# Single nucleus multi-omics links human cortical cell regulatory genome diversity to disease risk variants

**DOI:** 10.1101/2019.12.11.873398

**Authors:** Chongyuan Luo, Hanqing Liu, Fangming Xie, Ethan J. Armand, Kimberly Siletti, Trygve E. Bakken, Rongxin Fang, Wayne I. Doyle, Rebecca D. Hodge, Lijuan Hu, Bang-An Wang, Zhuzhu Zhang, Sebastian Preissl, Dong-Sung Lee, Jingtian Zhou, Sheng-Yong Niu, Rosa Castanon, Anna Bartlett, Angeline Rivkin, Xinxin Wang, Jacinta Lucero, Joseph R. Nery, David A. Davis, Deborah C. Mash, Jesse R. Dixon, Sten Linnarsson, Ed Lein, M. Margarita Behrens, Bing Ren, Eran A. Mukamel, Joseph R. Ecker

## Abstract

Single-cell technologies enable measure of unique cellular signatures, but are typically limited to a single modality. Computational approaches allow integration of diverse single-cell datasets, but their efficacy is difficult to validate in the absence of authentic multi-omic measurements. To comprehensively assess the molecular phenotypes of single cells in tissues, we devised single-nucleus methylCytosine, Chromatin accessibility and Transcriptome sequencing (snmC2T-seq) and applied it to post-mortem human frontal cortex tissue. We developed a computational framework to validate fine-grained cell types using multi-modal information and assessed the effectiveness of computational integration methods. Correlation analysis in individual cells revealed distinct relations between methylation and gene expression. Our integrative approach enabled joint analyses of the methylome, transcriptome, chromatin accessibility and conformation for 63 human cortical cell types. We reconstructed regulatory lineages for cortical cell populations and found specific enrichment of genetic risk for neuropsychiatric traits, enabling prediction of cell types with causal roles in disease.

## Supplementary material for "Single nucleus multi-omics links human cortical cell regulatory genome diversity to disease risk variants": Table S9: Exc_L1-3_CUX2.hyper_dmr.dms2.bed

```
chr1	20128	20207	MajorDMR-0-0	2
chr1	102706	102828	MajorDMR-0-1	2
chr1	856108	856121	MajorDMR-0-2	2
chr1	1536395	1536403	MajorDMR-0-3	2
chr1	1593874	1594211	MajorDMR-0-4	2
chr1	1753058	1753098	MajorDMR-0-5	4
chr1	1765067	1765316	MajorDMR-0-6	5
chr1	1922302	1922363	MajorDMR-0-7	2
chr1	2027777	2027911	MajorDMR-0-8	4
chr1	2125557	2125840	MajorDMR-0-9	3
chr1	2136025	2136031	MajorDMR-0-10	2
chr1	2198652	2198880	MajorDMR-0-11	6
chr1	2223190	2223489	MajorDMR-0-12	6
chr1	2232524	2232858	MajorDMR-0-13	8
chr1	2280878	2281724	MajorDMR-0-14	13
chr1	2370882	2371203	MajorDMR-0-15	10
chr1	2392569	2392710	MajorDMR-0-16	4
chr1	2394890	2395098	MajorDMR-0-17	13
chr1	2980009	2980791	MajorDMR-0-18	39
chr1	2989824	2989834	MajorDMR-0-19	2
chr1	3025862	3026317	MajorDMR-0-20	5
chr1	3077493	3078389	MajorDMR-0-21	25
chr1	3135879	3136085	MajorDMR-0-22	2
chr1	3164095	3164582	MajorDMR-0-23	38
chr1	3493917	3494235	MajorDMR-0-24	3
chr1	3676566	3676869	MajorDMR-0-25	3
chr1	4131871	4132239	MajorDMR-0-26	2
chr1	4179100	4179299	MajorDMR-0-27	4
chr1	4456679	4457100	MajorDMR-0-28	5
chr1	5059739	5059972	MajorDMR-0-29	4
chr1	5159099	5159456	MajorDMR-0-30	6
chr1	5211602	5211914	MajorDMR-0-31	5
chr1	5299893	5299965	MajorDMR-0-32	3
chr1	5356142	5356652	MajorDMR-0-33	11
chr1	5378301	5378752	MajorDMR-0-34	4
chr1	5450931	5451349	MajorDMR-0-35	2
chr1	5546489	5546574	MajorDMR-0-36	5
chr1	5603603	5603627	MajorDMR-0-37	2
chr1	6093806	6094117	MajorDMR-0-38	6
chr1	6135225	6135267	MajorDMR-0-39	2
chr1	6171795	6171835	MajorDMR-0-40	2
chr1	6213214	6213415	MajorDMR-0-41	8
chr1	6363140	6363353	MajorDMR-0-42	3
chr1	6445332	6445343	MajorDMR-0-43	2
chr1	6732547	6732809	MajorDMR-0-44	4
chr1	6947564	6947963	MajorDMR-0-45	7
chr1	6982617	6982994	MajorDMR-0-46	5
chr1	6984163	6984330	MajorDMR-0-47	3
chr1	6985069	6985075	MajorDMR-0-48	2
chr1	6995245	6995854	MajorDMR-0-49	11
chr1	7111342	7111380	MajorDMR-0-50	3
chr1	7120913	7121246	MajorDMR-0-51	7
chr1	7211185	7211350	MajorDMR-0-52	4
chr1	7232717	7233315	MajorDMR-0-53	10
chr1	7268058	7268096	MajorDMR-0-54	2
chr1	7394223	7395153	MajorDMR-0-55	14
chr1	7676293	7676324	MajorDMR-0-56	2
chr1	7766725	7766811	MajorDMR-0-57	2
chr1	7776661	7776830	MajorDMR-0-58	3
chr1	7779450	7780263	MajorDMR-0-59	11
chr1	7787924	7788675	MajorDMR-0-60	12
chr1	7811584	7811803	MajorDMR-0-61	2
chr1	7820032	7820039	MajorDMR-0-62	2
chr1	8229681	8230044	MajorDMR-0-63	6
chr1	8521051	8521114	MajorDMR-0-64	3
chr1	8617059	8617254	MajorDMR-0-65	2
chr1	8698879	8698887	MajorDMR-0-66	2
chr1	8726448	8726628	MajorDMR-0-67	3
chr1	8896381	8896557	MajorDMR-0-68	8
chr1	9302674	9302851	MajorDMR-0-69	2
chr1	9600594	9600660	MajorDMR-0-70	2
chr1	9651550	9652110	MajorDMR-0-71	8
chr1	9750212	9751035	MajorDMR-0-72	8
chr1	9762867	9762875	MajorDMR-0-73	2
chr1	9804002	9804178	MajorDMR-0-74	3
chr1	9923992	9924234	MajorDMR-0-75	3
chr1	9935627	9935782	MajorDMR-0-76	2
chr1	9946209	9946485	MajorDMR-0-77	3
chr1	9961943	9962367	MajorDMR-0-78	5
chr1	10338997	10339129	MajorDMR-0-79	3
chr1	10460204	10460662	MajorDMR-0-80	3
chr1	10627088	10627383	MajorDMR-0-81	3
chr1	10700389	10700648	MajorDMR-0-82	8
chr1	11112975	11113107	MajorDMR-0-83	2
chr1	11312651	11312951	MajorDMR-0-84	6
chr1	11375202	11375385	MajorDMR-0-85	3
chr1	11452117	11452272	MajorDMR-0-86	3
chr1	11989964	11990079	MajorDMR-0-87	3
chr1	12094410	12094477	MajorDMR-0-88	2
chr1	12361062	12361268	MajorDMR-0-89	2
chr1	12370010	12370308	MajorDMR-0-90	3
chr1	13912115	13912741	MajorDMR-0-91	7
chr1	13942483	13943042	MajorDMR-0-92	6
chr1	13946102	13946716	MajorDMR-0-93	7
chr1	13969259	13969380	MajorDMR-0-94	3
chr1	14220510	14221860	MajorDMR-0-95	16
chr1	14223959	14224276	MajorDMR-0-96	2
chr1	14248416	14249397	MajorDMR-0-97	10
chr1	14253463	14253625	MajorDMR-0-98	4
chr1	14272668	14272850	MajorDMR-0-99	4
chr1	14275416	14275764	MajorDMR-0-100	6
chr1	14289861	14289912	MajorDMR-0-101	2
chr1	14364063	14364393	MajorDMR-0-102	3
chr1	14408984	14409092	MajorDMR-0-103	2
chr1	14439993	14440701	MajorDMR-0-104	7
chr1	14465149	14465577	MajorDMR-0-105	2
chr1	14489317	14489339	MajorDMR-0-106	2
chr1	14491844	14491958	MajorDMR-0-107	3
chr1	14573119	14573540	MajorDMR-0-108	6
chr1	14581958	14582513	MajorDMR-0-109	4
chr1	14618872	14619709	MajorDMR-0-110	4
chr1	14687560	14687769	MajorDMR-0-111	6
chr1	14692490	14693395	MajorDMR-0-112	7
chr1	14695705	14695843	MajorDMR-0-113	2
chr1	14822331	14823184	MajorDMR-0-114	9
chr1	14824497	14824686	MajorDMR-0-115	3
chr1	14835246	14835357	MajorDMR-0-116	3
chr1	14926313	14928319	MajorDMR-0-117	21
chr1	14941405	14941453	MajorDMR-0-118	2
chr1	14946642	14947002	MajorDMR-0-119	4
chr1	14952142	14952326	MajorDMR-0-120	8
chr1	14953944	14954441	MajorDMR-0-121	6
chr1	14982023	14982237	MajorDMR-0-122	5
chr1	14987193	14987535	MajorDMR-0-123	4
chr1	14993554	14995742	MajorDMR-0-124	13
chr1	14998116	14998839	MajorDMR-0-125	8
chr1	15014856	15015073	MajorDMR-0-126	4
chr1	15016565	15016993	MajorDMR-0-127	15
chr1	15041872	15042292	MajorDMR-0-128	4
chr1	15063864	15064197	MajorDMR-0-129	2
chr1	15071895	15072235	MajorDMR-0-130	3
chr1	15088316	15088479	MajorDMR-0-131	3
chr1	15146839	15147108	MajorDMR-0-132	8
chr1	15178899	15179054	MajorDMR-0-133	5
chr1	15202203	15202785	MajorDMR-0-134	3
chr1	15214183	15214522	MajorDMR-0-135	3
chr1	15221676	15221937	MajorDMR-0-136	8
chr1	15263357	15264378	MajorDMR-0-137	10
chr1	15270625	15271179	MajorDMR-0-138	4
chr1	15271929	15272384	MajorDMR-0-139	15
chr1	15277088	15277095	MajorDMR-0-140	2
chr1	15298284	15298337	MajorDMR-0-141	2
chr1	15307285	15307606	MajorDMR-0-142	4
chr1	15331802	15331848	MajorDMR-0-143	3
chr1	15354588	15355078	MajorDMR-0-144	7
chr1	15369324	15369484	MajorDMR-0-145	2
chr1	15373504	15373590	MajorDMR-0-146	2
chr1	15478811	15478849	MajorDMR-0-147	2
chr1	15649466	15649866	MajorDMR-0-148	2
chr1	15668207	15668987	MajorDMR-0-149	12
chr1	15735685	15735876	MajorDMR-0-150	7
chr1	15737404	15738358	MajorDMR-0-151	18
chr1	15739211	15739616	MajorDMR-0-152	12
chr1	15745223	15745917	MajorDMR-0-153	8
chr1	15748050	15748125	MajorDMR-0-154	2
chr1	15756405	15756512	MajorDMR-0-155	3
chr1	15949150	15949463	MajorDMR-0-156	6
chr1	16015116	16015292	MajorDMR-0-157	3
chr1	16092446	16092579	MajorDMR-0-158	3
chr1	16389326	16389334	MajorDMR-0-159	2
chr1	16396680	16396897	MajorDMR-0-160	3
chr1	16467478	16468253	MajorDMR-0-161	10
chr1	16502511	16502598	MajorDMR-0-162	3
chr1	16865916	16866305	MajorDMR-0-163	2
chr1	17336607	17336762	MajorDMR-0-164	2
chr1	17568006	17568080	MajorDMR-0-165	2
chr1	17892388	17892432	MajorDMR-0-166	2
chr1	18390705	18390721	MajorDMR-0-167	2
chr1	19501326	19501462	MajorDMR-0-168	2
chr1	19690337	19690346	MajorDMR-0-169	2
chr1	19732656	19732868	MajorDMR-0-170	4
chr1	19781086	19781659	MajorDMR-0-171	10
chr1	19789604	19789887	MajorDMR-0-172	6
chr1	19792874	19793038	MajorDMR-0-173	2
chr1	19947506	19947613	MajorDMR-0-174	2
chr1	20238590	20238688	MajorDMR-0-175	2
chr1	20666577	20666819	MajorDMR-0-176	2
chr1	20700153	20700169	MajorDMR-0-177	2
chr1	20731166	20731183	MajorDMR-0-178	2
chr1	20820834	20821162	MajorDMR-0-179	3
chr1	20824233	20824350	MajorDMR-0-180	2
chr1	20878527	20878812	MajorDMR-0-181	9
chr1	20880590	20881184	MajorDMR-0-182	11
chr1	21274654	21274800	MajorDMR-0-183	4
chr1	21418391	21418420	MajorDMR-0-184	2
chr1	21547445	21547650	MajorDMR-0-185	2
chr1	21580659	21580809	MajorDMR-0-186	2
chr1	21916902	21917812	MajorDMR-0-187	8
chr1	21948924	21949192	MajorDMR-0-188	5
chr1	21950269	21950282	MajorDMR-0-189	2
chr1	21951192	21951707	MajorDMR-0-190	5
chr1	21965568	21965591	MajorDMR-0-191	2
chr1	22000129	22000242	MajorDMR-0-192	4
chr1	22404377	22404435	MajorDMR-0-193	3
chr1	22645242	22645320	MajorDMR-0-194	5
chr1	22732016	22732393	MajorDMR-0-195	3
chr1	22746834	22746854	MajorDMR-0-196	2
chr1	22893757	22893987	MajorDMR-0-197	8
chr1	23211780	23211913	MajorDMR-0-198	4
chr1	23217801	23218068	MajorDMR-0-199	2
chr1	23296017	23296081	MajorDMR-0-200	4
chr1	24086180	24086221	MajorDMR-0-201	2
chr1	24175517	24175736	MajorDMR-0-202	4
chr1	24246740	24246819	MajorDMR-0-203	3
chr1	24790464	24790711	MajorDMR-0-204	6
chr1	24795679	24795828	MajorDMR-0-205	2
chr1	26297944	26298095	MajorDMR-0-206	4
chr1	26304320	26304991	MajorDMR-0-207	6
chr1	26314140	26314200	MajorDMR-0-208	2
chr1	26743851	26743985	MajorDMR-0-209	3
chr1	27032997	27033042	MajorDMR-0-210	2
chr1	27070644	27070874	MajorDMR-0-211	2
chr1	27385968	27386075	MajorDMR-0-212	2
chr1	27818768	27819184	MajorDMR-0-213	4
chr1	28431399	28431902	MajorDMR-0-214	9
chr1	28795891	28796495	MajorDMR-0-215	6
chr1	29057737	29057759	MajorDMR-0-216	2
chr1	29338390	29338543	MajorDMR-0-217	3
chr1	29587027	29587353	MajorDMR-0-218	13
chr1	29626251	29626276	MajorDMR-0-219	2
chr1	30148676	30148778	MajorDMR-0-220	2
chr1	30372995	30373258	MajorDMR-0-221	10
chr1	30796669	30797010	MajorDMR-0-222	6
chr1	31424850	31425279	MajorDMR-0-223	2
chr1	31438852	31439112	MajorDMR-0-224	3
chr1	32135240	32135419	MajorDMR-0-225	2
chr1	32353931	32354156	MajorDMR-0-226	3
chr1	32800063	32800483	MajorDMR-0-227	6
chr1	33449907	33450134	MajorDMR-0-228	5
chr1	33459944	33459983	MajorDMR-0-229	2
chr1	33646265	33646272	MajorDMR-0-230	2
chr1	33793393	33793838	MajorDMR-0-231	3
chr1	33798389	33798739	MajorDMR-0-232	3
chr1	33799256	33799307	MajorDMR-0-233	2
chr1	33799827	33800350	MajorDMR-0-234	13
chr1	33804539	33804571	MajorDMR-0-235	2
chr1	33807131	33807364	MajorDMR-0-236	6
chr1	33809018	33809268	MajorDMR-0-237	2
chr1	33810460	33810860	MajorDMR-0-238	3
chr1	33813422	33814007	MajorDMR-0-239	6
chr1	33836104	33836207	MajorDMR-0-240	2
chr1	33926570	33926659	MajorDMR-0-241	2
chr1	34368644	34369006	MajorDMR-0-242	2
chr1	35027528	35027732	MajorDMR-0-243	3
chr1	35283059	35283068	MajorDMR-0-244	2
chr1	35444594	35444644	MajorDMR-0-245	3
chr1	35836181	35836190	MajorDMR-0-246	2
chr1	35966043	35966292	MajorDMR-0-247	2
chr1	36039250	36039357	MajorDMR-0-248	2
chr1	37253165	37253373	MajorDMR-0-249	3
chr1	37269764	37269885	MajorDMR-0-250	3
chr1	37279845	37279922	MajorDMR-0-251	4
chr1	37374130	37374841	MajorDMR-0-252	5
chr1	37398631	37398781	MajorDMR-0-253	2
chr1	37407812	37408081	MajorDMR-0-254	8
chr1	37448034	37448588	MajorDMR-0-255	3
chr1	37471913	37472023	MajorDMR-0-256	4
chr1	37490973	37491327	MajorDMR-0-257	4
chr1	37498247	37498478	MajorDMR-0-258	3
chr1	37512636	37513613	MajorDMR-0-259	24
chr1	38978623	38978898	MajorDMR-0-260	3
chr1	39031107	39031265	MajorDMR-0-261	5
chr1	39513133	39513327	MajorDMR-0-262	3
chr1	39570328	39570689	MajorDMR-0-263	10
chr1	39572815	39573405	MajorDMR-0-264	9
chr1	39574204	39574276	MajorDMR-0-265	4
chr1	39616930	39617184	MajorDMR-0-266	3
chr1	39657561	39657652	MajorDMR-0-267	3
chr1	39719972	39720268	MajorDMR-0-268	2
chr1	39724133	39724196	MajorDMR-0-269	2
chr1	39738032	39738047	MajorDMR-0-270	2
chr1	40121883	40122027	MajorDMR-0-271	2
chr1	40136493	40137083	MajorDMR-0-272	5
chr1	40769450	40769674	MajorDMR-0-273	5
chr1	41740429	41740828	MajorDMR-0-274	6
chr1	41743468	41743534	MajorDMR-0-275	4
chr1	41781015	41781048	MajorDMR-0-276	2
chr1	41864992	41865090	MajorDMR-0-277	5
chr1	42114688	42114847	MajorDMR-0-278	4
chr1	42124444	42124457	MajorDMR-0-279	2
chr1	42198840	42198970	MajorDMR-0-280	2
chr1	42207905	42208439	MajorDMR-0-281	5
chr1	42342591	42343207	MajorDMR-0-282	3
chr1	42639250	42639265	MajorDMR-0-283	2
chr1	45267158	45267409	MajorDMR-0-284	3
chr1	45273494	45273668	MajorDMR-0-285	3
chr1	45966523	45966598	MajorDMR-0-286	2
chr1	46601516	46601531	MajorDMR-0-287	2
chr1	46685467	46685581	MajorDMR-0-288	3
chr1	47039258	47039358	MajorDMR-0-289	4
chr1	47050104	47050344	MajorDMR-0-290	2
chr1	47079511	47079617	MajorDMR-0-291	3
chr1	48535159	48535195	MajorDMR-0-292	2
chr1	48960042	48960070	MajorDMR-0-293	2
chr1	49076819	49077774	MajorDMR-0-294	5
chr1	49149560	49149900	MajorDMR-0-295	2
chr1	49196333	49196678	MajorDMR-0-296	2
chr1	49212466	49213727	MajorDMR-0-297	8
chr1	49239346	49239461	MajorDMR-0-298	2
chr1	49413729	49413904	MajorDMR-0-299	2
chr1	50532234	50532637	MajorDMR-0-300	2
chr1	50556871	50557124	MajorDMR-0-301	7
chr1	50571450	50572209	MajorDMR-0-302	14
chr1	50577557	50578072	MajorDMR-0-303	5
chr1	50580081	50580720	MajorDMR-0-304	4
chr1	50597825	50598119	MajorDMR-0-305	2
chr1	50643398	50644404	MajorDMR-0-306	6
chr1	50649698	50649729	MajorDMR-0-307	2
chr1	50662962	50663132	MajorDMR-0-308	3
chr1	50668981	50669111	MajorDMR-0-309	3
chr1	50702884	50703001	MajorDMR-0-310	2
chr1	50880896	50881111	MajorDMR-0-311	3
chr1	50883363	50883740	MajorDMR-0-312	5
chr1	50891455	50892054	MajorDMR-0-313	10
chr1	50893886	50894216	MajorDMR-0-314	6
chr1	51382994	51383045	MajorDMR-0-315	2
chr1	51748336	51748491	MajorDMR-0-316	2
chr1	52135012	52135382	MajorDMR-0-317	6
chr1	52199932	52199981	MajorDMR-0-318	2
chr1	52422352	52422501	MajorDMR-0-319	4
chr1	52681813	52682129	MajorDMR-0-320	3
chr1	52814479	52814660	MajorDMR-0-321	3
chr1	52940628	52940852	MajorDMR-0-322	4
chr1	53241466	53241488	MajorDMR-0-323	3
chr1	53650616	53650696	MajorDMR-0-324	2
chr1	53758642	53759011	MajorDMR-0-325	2
chr1	53762142	53762393	MajorDMR-0-326	4
chr1	53769292	53769724	MajorDMR-0-327	8
chr1	53771814	53771840	MajorDMR-0-328	2
chr1	53772854	53773148	MajorDMR-0-329	4
chr1	53782479	53783476	MajorDMR-0-330	9
chr1	53784158	53784569	MajorDMR-0-331	2
chr1	53785352	53785591	MajorDMR-0-332	6
chr1	53791311	53791508	MajorDMR-0-333	5
chr1	53841674	53841969	MajorDMR-0-334	2
chr1	54516100	54516300	MajorDMR-0-335	3
chr1	54737134	54737242	MajorDMR-0-336	2
chr1	54816056	54816246	MajorDMR-0-337	5
chr1	55283958	55284368	MajorDMR-0-338	2
chr1	55515669	55515674	MajorDMR-0-339	2
chr1	55529947	55530255	MajorDMR-0-340	4
chr1	55534412	55534591	MajorDMR-0-341	4
chr1	55536095	55536170	MajorDMR-0-342	2
chr1	56967414	56967680	MajorDMR-0-343	3
chr1	57847333	57847780	MajorDMR-0-344	2
chr1	58525571	58525747	MajorDMR-0-345	4
chr1	58656376	58656480	MajorDMR-0-346	2
chr1	59084879	59085026	MajorDMR-0-347	3
chr1	60438103	60438465	MajorDMR-0-348	9
chr1	60497027	60497104	MajorDMR-0-349	2
chr1	60902012	60902041	MajorDMR-0-350	2
chr1	61331983	61333750	MajorDMR-0-351	22
chr1	61389211	61389448	MajorDMR-0-352	3
chr1	61519352	61519394	MajorDMR-0-353	2
chr1	61687528	61687653	MajorDMR-0-354	2
chr1	62490084	62490118	MajorDMR-0-355	2
chr1	62661580	62661808	MajorDMR-0-356	6
chr1	64440680	64441301	MajorDMR-0-357	5
chr1	65149051	65149224	MajorDMR-0-358	2
chr1	65374691	65375034	MajorDMR-0-359	8
chr1	65493569	65493616	MajorDMR-0-360	2
chr1	65744585	65744908	MajorDMR-0-361	2
chr1	66744039	66744564	MajorDMR-0-362	7
chr1	66797472	66798275	MajorDMR-0-363	14
chr1	67447474	67447512	MajorDMR-0-364	2
chr1	67734789	67734927	MajorDMR-0-365	2
chr1	67810830	67811299	MajorDMR-0-366	4
chr1	68108444	68108712	MajorDMR-0-367	3
chr1	68140505	68140796	MajorDMR-0-368	5
chr1	68171996	68172138	MajorDMR-0-369	2
chr1	68639068	68640147	MajorDMR-0-370	13
chr1	68641595	68642170	MajorDMR-0-371	8
chr1	68695161	68696114	MajorDMR-0-372	4
chr1	68779335	68780200	MajorDMR-0-373	7
chr1	70827612	70827778	MajorDMR-0-374	2
chr1	71093739	71093911	MajorDMR-0-375	2
chr1	71694619	71694884	MajorDMR-0-376	2
chr1	72626360	72626803	MajorDMR-0-377	2
chr1	73312612	73312978	MajorDMR-0-378	4
chr1	73531720	73531759	MajorDMR-0-379	2
chr1	74594560	74594813	MajorDMR-0-380	2
chr1	74809069	74809418	MajorDMR-0-381	3
chr1	76078828	76078854	MajorDMR-0-382	3
chr1	76079378	76079834	MajorDMR-0-383	3
chr1	76518740	76518990	MajorDMR-0-384	6
chr1	76734867	76735020	MajorDMR-0-385	2
chr1	78214309	78214340	MajorDMR-0-386	2
chr1	78642265	78642457	MajorDMR-0-387	3
chr1	79350871	79350975	MajorDMR-0-388	4
chr1	81703647	81703883	MajorDMR-0-389	2
chr1	82951229	82951579	MajorDMR-0-390	3
chr1	85834241	85834553	MajorDMR-0-391	4
chr1	87615049	87615655	MajorDMR-0-392	3
chr1	87718010	87718228	MajorDMR-0-393	2
chr1	88690576	88690794	MajorDMR-0-394	3
chr1	88798826	88799267	MajorDMR-0-395	3
chr1	89449602	89449651	MajorDMR-0-396	2
chr1	89578221	89578721	MajorDMR-0-397	4
chr1	89726624	89726760	MajorDMR-0-398	2
chr1	89727863	89728048	MajorDMR-0-399	4
chr1	90598863	90598884	MajorDMR-0-400	2
chr1	92056908	92057266	MajorDMR-0-401	2
chr1	92070260	92070557	MajorDMR-0-402	3
chr1	92537442	92537480	MajorDMR-0-403	2
chr1	93221391	93221520	MajorDMR-0-404	2
chr1	93251357	93251605	MajorDMR-0-405	9
chr1	93466070	93466490	MajorDMR-0-406	2
chr1	93613692	93613771	MajorDMR-0-407	2
chr1	93964820	93965034	MajorDMR-0-408	3
chr1	94032793	94032991	MajorDMR-0-409	6
chr1	94041776	94042208	MajorDMR-0-410	8
chr1	94063409	94063642	MajorDMR-0-411	6
chr1	94074160	94074518	MajorDMR-0-412	4
chr1	94076213	94080556	MajorDMR-0-413	42
chr1	94081506	94082790	MajorDMR-0-414	14
chr1	94127576	94128206	MajorDMR-0-415	5
chr1	94129893	94130550	MajorDMR-0-416	7
chr1	94135051	94135177	MajorDMR-0-417	3
chr1	94195294	94195428	MajorDMR-0-418	2
chr1	94277447	94277490	MajorDMR-0-419	3
chr1	94454317	94454446	MajorDMR-0-420	2
chr1	94527133	94527243	MajorDMR-0-421	2
chr1	94549352	94549410	MajorDMR-0-422	2
chr1	94784822	94785784	MajorDMR-0-423	6
chr1	94913900	94913922	MajorDMR-0-424	2
chr1	95339143	95339609	MajorDMR-0-425	5
chr1	95350008	95350400	MajorDMR-0-426	5
chr1	95390070	95391028	MajorDMR-0-427	8
chr1	99130549	99130742	MajorDMR-0-428	2
chr1	99206176	99206274	MajorDMR-0-429	2
chr1	100039970	100040240	MajorDMR-0-430	5
chr1	100643709	100643931	MajorDMR-0-431	4
chr1	100654077	100654758	MajorDMR-0-432	6
chr1	102371219	102371348	MajorDMR-0-433	2
chr1	102381180	102381523	MajorDMR-0-434	5
chr1	102425517	102425920	MajorDMR-0-435	2
chr1	103363281	103363378	MajorDMR-0-436	2
chr1	103571852	103572341	MajorDMR-0-437	2
chr1	103574468	103575052	MajorDMR-0-438	10
chr1	106834053	106834233	MajorDMR-0-439	3
chr1	107755647	107755950	MajorDMR-0-440	2
chr1	108331240	108331796	MajorDMR-0-441	4
chr1	109373212	109373646	MajorDMR-0-442	13
chr1	109395256	109395310	MajorDMR-0-443	3
chr1	109605371	109605573	MajorDMR-0-444	2
chr1	109610602	109610714	MajorDMR-0-445	2
chr1	109729452	109729544	MajorDMR-0-446	4
chr1	109855680	109855691	MajorDMR-0-447	2
chr1	110073151	110073163	MajorDMR-0-448	2
chr1	110134139	110134199	MajorDMR-0-449	6
chr1	110786292	110786607	MajorDMR-0-450	3
chr1	111025576	111025683	MajorDMR-0-451	2
chr1	111055787	111056205	MajorDMR-0-452	3
chr1	111124229	111124245	MajorDMR-0-453	2
chr1	111136696	111137646	MajorDMR-0-454	5
chr1	111138566	111139105	MajorDMR-0-455	3
chr1	111139618	111140270	MajorDMR-0-456	5
chr1	111144264	111144759	MajorDMR-0-457	2
chr1	111146773	111147562	MajorDMR-0-458	12
chr1	111177570	111177673	MajorDMR-0-459	4
chr1	111216244	111216795	MajorDMR-0-460	22
chr1	111218202	111218297	MajorDMR-0-461	7
chr1	111948864	111949442	MajorDMR-0-462	3
chr1	112016557	112017032	MajorDMR-0-463	7
chr1	112420852	112420975	MajorDMR-0-464	5
chr1	113001520	113001576	MajorDMR-0-465	2
chr1	113350837	113350880	MajorDMR-0-466	2
chr1	114474046	114474390	MajorDMR-0-467	3
chr1	114483121	114484000	MajorDMR-0-468	7
chr1	114489549	114489996	MajorDMR-0-469	2
chr1	114586072	114586196	MajorDMR-0-470	2
chr1	114660842	114661223	MajorDMR-0-471	2
chr1	114761742	114762188	MajorDMR-0-472	8
chr1	115616432	115616547	MajorDMR-0-473	2
chr1	115883587	115883851	MajorDMR-0-474	2
chr1	116472761	116472975	MajorDMR-0-475	6
chr1	116693862	116694166	MajorDMR-0-476	6
chr1	116875276	116875310	MajorDMR-0-477	2
chr1	116910697	116911035	MajorDMR-0-478	2
chr1	116928802	116928994	MajorDMR-0-479	3
chr1	116940524	116941105	MajorDMR-0-480	3
chr1	117014091	117014310	MajorDMR-0-481	3
chr1	117018033	117018319	MajorDMR-0-482	11
chr1	117575439	117575530	MajorDMR-0-483	6
chr1	117844461	117844794	MajorDMR-0-484	2
chr1	118142551	118142788	MajorDMR-0-485	9
chr1	118224967	118225031	MajorDMR-0-486	3
chr1	119106978	119107439	MajorDMR-0-487	3
chr1	119524912	119524964	MajorDMR-0-488	2
chr1	120284785	120285546	MajorDMR-0-489	7
chr1	120427431	120427569	MajorDMR-0-490	2
chr1	120831447	120831710	MajorDMR-0-491	2
chr1	143172144	143172500	MajorDMR-0-492	2
chr1	143174980	143175048	MajorDMR-0-493	2
chr1	143175696	143176134	MajorDMR-0-494	2
chr1	144012208	144012296	MajorDMR-0-495	2
chr1	144028037	144028068	MajorDMR-0-496	2
chr1	147070504	147070871	MajorDMR-0-497	6
chr1	147630963	147631145	MajorDMR-0-498	4
chr1	147789572	147789654	MajorDMR-0-499	2
chr1	147790825	147791036	MajorDMR-0-500	4
chr1	147801462	147801707	MajorDMR-0-501	2
chr1	150282782	150282805	MajorDMR-0-502	2
chr1	150501666	150501792	MajorDMR-0-503	3
chr1	150986054	150986199	MajorDMR-0-504	2
chr1	151116262	151116578	MajorDMR-0-505	2
chr1	151117597	151117886	MajorDMR-0-506	6
chr1	151513628	151513742	MajorDMR-0-507	2
chr1	151515294	151515460	MajorDMR-0-508	2
chr1	151556476	151556805	MajorDMR-0-509	3
chr1	151820895	151821717	MajorDMR-0-510	8
chr1	153019093	153019171	MajorDMR-0-511	3
chr1	153234708	153235163	MajorDMR-0-512	2
chr1	153398134	153398336	MajorDMR-0-513	2
chr1	153438432	153438752	MajorDMR-0-514	6
chr1	154061849	154061998	MajorDMR-0-515	2
chr1	154349666	154349999	MajorDMR-0-516	5
chr1	154366847	154366853	MajorDMR-0-517	2
chr1	154392079	154392267	MajorDMR-0-518	5
chr1	155322555	155322611	MajorDMR-0-519	3
chr1	155445087	155445128	MajorDMR-0-520	2
chr1	155569718	155569994	MajorDMR-0-521	4
chr1	155944501	155944512	MajorDMR-0-522	2
chr1	155948670	155948883	MajorDMR-0-523	2
chr1	156094627	156094825	MajorDMR-0-524	4
chr1	156783415	156784029	MajorDMR-0-525	3
chr1	156929483	156929498	MajorDMR-0-526	2
chr1	157077758	157077784	MajorDMR-0-527	2
chr1	157441243	157441474	MajorDMR-0-528	2
chr1	158095217	158095254	MajorDMR-0-529	3
chr1	158147142	158147435	MajorDMR-0-530	3
chr1	158969219	158969261	MajorDMR-0-531	2
chr1	159158118	159158498	MajorDMR-0-532	13
chr1	161229131	161231507	MajorDMR-0-533	22
chr1	162100460	162101087	MajorDMR-0-534	3
chr1	162114701	162114993	MajorDMR-0-535	6
chr1	162138202	162138216	MajorDMR-0-536	2
chr1	162176603	162177246	MajorDMR-0-537	12
chr1	162235907	162235935	MajorDMR-0-538	2
chr1	162255038	162255185	MajorDMR-0-539	3
chr1	163376727	163376892	MajorDMR-0-540	6
chr1	163379675	163380126	MajorDMR-0-541	5
chr1	163508759	163508815	MajorDMR-0-542	2
chr1	164465743	164465811	MajorDMR-0-543	3
chr1	165509361	165509478	MajorDMR-0-544	2
chr1	165513317	165513364	MajorDMR-0-545	5
chr1	165618269	165618300	MajorDMR-0-546	2
chr1	165666854	165667037	MajorDMR-0-547	2
chr1	166002171	166002549	MajorDMR-0-548	6
chr1	166031950	166032190	MajorDMR-0-549	3
chr1	166054334	166054465	MajorDMR-0-550	2
chr1	166055914	166056076	MajorDMR-0-551	2
chr1	166059152	166059263	MajorDMR-0-552	4
chr1	166062933	166063174	MajorDMR-0-553	4
chr1	167106617	167106972	MajorDMR-0-554	6
chr1	167343354	167343497	MajorDMR-0-555	4
chr1	167349734	167349743	MajorDMR-0-556	2
chr1	167651077	167651127	MajorDMR-0-557	2
chr1	168795265	168795326	MajorDMR-0-558	3
chr1	169453271	169454034	MajorDMR-0-559	4
chr1	170169818	170169977	MajorDMR-0-560	2
chr1	170586840	170586947	MajorDMR-0-561	4
chr1	170634319	170637059	MajorDMR-0-562	42
chr1	170637569	170638698	MajorDMR-0-563	10
chr1	170663459	170663772	MajorDMR-0-564	2
chr1	170665929	170665988	MajorDMR-0-565	2
chr1	170855888	170855921	MajorDMR-0-566	2
chr1	170862521	170863220	MajorDMR-0-567	5
chr1	171051023	171051585	MajorDMR-0-568	7
chr1	171820330	171820380	MajorDMR-0-569	2
chr1	171858955	171859240	MajorDMR-0-570	3
chr1	171868114	171868424	MajorDMR-0-571	7
chr1	172290814	172291090	MajorDMR-0-572	3
chr1	172312917	172313226	MajorDMR-0-573	5
chr1	173092098	173092592	MajorDMR-0-574	6
chr1	173651780	173651936	MajorDMR-0-575	2
chr1	173703161	173703376	MajorDMR-0-576	4
chr1	174606808	174607079	MajorDMR-0-577	3
chr1	175116645	175116862	MajorDMR-0-578	3
chr1	175169955	175170374	MajorDMR-0-579	3
chr1	175256998	175257215	MajorDMR-0-580	2
chr1	175685026	175685125	MajorDMR-0-581	4
chr1	175807614	175807623	MajorDMR-0-582	2
chr1	176498371	176498440	MajorDMR-0-583	2
chr1	176625624	176625729	MajorDMR-0-584	3
chr1	177097447	177097922	MajorDMR-0-585	2
chr1	177271530	177271630	MajorDMR-0-586	2
chr1	177953019	177953701	MajorDMR-0-587	5
chr1	178055616	178056634	MajorDMR-0-588	6
chr1	178454766	178454874	MajorDMR-0-589	2
chr1	178922880	178923035	MajorDMR-0-590	4
chr1	178942588	178942643	MajorDMR-0-591	2
chr1	178978210	178978323	MajorDMR-0-592	2
chr1	180123242	180123385	MajorDMR-0-593	3
chr1	180152201	180152353	MajorDMR-0-594	2
chr1	180899922	180900003	MajorDMR-0-595	3
chr1	181083008	181083115	MajorDMR-0-596	2
chr1	181326047	181326225	MajorDMR-0-597	6
chr1	181972025	181972375	MajorDMR-0-598	5
chr1	182089791	182090637	MajorDMR-0-599	11
chr1	182244414	182244605	MajorDMR-0-600	2
chr1	182318212	182318349	MajorDMR-0-601	2
chr1	182358472	182359307	MajorDMR-0-602	15
chr1	182669010	182669674	MajorDMR-0-603	7
chr1	182721690	182722133	MajorDMR-0-604	7
chr1	183009197	183009348	MajorDMR-0-605	2
chr1	183266641	183267190	MajorDMR-0-606	4
chr1	183325744	183326008	MajorDMR-0-607	3
chr1	183337896	183338214	MajorDMR-0-608	5
chr1	184455693	184456197	MajorDMR-0-609	2
chr1	184456811	184456886	MajorDMR-0-610	2
chr1	184590246	184590347	MajorDMR-0-611	2
chr1	184591508	184591851	MajorDMR-0-612	5
chr1	184915120	184915368	MajorDMR-0-613	2
chr1	184928202	184928533	MajorDMR-0-614	2
chr1	186013371	186013418	MajorDMR-0-615	2
chr1	190142282	190142621	MajorDMR-0-616	4
chr1	192023952	192023966	MajorDMR-0-617	2
chr1	193428063	193428100	MajorDMR-0-618	2
chr1	193763467	193763664	MajorDMR-0-619	3
chr1	194412200	194412293	MajorDMR-0-620	3
chr1	194674391	194674921	MajorDMR-0-621	3
chr1	195758510	195758593	MajorDMR-0-622	2
chr1	196797112	196797219	MajorDMR-0-623	2
chr1	196865674	196865827	MajorDMR-0-624	5
chr1	197069764	197074207	MajorDMR-0-625	32
chr1	197238228	197238633	MajorDMR-0-626	7
chr1	197433256	197433440	MajorDMR-0-627	7
chr1	197745024	197745160	MajorDMR-0-628	2
chr1	198872037	198872870	MajorDMR-0-629	4
chr1	198898174	198898642	MajorDMR-0-630	4
chr1	198899248	198899724	MajorDMR-0-631	7
chr1	198900868	198901308	MajorDMR-0-632	4
chr1	198901838	198902397	MajorDMR-0-633	3
chr1	198978527	198978807	MajorDMR-0-634	6
chr1	199372373	199372787	MajorDMR-0-635	3
chr1	199418165	199418193	MajorDMR-0-636	2
chr1	199422895	199423057	MajorDMR-0-637	3
chr1	200195261	200195598	MajorDMR-0-638	5
chr1	200303278	200303340	MajorDMR-0-639	2
chr1	200986319	200986664	MajorDMR-0-640	3
chr1	201280200	201280558	MajorDMR-0-641	2
chr1	201663225	201663895	MajorDMR-0-642	6
chr1	201707020	201707231	MajorDMR-0-643	2
chr1	201708418	201708523	MajorDMR-0-644	6
chr1	201709277	201709616	MajorDMR-0-645	8
chr1	201716417	201716733	MajorDMR-0-646	2
chr1	201732760	201733085	MajorDMR-0-647	2
chr1	201760310	201760808	MajorDMR-0-648	5
chr1	202538181	202538268	MajorDMR-0-649	2
chr1	202619129	202619231	MajorDMR-0-650	4
chr1	202967222	202967306	MajorDMR-0-651	2
chr1	203086951	203086970	MajorDMR-0-652	3
chr1	203099290	203099894	MajorDMR-0-653	5
chr1	203105243	203105406	MajorDMR-0-654	4
chr1	203110113	203110440	MajorDMR-0-655	3
chr1	203115869	203115930	MajorDMR-0-656	3
chr1	203379404	203379413	MajorDMR-0-657	2
chr1	204336760	204336795	MajorDMR-0-658	2
chr1	204388014	204388077	MajorDMR-0-659	2
chr1	204461696	204462541	MajorDMR-0-660	6
chr1	204538013	204538780	MajorDMR-0-661	5
chr1	204801149	204801357	MajorDMR-0-662	2
chr1	204803588	204804037	MajorDMR-0-663	6
chr1	204806858	204807014	MajorDMR-0-664	2
chr1	204827477	204828358	MajorDMR-0-665	20
chr1	204837593	204837705	MajorDMR-0-666	2
chr1	204847897	204847915	MajorDMR-0-667	2
chr1	204854749	204855732	MajorDMR-0-668	4
chr1	204858796	204859365	MajorDMR-0-669	7
chr1	204868171	204868758	MajorDMR-0-670	9
chr1	204870522	204870648	MajorDMR-0-671	3
chr1	204899534	204900415	MajorDMR-0-672	4
chr1	204928769	204929053	MajorDMR-0-673	2
chr1	204960755	204961034	MajorDMR-0-674	5
chr1	204971484	204972104	MajorDMR-0-675	5
chr1	205018808	205018901	MajorDMR-0-676	2
chr1	205023012	205023384	MajorDMR-0-677	2
chr1	205310676	205310711	MajorDMR-0-678	3
chr1	205338827	205339236	MajorDMR-0-679	4
chr1	205343030	205343135	MajorDMR-0-680	2
chr1	205403965	205404215	MajorDMR-0-681	6
chr1	205405436	205405513	MajorDMR-0-682	2
chr1	205407950	205408067	MajorDMR-0-683	4
chr1	205413067	205414852	MajorDMR-0-684	22
chr1	205416068	205416129	MajorDMR-0-685	2
chr1	205464668	205464824	MajorDMR-0-686	2
chr1	205479608	205479639	MajorDMR-0-687	2
chr1	205486640	205486747	MajorDMR-0-688	2
chr1	206499735	206499821	MajorDMR-0-689	3
chr1	206878789	206878909	MajorDMR-0-690	2
chr1	207129265	207129606	MajorDMR-0-691	5
chr1	207203504	207203561	MajorDMR-0-692	3
chr1	208493618	208493729	MajorDMR-0-693	4
chr1	208816563	208817274	MajorDMR-0-694	6
chr1	209276558	209276614	MajorDMR-0-695	3
chr1	209331683	209332122	MajorDMR-0-696	3
chr1	210027690	210027722	MajorDMR-0-697	2
chr1	210157512	210157696	MajorDMR-0-698	3
chr1	210475008	210475183	MajorDMR-0-699	3
chr1	210699820	210699976	MajorDMR-0-700	3
chr1	211500909	211501158	MajorDMR-0-701	3
chr1	211909938	211909977	MajorDMR-0-702	4
chr1	212001909	212002482	MajorDMR-0-703	4
chr1	212261296	212262066	MajorDMR-0-704	4
chr1	212687431	212687676	MajorDMR-0-705	6
chr1	213590520	213590799	MajorDMR-0-706	11
chr1	214078890	214078958	MajorDMR-0-707	4
chr1	214249702	214250092	MajorDMR-0-708	3
chr1	214523607	214524091	MajorDMR-0-709	6
chr1	214535566	214535761	MajorDMR-0-710	3
chr1	215056070	215056214	MajorDMR-0-711	2
chr1	215277699	215277901	MajorDMR-0-712	2
chr1	217076800	217076833	MajorDMR-0-713	2
chr1	217986585	217986642	MajorDMR-0-714	2
chr1	218105393	218105863	MajorDMR-0-715	9
chr1	218156737	218156817	MajorDMR-0-716	2
chr1	218478632	218478880	MajorDMR-0-717	3
chr1	218521932	218523427	MajorDMR-0-718	9
chr1	218535049	218535094	MajorDMR-0-719	2
chr1	218553632	218554434	MajorDMR-0-720	4
chr1	218575436	218575485	MajorDMR-0-721	2
chr1	218583348	218583597	MajorDMR-0-722	5
chr1	218838573	218838588	MajorDMR-0-723	2
chr1	220055400	220055545	MajorDMR-0-724	5
chr1	221050313	221051782	MajorDMR-0-725	28
chr1	221054200	221055098	MajorDMR-0-726	16
chr1	221057518	221057962	MajorDMR-0-727	6
chr1	221060294	221060816	MajorDMR-0-728	4
chr1	221068925	221069118	MajorDMR-0-729	2
chr1	221165737	221166142	MajorDMR-0-730	6
chr1	221957963	221958190	MajorDMR-0-731	2
chr1	222192545	222192598	MajorDMR-0-732	2
chr1	222244875	222245129	MajorDMR-0-733	5
chr1	222957908	222958399	MajorDMR-0-734	2
chr1	223249802	223249910	MajorDMR-0-735	2
chr1	223900921	223901367	MajorDMR-0-736	4
chr1	224363429	224363461	MajorDMR-0-737	2
chr1	224690384	224691548	MajorDMR-0-738	13
chr1	224861040	224861190	MajorDMR-0-739	2
chr1	224871813	224871939	MajorDMR-0-740	4
chr1	224885663	224886132	MajorDMR-0-741	6
chr1	224921168	224921272	MajorDMR-0-742	3
chr1	225048904	225049071	MajorDMR-0-743	3
chr1	225711341	225711620	MajorDMR-0-744	3
chr1	225958244	225958520	MajorDMR-0-745	4
chr1	226681746	226682363	MajorDMR-0-746	10
chr1	226864789	226864913	MajorDMR-0-747	2
chr1	226867629	226868189	MajorDMR-0-748	9
chr1	226877115	226877125	MajorDMR-0-749	2
chr1	227151806	227151870	MajorDMR-0-750	2
chr1	227619455	227619495	MajorDMR-0-751	2
chr1	227641811	227642002	MajorDMR-0-752	3
chr1	228687853	228688184	MajorDMR-0-753	7
chr1	228711135	228711421	MajorDMR-0-754	2
chr1	228736430	228736671	MajorDMR-0-755	2
chr1	228889627	228890019	MajorDMR-0-756	4
chr1	229446791	229446832	MajorDMR-0-757	2
chr1	229506192	229506926	MajorDMR-0-758	12
chr1	229663715	229663925	MajorDMR-0-759	2
chr1	229714647	229715363	MajorDMR-0-760	12
chr1	229800055	229800391	MajorDMR-0-761	3
chr1	229830173	229830371	MajorDMR-0-762	3
chr1	230019523	230019558	MajorDMR-0-763	2
chr1	230220304	230220669	MajorDMR-0-764	3
chr1	230499456	230500349	MajorDMR-0-765	6
chr1	230747213	230747830	MajorDMR-0-766	3
chr1	230757304	230757335	MajorDMR-0-767	2
chr1	230905197	230905230	MajorDMR-0-768	2
chr1	230959238	230959877	MajorDMR-0-769	8
chr1	230974998	230975080	MajorDMR-0-770	2
chr1	231229454	231229509	MajorDMR-0-771	2
chr1	231314207	231314391	MajorDMR-0-772	5
chr1	231319809	231319923	MajorDMR-0-773	3
chr1	231362042	231362308	MajorDMR-0-774	6
chr1	231372194	231372248	MajorDMR-0-775	2
chr1	231935175	231935184	MajorDMR-0-776	2
chr1	231991467	231991593	MajorDMR-0-777	2
chr1	231996335	231996413	MajorDMR-0-778	2
chr1	232035880	232036052	MajorDMR-0-779	3
chr1	232107221	232107705	MajorDMR-0-780	7
chr1	232566303	232566934	MajorDMR-0-781	5
chr1	232568317	232568414	MajorDMR-0-782	4
chr1	232626935	232627023	MajorDMR-0-783	2
chr1	232643828	232645674	MajorDMR-0-784	17
chr1	232654992	232655464	MajorDMR-0-785	9
chr1	232686067	232686090	MajorDMR-0-786	2
chr1	232690330	232690521	MajorDMR-0-787	5
chr1	232749921	232750350	MajorDMR-0-788	3
chr1	232758512	232758931	MajorDMR-0-789	2
chr1	232760983	232761011	MajorDMR-0-790	2
chr1	232762154	232762554	MajorDMR-0-791	2
chr1	233057108	233057361	MajorDMR-0-792	4
chr1	233124417	233124617	MajorDMR-0-793	4
chr1	233148041	233148239	MajorDMR-0-794	2
chr1	233404237	233404334	MajorDMR-0-795	2
chr1	233514363	233514433	MajorDMR-0-796	2
chr1	234229591	234229745	MajorDMR-0-797	2
chr1	234336578	234336708	MajorDMR-0-798	2
chr1	234366313	234366396	MajorDMR-0-799	3
chr1	234371372	234371726	MajorDMR-0-800	8
chr1	234412007	234412027	MajorDMR-0-801	2
chr1	234431227	234431241	MajorDMR-0-802	2
chr1	234635212	234635514	MajorDMR-0-803	3
chr1	234653346	234653869	MajorDMR-0-804	3
chr1	234654469	234655156	MajorDMR-0-805	12
chr1	234658791	234658963	MajorDMR-0-806	5
chr1	234667548	234667770	MajorDMR-0-807	2
chr1	234668417	234668591	MajorDMR-0-808	5
chr1	234670677	234670687	MajorDMR-0-809	2
chr1	234672523	234672784	MajorDMR-0-810	8
chr1	234678438	234678443	MajorDMR-0-811	2
chr1	234680510	234680557	MajorDMR-0-812	2
chr1	234689977	234690120	MajorDMR-0-813	4
chr1	235051924	235051978	MajorDMR-0-814	3
chr1	235092899	235093241	MajorDMR-0-815	2
chr1	235183840	235184215	MajorDMR-0-816	13
chr1	235348825	235349027	MajorDMR-0-817	3
chr1	235786787	235786854	MajorDMR-0-818	2
chr1	236086955	236086970	MajorDMR-0-819	2
chr1	236092755	236092767	MajorDMR-0-820	2
chr1	236308215	236308558	MajorDMR-0-821	5
chr1	237115889	237116053	MajorDMR-0-822	4
chr1	237207662	237208041	MajorDMR-0-823	3
chr1	237208731	237209053	MajorDMR-0-824	2
chr1	237210002	237210160	MajorDMR-0-825	3
chr1	237330229	237330434	MajorDMR-0-826	2
chr1	237334774	237335414	MajorDMR-0-827	5
chr1	237348591	237349068	MajorDMR-0-828	3
chr1	237398556	237398841	MajorDMR-0-829	4
chr1	237444905	237444948	MajorDMR-0-830	2
chr1	237479671	237479913	MajorDMR-0-831	3
chr1	237486926	237487140	MajorDMR-0-832	4
chr1	237731715	237732812	MajorDMR-0-833	13
chr1	238926820	238927316	MajorDMR-0-834	2
chr1	238954321	238954373	MajorDMR-0-835	3
chr1	239342304	239342329	MajorDMR-0-836	2
chr1	239376105	239376550	MajorDMR-0-837	10
chr1	239995853	239996102	MajorDMR-0-838	5
chr1	240351874	240352041	MajorDMR-0-839	2
chr1	240377134	240377173	MajorDMR-0-840	3
chr1	240480000	240480330	MajorDMR-0-841	3
chr1	240628797	240629143	MajorDMR-0-842	6
chr1	240760345	240760827	MajorDMR-0-843	9
chr1	240776161	240776198	MajorDMR-0-844	3
chr1	240777321	240777365	MajorDMR-0-845	2
chr1	241226626	241226774	MajorDMR-0-846	2
chr1	242183043	242183051	MajorDMR-0-847	2
chr1	242590836	242591101	MajorDMR-0-848	2
chr1	242591856	242592616	MajorDMR-0-849	3
chr1	242609862	242610008	MajorDMR-0-850	2
chr1	242613409	242613443	MajorDMR-0-851	2
chr1	242686286	242686435	MajorDMR-0-852	4
chr1	243633846	243634392	MajorDMR-0-853	6
chr1	243659032	243659573	MajorDMR-0-854	3
chr1	243894843	243894941	MajorDMR-0-855	2
chr1	244123428	244123523	MajorDMR-0-856	2
chr1	244504814	244505461	MajorDMR-0-857	13
chr1	244855929	244856228	MajorDMR-0-858	3
chr1	245411348	245411664	MajorDMR-0-859	10
chr1	245474040	245474049	MajorDMR-0-860	2
chr1	245583647	245583790	MajorDMR-0-861	4
chr1	245673721	245673857	MajorDMR-0-862	2
chr1	245713394	245713781	MajorDMR-0-863	4
chr1	245851201	245851467	MajorDMR-0-864	10
chr1	245973854	245974417	MajorDMR-0-865	6
chr1	245998698	245999608	MajorDMR-0-866	7
chr1	246221799	246222216	MajorDMR-0-867	2
chr1	246374154	246374558	MajorDMR-0-868	5
chr1	246558777	246558821	MajorDMR-0-869	2
chr1	247290903	247291108	MajorDMR-0-870	2
chr1	247333873	247333926	MajorDMR-0-871	2
chr1	247505971	247506134	MajorDMR-0-872	3
chr1	247536876	247537073	MajorDMR-0-873	4
chr1	247605372	247605718	MajorDMR-0-874	2
chr1	248640484	248640572	MajorDMR-0-875	2
chr10	420442	420537	MajorDMR-0-876	3
chr10	433870	434117	MajorDMR-0-877	3
chr10	439854	440120	MajorDMR-0-878	3
chr10	527321	527352	MajorDMR-0-879	3
chr10	537044	537393	MajorDMR-0-880	3
chr10	695843	696064	MajorDMR-0-881	3
chr10	700052	700259	MajorDMR-0-882	5
chr10	707121	707128	MajorDMR-0-883	2
chr10	708755	708888	MajorDMR-0-884	3
chr10	724617	725446	MajorDMR-0-885	4
chr10	726207	726247	MajorDMR-0-886	2
chr10	1068527	1068615	MajorDMR-0-887	4
chr10	1090253	1090346	MajorDMR-0-888	2
chr10	1260466	1260892	MajorDMR-0-889	7
chr10	1290846	1291062	MajorDMR-0-890	4
chr10	1336094	1336424	MajorDMR-0-891	5
chr10	1377983	1378396	MajorDMR-0-892	6
chr10	1518883	1518909	MajorDMR-0-893	2
chr10	1551904	1551976	MajorDMR-0-894	2
chr10	1569022	1569060	MajorDMR-0-895	4
chr10	1595546	1596037	MajorDMR-0-896	6
chr10	1636834	1637019	MajorDMR-0-897	5
chr10	1694561	1694591	MajorDMR-0-898	2
chr10	1778427	1778743	MajorDMR-0-899	8
chr10	2635862	2635914	MajorDMR-0-900	2
chr10	2640062	2640303	MajorDMR-0-901	4
chr10	2964798	2964914	MajorDMR-0-902	6
chr10	3133240	3133606	MajorDMR-0-903	5
chr10	3147688	3147714	MajorDMR-0-904	2
chr10	3280106	3280429	MajorDMR-0-905	3
chr10	3373377	3373702	MajorDMR-0-906	10
chr10	3431652	3432121	MajorDMR-0-907	4
chr10	3527842	3528222	MajorDMR-0-908	2
chr10	3536254	3536770	MajorDMR-0-909	15
chr10	3665871	3666756	MajorDMR-0-910	13
chr10	4055936	4056520	MajorDMR-0-911	9
chr10	4077560	4077571	MajorDMR-0-912	2
chr10	4125907	4126245	MajorDMR-0-913	2
chr10	4223434	4224079	MajorDMR-0-914	11
chr10	4309214	4309334	MajorDMR-0-915	2
chr10	4334323	4334579	MajorDMR-0-916	6
chr10	4357914	4357962	MajorDMR-0-917	2
chr10	4471982	4471998	MajorDMR-0-918	2
chr10	4493213	4493593	MajorDMR-0-919	5
chr10	4706062	4706126	MajorDMR-0-920	2
chr10	4850172	4850639	MajorDMR-0-921	2
chr10	4855223	4855364	MajorDMR-0-922	3
chr10	5005561	5006231	MajorDMR-0-923	7
chr10	5045702	5045833	MajorDMR-0-924	3
chr10	5488345	5488367	MajorDMR-0-925	2
chr10	5734590	5735136	MajorDMR-0-926	3
chr10	5784156	5784239	MajorDMR-0-927	4
chr10	5918336	5918344	MajorDMR-0-928	2
chr10	5952808	5952817	MajorDMR-0-929	2
chr10	6128303	6128732	MajorDMR-0-930	4
chr10	6137950	6138395	MajorDMR-0-931	7
chr10	6213828	6213832	MajorDMR-0-932	2
chr10	6234489	6234546	MajorDMR-0-933	4
chr10	6380628	6380683	MajorDMR-0-934	4
chr10	6645332	6645418	MajorDMR-0-935	2
chr10	6971146	6971543	MajorDMR-0-936	5
chr10	7159917	7160467	MajorDMR-0-937	6
chr10	7261204	7261227	MajorDMR-0-938	2
chr10	7360994	7361449	MajorDMR-0-939	4
chr10	7439669	7439897	MajorDMR-0-940	2
chr10	7514047	7514464	MajorDMR-0-941	8
chr10	7540022	7540186	MajorDMR-0-942	3
chr10	7603344	7603877	MajorDMR-0-943	4
chr10	8098894	8099010	MajorDMR-0-944	3
chr10	8504971	8505152	MajorDMR-0-945	4
chr10	11552544	11553249	MajorDMR-0-946	5
chr10	11730979	11731271	MajorDMR-0-947	5
chr10	12095388	12095970	MajorDMR-0-948	13
chr10	12233945	12233960	MajorDMR-0-949	3
chr10	12475002	12475119	MajorDMR-0-950	2
chr10	12633010	12633379	MajorDMR-0-951	4
chr10	12891781	12891933	MajorDMR-0-952	2
chr10	12928454	12928856	MajorDMR-0-953	2
chr10	13728523	13728890	MajorDMR-0-954	7
chr10	13732340	13732493	MajorDMR-0-955	5
chr10	13759910	13760532	MajorDMR-0-956	24
chr10	13762019	13762088	MajorDMR-0-957	2
chr10	13833612	13833815	MajorDMR-0-958	3
chr10	13884257	13884274	MajorDMR-0-959	2
chr10	14049984	14050045	MajorDMR-0-960	2
chr10	14051648	14051968	MajorDMR-0-961	6
chr10	14062125	14062191	MajorDMR-0-962	2
chr10	14082917	14083138	MajorDMR-0-963	2
chr10	14098608	14098970	MajorDMR-0-964	5
chr10	14137563	14137577	MajorDMR-0-965	2
chr10	14246709	14246939	MajorDMR-0-966	7
chr10	14576503	14576649	MajorDMR-0-967	4
chr10	14779376	14780084	MajorDMR-0-968	13
chr10	15182670	15182946	MajorDMR-0-969	3
chr10	15365795	15366000	MajorDMR-0-970	2
chr10	15390622	15391057	MajorDMR-0-971	6
chr10	15757726	15757752	MajorDMR-0-972	2
chr10	15790044	15790403	MajorDMR-0-973	5
chr10	16986390	16986841	MajorDMR-0-974	2
chr10	17856668	17856762	MajorDMR-0-975	2
chr10	18468633	18468834	MajorDMR-0-976	2
chr10	18880164	18880695	MajorDMR-0-977	4
chr10	18908237	18908252	MajorDMR-0-978	2
chr10	19028041	19028338	MajorDMR-0-979	3
chr10	20632076	20632269	MajorDMR-0-980	3
chr10	21406439	21406726	MajorDMR-0-981	4
chr10	21688084	21688703	MajorDMR-0-982	3
chr10	22278526	22278550	MajorDMR-0-983	2
chr10	22765715	22765822	MajorDMR-0-984	2
chr10	22909305	22909599	MajorDMR-0-985	6
chr10	22959756	22959923	MajorDMR-0-986	3
chr10	23138428	23138616	MajorDMR-0-987	7
chr10	23287076	23287309	MajorDMR-0-988	9
chr10	23460236	23460651	MajorDMR-0-989	13
chr10	23485968	23486388	MajorDMR-0-990	2
chr10	23492029	23492252	MajorDMR-0-991	6
chr10	23580731	23580865	MajorDMR-0-992	3
chr10	24119229	24119387	MajorDMR-0-993	3
chr10	24283642	24283673	MajorDMR-0-994	2
chr10	24297717	24298303	MajorDMR-0-995	8
chr10	24527043	24528816	MajorDMR-0-996	17
chr10	24632759	24632896	MajorDMR-0-997	2
chr10	24672773	24672796	MajorDMR-0-998	2
chr10	24716682	24717133	MajorDMR-0-999	10
chr10	24784946	24785990	MajorDMR-0-1000	15
chr10	24792932	24793384	MajorDMR-0-1001	2
chr10	24926707	24926837	MajorDMR-0-1002	2
chr10	24942958	24943050	MajorDMR-0-1003	2
chr10	25007193	25007253	MajorDMR-0-1004	2
chr10	25218217	25218333	MajorDMR-0-1005	2
chr10	25391545	25391687	MajorDMR-0-1006	6
chr10	25419878	25420015	MajorDMR-0-1007	4
chr10	25467007	25467309	MajorDMR-0-1008	3
chr10	25471926	25471963	MajorDMR-0-1009	2
chr10	25682755	25682837	MajorDMR-0-1010	2
chr10	25730866	25731251	MajorDMR-0-1011	5
chr10	25790472	25791232	MajorDMR-0-1012	9
chr10	25827517	25827593	MajorDMR-0-1013	2
chr10	25866352	25866625	MajorDMR-0-1014	4
chr10	25916515	25916917	MajorDMR-0-1015	4
chr10	25935686	25935735	MajorDMR-0-1016	2
chr10	25936947	25936965	MajorDMR-0-1017	2
chr10	26510611	26510957	MajorDMR-0-1018	5
chr10	26557664	26558155	MajorDMR-0-1019	5
chr10	26584716	26584903	MajorDMR-0-1020	3
chr10	27023665	27023789	MajorDMR-0-1021	3
chr10	27181629	27181726	MajorDMR-0-1022	4
chr10	27377261	27377436	MajorDMR-0-1023	3
chr10	27525744	27525893	MajorDMR-0-1024	2
chr10	27609162	27609186	MajorDMR-0-1025	2
chr10	27643597	27643847	MajorDMR-0-1026	4
chr10	27909710	27910379	MajorDMR-0-1027	9
chr10	28490502	28490581	MajorDMR-0-1028	2
chr10	28768426	28768694	MajorDMR-0-1029	3
chr10	29128651	29128822	MajorDMR-0-1030	3
chr10	29273475	29273595	MajorDMR-0-1031	5
chr10	29316238	29316432	MajorDMR-0-1032	4
chr10	29737123	29737611	MajorDMR-0-1033	3
chr10	29878568	29879383	MajorDMR-0-1034	7
chr10	29897074	29897432	MajorDMR-0-1035	2
chr10	30307452	30307470	MajorDMR-0-1036	2
chr10	30308005	30308023	MajorDMR-0-1037	2
chr10	30726408	30726629	MajorDMR-0-1038	2
chr10	30777342	30777529	MajorDMR-0-1039	4
chr10	31040496	31041110	MajorDMR-0-1040	4
chr10	31072234	31072295	MajorDMR-0-1041	3
chr10	31423230	31423674	MajorDMR-0-1042	14
chr10	31442125	31442340	MajorDMR-0-1043	5
chr10	31446058	31447196	MajorDMR-0-1044	8
chr10	31610706	31611965	MajorDMR-0-1045	8
chr10	31612566	31612572	MajorDMR-0-1046	2
chr10	31684634	31684671	MajorDMR-0-1047	2
chr10	32125445	32125948	MajorDMR-0-1048	4
chr10	32151618	32151689	MajorDMR-0-1049	2
chr10	32215767	32216456	MajorDMR-0-1050	15
chr10	32476064	32476503	MajorDMR-0-1051	3
chr10	33226928	33226956	MajorDMR-0-1052	2
chr10	33242548	33242554	MajorDMR-0-1053	2
chr10	33245507	33245562	MajorDMR-0-1054	2
chr10	33251162	33252911	MajorDMR-0-1055	13
chr10	33950827	33951561	MajorDMR-0-1056	8
chr10	34744473	34744569	MajorDMR-0-1057	2
chr10	35069618	35070093	MajorDMR-0-1058	8
chr10	35738523	35738607	MajorDMR-0-1059	3
chr10	35806604	35806844	MajorDMR-0-1060	2
chr10	36164213	36164441	MajorDMR-0-1061	6
chr10	36217827	36217875	MajorDMR-0-1062	2
chr10	36965979	36966003	MajorDMR-0-1063	2
chr10	37337345	37337513	MajorDMR-0-1064	2
chr10	37389673	37389788	MajorDMR-0-1065	2
chr10	37422039	37422287	MajorDMR-0-1066	2
chr10	37442380	37442600	MajorDMR-0-1067	2
chr10	37448141	37448181	MajorDMR-0-1068	2
chr10	37454879	37455170	MajorDMR-0-1069	2
chr10	37479909	37479981	MajorDMR-0-1070	2
chr10	37527435	37527519	MajorDMR-0-1071	2
chr10	37528169	37528573	MajorDMR-0-1072	2
chr10	37562016	37562144	MajorDMR-0-1073	2
chr10	37592370	37592887	MajorDMR-0-1074	3
chr10	37811795	37811919	MajorDMR-0-1075	2
chr10	39012364	39012809	MajorDMR-0-1076	3
chr10	39066853	39067073	MajorDMR-0-1077	2
chr10	43384284	43384414	MajorDMR-0-1078	3
chr10	43652151	43652644	MajorDMR-0-1079	2
chr10	44068275	44068599	MajorDMR-0-1080	2
chr10	44435653	44435929	MajorDMR-0-1081	5
chr10	44437248	44438101	MajorDMR-0-1082	7
chr10	44787938	44788045	MajorDMR-0-1083	2
chr10	45455680	45456552	MajorDMR-0-1084	9
chr10	45457611	45458126	MajorDMR-0-1085	4
chr10	45458749	45460315	MajorDMR-0-1086	26
chr10	45463614	45463767	MajorDMR-0-1087	2
chr10	45475854	45476068	MajorDMR-0-1088	2
chr10	45476604	45477174	MajorDMR-0-1089	7
chr10	45487178	45487674	MajorDMR-0-1090	2
chr10	45491195	45492150	MajorDMR-0-1091	11
chr10	45587544	45587728	MajorDMR-0-1092	3
chr10	46941985	46941993	MajorDMR-0-1093	2
chr10	48704761	48704947	MajorDMR-0-1094	2
chr10	49368039	49368958	MajorDMR-0-1095	4
chr10	49658066	49658101	MajorDMR-0-1096	3
chr10	49662594	49662703	MajorDMR-0-1097	3
chr10	50291522	50291626	MajorDMR-0-1098	4
chr10	50947497	50947535	MajorDMR-0-1099	2
chr10	51511043	51511253	MajorDMR-0-1100	2
chr10	52120384	52120702	MajorDMR-0-1101	2
chr10	52905219	52905437	MajorDMR-0-1102	7
chr10	53004623	53004665	MajorDMR-0-1103	2
chr10	55868891	55869047	MajorDMR-0-1104	2
chr10	57170245	57170604	MajorDMR-0-1105	3
chr10	57387142	57387189	MajorDMR-0-1106	2
chr10	60727503	60727827	MajorDMR-0-1107	6
chr10	60858756	60859145	MajorDMR-0-1108	4
chr10	60891386	60891588	MajorDMR-0-1109	2
chr10	61043140	61043151	MajorDMR-0-1110	2
chr10	61061090	61061451	MajorDMR-0-1111	3
chr10	61067425	61067842	MajorDMR-0-1112	3
chr10	61276868	61277242	MajorDMR-0-1113	3
chr10	61366601	61366779	MajorDMR-0-1114	2
chr10	61632661	61633066	MajorDMR-0-1115	2
chr10	61645962	61645969	MajorDMR-0-1116	2
chr10	61668362	61668707	MajorDMR-0-1117	2
chr10	61751476	61751501	MajorDMR-0-1118	2
chr10	62113384	62113742	MajorDMR-0-1119	4
chr10	62213042	62213238	MajorDMR-0-1120	2
chr10	62932799	62932871	MajorDMR-0-1121	2
chr10	63092645	63092669	MajorDMR-0-1122	2
chr10	64323913	64324229	MajorDMR-0-1123	2
chr10	65478313	65478456	MajorDMR-0-1124	3
chr10	65487430	65487623	MajorDMR-0-1125	4
chr10	65649695	65649795	MajorDMR-0-1126	3
chr10	67294718	67294836	MajorDMR-0-1127	2
chr10	68701470	68701493	MajorDMR-0-1128	2
chr10	68718400	68718902	MajorDMR-0-1129	2
chr10	68741559	68741847	MajorDMR-0-1130	4
chr10	68742735	68742959	MajorDMR-0-1131	4
chr10	68839218	68839233	MajorDMR-0-1132	2
chr10	69075733	69076089	MajorDMR-0-1133	2
chr10	69913422	69914464	MajorDMR-0-1134	6
chr10	69986925	69986974	MajorDMR-0-1135	2
chr10	70183013	70183190	MajorDMR-0-1136	2
chr10	71097185	71097508	MajorDMR-0-1137	3
chr10	71239185	71239533	MajorDMR-0-1138	6
chr10	71334796	71335005	MajorDMR-0-1139	3
chr10	71892007	71892786	MajorDMR-0-1140	44
chr10	71971556	71971594	MajorDMR-0-1141	3
chr10	72413221	72413251	MajorDMR-0-1142	3
chr10	72489633	72489668	MajorDMR-0-1143	2
chr10	72589320	72589469	MajorDMR-0-1144	2
chr10	72647365	72647434	MajorDMR-0-1145	2
chr10	72648515	72648647	MajorDMR-0-1146	2
chr10	72686248	72686597	MajorDMR-0-1147	4
chr10	73191289	73191422	MajorDMR-0-1148	2
chr10	73512502	73512557	MajorDMR-0-1149	2
chr10	73565825	73566229	MajorDMR-0-1150	2
chr10	73607933	73608683	MajorDMR-0-1151	7
chr10	73823102	73823114	MajorDMR-0-1152	2
chr10	73830098	73830173	MajorDMR-0-1153	3
chr10	73838086	73839164	MajorDMR-0-1154	6
chr10	73839946	73840131	MajorDMR-0-1155	4
chr10	73841044	73841050	MajorDMR-0-1156	2
chr10	73841650	73842030	MajorDMR-0-1157	5
chr10	73843902	73843983	MajorDMR-0-1158	2
chr10	73846108	73846912	MajorDMR-0-1159	9
chr10	73849123	73849658	MajorDMR-0-1160	5
chr10	73863994	73864096	MajorDMR-0-1161	2
chr10	73918181	73918202	MajorDMR-0-1162	2
chr10	73946490	73946686	MajorDMR-0-1163	6
chr10	74008509	74008774	MajorDMR-0-1164	2
chr10	74014894	74015073	MajorDMR-0-1165	3
chr10	74021130	74021136	MajorDMR-0-1166	2
chr10	74285198	74285288	MajorDMR-0-1167	2
chr10	74397159	74397340	MajorDMR-0-1168	4
chr10	75406899	75407196	MajorDMR-0-1169	7
chr10	75407793	75408140	MajorDMR-0-1170	7
chr10	75596948	75597183	MajorDMR-0-1171	3
chr10	75602448	75602533	MajorDMR-0-1172	5
chr10	75609121	75609325	MajorDMR-0-1173	4
chr10	75613097	75613521	MajorDMR-0-1174	3
chr10	75615896	75616282	MajorDMR-0-1175	5
chr10	75626524	75627375	MajorDMR-0-1176	7
chr10	75628236	75628727	MajorDMR-0-1177	2
chr10	75630069	75630079	MajorDMR-0-1178	2
chr10	75647123	75647562	MajorDMR-0-1179	2
chr10	76606767	76607187	MajorDMR-0-1180	2
chr10	76685677	76685746	MajorDMR-0-1181	3
chr10	77157441	77157528	MajorDMR-0-1182	2
chr10	77158199	77159228	MajorDMR-0-1183	23
chr10	77192815	77192835	MajorDMR-0-1184	2
chr10	77794480	77795051	MajorDMR-0-1185	8
chr10	77871825	77871962	MajorDMR-0-1186	6
chr10	77910589	77911095	MajorDMR-0-1187	6
chr10	78804713	78805329	MajorDMR-0-1188	5
chr10	78904655	78904712	MajorDMR-0-1189	3
chr10	79053588	79053856	MajorDMR-0-1190	4
chr10	79223286	79223621	MajorDMR-0-1191	2
chr10	79625420	79625635	MajorDMR-0-1192	3
chr10	79669741	79669847	MajorDMR-0-1193	2
chr10	79675510	79675547	MajorDMR-0-1194	2
chr10	79739651	79739765	MajorDMR-0-1195	3
chr10	79743421	79744292	MajorDMR-0-1196	7
chr10	79924755	79924767	MajorDMR-0-1197	2
chr10	80026962	80027133	MajorDMR-0-1198	3
chr10	80181184	80181515	MajorDMR-0-1199	5
chr10	80319769	80320134	MajorDMR-0-1200	4
chr10	80339976	80340019	MajorDMR-0-1201	2
chr10	80720336	80720589	MajorDMR-0-1202	7
chr10	81539240	81539325	MajorDMR-0-1203	2
chr10	83881827	83882163	MajorDMR-0-1204	2
chr10	83950599	83950767	MajorDMR-0-1205	2
chr10	84082706	84082758	MajorDMR-0-1206	3
chr10	84224124	84224310	MajorDMR-0-1207	3
chr10	84440419	84440433	MajorDMR-0-1208	2
chr10	84498357	84499153	MajorDMR-0-1209	9
chr10	84692381	84692425	MajorDMR-0-1210	2
chr10	84925010	84925374	MajorDMR-0-1211	3
chr10	85007817	85007897	MajorDMR-0-1212	2
chr10	85985447	85985780	MajorDMR-0-1213	2
chr10	86004394	86004661	MajorDMR-0-1214	5
chr10	86068714	86068845	MajorDMR-0-1215	3
chr10	86464594	86465031	MajorDMR-0-1216	4
chr10	86514877	86515249	MajorDMR-0-1217	3
chr10	87763055	87763327	MajorDMR-0-1218	2
chr10	87815681	87815779	MajorDMR-0-1219	2
chr10	87827848	87828627	MajorDMR-0-1220	10
chr10	87837907	87838207	MajorDMR-0-1221	5
chr10	87937051	87937073	MajorDMR-0-1222	2
chr10	87953931	87953998	MajorDMR-0-1223	2
chr10	87977235	87977401	MajorDMR-0-1224	2
chr10	88079781	88079926	MajorDMR-0-1225	2
chr10	88101317	88101445	MajorDMR-0-1226	3
chr10	88492756	88492896	MajorDMR-0-1227	3
chr10	88812783	88813141	MajorDMR-0-1228	4
chr10	88964871	88965703	MajorDMR-0-1229	5
chr10	89655531	89655771	MajorDMR-0-1230	2
chr10	90711344	90711851	MajorDMR-0-1231	9
chr10	90739043	90739150	MajorDMR-0-1232	3
chr10	91040185	91040209	MajorDMR-0-1233	3
chr10	91043369	91044003	MajorDMR-0-1234	6
chr10	91066666	91066978	MajorDMR-0-1235	5
chr10	91111208	91111671	MajorDMR-0-1236	3
chr10	91885284	91885290	MajorDMR-0-1237	2
chr10	93141584	93141590	MajorDMR-0-1238	2
chr10	93351755	93352067	MajorDMR-0-1239	4
chr10	93443771	93443885	MajorDMR-0-1240	4
chr10	93831861	93832151	MajorDMR-0-1241	2
chr10	93860967	93861386	MajorDMR-0-1242	2
chr10	94149568	94149763	MajorDMR-0-1243	3
chr10	94451211	94451433	MajorDMR-0-1244	2
chr10	94821855	94822137	MajorDMR-0-1245	11
chr10	95048863	95048875	MajorDMR-0-1246	2
chr10	95059579	95060072	MajorDMR-0-1247	14
chr10	95178381	95178989	MajorDMR-0-1248	7
chr10	95180513	95180953	MajorDMR-0-1249	3
chr10	95181769	95181829	MajorDMR-0-1250	3
chr10	96034403	96034408	MajorDMR-0-1251	2
chr10	96035125	96035163	MajorDMR-0-1252	2
chr10	96989340	96989779	MajorDMR-0-1253	3
chr10	97007562	97007567	MajorDMR-0-1254	2
chr10	98066285	98066707	MajorDMR-0-1255	9
chr10	98079904	98080164	MajorDMR-0-1256	3
chr10	98524156	98524438	MajorDMR-0-1257	3
chr10	98797512	98797614	MajorDMR-0-1258	3
chr10	98869246	98869923	MajorDMR-0-1259	6
chr10	98967897	98967924	MajorDMR-0-1260	2
chr10	99085526	99085828	MajorDMR-0-1261	4
chr10	99275077	99275314	MajorDMR-0-1262	5
chr10	99486432	99486683	MajorDMR-0-1263	4
chr10	99565193	99565469	MajorDMR-0-1264	3
chr10	99602754	99602857	MajorDMR-0-1265	3
chr10	99675670	99675689	MajorDMR-0-1266	2
chr10	99722045	99722373	MajorDMR-0-1267	5
chr10	99736715	99737616	MajorDMR-0-1268	4
chr10	99744370	99744497	MajorDMR-0-1269	2
chr10	99931814	99932146	MajorDMR-0-1270	2
chr10	100006681	100007017	MajorDMR-0-1271	3
chr10	100028993	100029598	MajorDMR-0-1272	7
chr10	100068112	100068607	MajorDMR-0-1273	5
chr10	100127450	100128246	MajorDMR-0-1274	20
chr10	100134590	100134773	MajorDMR-0-1275	3
chr10	100154768	100154962	MajorDMR-0-1276	4
chr10	100368365	100368377	MajorDMR-0-1277	2
chr10	100592696	100592719	MajorDMR-0-1278	2
chr10	100719295	100719451	MajorDMR-0-1279	2
chr10	100843955	100843964	MajorDMR-0-1280	2
chr10	102228373	102228474	MajorDMR-0-1281	2
chr10	102444496	102444709	MajorDMR-0-1282	5
chr10	102475323	102475537	MajorDMR-0-1283	3
chr10	102589443	102590444	MajorDMR-0-1284	26
chr10	102728781	102730016	MajorDMR-0-1285	26
chr10	102758435	102758461	MajorDMR-0-1286	3
chr10	102760398	102760785	MajorDMR-0-1287	2
chr10	102994834	102995127	MajorDMR-0-1288	2
chr10	102995644	102995765	MajorDMR-0-1289	4
chr10	104430257	104430919	MajorDMR-0-1290	6
chr10	104432988	104433004	MajorDMR-0-1291	2
chr10	104436240	104436642	MajorDMR-0-1292	6
chr10	104533018	104533175	MajorDMR-0-1293	2
chr10	104533910	104533999	MajorDMR-0-1294	3
chr10	104536376	104536794	MajorDMR-0-1295	8
chr10	105438177	105438189	MajorDMR-0-1296	2
chr10	105518823	105519105	MajorDMR-0-1297	7
chr10	105612416	105612914	MajorDMR-0-1298	6
chr10	105654432	105654500	MajorDMR-0-1299	2
chr10	105668162	105668277	MajorDMR-0-1300	4
chr10	105693683	105693713	MajorDMR-0-1301	2
chr10	107233056	107233126	MajorDMR-0-1302	2
chr10	107366190	107366238	MajorDMR-0-1303	4
chr10	107597680	107597761	MajorDMR-0-1304	3
chr10	107640703	107640812	MajorDMR-0-1305	2
chr10	107712046	107712136	MajorDMR-0-1306	3
chr10	107733346	107733493	MajorDMR-0-1307	2
chr10	109241080	109241160	MajorDMR-0-1308	2
chr10	109253435	109253590	MajorDMR-0-1309	2
chr10	109413626	109413927	MajorDMR-0-1310	4
chr10	109607782	109607888	MajorDMR-0-1311	2
chr10	111763374	111763555	MajorDMR-0-1312	2
chr10	111972161	111972177	MajorDMR-0-1313	2
chr10	112034539	112034923	MajorDMR-0-1314	3
chr10	112123778	112123783	MajorDMR-0-1315	2
chr10	112328713	112328793	MajorDMR-0-1316	2
chr10	112493197	112493545	MajorDMR-0-1317	7
chr10	112617120	112617568	MajorDMR-0-1318	5
chr10	112888789	112889444	MajorDMR-0-1319	7
chr10	113584056	113584285	MajorDMR-0-1320	3
chr10	113595613	113595906	MajorDMR-0-1321	2
chr10	114282299	114282317	MajorDMR-0-1322	2
chr10	114295356	114295399	MajorDMR-0-1323	3
chr10	114552309	114553171	MajorDMR-0-1324	16
chr10	114981605	114982232	MajorDMR-0-1325	12
chr10	115258974	115259436	MajorDMR-0-1326	2
chr10	116015975	116016026	MajorDMR-0-1327	3
chr10	116134186	116134508	MajorDMR-0-1328	5
chr10	116300210	116300294	MajorDMR-0-1329	3
chr10	116311657	116312156	MajorDMR-0-1330	4
chr10	116790269	116790473	MajorDMR-0-1331	3
chr10	117723468	117723624	MajorDMR-0-1332	2
chr10	117969991	117970454	MajorDMR-0-1333	4
chr10	118441825	118441876	MajorDMR-0-1334	2
chr10	118891040	118891356	MajorDMR-0-1335	3
chr10	119291988	119294002	MajorDMR-0-1336	48
chr10	119295183	119296894	MajorDMR-0-1337	57
chr10	119297645	119297802	MajorDMR-0-1338	2
chr10	119305455	119308853	MajorDMR-0-1339	41
chr10	119309688	119311329	MajorDMR-0-1340	34
chr10	119514839	119514905	MajorDMR-0-1341	5
chr10	120003118	120003193	MajorDMR-0-1342	3
chr10	120154432	120154513	MajorDMR-0-1343	2
chr10	120718789	120718894	MajorDMR-0-1344	3
chr10	120875613	120875723	MajorDMR-0-1345	2
chr10	121264780	121265045	MajorDMR-0-1346	6
chr10	121378201	121378507	MajorDMR-0-1347	8
chr10	121509908	121510066	MajorDMR-0-1348	2
chr10	121837259	121837311	MajorDMR-0-1349	2
chr10	123387889	123387990	MajorDMR-0-1350	4
chr10	123428530	123428621	MajorDMR-0-1351	3
chr10	123858444	123858819	MajorDMR-0-1352	4
chr10	123887294	123887318	MajorDMR-0-1353	2
chr10	123912077	123912580	MajorDMR-0-1354	6
chr10	123919331	123919350	MajorDMR-0-1355	2
chr10	123928704	123928981	MajorDMR-0-1356	2
chr10	123943269	123943316	MajorDMR-0-1357	2
chr10	124039393	124039694	MajorDMR-0-1358	7
chr10	124217543	124217794	MajorDMR-0-1359	3
chr10	124222617	124223433	MajorDMR-0-1360	7
chr10	124228487	124228520	MajorDMR-0-1361	2
chr10	124233284	124235282	MajorDMR-0-1362	25
chr10	124238108	124238873	MajorDMR-0-1363	9
chr10	124258811	124258874	MajorDMR-0-1364	2
chr10	124798987	124799047	MajorDMR-0-1365	3
chr10	125222860	125223196	MajorDMR-0-1366	3
chr10	125765629	125765816	MajorDMR-0-1367	2
chr10	125780779	125780884	MajorDMR-0-1368	4
chr10	125790030	125790206	MajorDMR-0-1369	3
chr10	125792940	125793134	MajorDMR-0-1370	4
chr10	125797008	125797039	MajorDMR-0-1371	2
chr10	125798820	125799283	MajorDMR-0-1372	10
chr10	125819118	125819361	MajorDMR-0-1373	9
chr10	125823263	125823693	MajorDMR-0-1374	7
chr10	125825480	125827156	MajorDMR-0-1375	14
chr10	125835875	125835961	MajorDMR-0-1376	2
chr10	125850964	125851028	MajorDMR-0-1377	4
chr10	126346376	126346563	MajorDMR-0-1378	5
chr10	126374077	126374369	MajorDMR-0-1379	8
chr10	126688230	126688528	MajorDMR-0-1380	11
chr10	126703990	126704480	MajorDMR-0-1381	4
chr10	127267600	127267866	MajorDMR-0-1382	2
chr10	127380772	127381741	MajorDMR-0-1383	8
chr10	128079714	128080269	MajorDMR-0-1384	7
chr10	128087186	128087583	MajorDMR-0-1385	3
chr10	128351980	128352161	MajorDMR-0-1386	3
chr10	128864599	128864842	MajorDMR-0-1387	2
chr10	129053855	129054016	MajorDMR-0-1388	2
chr10	129222934	129223155	MajorDMR-0-1389	7
chr10	129326264	129326600	MajorDMR-0-1390	3
chr10	129417776	129418080	MajorDMR-0-1391	3
chr10	129816659	129816675	MajorDMR-0-1392	2
chr10	129846493	129846649	MajorDMR-0-1393	5
chr10	130228701	130228737	MajorDMR-0-1394	2
chr10	130482488	130482496	MajorDMR-0-1395	2
chr10	130755593	130755913	MajorDMR-0-1396	2
chr10	131651727	131651826	MajorDMR-0-1397	2
chr10	131905653	131905896	MajorDMR-0-1398	2
chr10	132282175	132282267	MajorDMR-0-1399	2
chr10	132404113	132404444	MajorDMR-0-1400	2
chr10	132515532	132515573	MajorDMR-0-1401	2
chr10	132839370	132840004	MajorDMR-0-1402	4
chr10	132881297	132881522	MajorDMR-0-1403	5
chr10	133066351	133066672	MajorDMR-0-1404	2
chr10	133165440	133165646	MajorDMR-0-1405	2
chr10	133349091	133349226	MajorDMR-0-1406	2
chr10	133483838	133483876	MajorDMR-0-1407	2
chr10	133827602	133827865	MajorDMR-0-1408	5
chr10	133936744	133936908	MajorDMR-0-1409	3
chr10	133945451	133946050	MajorDMR-0-1410	8
chr10	133989719	133990079	MajorDMR-0-1411	3
chr10	134002605	134003052	MajorDMR-0-1412	2
chr10	134202005	134202025	MajorDMR-0-1413	2
chr10	134333995	134334343	MajorDMR-0-1414	9
chr10	134401749	134402267	MajorDMR-0-1415	14
chr10	134445089	134445150	MajorDMR-0-1416	4
chr10	134751747	134751760	MajorDMR-0-1417	2
chr10	134760820	134761039	MajorDMR-0-1418	2
chr10	134889464	134889490	MajorDMR-0-1419	2
chr10	134893494	134893507	MajorDMR-0-1420	2
chr10	134903765	134903823	MajorDMR-0-1421	2
chr10	134904848	134905013	MajorDMR-0-1422	4
chr10	134914894	134914945	MajorDMR-0-1423	5
chr10	135034113	135034147	MajorDMR-0-1424	3
chr10	135132030	135132217	MajorDMR-0-1425	8
chr10	135138334	135138868	MajorDMR-0-1426	4
chr10	135389785	135389931	MajorDMR-0-1427	2
chr11	402917	402926	MajorDMR-0-1428	2
chr11	616066	616231	MajorDMR-0-1429	3
chr11	629148	629400	MajorDMR-0-1430	4
chr11	661040	661144	MajorDMR-0-1431	2
chr11	665385	666100	MajorDMR-0-1432	13
chr11	1348026	1348254	MajorDMR-0-1433	5
chr11	1750096	1750382	MajorDMR-0-1434	9
chr11	1765786	1765974	MajorDMR-0-1435	5
chr11	1766508	1766514	MajorDMR-0-1436	2
chr11	1767750	1768128	MajorDMR-0-1437	19
chr11	1781697	1781858	MajorDMR-0-1438	2
chr11	1848941	1848951	MajorDMR-0-1439	2
chr11	2799347	2800735	MajorDMR-0-1440	14
chr11	3051530	3052023	MajorDMR-0-1441	7
chr11	3073077	3073420	MajorDMR-0-1442	7
chr11	3475168	3475715	MajorDMR-0-1443	6
chr11	3841513	3841647	MajorDMR-0-1444	2
chr11	5058043	5058318	MajorDMR-0-1445	2
chr11	6163958	6164052	MajorDMR-0-1446	2
chr11	6668682	6668955	MajorDMR-0-1447	4
chr11	6676007	6676055	MajorDMR-0-1448	2
chr11	6677455	6678003	MajorDMR-0-1449	9
chr11	8730559	8730944	MajorDMR-0-1450	7
chr11	8736653	8737293	MajorDMR-0-1451	11
chr11	8808919	8809210	MajorDMR-0-1452	2
chr11	8827149	8827320	MajorDMR-0-1453	2
chr11	8827891	8828256	MajorDMR-0-1454	3
chr11	8829910	8830043	MajorDMR-0-1455	4
chr11	8830761	8831289	MajorDMR-0-1456	7
chr11	8832629	8833048	MajorDMR-0-1457	6
chr11	9023079	9024230	MajorDMR-0-1458	9
chr11	9026390	9026857	MajorDMR-0-1459	5
chr11	9047189	9047262	MajorDMR-0-1460	2
chr11	9087898	9088492	MajorDMR-0-1461	7
chr11	9098665	9099209	MajorDMR-0-1462	4
chr11	9164308	9164435	MajorDMR-0-1463	6
chr11	9244217	9244385	MajorDMR-0-1464	3
chr11	9622686	9622752	MajorDMR-0-1465	2
chr11	9710670	9711109	MajorDMR-0-1466	6
chr11	9796303	9796654	MajorDMR-0-1467	3
chr11	10183991	10184215	MajorDMR-0-1468	3
chr11	10696363	10696570	MajorDMR-0-1469	5
chr11	10750696	10750931	MajorDMR-0-1470	5
chr11	10921349	10921401	MajorDMR-0-1471	3
chr11	12106952	12106994	MajorDMR-0-1472	2
chr11	12109633	12110043	MajorDMR-0-1473	4
chr11	12113893	12114470	MajorDMR-0-1474	5
chr11	12146021	12146133	MajorDMR-0-1475	5
chr11	12185891	12185902	MajorDMR-0-1476	2
chr11	12214417	12214617	MajorDMR-0-1477	4
chr11	12283907	12283940	MajorDMR-0-1478	2
chr11	12529940	12530534	MajorDMR-0-1479	7
chr11	12836148	12836641	MajorDMR-0-1480	14
chr11	13062613	13062733	MajorDMR-0-1481	2
chr11	14076433	14076474	MajorDMR-0-1482	2
chr11	14114316	14114746	MajorDMR-0-1483	2
chr11	14559805	14560053	MajorDMR-0-1484	3
chr11	15672595	15673922	MajorDMR-0-1485	16
chr11	15732596	15732982	MajorDMR-0-1486	5
chr11	15807875	15807983	MajorDMR-0-1487	2
chr11	15872279	15873279	MajorDMR-0-1488	6
chr11	15973847	15973996	MajorDMR-0-1489	2
chr11	16103437	16103506	MajorDMR-0-1490	3
chr11	16139346	16139745	MajorDMR-0-1491	3
chr11	16378698	16378919	MajorDMR-0-1492	3
chr11	16629542	16630128	MajorDMR-0-1493	5
chr11	16632591	16632632	MajorDMR-0-1494	2
chr11	16635912	16635956	MajorDMR-0-1495	3
chr11	17181280	17181381	MajorDMR-0-1496	2
chr11	17916692	17916746	MajorDMR-0-1497	2
chr11	17927799	17928138	MajorDMR-0-1498	4
chr11	19488126	19488201	MajorDMR-0-1499	2
chr11	19545839	19546157	MajorDMR-0-1500	7
chr11	19752115	19752249	MajorDMR-0-1501	4
chr11	20022133	20022402	MajorDMR-0-1502	4
chr11	20077071	20077316	MajorDMR-0-1503	2
chr11	20185729	20185773	MajorDMR-0-1504	2
chr11	20489067	20489350	MajorDMR-0-1505	2
chr11	20617871	20618017	MajorDMR-0-1506	2
chr11	20760770	20761036	MajorDMR-0-1507	3
chr11	20866190	20866197	MajorDMR-0-1508	2
chr11	21087605	21087847	MajorDMR-0-1509	2
chr11	21329713	21329753	MajorDMR-0-1510	2
chr11	21675665	21675694	MajorDMR-0-1511	2
chr11	22361288	22361774	MajorDMR-0-1512	3
chr11	22362795	22365618	MajorDMR-0-1513	70
chr11	22901362	22901461	MajorDMR-0-1514	2
chr11	23561905	23561917	MajorDMR-0-1515	2
chr11	25706989	25707359	MajorDMR-0-1516	3
chr11	28131971	28132221	MajorDMR-0-1517	3
chr11	30616404	30616711	MajorDMR-0-1518	4
chr11	30657062	30657294	MajorDMR-0-1519	2
chr11	31818454	31818968	MajorDMR-0-1520	10
chr11	31825508	31826273	MajorDMR-0-1521	5
chr11	31826965	31827085	MajorDMR-0-1522	2
chr11	31829181	31829577	MajorDMR-0-1523	5
chr11	31830303	31831349	MajorDMR-0-1524	9
chr11	31836066	31836457	MajorDMR-0-1525	4
chr11	31846177	31849597	MajorDMR-0-1526	115
chr11	33579997	33580581	MajorDMR-0-1527	6
chr11	33662129	33662487	MajorDMR-0-1528	6
chr11	33952105	33952141	MajorDMR-0-1529	2
chr11	35381220	35381399	MajorDMR-0-1530	2
chr11	35448663	35448820	MajorDMR-0-1531	2
chr11	36095048	36095163	MajorDMR-0-1532	2
chr11	36184454	36184662	MajorDMR-0-1533	2
chr11	36207898	36207916	MajorDMR-0-1534	2
chr11	36217048	36217459	MajorDMR-0-1535	3
chr11	36218010	36218266	MajorDMR-0-1536	3
chr11	36233407	36233739	MajorDMR-0-1537	4
chr11	36274741	36275051	MajorDMR-0-1538	5
chr11	36457502	36457793	MajorDMR-0-1539	5
chr11	36599745	36599750	MajorDMR-0-1540	2
chr11	36600282	36600418	MajorDMR-0-1541	2
chr11	36814724	36814990	MajorDMR-0-1542	6
chr11	36917571	36917677	MajorDMR-0-1543	2
chr11	36970519	36970853	MajorDMR-0-1544	2
chr11	40292918	40293136	MajorDMR-0-1545	3
chr11	40481195	40481233	MajorDMR-0-1546	2
chr11	42261131	42261309	MajorDMR-0-1547	2
chr11	43289792	43290335	MajorDMR-0-1548	7
chr11	43290863	43291211	MajorDMR-0-1549	8
chr11	43304321	43304553	MajorDMR-0-1550	2
chr11	43559531	43559572	MajorDMR-0-1551	4
chr11	43604137	43605012	MajorDMR-0-1552	8
chr11	44018883	44019158	MajorDMR-0-1553	7
chr11	44142057	44142219	MajorDMR-0-1554	2
chr11	45184300	45184470	MajorDMR-0-1555	2
chr11	45457341	45457929	MajorDMR-0-1556	5
chr11	45477241	45477430	MajorDMR-0-1557	4
chr11	45589714	45589862	MajorDMR-0-1558	2
chr11	45918119	45918320	MajorDMR-0-1559	5
chr11	46301362	46301595	MajorDMR-0-1560	7
chr11	46718183	46718399	MajorDMR-0-1561	3
chr11	47161616	47161628	MajorDMR-0-1562	2
chr11	47170900	47171002	MajorDMR-0-1563	3
chr11	47732017	47732033	MajorDMR-0-1564	2
chr11	47736253	47736464	MajorDMR-0-1565	2
chr11	48012932	48013066	MajorDMR-0-1566	2
chr11	48184230	48184278	MajorDMR-0-1567	2
chr11	48189601	48189609	MajorDMR-0-1568	2
chr11	48467277	48467742	MajorDMR-0-1569	2
chr11	48714593	48714874	MajorDMR-0-1570	2
chr11	48730147	48730338	MajorDMR-0-1571	2
chr11	48972718	48973048	MajorDMR-0-1572	2
chr11	49071669	49071764	MajorDMR-0-1573	3
chr11	49464134	49464185	MajorDMR-0-1574	2
chr11	49464832	49465134	MajorDMR-0-1575	2
chr11	49856569	49856757	MajorDMR-0-1576	2
chr11	49867530	49867610	MajorDMR-0-1577	2
chr11	50046965	50047101	MajorDMR-0-1578	2
chr11	50101889	50101964	MajorDMR-0-1579	2
chr11	50106469	50106985	MajorDMR-0-1580	3
chr11	50110135	50111085	MajorDMR-0-1581	4
chr11	50130560	50130840	MajorDMR-0-1582	2
chr11	50161743	50161971	MajorDMR-0-1583	2
chr11	50270075	50270107	MajorDMR-0-1584	2
chr11	50272818	50273149	MajorDMR-0-1585	2
chr11	50290724	50290748	MajorDMR-0-1586	2
chr11	50294819	50294916	MajorDMR-0-1587	3
chr11	50298581	50298714	MajorDMR-0-1588	2
chr11	50384482	50384792	MajorDMR-0-1589	2
chr11	50630218	50630396	MajorDMR-0-1590	2
chr11	55049309	55049461	MajorDMR-0-1591	2
chr11	55380509	55380899	MajorDMR-0-1592	2
chr11	55550846	55550899	MajorDMR-0-1593	2
chr11	55555403	55555826	MajorDMR-0-1594	2
chr11	56427555	56427564	MajorDMR-0-1595	2
chr11	56892518	56892796	MajorDMR-0-1596	2
chr11	56949018	56949592	MajorDMR-0-1597	5
chr11	57546040	57546395	MajorDMR-0-1598	3
chr11	57742608	57742696	MajorDMR-0-1599	2
chr11	59852651	59852784	MajorDMR-0-1600	2
chr11	60244160	60244265	MajorDMR-0-1601	2
chr11	60718643	60719009	MajorDMR-0-1602	7
chr11	60775669	60775930	MajorDMR-0-1603	6
chr11	60814277	60814627	MajorDMR-0-1604	4
chr11	60902356	60902537	MajorDMR-0-1605	2
chr11	61128067	61128085	MajorDMR-0-1606	2
chr11	61215548	61215567	MajorDMR-0-1607	2
chr11	61443545	61443869	MajorDMR-0-1608	4
chr11	61545131	61545482	MajorDMR-0-1609	6
chr11	61618442	61618663	MajorDMR-0-1610	2
chr11	62624443	62624591	MajorDMR-0-1611	3
chr11	62625276	62626580	MajorDMR-0-1612	14
chr11	62633246	62633361	MajorDMR-0-1613	3
chr11	62768849	62769178	MajorDMR-0-1614	3
chr11	63492197	63492210	MajorDMR-0-1615	3
chr11	63828109	63828806	MajorDMR-0-1616	27
chr11	63867941	63868269	MajorDMR-0-1617	7
chr11	63949170	63949230	MajorDMR-0-1618	3
chr11	64001408	64001648	MajorDMR-0-1619	9
chr11	64002650	64002870	MajorDMR-0-1620	9
chr11	64145988	64146224	MajorDMR-0-1621	6
chr11	64163776	64163945	MajorDMR-0-1622	4
chr11	64172883	64172999	MajorDMR-0-1623	3
chr11	64454472	64455792	MajorDMR-0-1624	16
chr11	64460555	64460834	MajorDMR-0-1625	3
chr11	64499268	64499710	MajorDMR-0-1626	7
chr11	64643699	64644767	MajorDMR-0-1627	14
chr11	64685204	64685372	MajorDMR-0-1628	4
chr11	64703296	64703313	MajorDMR-0-1629	2
chr11	66009883	66010150	MajorDMR-0-1630	3
chr11	66138143	66138199	MajorDMR-0-1631	3
chr11	67001490	67001526	MajorDMR-0-1632	2
chr11	67028695	67028708	MajorDMR-0-1633	3
chr11	67210542	67210729	MajorDMR-0-1634	2
chr11	67578966	67579810	MajorDMR-0-1635	9
chr11	67652404	67652753	MajorDMR-0-1636	5
chr11	68041210	68041427	MajorDMR-0-1637	2
chr11	68061078	68061201	MajorDMR-0-1638	2
chr11	68141100	68141313	MajorDMR-0-1639	6
chr11	68141834	68141945	MajorDMR-0-1640	6
chr11	68173109	68173241	MajorDMR-0-1641	3
chr11	68248542	68248885	MajorDMR-0-1642	2
chr11	69257517	69257886	MajorDMR-0-1643	4
chr11	69864993	69865055	MajorDMR-0-1644	2
chr11	70259206	70259594	MajorDMR-0-1645	2
chr11	70562995	70563011	MajorDMR-0-1646	2
chr11	70917457	70917521	MajorDMR-0-1647	2
chr11	71951598	71952289	MajorDMR-0-1648	8
chr11	72455033	72455076	MajorDMR-0-1649	2
chr11	72492170	72492454	MajorDMR-0-1650	4
chr11	72851386	72851826	MajorDMR-0-1651	4
chr11	73055696	73056779	MajorDMR-0-1652	11
chr11	73068852	73069313	MajorDMR-0-1653	2
chr11	73070382	73070761	MajorDMR-0-1654	8
chr11	73071673	73071692	MajorDMR-0-1655	2
chr11	73149786	73150595	MajorDMR-0-1656	5
chr11	73262597	73263047	MajorDMR-0-1657	4
chr11	73334695	73335109	MajorDMR-0-1658	4
chr11	73346689	73347019	MajorDMR-0-1659	3
chr11	73843993	73844251	MajorDMR-0-1660	2
chr11	73874161	73874303	MajorDMR-0-1661	2
chr11	74437666	74437683	MajorDMR-0-1662	2
chr11	74974629	74974919	MajorDMR-0-1663	4
chr11	74986725	74986909	MajorDMR-0-1664	3
chr11	75012486	75013338	MajorDMR-0-1665	9
chr11	75014943	75015521	MajorDMR-0-1666	6
chr11	75022557	75022643	MajorDMR-0-1667	2
chr11	75023211	75023246	MajorDMR-0-1668	2
chr11	75024610	75025034	MajorDMR-0-1669	6
chr11	75028606	75028760	MajorDMR-0-1670	3
chr11	75048341	75048521	MajorDMR-0-1671	4
chr11	75049737	75050148	MajorDMR-0-1672	5
chr11	75051917	75052033	MajorDMR-0-1673	3
chr11	75053300	75053434	MajorDMR-0-1674	2
chr11	75054736	75055061	MajorDMR-0-1675	7
chr11	75060394	75060877	MajorDMR-0-1676	2
chr11	75229914	75229943	MajorDMR-0-1677	2
chr11	75235310	75235890	MajorDMR-0-1678	4
chr11	75265346	75265728	MajorDMR-0-1679	8
chr11	75346105	75346923	MajorDMR-0-1680	17
chr11	76321947	76322143	MajorDMR-0-1681	2
chr11	76479283	76479422	MajorDMR-0-1682	3
chr11	76595212	76595217	MajorDMR-0-1683	2
chr11	77532706	77532867	MajorDMR-0-1684	5
chr11	77741699	77741874	MajorDMR-0-1685	2
chr11	78021450	78021870	MajorDMR-0-1686	6
chr11	78065960	78065984	MajorDMR-0-1687	2
chr11	78081825	78082230	MajorDMR-0-1688	4
chr11	78509624	78509641	MajorDMR-0-1689	2
chr11	78556993	78557300	MajorDMR-0-1690	2
chr11	78767197	78767460	MajorDMR-0-1691	4
chr11	79311796	79311999	MajorDMR-0-1692	2
chr11	79335315	79335351	MajorDMR-0-1693	2
chr11	79749367	79749678	MajorDMR-0-1694	2
chr11	80303717	80304450	MajorDMR-0-1695	3
chr11	80627087	80627196	MajorDMR-0-1696	2
chr11	82254035	82254093	MajorDMR-0-1697	2
chr11	82708306	82708763	MajorDMR-0-1698	2
chr11	82763231	82763673	MajorDMR-0-1699	3
chr11	82774075	82774452	MajorDMR-0-1700	4
chr11	83405669	83405835	MajorDMR-0-1701	4
chr11	83518201	83518578	MajorDMR-0-1702	3
chr11	83520003	83520131	MajorDMR-0-1703	2
chr11	83977222	83977262	MajorDMR-0-1704	2
chr11	84025177	84025302	MajorDMR-0-1705	3
chr11	84260210	84260619	MajorDMR-0-1706	3
chr11	85242415	85242555	MajorDMR-0-1707	2
chr11	85390747	85390865	MajorDMR-0-1708	2
chr11	85678602	85678791	MajorDMR-0-1709	3
chr11	85754969	85755001	MajorDMR-0-1710	2
chr11	86392599	86392616	MajorDMR-0-1711	2
chr11	86704211	86704626	MajorDMR-0-1712	5
chr11	87345277	87345587	MajorDMR-0-1713	3
chr11	87489655	87489852	MajorDMR-0-1714	2
chr11	87523645	87523858	MajorDMR-0-1715	2
chr11	88071582	88071694	MajorDMR-0-1716	3
chr11	88277594	88277634	MajorDMR-0-1717	2
chr11	88425972	88426055	MajorDMR-0-1718	2
chr11	90362787	90362814	MajorDMR-0-1719	2
chr11	92117844	92118148	MajorDMR-0-1720	2
chr11	92592374	92592427	MajorDMR-0-1721	2
chr11	93211040	93211351	MajorDMR-0-1722	3
chr11	93669791	93670116	MajorDMR-0-1723	3
chr11	93868260	93868569	MajorDMR-0-1724	3
chr11	94371770	94372499	MajorDMR-0-1725	6
chr11	94500900	94501030	MajorDMR-0-1726	3
chr11	94502598	94503944	MajorDMR-0-1727	21
chr11	94814544	94814813	MajorDMR-0-1728	2
chr11	95070537	95070562	MajorDMR-0-1729	2
chr11	96746750	96746799	MajorDMR-0-1730	2
chr11	97161544	97161695	MajorDMR-0-1731	2
chr11	98229439	98229458	MajorDMR-0-1732	2
chr11	98512722	98513303	MajorDMR-0-1733	5
chr11	98581770	98582029	MajorDMR-0-1734	4
chr11	98594097	98594277	MajorDMR-0-1735	4
chr11	98893731	98894022	MajorDMR-0-1736	2
chr11	98940712	98941025	MajorDMR-0-1737	6
chr11	99503701	99504015	MajorDMR-0-1738	2
chr11	100465128	100465172	MajorDMR-0-1739	2
chr11	100503860	100503901	MajorDMR-0-1740	2
chr11	100701851	100702128	MajorDMR-0-1741	3
chr11	101424812	101424833	MajorDMR-0-1742	2
chr11	102010033	102010117	MajorDMR-0-1743	2
chr11	105419230	105419431	MajorDMR-0-1744	3
chr11	106656790	106657054	MajorDMR-0-1745	2
chr11	107011594	107011995	MajorDMR-0-1746	4
chr11	107824271	107824350	MajorDMR-0-1747	2
chr11	109257569	109257604	MajorDMR-0-1748	2
chr11	110055986	110056342	MajorDMR-0-1749	5
chr11	111444551	111444977	MajorDMR-0-1750	3
chr11	111631958	111631986	MajorDMR-0-1751	2
chr11	111635770	111636105	MajorDMR-0-1752	5
chr11	111714488	111714635	MajorDMR-0-1753	2
chr11	111784104	111784329	MajorDMR-0-1754	2
chr11	111784846	111784968	MajorDMR-0-1755	4
chr11	111806153	111806310	MajorDMR-0-1756	2
chr11	111809470	111810998	MajorDMR-0-1757	13
chr11	111849744	111850500	MajorDMR-0-1758	7
chr11	111853001	111853088	MajorDMR-0-1759	2
chr11	111853767	111853782	MajorDMR-0-1760	2
chr11	112126011	112126302	MajorDMR-0-1761	5
chr11	112214840	112215181	MajorDMR-0-1762	2
chr11	112436387	112436512	MajorDMR-0-1763	4
chr11	112482717	112483198	MajorDMR-0-1764	4
chr11	113038815	113039687	MajorDMR-0-1765	9
chr11	113043179	113043712	MajorDMR-0-1766	4
chr11	113049562	113049573	MajorDMR-0-1767	2
chr11	113050397	113050843	MajorDMR-0-1768	2
chr11	113051669	113051696	MajorDMR-0-1769	3
chr11	113071532	113071887	MajorDMR-0-1770	3
chr11	113290198	113290432	MajorDMR-0-1771	3
chr11	113376847	113376949	MajorDMR-0-1772	3
chr11	113604331	113604504	MajorDMR-0-1773	3
chr11	113863037	113863434	MajorDMR-0-1774	5
chr11	113895983	113896309	MajorDMR-0-1775	3
chr11	113936666	113936707	MajorDMR-0-1776	2
chr11	113942890	113943135	MajorDMR-0-1777	7
chr11	113943914	113944345	MajorDMR-0-1778	8
chr11	113993390	113993429	MajorDMR-0-1779	2
chr11	113994127	113994906	MajorDMR-0-1780	7
chr11	114027561	114027668	MajorDMR-0-1781	3
chr11	114043397	114043918	MajorDMR-0-1782	6
chr11	114067821	114069281	MajorDMR-0-1783	14
chr11	114070843	114071160	MajorDMR-0-1784	2
chr11	114099625	114099631	MajorDMR-0-1785	2
chr11	114114703	114114861	MajorDMR-0-1786	2
chr11	114633239	114633361	MajorDMR-0-1787	4
chr11	114692415	114692999	MajorDMR-0-1788	10
chr11	114717310	114717420	MajorDMR-0-1789	3
chr11	115127191	115127673	MajorDMR-0-1790	4
chr11	115332712	115332743	MajorDMR-0-1791	2
chr11	115493819	115493882	MajorDMR-0-1792	3
chr11	115516431	115516813	MajorDMR-0-1793	13
chr11	115545146	115545318	MajorDMR-0-1794	2
chr11	116267695	116267737	MajorDMR-0-1795	2
chr11	116622962	116623408	MajorDMR-0-1796	4
chr11	116716213	116716288	MajorDMR-0-1797	2
chr11	116855084	116855349	MajorDMR-0-1798	6
chr11	116997962	116998104	MajorDMR-0-1799	3
chr11	117237216	117237247	MajorDMR-0-1800	2
chr11	117249868	117249927	MajorDMR-0-1801	2
chr11	117336180	117336414	MajorDMR-0-1802	3
chr11	117383443	117383754	MajorDMR-0-1803	5
chr11	117400467	117401139	MajorDMR-0-1804	8
chr11	117444652	117444668	MajorDMR-0-1805	2
chr11	117459219	117459360	MajorDMR-0-1806	2
chr11	117471156	117471783	MajorDMR-0-1807	5
chr11	117475156	117475546	MajorDMR-0-1808	7
chr11	117544630	117544864	MajorDMR-0-1809	3
chr11	117583178	117583490	MajorDMR-0-1810	5
chr11	117588806	117588930	MajorDMR-0-1811	5
chr11	117590775	117591183	MajorDMR-0-1812	3
chr11	117603599	117603604	MajorDMR-0-1813	2
chr11	117606247	117606486	MajorDMR-0-1814	5
chr11	117608612	117609170	MajorDMR-0-1815	5
chr11	117660845	117661241	MajorDMR-0-1816	2
chr11	117670510	117670517	MajorDMR-0-1817	2
chr11	117726045	117726520	MajorDMR-0-1818	2
chr11	117727262	117727292	MajorDMR-0-1819	3
chr11	117843583	117843607	MajorDMR-0-1820	2
chr11	117882956	117883078	MajorDMR-0-1821	2
chr11	117913409	117913806	MajorDMR-0-1822	5
chr11	118371130	118371776	MajorDMR-0-1823	5
chr11	118492484	118493131	MajorDMR-0-1824	6
chr11	118523419	118523562	MajorDMR-0-1825	2
chr11	118528171	118528439	MajorDMR-0-1826	2
chr11	119138259	119138500	MajorDMR-0-1827	5
chr11	119380694	119381054	MajorDMR-0-1828	3
chr11	119635299	119635505	MajorDMR-0-1829	4
chr11	119677091	119677408	MajorDMR-0-1830	2
chr11	119860195	119860225	MajorDMR-0-1831	2
chr11	119888364	119888752	MajorDMR-0-1832	8
chr11	120203780	120203822	MajorDMR-0-1833	2
chr11	120856617	120857174	MajorDMR-0-1834	29
chr11	121205319	121205366	MajorDMR-0-1835	2
chr11	121222917	121223989	MajorDMR-0-1836	8
chr11	121347530	121347584	MajorDMR-0-1837	2
chr11	121383345	121384084	MajorDMR-0-1838	6
chr11	121612682	121613079	MajorDMR-0-1839	8
chr11	121878419	121878731	MajorDMR-0-1840	4
chr11	121987179	121987204	MajorDMR-0-1841	2
chr11	122527855	122527861	MajorDMR-0-1842	2
chr11	122536648	122537066	MajorDMR-0-1843	9
chr11	122545865	122546069	MajorDMR-0-1844	3
chr11	122552599	122552616	MajorDMR-0-1845	2
chr11	122561843	122562249	MajorDMR-0-1846	4
chr11	122579403	122579753	MajorDMR-0-1847	3
chr11	122582659	122583151	MajorDMR-0-1848	7
chr11	122687502	122687722	MajorDMR-0-1849	3
chr11	122852411	122852430	MajorDMR-0-1850	2
chr11	122941681	122941688	MajorDMR-0-1851	2
chr11	123052575	123052730	MajorDMR-0-1852	4
chr11	123064713	123064886	MajorDMR-0-1853	2
chr11	123319754	123319822	MajorDMR-0-1854	2
chr11	123390113	123390465	MajorDMR-0-1855	3
chr11	123395981	123396007	MajorDMR-0-1856	3
chr11	123910051	123910403	MajorDMR-0-1857	4
chr11	123985613	123987067	MajorDMR-0-1858	25
chr11	124787306	124787364	MajorDMR-0-1859	2
chr11	125165962	125166254	MajorDMR-0-1860	5
chr11	125174228	125174508	MajorDMR-0-1861	4
chr11	125313992	125314148	MajorDMR-0-1862	3
chr11	125334812	125334850	MajorDMR-0-1863	2
chr11	125352152	125352162	MajorDMR-0-1864	2
chr11	126414088	126414241	MajorDMR-0-1865	2
chr11	126621240	126621392	MajorDMR-0-1866	2
chr11	126799356	126799735	MajorDMR-0-1867	6
chr11	126988874	126989013	MajorDMR-0-1868	6
chr11	127204849	127204853	MajorDMR-0-1869	2
chr11	127215801	127215857	MajorDMR-0-1870	6
chr11	127579958	127580049	MajorDMR-0-1871	2
chr11	127819358	127819463	MajorDMR-0-1872	2
chr11	128455683	128456030	MajorDMR-0-1873	9
chr11	128480838	128481071	MajorDMR-0-1874	2
chr11	128741352	128741395	MajorDMR-0-1875	2
chr11	129185683	129185703	MajorDMR-0-1876	2
chr11	129581943	129582353	MajorDMR-0-1877	3
chr11	130701838	130701894	MajorDMR-0-1878	3
chr11	131350382	131350393	MajorDMR-0-1879	2
chr11	131441532	131441618	MajorDMR-0-1880	3
chr11	131452882	131452935	MajorDMR-0-1881	2
chr11	131454395	131455009	MajorDMR-0-1882	8
chr11	131988649	131988656	MajorDMR-0-1883	2
chr11	132737115	132737566	MajorDMR-0-1884	3
chr11	132907412	132907482	MajorDMR-0-1885	2
chr11	133105421	133105547	MajorDMR-0-1886	2
chr11	133135736	133135797	MajorDMR-0-1887	2
chr11	133218127	133218380	MajorDMR-0-1888	2
chr11	133390564	133390927	MajorDMR-0-1889	2
chr11	133394503	133394545	MajorDMR-0-1890	4
chr11	133682003	133682443	MajorDMR-0-1891	7
chr11	133777761	133778040	MajorDMR-0-1892	18
chr11	133873883	133874867	MajorDMR-0-1893	9
chr11	134413202	134413381	MajorDMR-0-1894	2
chr11	134442460	134443184	MajorDMR-0-1895	8
chr11	134469295	134469520	MajorDMR-0-1896	5
chr11	134943415	134943624	MajorDMR-0-1897	5
chr12	194364	194600	MajorDMR-0-1898	3
chr12	200364	200667	MajorDMR-0-1899	4
chr12	211977	212011	MajorDMR-0-1900	2
chr12	217898	218033	MajorDMR-0-1901	2
chr12	263364	263492	MajorDMR-0-1902	2
chr12	755111	755246	MajorDMR-0-1903	2
chr12	1013270	1013407	MajorDMR-0-1904	3
chr12	2041580	2041604	MajorDMR-0-1905	2
chr12	2221012	2221305	MajorDMR-0-1906	2
chr12	2260753	2260771	MajorDMR-0-1907	2
chr12	2270716	2270952	MajorDMR-0-1908	7
chr12	2433681	2434045	MajorDMR-0-1909	5
chr12	2801018	2801023	MajorDMR-0-1910	2
chr12	2886742	2886865	MajorDMR-0-1911	2
chr12	2910344	2910368	MajorDMR-0-1912	2
chr12	3164279	3164437	MajorDMR-0-1913	3
chr12	3170113	3170716	MajorDMR-0-1914	7
chr12	3214271	3214420	MajorDMR-0-1915	5
chr12	3226240	3226360	MajorDMR-0-1916	2
chr12	3229072	3229121	MajorDMR-0-1917	2
chr12	3240499	3240516	MajorDMR-0-1918	2
chr12	3308577	3308583	MajorDMR-0-1919	2
chr12	3361561	3362412	MajorDMR-0-1920	5
chr12	3458770	3459267	MajorDMR-0-1921	5
chr12	3717232	3717654	MajorDMR-0-1922	3
chr12	3723668	3723682	MajorDMR-0-1923	2
chr12	3740334	3740510	MajorDMR-0-1924	3
chr12	3764295	3764916	MajorDMR-0-1925	5
chr12	3881685	3881835	MajorDMR-0-1926	3
chr12	4435099	4435817	MajorDMR-0-1927	6
chr12	4526700	4527361	MajorDMR-0-1928	8
chr12	4596107	4596427	MajorDMR-0-1929	2
chr12	4795858	4795902	MajorDMR-0-1930	3
chr12	4921366	4921731	MajorDMR-0-1931	2
chr12	4922329	4922400	MajorDMR-0-1932	2
chr12	4923555	4924390	MajorDMR-0-1933	13
chr12	4925947	4926215	MajorDMR-0-1934	4
chr12	4937521	4939231	MajorDMR-0-1935	15
chr12	5539641	5539904	MajorDMR-0-1936	3
chr12	6258743	6259204	MajorDMR-0-1937	6
chr12	6561618	6562086	MajorDMR-0-1938	2
chr12	6578904	6579046	MajorDMR-0-1939	3
chr12	6756229	6756405	MajorDMR-0-1940	2
chr12	6983110	6983265	MajorDMR-0-1941	5
chr12	7156835	7156843	MajorDMR-0-1942	2
chr12	7168055	7168078	MajorDMR-0-1943	2
chr12	9904073	9904181	MajorDMR-0-1944	2
chr12	10517040	10518036	MajorDMR-0-1945	7
chr12	11260694	11260781	MajorDMR-0-1946	2
chr12	11661842	11661897	MajorDMR-0-1947	2
chr12	11911558	11912028	MajorDMR-0-1948	7
chr12	11932513	11932724	MajorDMR-0-1949	2
chr12	12867327	12867748	MajorDMR-0-1950	4
chr12	13128703	13129410	MajorDMR-0-1951	5
chr12	13132476	13132646	MajorDMR-0-1952	3
chr12	13136299	13136386	MajorDMR-0-1953	2
chr12	13407353	13407530	MajorDMR-0-1954	2
chr12	13659813	13659942	MajorDMR-0-1955	3
chr12	16910340	16910373	MajorDMR-0-1956	2
chr12	17606607	17606720	MajorDMR-0-1957	2
chr12	19695536	19695623	MajorDMR-0-1958	2
chr12	20262719	20263200	MajorDMR-0-1959	7
chr12	20904113	20904201	MajorDMR-0-1960	2
chr12	21777105	21777119	MajorDMR-0-1961	2
chr12	21926711	21926967	MajorDMR-0-1962	6
chr12	22171965	22171972	MajorDMR-0-1963	2
chr12	22349512	22349870	MajorDMR-0-1964	5
chr12	22409019	22409374	MajorDMR-0-1965	3
chr12	22480651	22481027	MajorDMR-0-1966	2
chr12	22485921	22486816	MajorDMR-0-1967	10
chr12	23014120	23014130	MajorDMR-0-1968	3
chr12	23124384	23124859	MajorDMR-0-1969	8
chr12	24284833	24285073	MajorDMR-0-1970	2
chr12	24689837	24689856	MajorDMR-0-1971	2
chr12	24690432	24691384	MajorDMR-0-1972	8
chr12	24713680	24714184	MajorDMR-0-1973	4
chr12	24717459	24717643	MajorDMR-0-1974	2
chr12	24780239	24780256	MajorDMR-0-1975	2
chr12	25035957	25035976	MajorDMR-0-1976	2
chr12	25084720	25084780	MajorDMR-0-1977	3
chr12	25150927	25151264	MajorDMR-0-1978	2
chr12	25177891	25178287	MajorDMR-0-1979	4
chr12	25205736	25205847	MajorDMR-0-1980	6
chr12	25209582	25209673	MajorDMR-0-1981	2
chr12	25304567	25304663	MajorDMR-0-1982	2
chr12	25473172	25473570	MajorDMR-0-1983	4
chr12	25843070	25843159	MajorDMR-0-1984	2
chr12	26147161	26147330	MajorDMR-0-1985	2
chr12	26164063	26164333	MajorDMR-0-1986	2
chr12	26196688	26196901	MajorDMR-0-1987	3
chr12	26349411	26349505	MajorDMR-0-1988	2
chr12	26350122	26350364	MajorDMR-0-1989	2
chr12	27934955	27934974	MajorDMR-0-1990	2
chr12	28180181	28180488	MajorDMR-0-1991	5
chr12	28703908	28704261	MajorDMR-0-1992	4
chr12	30011158	30011552	MajorDMR-0-1993	3
chr12	30851658	30851672	MajorDMR-0-1994	5
chr12	31671869	31672073	MajorDMR-0-1995	4
chr12	31905407	31905886	MajorDMR-0-1996	4
chr12	32126453	32126567	MajorDMR-0-1997	5
chr12	32262390	32262589	MajorDMR-0-1998	3
chr12	32263163	32264089	MajorDMR-0-1999	6
chr12	32268737	32268866	MajorDMR-0-2000	3
chr12	32286965	32287783	MajorDMR-0-2001	3
chr12	32291011	32291023	MajorDMR-0-2002	2
chr12	32301231	32301676	MajorDMR-0-2003	6
chr12	32309356	32309671	MajorDMR-0-2004	2
chr12	32312522	32313176	MajorDMR-0-2005	5
chr12	32331813	32332080	MajorDMR-0-2006	4
chr12	32353995	32355135	MajorDMR-0-2007	7
chr12	32361201	32361792	MajorDMR-0-2008	4
chr12	32364518	32364978	MajorDMR-0-2009	3
chr12	32369234	32369376	MajorDMR-0-2010	4
chr12	32418156	32419156	MajorDMR-0-2011	8
chr12	32426100	32426191	MajorDMR-0-2012	2
chr12	32658111	32658415	MajorDMR-0-2013	3
chr12	32688093	32688307	MajorDMR-0-2014	2
chr12	32825306	32825685	MajorDMR-0-2015	2
chr12	32975419	32975561	MajorDMR-0-2016	3
chr12	33590670	33590757	MajorDMR-0-2017	2
chr12	34345988	34346431	MajorDMR-0-2018	2
chr12	34382789	34382924	MajorDMR-0-2019	2
chr12	34455609	34455931	MajorDMR-0-2020	2
chr12	34456723	34456832	MajorDMR-0-2021	2
chr12	34457830	34458162	MajorDMR-0-2022	2
chr12	34459836	34460775	MajorDMR-0-2023	6
chr12	34467971	34468105	MajorDMR-0-2024	2
chr12	34478216	34478389	MajorDMR-0-2025	2
chr12	34480986	34481182	MajorDMR-0-2026	2
chr12	34528603	34528646	MajorDMR-0-2027	2
chr12	38308484	38308910	MajorDMR-0-2028	2
chr12	38353111	38353382	MajorDMR-0-2029	2
chr12	38701584	38701615	MajorDMR-0-2030	2
chr12	39312877	39313186	MajorDMR-0-2031	4
chr12	39532194	39532364	MajorDMR-0-2032	2
chr12	39787833	39788062	MajorDMR-0-2033	2
chr12	40413278	40413337	MajorDMR-0-2034	2
chr12	41502061	41502139	MajorDMR-0-2035	2
chr12	42255233	42255642	MajorDMR-0-2036	2
chr12	42313491	42314614	MajorDMR-0-2037	7
chr12	42411001	42411214	MajorDMR-0-2038	4
chr12	42458187	42458203	MajorDMR-0-2039	2
chr12	43386831	43387192	MajorDMR-0-2040	3
chr12	43608084	43608287	MajorDMR-0-2041	2
chr12	45492814	45492826	MajorDMR-0-2042	2
chr12	46519448	46519597	MajorDMR-0-2043	3
chr12	46547146	46547171	MajorDMR-0-2044	2
chr12	46745935	46746436	MajorDMR-0-2045	3
chr12	46789353	46789537	MajorDMR-0-2046	3
chr12	47064950	47065041	MajorDMR-0-2047	2
chr12	47309832	47309840	MajorDMR-0-2048	3
chr12	47771291	47771534	MajorDMR-0-2049	3
chr12	48389625	48390140	MajorDMR-0-2050	5
chr12	48579524	48579697	MajorDMR-0-2051	3
chr12	48777057	48777083	MajorDMR-0-2052	2
chr12	48835904	48835975	MajorDMR-0-2053	2
chr12	49319262	49319399	MajorDMR-0-2054	2
chr12	49372801	49374503	MajorDMR-0-2055	57
chr12	49976818	49977257	MajorDMR-0-2056	2
chr12	50258069	50258494	MajorDMR-0-2057	7
chr12	50262920	50262961	MajorDMR-0-2058	2
chr12	50377901	50377947	MajorDMR-0-2059	2
chr12	50411103	50411296	MajorDMR-0-2060	2
chr12	50414853	50415084	MajorDMR-0-2061	4
chr12	50460759	50460837	MajorDMR-0-2062	2
chr12	50489600	50489700	MajorDMR-0-2063	3
chr12	50503825	50504059	MajorDMR-0-2064	3
chr12	50616161	50616563	MajorDMR-0-2065	4
chr12	50963914	50963946	MajorDMR-0-2066	2
chr12	50997853	50997919	MajorDMR-0-2067	2
chr12	51014254	51014826	MajorDMR-0-2068	6
chr12	51054905	51055788	MajorDMR-0-2069	4
chr12	51063878	51063935	MajorDMR-0-2070	2
chr12	51084876	51085028	MajorDMR-0-2071	2
chr12	51288162	51288363	MajorDMR-0-2072	2
chr12	51318207	51319019	MajorDMR-0-2073	8
chr12	52084966	52085172	MajorDMR-0-2074	2
chr12	52279912	52279971	MajorDMR-0-2075	3
chr12	53626836	53627107	MajorDMR-0-2076	4
chr12	54072388	54073023	MajorDMR-0-2077	4
chr12	54671862	54671992	MajorDMR-0-2078	2
chr12	54731473	54731755	MajorDMR-0-2079	3
chr12	54768457	54768928	MajorDMR-0-2080	2
chr12	54779355	54780002	MajorDMR-0-2081	4
chr12	54954535	54954667	MajorDMR-0-2082	2
chr12	56359915	56360415	MajorDMR-0-2083	6
chr12	57243949	57244162	MajorDMR-0-2084	2
chr12	57529857	57529908	MajorDMR-0-2085	5
chr12	57662219	57662275	MajorDMR-0-2086	2
chr12	57766046	57766288	MajorDMR-0-2087	4
chr12	58246143	58246254	MajorDMR-0-2088	2
chr12	58704967	58705097	MajorDMR-0-2089	3
chr12	58734847	58734884	MajorDMR-0-2090	2
chr12	59580403	59580413	MajorDMR-0-2091	2
chr12	61842996	61843110	MajorDMR-0-2092	2
chr12	62045888	62045923	MajorDMR-0-2093	2
chr12	62191458	62191475	MajorDMR-0-2094	2
chr12	63255319	63255555	MajorDMR-0-2095	5
chr12	63477777	63478222	MajorDMR-0-2096	2
chr12	63861949	63862018	MajorDMR-0-2097	3
chr12	64283160	64283323	MajorDMR-0-2098	3
chr12	64477076	64477333	MajorDMR-0-2099	4
chr12	64634715	64634732	MajorDMR-0-2100	2
chr12	65019441	65019577	MajorDMR-0-2101	5
chr12	65066728	65066844	MajorDMR-0-2102	4
chr12	65344708	65344823	MajorDMR-0-2103	2
chr12	65385168	65385383	MajorDMR-0-2104	2
chr12	66747568	66747600	MajorDMR-0-2105	2
chr12	66801375	66801414	MajorDMR-0-2106	2
chr12	66885683	66886098	MajorDMR-0-2107	4
chr12	66995167	66995358	MajorDMR-0-2108	2
chr12	67042235	67042475	MajorDMR-0-2109	4
chr12	67071317	67071469	MajorDMR-0-2110	2
chr12	67111226	67111287	MajorDMR-0-2111	2
chr12	67120487	67120608	MajorDMR-0-2112	3
chr12	67134123	67134306	MajorDMR-0-2113	3
chr12	67148218	67148755	MajorDMR-0-2114	5
chr12	67188820	67189281	MajorDMR-0-2115	2
chr12	67217625	67217891	MajorDMR-0-2116	2
chr12	67246899	67246970	MajorDMR-0-2117	3
chr12	67278170	67278183	MajorDMR-0-2118	2
chr12	67321352	67321476	MajorDMR-0-2119	2
chr12	67428666	67428998	MajorDMR-0-2120	2
chr12	67461557	67461823	MajorDMR-0-2121	5
chr12	67595638	67596209	MajorDMR-0-2122	6
chr12	67602340	67602390	MajorDMR-0-2123	2
chr12	67836364	67836438	MajorDMR-0-2124	2
chr12	67925564	67925591	MajorDMR-0-2125	2
chr12	68003846	68004042	MajorDMR-0-2126	3
chr12	68011339	68011491	MajorDMR-0-2127	2
chr12	68152529	68152864	MajorDMR-0-2128	4
chr12	68689094	68689380	MajorDMR-0-2129	2
chr12	68814255	68814673	MajorDMR-0-2130	8
chr12	68845021	68845124	MajorDMR-0-2131	3
chr12	69250648	69250764	MajorDMR-0-2132	2
chr12	70055229	70055353	MajorDMR-0-2133	4
chr12	70272846	70272937	MajorDMR-0-2134	3
chr12	70279968	70280116	MajorDMR-0-2135	4
chr12	70793278	70793320	MajorDMR-0-2136	2
chr12	70806779	70807186	MajorDMR-0-2137	3
chr12	70872840	70872981	MajorDMR-0-2138	2
chr12	70933406	70934114	MajorDMR-0-2139	5
chr12	71016261	71016405	MajorDMR-0-2140	3
chr12	71039539	71039769	MajorDMR-0-2141	4
chr12	71113469	71114082	MajorDMR-0-2142	10
chr12	71235063	71235187	MajorDMR-0-2143	2
chr12	71519089	71519543	MajorDMR-0-2144	3
chr12	71608789	71608805	MajorDMR-0-2145	2
chr12	71633977	71634129	MajorDMR-0-2146	2
chr12	72435710	72436556	MajorDMR-0-2147	5
chr12	72475835	72475881	MajorDMR-0-2148	2
chr12	72495830	72496140	MajorDMR-0-2149	2
chr12	72709777	72709839	MajorDMR-0-2150	2
chr12	73147465	73147800	MajorDMR-0-2151	4
chr12	75285919	75286307	MajorDMR-0-2152	2
chr12	75874139	75874913	MajorDMR-0-2153	13
chr12	76154291	76154296	MajorDMR-0-2154	2
chr12	76206195	76206789	MajorDMR-0-2155	8
chr12	76209341	76209420	MajorDMR-0-2156	2
chr12	76353359	76353601	MajorDMR-0-2157	2
chr12	76451228	76451336	MajorDMR-0-2158	6
chr12	76728705	76728926	MajorDMR-0-2159	3
chr12	77060136	77060386	MajorDMR-0-2160	3
chr12	78241549	78241912	MajorDMR-0-2161	3
chr12	78603856	78603873	MajorDMR-0-2162	2
chr12	78809524	78809860	MajorDMR-0-2163	3
chr12	78814450	78814833	MajorDMR-0-2164	3
chr12	79332583	79332641	MajorDMR-0-2165	2
chr12	79345591	79345618	MajorDMR-0-2166	2
chr12	79371584	79371634	MajorDMR-0-2167	2
chr12	79384573	79384674	MajorDMR-0-2168	3
chr12	79438935	79439548	MajorDMR-0-2169	8
chr12	79567136	79567665	MajorDMR-0-2170	3
chr12	79568172	79568227	MajorDMR-0-2171	2
chr12	79593515	79593959	MajorDMR-0-2172	2
chr12	79715941	79716788	MajorDMR-0-2173	11
chr12	79719889	79720205	MajorDMR-0-2174	3
chr12	79731763	79731929	MajorDMR-0-2175	2
chr12	79816451	79816660	MajorDMR-0-2176	2
chr12	79817887	79818008	MajorDMR-0-2177	2
chr12	79836635	79836791	MajorDMR-0-2178	2
chr12	79916296	79916733	MajorDMR-0-2179	7
chr12	80353355	80353749	MajorDMR-0-2180	5
chr12	82194288	82195146	MajorDMR-0-2181	6
chr12	82918575	82918668	MajorDMR-0-2182	2
chr12	83082285	83082748	MajorDMR-0-2183	9
chr12	83083265	83083549	MajorDMR-0-2184	2
chr12	83169634	83169801	MajorDMR-0-2185	3
chr12	83171477	83171645	MajorDMR-0-2186	2
chr12	83245918	83246182	MajorDMR-0-2187	2
chr12	83358296	83358458	MajorDMR-0-2188	2
chr12	83491474	83491600	MajorDMR-0-2189	4
chr12	83871534	83871688	MajorDMR-0-2190	3
chr12	84202140	84202601	MajorDMR-0-2191	2
chr12	85672326	85672708	MajorDMR-0-2192	7
chr12	86650036	86650174	MajorDMR-0-2193	3
chr12	87727175	87727181	MajorDMR-0-2194	2
chr12	89492845	89493013	MajorDMR-0-2195	2
chr12	92534806	92535124	MajorDMR-0-2196	2
chr12	92537450	92537503	MajorDMR-0-2197	2
chr12	92682934	92683221	MajorDMR-0-2198	3
chr12	92860450	92860797	MajorDMR-0-2199	5
chr12	93396322	93396599	MajorDMR-0-2200	4
chr12	93509209	93509343	MajorDMR-0-2201	2
chr12	94178451	94178550	MajorDMR-0-2202	3
chr12	94374891	94375025	MajorDMR-0-2203	2
chr12	94406116	94406390	MajorDMR-0-2204	2
chr12	94562028	94562114	MajorDMR-0-2205	4
chr12	94938086	94938562	MajorDMR-0-2206	6
chr12	95022600	95022895	MajorDMR-0-2207	2
chr12	95335293	95335474	MajorDMR-0-2208	4
chr12	95434998	95435060	MajorDMR-0-2209	4
chr12	95482531	95482546	MajorDMR-0-2210	2
chr12	95518057	95518080	MajorDMR-0-2211	2
chr12	95609371	95610153	MajorDMR-0-2212	4
chr12	95729905	95731224	MajorDMR-0-2213	15
chr12	95737736	95737896	MajorDMR-0-2214	2
chr12	95822444	95822528	MajorDMR-0-2215	3
chr12	96156252	96156742	MajorDMR-0-2216	6
chr12	96176590	96176683	MajorDMR-0-2217	2
chr12	96178800	96179649	MajorDMR-0-2218	4
chr12	96821204	96821220	MajorDMR-0-2219	2
chr12	97215293	97215504	MajorDMR-0-2220	2
chr12	97257699	97257788	MajorDMR-0-2221	2
chr12	97858812	97859262	MajorDMR-0-2222	3
chr12	99164269	99164310	MajorDMR-0-2223	3
chr12	99207946	99208187	MajorDMR-0-2224	2
chr12	100230286	100230745	MajorDMR-0-2225	2
chr12	100304944	100305091	MajorDMR-0-2226	2
chr12	100750435	100751145	MajorDMR-0-2227	11
chr12	100769289	100769417	MajorDMR-0-2228	4
chr12	101540245	101540494	MajorDMR-0-2229	3
chr12	102872602	102872855	MajorDMR-0-2230	3
chr12	102874831	102875302	MajorDMR-0-2231	3
chr12	103353319	103353678	MajorDMR-0-2232	5
chr12	103407121	103407211	MajorDMR-0-2233	2
chr12	104194357	104194589	MajorDMR-0-2234	5
chr12	105008897	105009348	MajorDMR-0-2235	5
chr12	105062829	105063317	MajorDMR-0-2236	14
chr12	105142753	105142917	MajorDMR-0-2237	2
chr12	105419942	105420019	MajorDMR-0-2238	2
chr12	105615881	105616246	MajorDMR-0-2239	2
chr12	105620147	105620442	MajorDMR-0-2240	8
chr12	105723868	105724040	MajorDMR-0-2241	2
chr12	106178086	106178318	MajorDMR-0-2242	3
chr12	106218418	106218490	MajorDMR-0-2243	3
chr12	106314220	106314443	MajorDMR-0-2244	3
chr12	106468746	106468815	MajorDMR-0-2245	3
chr12	106471986	106472296	MajorDMR-0-2246	5
chr12	106474649	106474683	MajorDMR-0-2247	2
chr12	106480537	106480748	MajorDMR-0-2248	8
chr12	106506137	106506406	MajorDMR-0-2249	4
chr12	106508817	106509546	MajorDMR-0-2250	4
chr12	106513246	106513296	MajorDMR-0-2251	3
chr12	106514925	106515171	MajorDMR-0-2252	2
chr12	106517442	106517795	MajorDMR-0-2253	8
chr12	106523298	106523307	MajorDMR-0-2254	2
chr12	106541869	106542182	MajorDMR-0-2255	13
chr12	106674992	106675237	MajorDMR-0-2256	2
chr12	107379818	107379842	MajorDMR-0-2257	2
chr12	107484879	107485479	MajorDMR-0-2258	7
chr12	107835831	107835973	MajorDMR-0-2259	5
chr12	107958873	107958961	MajorDMR-0-2260	2
chr12	107974443	107974613	MajorDMR-0-2261	6
chr12	107994598	107994614	MajorDMR-0-2262	2
chr12	108039855	108039912	MajorDMR-0-2263	2
chr12	108056374	108056702	MajorDMR-0-2264	7
chr12	108257865	108258740	MajorDMR-0-2265	5
chr12	108440520	108440975	MajorDMR-0-2266	9
chr12	108442459	108442895	MajorDMR-0-2267	5
chr12	108608200	108608208	MajorDMR-0-2268	2
chr12	109032211	109032317	MajorDMR-0-2269	3
chr12	109040982	109041499	MajorDMR-0-2270	4
chr12	109095094	109095267	MajorDMR-0-2271	2
chr12	109095808	109096056	MajorDMR-0-2272	2
chr12	109106484	109107084	MajorDMR-0-2273	3
chr12	109198329	109198606	MajorDMR-0-2274	4
chr12	109219893	109219918	MajorDMR-0-2275	2
chr12	109220874	109221408	MajorDMR-0-2276	4
chr12	109246633	109247004	MajorDMR-0-2277	5
chr12	109312015	109312343	MajorDMR-0-2278	2
chr12	109349062	109349081	MajorDMR-0-2279	2
chr12	109663316	109663546	MajorDMR-0-2280	2
chr12	110158405	110158564	MajorDMR-0-2281	2
chr12	110160562	110160740	MajorDMR-0-2282	4
chr12	110163511	110163761	MajorDMR-0-2283	14
chr12	110367801	110368201	MajorDMR-0-2284	7
chr12	110458792	110459029	MajorDMR-0-2285	2
chr12	110460681	110461412	MajorDMR-0-2286	5
chr12	110496806	110497241	MajorDMR-0-2287	8
chr12	110510986	110511460	MajorDMR-0-2288	12
chr12	110667275	110667329	MajorDMR-0-2289	3
chr12	110672318	110672353	MajorDMR-0-2290	2
chr12	111176528	111176853	MajorDMR-0-2291	3
chr12	111456699	111457103	MajorDMR-0-2292	3
chr12	112103155	112103545	MajorDMR-0-2293	10
chr12	112432600	112432833	MajorDMR-0-2294	3
chr12	113152189	113152534	MajorDMR-0-2295	2
chr12	113253996	113254080	MajorDMR-0-2296	2
chr12	113260044	113260235	MajorDMR-0-2297	5
chr12	113401430	113401557	MajorDMR-0-2298	6
chr12	113411510	113411857	MajorDMR-0-2299	2
chr12	113666759	113666789	MajorDMR-0-2300	2
chr12	113679346	113679680	MajorDMR-0-2301	8
chr12	113683900	113684011	MajorDMR-0-2302	3
chr12	113690302	113690600	MajorDMR-0-2303	9
chr12	113736715	113736747	MajorDMR-0-2304	2
chr12	113743156	113743417	MajorDMR-0-2305	3
chr12	113797898	113798113	MajorDMR-0-2306	5
chr12	113799690	113800047	MajorDMR-0-2307	6
chr12	113807334	113807467	MajorDMR-0-2308	2
chr12	114121606	114121983	MajorDMR-0-2309	3
chr12	114149693	114149900	MajorDMR-0-2310	2
chr12	114260976	114261059	MajorDMR-0-2311	5
chr12	114848354	114849116	MajorDMR-0-2312	6
chr12	114887333	114887658	MajorDMR-0-2313	2
chr12	115461556	115461827	MajorDMR-0-2314	2
chr12	116639896	116640466	MajorDMR-0-2315	4
chr12	116701740	116701809	MajorDMR-0-2316	2
chr12	116712875	116713347	MajorDMR-0-2317	2
chr12	116872513	116872936	MajorDMR-0-2318	4
chr12	116972729	116972745	MajorDMR-0-2319	2
chr12	116977848	116978243	MajorDMR-0-2320	7
chr12	116986039	116986087	MajorDMR-0-2321	2
chr12	116986666	116986809	MajorDMR-0-2322	2
chr12	116997435	116997755	MajorDMR-0-2323	7
chr12	117037051	117037801	MajorDMR-0-2324	20
chr12	117096872	117096938	MajorDMR-0-2325	3
chr12	117147680	117147744	MajorDMR-0-2326	4
chr12	117148312	117148603	MajorDMR-0-2327	4
chr12	117314310	117314330	MajorDMR-0-2328	2
chr12	117370671	117371468	MajorDMR-0-2329	4
chr12	117433982	117434269	MajorDMR-0-2330	9
chr12	117571805	117572291	MajorDMR-0-2331	5
chr12	117673981	117674144	MajorDMR-0-2332	2
chr12	117797208	117797386	MajorDMR-0-2333	4
chr12	118274855	118275006	MajorDMR-0-2334	2
chr12	118421930	118422227	MajorDMR-0-2335	6
chr12	119075696	119076143	MajorDMR-0-2336	4
chr12	119433400	119433486	MajorDMR-0-2337	2
chr12	119437060	119437143	MajorDMR-0-2338	4
chr12	119446723	119447068	MajorDMR-0-2339	12
chr12	119778965	119779066	MajorDMR-0-2340	2
chr12	119781071	119781118	MajorDMR-0-2341	4
chr12	119801823	119801833	MajorDMR-0-2342	2
chr12	120142137	120142173	MajorDMR-0-2343	2
chr12	120307656	120307723	MajorDMR-0-2344	3
chr12	120499570	120499924	MajorDMR-0-2345	8
chr12	120731090	120731288	MajorDMR-0-2346	2
chr12	120992142	120992921	MajorDMR-0-2347	4
chr12	121126248	121126931	MajorDMR-0-2348	5
chr12	121486335	121486388	MajorDMR-0-2349	2
chr12	121567026	121567100	MajorDMR-0-2350	2
chr12	121803682	121803852	MajorDMR-0-2351	2
chr12	122200243	122200346	MajorDMR-0-2352	2
chr12	123310463	123311062	MajorDMR-0-2353	11
chr12	123355799	123355835	MajorDMR-0-2354	4
chr12	124433396	124433428	MajorDMR-0-2355	2
chr12	124437468	124437677	MajorDMR-0-2356	2
chr12	124446316	124446653	MajorDMR-0-2357	4
chr12	124483780	124484218	MajorDMR-0-2358	4
chr12	124492692	124492909	MajorDMR-0-2359	2
chr12	124512037	124512102	MajorDMR-0-2360	2
chr12	124512890	124513259	MajorDMR-0-2361	2
chr12	124983042	124983064	MajorDMR-0-2362	2
chr12	125172499	125172775	MajorDMR-0-2363	10
chr12	125237130	125237427	MajorDMR-0-2364	4
chr12	125249922	125250188	MajorDMR-0-2365	2
chr12	125250735	125251010	MajorDMR-0-2366	4
chr12	125646383	125646429	MajorDMR-0-2367	2
chr12	125804899	125804945	MajorDMR-0-2368	2
chr12	126017989	126018358	MajorDMR-0-2369	4
chr12	126640463	126640829	MajorDMR-0-2370	4
chr12	126667416	126667859	MajorDMR-0-2371	7
chr12	126873849	126874331	MajorDMR-0-2372	9
chr12	127032321	127032839	MajorDMR-0-2373	9
chr12	127193117	127193425	MajorDMR-0-2374	3
chr12	127555367	127555931	MajorDMR-0-2375	3
chr12	128798672	128798809	MajorDMR-0-2376	2
chr12	128846348	128846558	MajorDMR-0-2377	2
chr12	128849673	128849909	MajorDMR-0-2378	6
chr12	129079130	129079164	MajorDMR-0-2379	2
chr12	129228693	129228725	MajorDMR-0-2380	2
chr12	129565098	129565180	MajorDMR-0-2381	2
chr12	129999428	129999848	MajorDMR-0-2382	3
chr12	130015001	130015261	MajorDMR-0-2383	6
chr12	130644313	130644835	MajorDMR-0-2384	5
chr12	130678847	130679123	MajorDMR-0-2385	5
chr12	130711872	130711884	MajorDMR-0-2386	2
chr12	131204180	131204331	MajorDMR-0-2387	2
chr12	131410344	131410576	MajorDMR-0-2388	3
chr12	131416977	131417140	MajorDMR-0-2389	3
chr12	131601494	131601535	MajorDMR-0-2390	2
chr12	131608530	131608554	MajorDMR-0-2391	2
chr12	131630796	131630825	MajorDMR-0-2392	2
chr12	131651959	131652485	MajorDMR-0-2393	7
chr12	131706990	131707054	MajorDMR-0-2394	3
chr12	131917506	131917661	MajorDMR-0-2395	3
chr12	131972409	131972986	MajorDMR-0-2396	6
chr12	132015203	132015235	MajorDMR-0-2397	2
chr12	132224771	132224871	MajorDMR-0-2398	4
chr12	132249309	132249389	MajorDMR-0-2399	3
chr12	132250757	132250982	MajorDMR-0-2400	2
chr12	132545759	132545943	MajorDMR-0-2401	3
chr12	132913230	132913430	MajorDMR-0-2402	4
chr12	132943116	132943281	MajorDMR-0-2403	4
chr12	133083190	133083253	MajorDMR-0-2404	2
chr12	133170606	133170891	MajorDMR-0-2405	9
chr12	133353267	133353848	MajorDMR-0-2406	18
chr12	133833678	133833847	MajorDMR-0-2407	2
chr13	19159160	19159569	MajorDMR-0-2408	2
chr13	19194574	19194635	MajorDMR-0-2409	3
chr13	19196394	19196462	MajorDMR-0-2410	2
chr13	19203315	19203656	MajorDMR-0-2411	2
chr13	19213629	19213798	MajorDMR-0-2412	2
chr13	19284581	19284715	MajorDMR-0-2413	2
chr13	19299664	19300096	MajorDMR-0-2414	3
chr13	19309069	19309290	MajorDMR-0-2415	2
chr13	19312468	19312514	MajorDMR-0-2416	2
chr13	19323361	19323473	MajorDMR-0-2417	3
chr13	19335221	19335657	MajorDMR-0-2418	3
chr13	19356297	19356767	MajorDMR-0-2419	2
chr13	19359985	19360239	MajorDMR-0-2420	3
chr13	19390626	19390998	MajorDMR-0-2421	3
chr13	19396409	19396726	MajorDMR-0-2422	2
chr13	19420516	19421095	MajorDMR-0-2423	3
chr13	19425287	19425302	MajorDMR-0-2424	2
chr13	19426777	19426885	MajorDMR-0-2425	2
chr13	19452373	19452753	MajorDMR-0-2426	2
chr13	19458733	19459125	MajorDMR-0-2427	4
chr13	19461795	19462276	MajorDMR-0-2428	2
chr13	19471099	19471517	MajorDMR-0-2429	2
chr13	19501249	19501940	MajorDMR-0-2430	3
chr13	19503932	19504224	MajorDMR-0-2431	2
chr13	19506856	19507074	MajorDMR-0-2432	2
chr13	19512309	19512766	MajorDMR-0-2433	2
chr13	19516534	19516959	MajorDMR-0-2434	2
chr13	19526944	19526955	MajorDMR-0-2435	2
chr13	19534665	19534976	MajorDMR-0-2436	3
chr13	19537655	19538294	MajorDMR-0-2437	5
chr13	19538957	19539101	MajorDMR-0-2438	2
chr13	19541116	19542029	MajorDMR-0-2439	4
chr13	19543865	19543933	MajorDMR-0-2440	2
chr13	19550380	19550856	MajorDMR-0-2441	3
chr13	19554309	19554338	MajorDMR-0-2442	2
chr13	19555090	19555345	MajorDMR-0-2443	3
chr13	19555879	19556334	MajorDMR-0-2444	2
chr13	19561216	19561579	MajorDMR-0-2445	3
chr13	19576107	19576192	MajorDMR-0-2446	2
chr13	19585901	19586219	MajorDMR-0-2447	2
chr13	19589774	19590185	MajorDMR-0-2448	2
chr13	19599412	19600095	MajorDMR-0-2449	3
chr13	19606202	19607229	MajorDMR-0-2450	7
chr13	19614790	19615031	MajorDMR-0-2451	2
chr13	19618246	19618398	MajorDMR-0-2452	2
chr13	19620580	19620965	MajorDMR-0-2453	2
chr13	19629639	19630112	MajorDMR-0-2454	2
chr13	19669335	19670675	MajorDMR-0-2455	6
chr13	19702540	19702647	MajorDMR-0-2456	2
chr13	19709034	19709671	MajorDMR-0-2457	3
chr13	19716973	19717417	MajorDMR-0-2458	2
chr13	19719055	19719464	MajorDMR-0-2459	2
chr13	19722172	19722696	MajorDMR-0-2460	3
chr13	19726651	19726868	MajorDMR-0-2461	2
chr13	19735516	19735871	MajorDMR-0-2462	3
chr13	19737715	19738004	MajorDMR-0-2463	2
chr13	19742070	19742149	MajorDMR-0-2464	2
chr13	19744068	19744652	MajorDMR-0-2465	4
chr13	19746262	19747659	MajorDMR-0-2466	7
chr13	19762417	19762865	MajorDMR-0-2467	4
chr13	19763509	19763600	MajorDMR-0-2468	2
chr13	19775865	19776316	MajorDMR-0-2469	3
chr13	19781129	19782045	MajorDMR-0-2470	3
chr13	19783732	19784309	MajorDMR-0-2471	3
chr13	19786784	19787609	MajorDMR-0-2472	3
chr13	19795683	19795720	MajorDMR-0-2473	2
chr13	19798022	19798307	MajorDMR-0-2474	2
chr13	19799807	19800488	MajorDMR-0-2475	6
chr13	19807682	19808242	MajorDMR-0-2476	4
chr13	19810573	19810737	MajorDMR-0-2477	2
chr13	19811996	19812070	MajorDMR-0-2478	2
chr13	19813213	19813789	MajorDMR-0-2479	4
chr13	19814429	19814685	MajorDMR-0-2480	2
chr13	19819172	19819407	MajorDMR-0-2481	4
chr13	19821432	19821475	MajorDMR-0-2482	2
chr13	19823857	19824062	MajorDMR-0-2483	2
chr13	19831055	19831363	MajorDMR-0-2484	3
chr13	19831908	19831983	MajorDMR-0-2485	2
chr13	19836518	19836974	MajorDMR-0-2486	2
chr13	19837747	19838177	MajorDMR-0-2487	5
chr13	19840657	19841265	MajorDMR-0-2488	4
chr13	19842874	19843180	MajorDMR-0-2489	3
chr13	19844208	19844407	MajorDMR-0-2490	3
chr13	19845042	19845640	MajorDMR-0-2491	3
chr13	19854643	19855320	MajorDMR-0-2492	3
chr13	19856454	19857767	MajorDMR-0-2493	6
chr13	19861607	19862835	MajorDMR-0-2494	6
chr13	19863506	19864116	MajorDMR-0-2495	3
chr13	19864825	19865389	MajorDMR-0-2496	4
chr13	19866345	19867152	MajorDMR-0-2497	8
chr13	19869599	19869994	MajorDMR-0-2498	2
chr13	19874818	19875793	MajorDMR-0-2499	4
chr13	19877238	19877300	MajorDMR-0-2500	2
chr13	19878766	19879737	MajorDMR-0-2501	5
chr13	19882889	19883007	MajorDMR-0-2502	2
chr13	19883792	19884320	MajorDMR-0-2503	4
chr13	19885666	19886618	MajorDMR-0-2504	4
chr13	19890745	19890989	MajorDMR-0-2505	2
chr13	19892940	19893046	MajorDMR-0-2506	2
chr13	19894435	19895760	MajorDMR-0-2507	6
chr13	19897101	19897580	MajorDMR-0-2508	3
chr13	19901178	19901481	MajorDMR-0-2509	3
chr13	19902137	19902411	MajorDMR-0-2510	2
chr13	19903155	19904370	MajorDMR-0-2511	6
chr13	19906845	19907097	MajorDMR-0-2512	2
chr13	19907862	19908101	MajorDMR-0-2513	2
chr13	19909148	19909428	MajorDMR-0-2514	2
chr13	19911609	19911998	MajorDMR-0-2515	2
chr13	19912662	19913438	MajorDMR-0-2516	4
chr13	19920214	19920418	MajorDMR-0-2517	2
chr13	19921826	19922502	MajorDMR-0-2518	4
chr13	19924561	19925102	MajorDMR-0-2519	3
chr13	19926927	19926967	MajorDMR-0-2520	2
chr13	19927933	19928097	MajorDMR-0-2521	2
chr13	19935216	19935548	MajorDMR-0-2522	2
chr13	19937742	19937979	MajorDMR-0-2523	2
chr13	19938820	19939027	MajorDMR-0-2524	2
chr13	19942007	19942486	MajorDMR-0-2525	3
chr13	19947068	19947275	MajorDMR-0-2526	3
chr13	19948016	19948788	MajorDMR-0-2527	4
chr13	19950910	19951288	MajorDMR-0-2528	3
chr13	19951995	19952193	MajorDMR-0-2529	2
chr13	19955796	19955853	MajorDMR-0-2530	2
chr13	19960134	19960287	MajorDMR-0-2531	2
chr13	19960815	19961379	MajorDMR-0-2532	3
chr13	19963299	19963481	MajorDMR-0-2533	2
chr13	19964006	19964454	MajorDMR-0-2534	3
chr13	19966940	19967207	MajorDMR-0-2535	3
chr13	19967799	19968376	MajorDMR-0-2536	4
chr13	19972980	19973568	MajorDMR-0-2537	4
chr13	19987730	19988025	MajorDMR-0-2538	2
chr13	19989144	19989165	MajorDMR-0-2539	2
chr13	19994258	19994341	MajorDMR-0-2540	2
chr13	20012157	20012170	MajorDMR-0-2541	2
chr13	20022343	20022677	MajorDMR-0-2542	2
chr13	20681058	20681090	MajorDMR-0-2543	2
chr13	20854220	20854232	MajorDMR-0-2544	2
chr13	21062188	21062401	MajorDMR-0-2545	2
chr13	22181836	22181915	MajorDMR-0-2546	2
chr13	22309766	22310423	MajorDMR-0-2547	6
chr13	22314579	22314687	MajorDMR-0-2548	3
chr13	22370393	22370448	MajorDMR-0-2549	3
chr13	22705055	22705172	MajorDMR-0-2550	4
chr13	22886214	22886398	MajorDMR-0-2551	4
chr13	23071531	23071706	MajorDMR-0-2552	2
chr13	23596124	23596281	MajorDMR-0-2553	2
chr13	23898634	23898865	MajorDMR-0-2554	4
chr13	23986047	23986125	MajorDMR-0-2555	4
chr13	24133613	24133639	MajorDMR-0-2556	2
chr13	24212103	24212526	MajorDMR-0-2557	8
chr13	24237834	24237853	MajorDMR-0-2558	2
chr13	24247648	24247738	MajorDMR-0-2559	2
chr13	24543904	24544030	MajorDMR-0-2560	3
chr13	24566932	24567038	MajorDMR-0-2561	2
chr13	25687236	25687348	MajorDMR-0-2562	2
chr13	26305882	26305909	MajorDMR-0-2563	2
chr13	26447211	26447582	MajorDMR-0-2564	2
chr13	26830296	26830699	MajorDMR-0-2565	5
chr13	26831417	26831670	MajorDMR-0-2566	2
chr13	26953826	26953848	MajorDMR-0-2567	2
chr13	26997731	26998413	MajorDMR-0-2568	4
chr13	27050442	27051004	MajorDMR-0-2569	12
chr13	27077375	27077540	MajorDMR-0-2570	2
chr13	27112702	27112889	MajorDMR-0-2571	2
chr13	27134972	27135367	MajorDMR-0-2572	3
chr13	27135906	27135956	MajorDMR-0-2573	2
chr13	27178666	27178771	MajorDMR-0-2574	2
chr13	27232186	27232504	MajorDMR-0-2575	2
chr13	27254732	27255044	MajorDMR-0-2576	5
chr13	27331304	27331606	MajorDMR-0-2577	2
chr13	27332319	27332384	MajorDMR-0-2578	3
chr13	27359921	27360293	MajorDMR-0-2579	10
chr13	27385947	27386159	MajorDMR-0-2580	3
chr13	27412527	27412660	MajorDMR-0-2581	2
chr13	27430355	27430573	MajorDMR-0-2582	3
chr13	27473474	27473674	MajorDMR-0-2583	4
chr13	27482553	27482562	MajorDMR-0-2584	2
chr13	27484961	27485494	MajorDMR-0-2585	6
chr13	27961763	27962138	MajorDMR-0-2586	3
chr13	28009667	28010139	MajorDMR-0-2587	4
chr13	29279645	29279714	MajorDMR-0-2588	2
chr13	29736828	29736991	MajorDMR-0-2589	5
chr13	29844834	29844883	MajorDMR-0-2590	2
chr13	30221801	30221845	MajorDMR-0-2591	3
chr13	30391706	30391888	MajorDMR-0-2592	3
chr13	30510214	30510356	MajorDMR-0-2593	4
chr13	30512353	30512375	MajorDMR-0-2594	2
chr13	30926039	30926057	MajorDMR-0-2595	2
chr13	31061793	31062211	MajorDMR-0-2596	3
chr13	31103820	31103832	MajorDMR-0-2597	2
chr13	31444086	31444426	MajorDMR-0-2598	5
chr13	31506804	31507775	MajorDMR-0-2599	12
chr13	31584640	31584663	MajorDMR-0-2600	2
chr13	31596634	31597296	MajorDMR-0-2601	12
chr13	31783682	31783710	MajorDMR-0-2602	2
chr13	32584313	32584593	MajorDMR-0-2603	2
chr13	33424157	33424195	MajorDMR-0-2604	2
chr13	33697480	33698178	MajorDMR-0-2605	5
chr13	33751503	33751652	MajorDMR-0-2606	2
chr13	33771603	33771816	MajorDMR-0-2607	4
chr13	33896326	33896913	MajorDMR-0-2608	6
chr13	34112251	34112288	MajorDMR-0-2609	2
chr13	34204332	34204382	MajorDMR-0-2610	2
chr13	34210262	34210629	MajorDMR-0-2611	5
chr13	34217171	34217701	MajorDMR-0-2612	3
chr13	34371707	34372177	MajorDMR-0-2613	7
chr13	34796055	34796103	MajorDMR-0-2614	2
chr13	34992012	34992343	MajorDMR-0-2615	2
chr13	35296245	35296295	MajorDMR-0-2616	2
chr13	35350385	35350423	MajorDMR-0-2617	2
chr13	35521319	35521583	MajorDMR-0-2618	3
chr13	35630922	35631064	MajorDMR-0-2619	3
chr13	36131867	36131921	MajorDMR-0-2620	2
chr13	36264886	36265118	MajorDMR-0-2621	4
chr13	36550409	36550518	MajorDMR-0-2622	3
chr13	36676962	36676991	MajorDMR-0-2623	2
chr13	39235574	39236031	MajorDMR-0-2624	2
chr13	39968845	39969535	MajorDMR-0-2625	3
chr13	40026781	40026873	MajorDMR-0-2626	2
chr13	40073890	40074024	MajorDMR-0-2627	3
chr13	40102731	40102835	MajorDMR-0-2628	3
chr13	40175682	40176483	MajorDMR-0-2629	3
chr13	40643559	40643816	MajorDMR-0-2630	3
chr13	42282916	42283365	MajorDMR-0-2631	5
chr13	42865405	42865412	MajorDMR-0-2632	2
chr13	43566132	43566563	MajorDMR-0-2633	21
chr13	43905930	43905942	MajorDMR-0-2634	2
chr13	43958130	43958144	MajorDMR-0-2635	2
chr13	44170123	44170371	MajorDMR-0-2636	3
chr13	44340880	44341342	MajorDMR-0-2637	4
chr13	44588054	44588125	MajorDMR-0-2638	2
chr13	45480928	45481165	MajorDMR-0-2639	6
chr13	45944983	45945311	MajorDMR-0-2640	3
chr13	46014625	46014655	MajorDMR-0-2641	2
chr13	46355742	46356261	MajorDMR-0-2642	3
chr13	46360787	46360894	MajorDMR-0-2643	2
chr13	46397401	46397663	MajorDMR-0-2644	5
chr13	46421786	46422352	MajorDMR-0-2645	6
chr13	46481590	46482023	MajorDMR-0-2646	4
chr13	46924274	46924703	MajorDMR-0-2647	13
chr13	47732604	47732804	MajorDMR-0-2648	2
chr13	49117003	49117148	MajorDMR-0-2649	3
chr13	49145408	49145437	MajorDMR-0-2650	2
chr13	50069296	50069357	MajorDMR-0-2651	2
chr13	50703469	50703842	MajorDMR-0-2652	4
chr13	50715074	50715458	MajorDMR-0-2653	7
chr13	51286581	51286863	MajorDMR-0-2654	2
chr13	51375592	51375691	MajorDMR-0-2655	2
chr13	51889886	51889953	MajorDMR-0-2656	3
chr13	52188822	52188865	MajorDMR-0-2657	2
chr13	52321117	52321161	MajorDMR-0-2658	2
chr13	53834148	53834229	MajorDMR-0-2659	2
chr13	54395917	54396021	MajorDMR-0-2660	7
chr13	56467639	56468045	MajorDMR-0-2661	3
chr13	60105964	60106215	MajorDMR-0-2662	4
chr13	61496798	61496917	MajorDMR-0-2663	2
chr13	64777130	64777213	MajorDMR-0-2664	2
chr13	67056380	67056446	MajorDMR-0-2665	3
chr13	67107245	67107303	MajorDMR-0-2666	3
chr13	67240244	67240344	MajorDMR-0-2667	2
chr13	67568322	67568886	MajorDMR-0-2668	5
chr13	67569471	67569525	MajorDMR-0-2669	3
chr13	67796141	67796402	MajorDMR-0-2670	2
chr13	67799806	67800394	MajorDMR-0-2671	9
chr13	74637184	74637452	MajorDMR-0-2672	4
chr13	75038978	75039058	MajorDMR-0-2673	3
chr13	75990682	75990877	MajorDMR-0-2674	3
chr13	76074286	76074472	MajorDMR-0-2675	2
chr13	76133080	76133161	MajorDMR-0-2676	2
chr13	77399551	77399639	MajorDMR-0-2677	2
chr13	77672203	77672321	MajorDMR-0-2678	3
chr13	80357084	80357316	MajorDMR-0-2679	2
chr13	80510723	80511041	MajorDMR-0-2680	4
chr13	80520710	80521020	MajorDMR-0-2681	3
chr13	80708491	80708636	MajorDMR-0-2682	2
chr13	81328066	81328276	MajorDMR-0-2683	3
chr13	82795742	82795878	MajorDMR-0-2684	2
chr13	87054857	87055411	MajorDMR-0-2685	4
chr13	87686158	87686391	MajorDMR-0-2686	2
chr13	88997685	88997699	MajorDMR-0-2687	2
chr13	90899025	90899056	MajorDMR-0-2688	2
chr13	91187358	91187694	MajorDMR-0-2689	2
chr13	91205381	91205574	MajorDMR-0-2690	2
chr13	92789358	92789403	MajorDMR-0-2691	2
chr13	92830337	92830470	MajorDMR-0-2692	3
chr13	94995477	94995767	MajorDMR-0-2693	4
chr13	95357712	95357727	MajorDMR-0-2694	2
chr13	96033443	96033804	MajorDMR-0-2695	3
chr13	97746062	97746228	MajorDMR-0-2696	4
chr13	98274646	98274879	MajorDMR-0-2697	3
chr13	98826050	98826061	MajorDMR-0-2698	2
chr13	98868493	98868729	MajorDMR-0-2699	2
chr13	98879729	98880019	MajorDMR-0-2700	3
chr13	99000708	99001398	MajorDMR-0-2701	15
chr13	99050422	99050532	MajorDMR-0-2702	2
chr13	99486649	99486726	MajorDMR-0-2703	4
chr13	99509365	99509395	MajorDMR-0-2704	3
chr13	100077972	100078052	MajorDMR-0-2705	2
chr13	100310382	100311034	MajorDMR-0-2706	13
chr13	100610103	100610653	MajorDMR-0-2707	5
chr13	100624516	100627816	MajorDMR-0-2708	44
chr13	100639814	100645400	MajorDMR-0-2709	185
chr13	100649714	100649916	MajorDMR-0-2710	4
chr13	101183030	101183491	MajorDMR-0-2711	8
chr13	101200143	101200203	MajorDMR-0-2712	3
chr13	101320286	101320463	MajorDMR-0-2713	4
chr13	101404070	101404345	MajorDMR-0-2714	5
chr13	101611156	101611338	MajorDMR-0-2715	3
chr13	102555770	102555835	MajorDMR-0-2716	2
chr13	102686038	102686555	MajorDMR-0-2717	6
chr13	102829204	102829514	MajorDMR-0-2718	4
chr13	102986994	102987117	MajorDMR-0-2719	2
chr13	103264305	103264326	MajorDMR-0-2720	2
chr13	103340819	103340933	MajorDMR-0-2721	5
chr13	103355946	103356010	MajorDMR-0-2722	3
chr13	103359879	103360394	MajorDMR-0-2723	3
chr13	103857156	103857218	MajorDMR-0-2724	3
chr13	104583638	104583917	MajorDMR-0-2725	2
chr13	104659040	104659571	MajorDMR-0-2726	7
chr13	105799967	105800266	MajorDMR-0-2727	5
chr13	106500255	106500542	MajorDMR-0-2728	2
chr13	106567105	106567450	MajorDMR-0-2729	3
chr13	106609288	106609458	MajorDMR-0-2730	3
chr13	106741467	106741892	MajorDMR-0-2731	5
chr13	106929832	106930322	MajorDMR-0-2732	5
chr13	107229879	107229911	MajorDMR-0-2733	2
chr13	107639574	107640240	MajorDMR-0-2734	9
chr13	107696515	107696615	MajorDMR-0-2735	2
chr13	108102974	108103866	MajorDMR-0-2736	10
chr13	108370436	108370457	MajorDMR-0-2737	2
chr13	109039705	109039724	MajorDMR-0-2738	2
chr13	109283341	109283678	MajorDMR-0-2739	3
chr13	109319395	109319403	MajorDMR-0-2740	2
chr13	110022015	110022606	MajorDMR-0-2741	11
chr13	110809620	110809811	MajorDMR-0-2742	2
chr13	110918204	110918725	MajorDMR-0-2743	20
chr13	111026400	111026904	MajorDMR-0-2744	3
chr13	111040745	111041014	MajorDMR-0-2745	2
chr13	111068592	111068596	MajorDMR-0-2746	2
chr13	111069157	111070136	MajorDMR-0-2747	9
chr13	111095559	111095612	MajorDMR-0-2748	3
chr13	111472028	111472034	MajorDMR-0-2749	2
chr13	111633462	111633470	MajorDMR-0-2750	2
chr13	111690204	111690597	MajorDMR-0-2751	14
chr13	111829513	111829638	MajorDMR-0-2752	2
chr13	112075894	112076467	MajorDMR-0-2753	4
chr13	112292438	112293050	MajorDMR-0-2754	15
chr13	112514358	112514601	MajorDMR-0-2755	3
chr13	112708025	112708075	MajorDMR-0-2756	4
chr13	112728844	112729268	MajorDMR-0-2757	3
chr13	112986362	112986995	MajorDMR-0-2758	10
chr13	113388284	113388379	MajorDMR-0-2759	2
chr13	113650391	113650437	MajorDMR-0-2760	2
chr13	113654941	113657263	MajorDMR-0-2761	40
chr13	113660342	113660561	MajorDMR-0-2762	3
chr13	113681447	113681548	MajorDMR-0-2763	4
chr13	113701194	113701200	MajorDMR-0-2764	2
chr13	114301254	114301347	MajorDMR-0-2765	2
chr13	114302073	114302185	MajorDMR-0-2766	2
chr13	114432212	114432528	MajorDMR-0-2767	8
chr13	114523951	114524096	MajorDMR-0-2768	3
chr13	114540840	114541220	MajorDMR-0-2769	8
chr13	114885225	114885435	MajorDMR-0-2770	3
chr13	114938802	114938850	MajorDMR-0-2771	2
chr14	19453868	19454746	MajorDMR-0-2772	4
chr14	19606495	19607333	MajorDMR-0-2773	3
chr14	19706771	19706876	MajorDMR-0-2774	2
chr14	19757475	19757841	MajorDMR-0-2775	2
chr14	19762214	19762274	MajorDMR-0-2776	2
chr14	19783961	19784004	MajorDMR-0-2777	2
chr14	19788004	19788990	MajorDMR-0-2778	4
chr14	19789690	19790392	MajorDMR-0-2779	4
chr14	19792296	19792593	MajorDMR-0-2780	2
chr14	19852591	19852827	MajorDMR-0-2781	2
chr14	19857728	19858063	MajorDMR-0-2782	3
chr14	19892789	19893636	MajorDMR-0-2783	3
chr14	19940949	19941133	MajorDMR-0-2784	2
chr14	19975700	19975987	MajorDMR-0-2785	2
chr14	19979132	19979406	MajorDMR-0-2786	2
chr14	19981446	19981796	MajorDMR-0-2787	2
chr14	19999892	19999915	MajorDMR-0-2788	2
chr14	20105435	20105763	MajorDMR-0-2789	2
chr14	20110954	20111290	MajorDMR-0-2790	3
chr14	20118144	20118417	MajorDMR-0-2791	2
chr14	20157737	20158000	MajorDMR-0-2792	2
chr14	20222569	20222835	MajorDMR-0-2793	3
chr14	20256635	20257060	MajorDMR-0-2794	2
chr14	20263097	20263426	MajorDMR-0-2795	2
chr14	20374050	20374517	MajorDMR-0-2796	2
chr14	20390775	20391229	MajorDMR-0-2797	2
chr14	20426702	20426800	MajorDMR-0-2798	2
chr14	20445151	20445425	MajorDMR-0-2799	2
chr14	20652290	20652357	MajorDMR-0-2800	2
chr14	20687418	20687555	MajorDMR-0-2801	2
chr14	21181280	21181365	MajorDMR-0-2802	2
chr14	21507306	21507432	MajorDMR-0-2803	3
chr14	21660180	21660195	MajorDMR-0-2804	2
chr14	21992886	21993700	MajorDMR-0-2805	3
chr14	22573438	22573856	MajorDMR-0-2806	5
chr14	22720503	22720744	MajorDMR-0-2807	4
chr14	22869132	22869435	MajorDMR-0-2808	3
chr14	22881421	22881437	MajorDMR-0-2809	2
chr14	23083481	23083576	MajorDMR-0-2810	2
chr14	23196554	23196682	MajorDMR-0-2811	2
chr14	23467279	23467506	MajorDMR-0-2812	6
chr14	23521574	23521767	MajorDMR-0-2813	9
chr14	23573941	23574066	MajorDMR-0-2814	3
chr14	23600431	23600747	MajorDMR-0-2815	2
chr14	23623181	23624789	MajorDMR-0-2816	36
chr14	23630334	23630508	MajorDMR-0-2817	3
chr14	23646458	23646990	MajorDMR-0-2818	5
chr14	23647728	23647882	MajorDMR-0-2819	4
chr14	23648739	23648783	MajorDMR-0-2820	2
chr14	23656298	23656350	MajorDMR-0-2821	3
chr14	24013846	24013985	MajorDMR-0-2822	7
chr14	24127366	24127393	MajorDMR-0-2823	3
chr14	24163582	24163955	MajorDMR-0-2824	3
chr14	24475601	24475870	MajorDMR-0-2825	2
chr14	24515329	24515666	MajorDMR-0-2826	2
chr14	24867529	24867955	MajorDMR-0-2827	8
chr14	24868804	24869007	MajorDMR-0-2828	5
chr14	26103073	26103313	MajorDMR-0-2829	2
chr14	26686014	26686655	MajorDMR-0-2830	7
chr14	27305704	27305950	MajorDMR-0-2831	2
chr14	29689224	29689481	MajorDMR-0-2832	2
chr14	29895084	29895090	MajorDMR-0-2833	2
chr14	30628535	30628865	MajorDMR-0-2834	4
chr14	30952974	30952995	MajorDMR-0-2835	2
chr14	31159970	31159990	MajorDMR-0-2836	3
chr14	32048487	32048612	MajorDMR-0-2837	2
chr14	32051775	32052373	MajorDMR-0-2838	4
chr14	32370934	32371108	MajorDMR-0-2839	3
chr14	32467678	32467787	MajorDMR-0-2840	2
chr14	32923569	32923678	MajorDMR-0-2841	3
chr14	32939692	32939877	MajorDMR-0-2842	3
chr14	32941630	32941729	MajorDMR-0-2843	2
chr14	32979103	32979137	MajorDMR-0-2844	2
chr14	33071966	33072230	MajorDMR-0-2845	4
chr14	33126516	33126552	MajorDMR-0-2846	2
chr14	33151520	33151598	MajorDMR-0-2847	2
chr14	33169111	33169334	MajorDMR-0-2848	3
chr14	33295900	33296133	MajorDMR-0-2849	3
chr14	33401960	33402304	MajorDMR-0-2850	19
chr14	33407076	33407383	MajorDMR-0-2851	3
chr14	33550327	33550753	MajorDMR-0-2852	2
chr14	33699431	33699448	MajorDMR-0-2853	2
chr14	33751529	33751802	MajorDMR-0-2854	3
chr14	33962668	33963753	MajorDMR-0-2855	9
chr14	34036607	34036850	MajorDMR-0-2856	4
chr14	34038272	34038356	MajorDMR-0-2857	2
chr14	34077965	34078549	MajorDMR-0-2858	6
chr14	34112000	34112031	MajorDMR-0-2859	2
chr14	34166265	34166612	MajorDMR-0-2860	2
chr14	34196985	34197218	MajorDMR-0-2861	2
chr14	34429114	34429174	MajorDMR-0-2862	2
chr14	34519073	34519353	MajorDMR-0-2863	3
chr14	34600347	34600583	MajorDMR-0-2864	6
chr14	34771785	34771950	MajorDMR-0-2865	4
chr14	34966275	34966391	MajorDMR-0-2866	3
chr14	35066571	35066652	MajorDMR-0-2867	2
chr14	35180133	35180464	MajorDMR-0-2868	3
chr14	35853784	35853790	MajorDMR-0-2869	2
chr14	35854683	35855210	MajorDMR-0-2870	9
chr14	35871082	35871327	MajorDMR-0-2871	5
chr14	35872619	35872892	MajorDMR-0-2872	4
chr14	35940167	35940289	MajorDMR-0-2873	2
chr14	38048401	38048596	MajorDMR-0-2874	2
chr14	39413966	39414175	MajorDMR-0-2875	2
chr14	39771344	39771516	MajorDMR-0-2876	4
chr14	42692542	42692613	MajorDMR-0-2877	2
chr14	44539055	44539344	MajorDMR-0-2878	2
chr14	46079843	46080002	MajorDMR-0-2879	2
chr14	47096085	47096395	MajorDMR-0-2880	3
chr14	47860336	47860717	MajorDMR-0-2881	7
chr14	47994394	47994448	MajorDMR-0-2882	4
chr14	48008037	48008428	MajorDMR-0-2883	2
chr14	48060373	48060389	MajorDMR-0-2884	2
chr14	48142589	48142694	MajorDMR-0-2885	3
chr14	49173117	49173166	MajorDMR-0-2886	2
chr14	49460472	49460498	MajorDMR-0-2887	2
chr14	49503806	49504086	MajorDMR-0-2888	4
chr14	49581301	49581374	MajorDMR-0-2889	2
chr14	50108525	50108700	MajorDMR-0-2890	2
chr14	50428576	50428752	MajorDMR-0-2891	9
chr14	50448799	50449595	MajorDMR-0-2892	6
chr14	50453340	50453623	MajorDMR-0-2893	4
chr14	50729557	50730516	MajorDMR-0-2894	5
chr14	51635871	51636098	MajorDMR-0-2895	2
chr14	52470130	52470223	MajorDMR-0-2896	2
chr14	52478280	52478286	MajorDMR-0-2897	2
chr14	53415067	53415489	MajorDMR-0-2898	4
chr14	54685877	54686651	MajorDMR-0-2899	13
chr14	54894814	54894906	MajorDMR-0-2900	2
chr14	55035888	55036471	MajorDMR-0-2901	9
chr14	55037424	55037619	MajorDMR-0-2902	2
chr14	55067597	55067803	MajorDMR-0-2903	2
chr14	55072937	55073145	MajorDMR-0-2904	4
chr14	55077111	55077209	MajorDMR-0-2905	2
chr14	55092784	55092794	MajorDMR-0-2906	2
chr14	55096396	55097142	MajorDMR-0-2907	4
chr14	55106245	55106546	MajorDMR-0-2908	3
chr14	55107249	55107512	MajorDMR-0-2909	8
chr14	55142388	55142798	MajorDMR-0-2910	5
chr14	55153035	55153405	MajorDMR-0-2911	3
chr14	55179260	55179274	MajorDMR-0-2912	2
chr14	55236686	55237472	MajorDMR-0-2913	12
chr14	55242706	55243472	MajorDMR-0-2914	8
chr14	55285325	55285609	MajorDMR-0-2915	6
chr14	55532129	55532254	MajorDMR-0-2916	2
chr14	55569101	55569238	MajorDMR-0-2917	4
chr14	55855584	55855659	MajorDMR-0-2918	2
chr14	55856170	55856184	MajorDMR-0-2919	2
chr14	56542835	56542919	MajorDMR-0-2920	2
chr14	56686872	56687270	MajorDMR-0-2921	2
chr14	58454923	58454995	MajorDMR-0-2922	3
chr14	58637930	58638068	MajorDMR-0-2923	3
chr14	59722014	59722103	MajorDMR-0-2924	3
chr14	59816213	59816317	MajorDMR-0-2925	2
chr14	60158267	60158346	MajorDMR-0-2926	2
chr14	60630577	60630748	MajorDMR-0-2927	4
chr14	61568722	61568980	MajorDMR-0-2928	4
chr14	61679563	61680292	MajorDMR-0-2929	4
chr14	61943816	61943882	MajorDMR-0-2930	2
chr14	61999647	61999757	MajorDMR-0-2931	5
chr14	62775741	62775939	MajorDMR-0-2932	2
chr14	63671355	63671738	MajorDMR-0-2933	11
chr14	64358312	64358524	MajorDMR-0-2934	2
chr14	64684138	64684814	MajorDMR-0-2935	8
chr14	65035997	65036395	MajorDMR-0-2936	3
chr14	65417575	65418025	MajorDMR-0-2937	6
chr14	65501757	65501834	MajorDMR-0-2938	2
chr14	66077916	66077928	MajorDMR-0-2939	6
chr14	66170450	66170544	MajorDMR-0-2940	2
chr14	66176481	66176504	MajorDMR-0-2941	2
chr14	67006011	67006194	MajorDMR-0-2942	3
chr14	68188662	68188716	MajorDMR-0-2943	2
chr14	68189357	68189613	MajorDMR-0-2944	2
chr14	68771533	68771832	MajorDMR-0-2945	2
chr14	69118861	69118866	MajorDMR-0-2946	2
chr14	69475373	69475626	MajorDMR-0-2947	2
chr14	69509516	69509858	MajorDMR-0-2948	6
chr14	70010288	70010913	MajorDMR-0-2949	6
chr14	70154455	70154498	MajorDMR-0-2950	2
chr14	70512078	70512168	MajorDMR-0-2951	2
chr14	70512763	70512817	MajorDMR-0-2952	3
chr14	70530900	70531447	MajorDMR-0-2953	11
chr14	70547431	70547466	MajorDMR-0-2954	2
chr14	70561155	70561605	MajorDMR-0-2955	3
chr14	70583084	70583493	MajorDMR-0-2956	3
chr14	70653533	70653615	MajorDMR-0-2957	3
chr14	70656497	70656626	MajorDMR-0-2958	3
chr14	71238533	71238912	MajorDMR-0-2959	8
chr14	71247519	71247653	MajorDMR-0-2960	3
chr14	71699353	71699401	MajorDMR-0-2961	2
chr14	71702735	71703277	MajorDMR-0-2962	8
chr14	72372799	72372893	MajorDMR-0-2963	3
chr14	72374789	72375070	MajorDMR-0-2964	6
chr14	73394083	73394093	MajorDMR-0-2965	2
chr14	73629129	73629238	MajorDMR-0-2966	10
chr14	73689884	73690110	MajorDMR-0-2967	3
chr14	73739242	73739352	MajorDMR-0-2968	3
chr14	73811792	73812043	MajorDMR-0-2969	3
chr14	74037132	74037166	MajorDMR-0-2970	2
chr14	74292272	74292341	MajorDMR-0-2971	2
chr14	74516559	74517090	MajorDMR-0-2972	4
chr14	74831121	74831311	MajorDMR-0-2973	3
chr14	74868362	74868803	MajorDMR-0-2974	3
chr14	74943142	74943572	MajorDMR-0-2975	3
chr14	74973628	74974006	MajorDMR-0-2976	7
chr14	75705654	75705917	MajorDMR-0-2977	2
chr14	75709257	75709465	MajorDMR-0-2978	5
chr14	75895945	75896075	MajorDMR-0-2979	2
chr14	75897336	75897540	MajorDMR-0-2980	6
chr14	75905424	75905633	MajorDMR-0-2981	3
chr14	75907656	75908322	MajorDMR-0-2982	9
chr14	75915718	75916052	MajorDMR-0-2983	3
chr14	75916653	75917302	MajorDMR-0-2984	6
chr14	75921998	75922017	MajorDMR-0-2985	2
chr14	76478780	76478953	MajorDMR-0-2986	4
chr14	76546980	76547095	MajorDMR-0-2987	4
chr14	76733853	76734652	MajorDMR-0-2988	14
chr14	76939880	76939989	MajorDMR-0-2989	3
chr14	77353648	77353777	MajorDMR-0-2990	5
chr14	77394829	77395073	MajorDMR-0-2991	2
chr14	77396376	77396692	MajorDMR-0-2992	9
chr14	77509316	77509611	MajorDMR-0-2993	5
chr14	77511925	77512219	MajorDMR-0-2994	3
chr14	77566260	77566982	MajorDMR-0-2995	4
chr14	77571555	77571752	MajorDMR-0-2996	4
chr14	77573167	77573238	MajorDMR-0-2997	2
chr14	77586775	77586916	MajorDMR-0-2998	5
chr14	77587967	77587987	MajorDMR-0-2999	2
chr14	77599763	77600873	MajorDMR-0-3000	26
chr14	77605726	77605761	MajorDMR-0-3001	2
chr14	77608298	77609543	MajorDMR-0-3002	10
chr14	77612490	77612807	MajorDMR-0-3003	3
chr14	77732014	77732286	MajorDMR-0-3004	5
chr14	78298843	78298921	MajorDMR-0-3005	2
chr14	78299622	78299978	MajorDMR-0-3006	5
chr14	78348805	78348834	MajorDMR-0-3007	2
chr14	78641209	78641394	MajorDMR-0-3008	2
chr14	78891971	78892010	MajorDMR-0-3009	2
chr14	79032352	79032505	MajorDMR-0-3010	2
chr14	79204309	79204527	MajorDMR-0-3011	4
chr14	79759839	79760303	MajorDMR-0-3012	5
chr14	79841871	79841883	MajorDMR-0-3013	3
chr14	80862047	80862074	MajorDMR-0-3014	2
chr14	81444756	81445245	MajorDMR-0-3015	3
chr14	81944104	81944219	MajorDMR-0-3016	3
chr14	82855284	82855410	MajorDMR-0-3017	2
chr14	84378366	84378831	MajorDMR-0-3018	2
chr14	84958703	84958806	MajorDMR-0-3019	2
chr14	85273934	85274163	MajorDMR-0-3020	2
chr14	85428519	85428577	MajorDMR-0-3021	2
chr14	86930832	86930854	MajorDMR-0-3022	2
chr14	87928097	87928171	MajorDMR-0-3023	2
chr14	88496922	88497042	MajorDMR-0-3024	2
chr14	88710236	88710563	MajorDMR-0-3025	4
chr14	88772082	88772554	MajorDMR-0-3026	4
chr14	88776960	88777158	MajorDMR-0-3027	4
chr14	89072176	89072206	MajorDMR-0-3028	2
chr14	89651509	89651748	MajorDMR-0-3029	5
chr14	89770264	89770655	MajorDMR-0-3030	2
chr14	89772119	89772576	MajorDMR-0-3031	2
chr14	89811436	89811654	MajorDMR-0-3032	4
chr14	89838563	89838763	MajorDMR-0-3033	2
chr14	89855295	89855550	MajorDMR-0-3034	3
chr14	89861592	89861600	MajorDMR-0-3035	2
chr14	89871758	89871883	MajorDMR-0-3036	3
chr14	89873335	89873485	MajorDMR-0-3037	2
chr14	89895574	89896313	MajorDMR-0-3038	5
chr14	89956222	89956420	MajorDMR-0-3039	3
chr14	90274363	90274554	MajorDMR-0-3040	3
chr14	90953396	90953723	MajorDMR-0-3041	4
chr14	91012267	91012717	MajorDMR-0-3042	2
chr14	91075287	91075659	MajorDMR-0-3043	3
chr14	91097612	91097784	MajorDMR-0-3044	2
chr14	91724439	91724680	MajorDMR-0-3045	10
chr14	92343952	92343965	MajorDMR-0-3046	2
chr14	92781515	92781803	MajorDMR-0-3047	3
chr14	93175132	93175351	MajorDMR-0-3048	2
chr14	93411549	93411630	MajorDMR-0-3049	2
chr14	93412199	93412231	MajorDMR-0-3050	2
chr14	93421402	93422401	MajorDMR-0-3051	11
chr14	93425627	93426260	MajorDMR-0-3052	11
chr14	93426875	93427146	MajorDMR-0-3053	4
chr14	93431098	93431263	MajorDMR-0-3054	2
chr14	93449782	93449976	MajorDMR-0-3055	2
chr14	93456901	93457496	MajorDMR-0-3056	7
chr14	93464053	93464183	MajorDMR-0-3057	3
chr14	93464762	93464909	MajorDMR-0-3058	3
chr14	93471792	93473358	MajorDMR-0-3059	16
chr14	93473895	93474284	MajorDMR-0-3060	2
chr14	93478212	93478289	MajorDMR-0-3061	2
chr14	93483933	93483999	MajorDMR-0-3062	5
chr14	93485493	93486495	MajorDMR-0-3063	16
chr14	93506053	93507135	MajorDMR-0-3064	9
chr14	93530928	93531162	MajorDMR-0-3065	5
chr14	93540707	93540797	MajorDMR-0-3066	2
chr14	93557403	93557610	MajorDMR-0-3067	2
chr14	93580120	93580219	MajorDMR-0-3068	2
chr14	93649896	93650082	MajorDMR-0-3069	3
chr14	93751651	93751719	MajorDMR-0-3070	2
chr14	93754136	93754190	MajorDMR-0-3071	2
chr14	95558123	95558155	MajorDMR-0-3072	2
chr14	95651865	95651913	MajorDMR-0-3073	2
chr14	95770657	95770854	MajorDMR-0-3074	2
chr14	95875857	95876092	MajorDMR-0-3075	4
chr14	96063989	96064385	MajorDMR-0-3076	6
chr14	96130480	96131000	MajorDMR-0-3077	4
chr14	96651096	96651260	MajorDMR-0-3078	2
chr14	97046948	97047161	MajorDMR-0-3079	7
chr14	97179930	97180058	MajorDMR-0-3080	3
chr14	97792138	97792248	MajorDMR-0-3081	2
chr14	97880447	97880835	MajorDMR-0-3082	6
chr14	98101540	98101997	MajorDMR-0-3083	4
chr14	98444217	98444225	MajorDMR-0-3084	2
chr14	99658815	99658887	MajorDMR-0-3085	4
chr14	99662039	99662684	MajorDMR-0-3086	8
chr14	99679583	99680053	MajorDMR-0-3087	6
chr14	99682249	99682394	MajorDMR-0-3088	5
chr14	99692147	99692306	MajorDMR-0-3089	2
chr14	99696130	99696162	MajorDMR-0-3090	2
chr14	99697769	99697954	MajorDMR-0-3091	2
chr14	99698571	99698866	MajorDMR-0-3092	3
chr14	99702531	99702764	MajorDMR-0-3093	4
chr14	99707901	99707934	MajorDMR-0-3094	2
chr14	99710800	99710917	MajorDMR-0-3095	3
chr14	99711462	99712002	MajorDMR-0-3096	5
chr14	99719915	99720379	MajorDMR-0-3097	3
chr14	99721691	99721978	MajorDMR-0-3098	2
chr14	99724465	99725022	MajorDMR-0-3099	6
chr14	99725576	99725907	MajorDMR-0-3100	7
chr14	99727112	99729831	MajorDMR-0-3101	29
chr14	99731033	99731322	MajorDMR-0-3102	10
chr14	99732009	99732715	MajorDMR-0-3103	8
chr14	99733332	99735773	MajorDMR-0-3104	22
chr14	99858072	99858163	MajorDMR-0-3105	2
chr14	99939556	99939569	MajorDMR-0-3106	2
chr14	100059693	100059709	MajorDMR-0-3107	3
chr14	100574929	100574963	MajorDMR-0-3108	2
chr14	100909737	100909876	MajorDMR-0-3109	3
chr14	100955575	100956072	MajorDMR-0-3110	4
chr14	101180399	101180975	MajorDMR-0-3111	3
chr14	101290746	101290864	MajorDMR-0-3112	2
chr14	101302506	101302531	MajorDMR-0-3113	3
chr14	101362520	101362893	MajorDMR-0-3114	5
chr14	101364388	101364725	MajorDMR-0-3115	6
chr14	101365511	101367280	MajorDMR-0-3116	20
chr14	101367805	101367814	MajorDMR-0-3117	2
chr14	101507038	101507181	MajorDMR-0-3118	2
chr14	101925640	101925888	MajorDMR-0-3119	12
chr14	102395182	102395221	MajorDMR-0-3120	3
chr14	102487019	102487033	MajorDMR-0-3121	2
chr14	102938613	102939255	MajorDMR-0-3122	5
chr14	103416267	103416424	MajorDMR-0-3123	4
chr14	103544731	103545174	MajorDMR-0-3124	2
chr14	103576751	103577425	MajorDMR-0-3125	10
chr14	103777721	103778104	MajorDMR-0-3126	15
chr14	104346778	104347309	MajorDMR-0-3127	6
chr14	104940625	104940807	MajorDMR-0-3128	4
chr14	104976833	104977079	MajorDMR-0-3129	3
chr14	104980382	104980776	MajorDMR-0-3130	2
chr14	105010971	105011210	MajorDMR-0-3131	2
chr14	105013337	105013460	MajorDMR-0-3132	2
chr14	105215468	105215556	MajorDMR-0-3133	2
chr14	105251187	105251469	MajorDMR-0-3134	8
chr14	105260507	105260552	MajorDMR-0-3135	3
chr14	105363087	105363333	MajorDMR-0-3136	2
chr14	105790758	105791023	MajorDMR-0-3137	6
chr14	105809525	105809809	MajorDMR-0-3138	3
chr14	106106719	106106770	MajorDMR-0-3139	2
chr14	106214586	106214746	MajorDMR-0-3140	2
chr14	106231574	106231718	MajorDMR-0-3141	3
chr15	20199982	20200092	MajorDMR-0-3142	3
chr15	20209061	20209435	MajorDMR-0-3143	2
chr15	20415154	20415719	MajorDMR-0-3144	3
chr15	20416293	20416755	MajorDMR-0-3145	2
chr15	20425860	20426568	MajorDMR-0-3146	6
chr15	20428991	20429621	MajorDMR-0-3147	3
chr15	20430185	20430306	MajorDMR-0-3148	3
chr15	20436593	20436741	MajorDMR-0-3149	2
chr15	20438669	20439314	MajorDMR-0-3150	4
chr15	20441946	20443361	MajorDMR-0-3151	5
chr15	20446811	20446873	MajorDMR-0-3152	2
chr15	20457021	20457610	MajorDMR-0-3153	3
chr15	20490273	20490394	MajorDMR-0-3154	2
chr15	20491384	20491474	MajorDMR-0-3155	2
chr15	20492735	20493335	MajorDMR-0-3156	3
chr15	20531468	20532084	MajorDMR-0-3157	3
chr15	20583788	20584306	MajorDMR-0-3158	3
chr15	20590843	20591133	MajorDMR-0-3159	2
chr15	20802881	20803253	MajorDMR-0-3160	2
chr15	20893436	20893711	MajorDMR-0-3161	2
chr15	21162539	21163165	MajorDMR-0-3162	3
chr15	21165582	21165822	MajorDMR-0-3163	2
chr15	21178012	21178320	MajorDMR-0-3164	4
chr15	21195651	21195925	MajorDMR-0-3165	2
chr15	21196469	21196782	MajorDMR-0-3166	2
chr15	21206760	21206831	MajorDMR-0-3167	2
chr15	21232311	21232769	MajorDMR-0-3168	3
chr15	21233997	21234298	MajorDMR-0-3169	2
chr15	21910952	21911315	MajorDMR-0-3170	2
chr15	21911919	21911961	MajorDMR-0-3171	2
chr15	21916178	21916335	MajorDMR-0-3172	2
chr15	21933323	21933793	MajorDMR-0-3173	2
chr15	22020623	22021200	MajorDMR-0-3174	4
chr15	22162293	22162492	MajorDMR-0-3175	2
chr15	22174038	22174392	MajorDMR-0-3176	2
chr15	22316782	22317242	MajorDMR-0-3177	2
chr15	22318087	22319092	MajorDMR-0-3178	4
chr15	22320306	22320584	MajorDMR-0-3179	2
chr15	22330747	22330911	MajorDMR-0-3180	2
chr15	22332015	22332433	MajorDMR-0-3181	2
chr15	22369358	22369856	MajorDMR-0-3182	3
chr15	22426251	22426784	MajorDMR-0-3183	3
chr15	22439670	22440094	MajorDMR-0-3184	3
chr15	22441198	22441308	MajorDMR-0-3185	2
chr15	22442237	22442537	MajorDMR-0-3186	2
chr15	22446733	22446988	MajorDMR-0-3187	2
chr15	22448455	22448858	MajorDMR-0-3188	2
chr15	22457594	22457863	MajorDMR-0-3189	2
chr15	22464710	22464808	MajorDMR-0-3190	2
chr15	22483666	22483789	MajorDMR-0-3191	2
chr15	22484509	22484843	MajorDMR-0-3192	3
chr15	22490721	22491778	MajorDMR-0-3193	5
chr15	22494218	22494739	MajorDMR-0-3194	3
chr15	22501333	22501795	MajorDMR-0-3195	2
chr15	22510165	22510497	MajorDMR-0-3196	2
chr15	22514978	22515119	MajorDMR-0-3197	2
chr15	22518070	22519048	MajorDMR-0-3198	5
chr15	22522975	22523663	MajorDMR-0-3199	7
chr15	22525886	22526380	MajorDMR-0-3200	2
chr15	22529091	22529246	MajorDMR-0-3201	2
chr15	22534810	22535186	MajorDMR-0-3202	4
chr15	22535924	22536942	MajorDMR-0-3203	5
chr15	22538127	22538483	MajorDMR-0-3204	2
chr15	22541873	22542164	MajorDMR-0-3205	2
chr15	22549899	22550192	MajorDMR-0-3206	2
chr15	22551664	22551850	MajorDMR-0-3207	2
chr15	22553347	22553778	MajorDMR-0-3208	2
chr15	22568312	22568484	MajorDMR-0-3209	2
chr15	22569431	22569622	MajorDMR-0-3210	2
chr15	22570359	22570953	MajorDMR-0-3211	4
chr15	22574516	22574764	MajorDMR-0-3212	2
chr15	22968176	22968189	MajorDMR-0-3213	2
chr15	23011730	23011863	MajorDMR-0-3214	2
chr15	23640180	23640214	MajorDMR-0-3215	2
chr15	23643126	23643144	MajorDMR-0-3216	2
chr15	23687708	23687772	MajorDMR-0-3217	2
chr15	23931010	23931298	MajorDMR-0-3218	2
chr15	24038876	24039349	MajorDMR-0-3219	2
chr15	25101620	25102482	MajorDMR-0-3220	9
chr15	25129681	25130029	MajorDMR-0-3221	3
chr15	25147153	25147227	MajorDMR-0-3222	2
chr15	25165075	25165397	MajorDMR-0-3223	2
chr15	25191762	25192121	MajorDMR-0-3224	2
chr15	25196551	25196716	MajorDMR-0-3225	2
chr15	25749519	25749958	MajorDMR-0-3226	8
chr15	25777860	25777934	MajorDMR-0-3227	2
chr15	25981192	25982723	MajorDMR-0-3228	15
chr15	25985051	25985106	MajorDMR-0-3229	2
chr15	25988385	25988501	MajorDMR-0-3230	2
chr15	26008334	26008509	MajorDMR-0-3231	2
chr15	26041195	26041664	MajorDMR-0-3232	3
chr15	26220629	26221074	MajorDMR-0-3233	7
chr15	26402234	26402579	MajorDMR-0-3234	3
chr15	26480409	26481221	MajorDMR-0-3235	11
chr15	27137011	27137346	MajorDMR-0-3236	8
chr15	27173277	27173507	MajorDMR-0-3237	5
chr15	27187752	27187772	MajorDMR-0-3238	2
chr15	27217696	27218818	MajorDMR-0-3239	8
chr15	27219807	27219863	MajorDMR-0-3240	2
chr15	27221175	27221346	MajorDMR-0-3241	2
chr15	27262846	27263244	MajorDMR-0-3242	2
chr15	27272059	27274113	MajorDMR-0-3243	19
chr15	27286045	27286126	MajorDMR-0-3244	2
chr15	27294656	27295509	MajorDMR-0-3245	6
chr15	27303166	27303512	MajorDMR-0-3246	6
chr15	27316080	27316090	MajorDMR-0-3247	2
chr15	27322321	27323094	MajorDMR-0-3248	10
chr15	27429165	27429560	MajorDMR-0-3249	2
chr15	27441511	27441601	MajorDMR-0-3250	3
chr15	27469334	27469932	MajorDMR-0-3251	5
chr15	27484303	27484477	MajorDMR-0-3252	3
chr15	27563106	27563193	MajorDMR-0-3253	2
chr15	27573563	27573834	MajorDMR-0-3254	4
chr15	27615794	27616787	MajorDMR-0-3255	5
chr15	27658810	27658943	MajorDMR-0-3256	2
chr15	27703772	27703959	MajorDMR-0-3257	2
chr15	27707451	27707528	MajorDMR-0-3258	2
chr15	27711734	27711844	MajorDMR-0-3259	2
chr15	27737541	27737624	MajorDMR-0-3260	2
chr15	27846866	27847219	MajorDMR-0-3261	6
chr15	27925490	27925512	MajorDMR-0-3262	2
chr15	27952663	27952845	MajorDMR-0-3263	2
chr15	28027285	28027467	MajorDMR-0-3264	2
chr15	28040341	28040679	MajorDMR-0-3265	4
chr15	28204471	28204654	MajorDMR-0-3266	2
chr15	28239666	28239815	MajorDMR-0-3267	5
chr15	28248114	28248158	MajorDMR-0-3268	2
chr15	28297338	28297376	MajorDMR-0-3269	2
chr15	28358721	28359073	MajorDMR-0-3270	11
chr15	28437115	28437305	MajorDMR-0-3271	8
chr15	29011575	29011670	MajorDMR-0-3272	2
chr15	29023875	29024054	MajorDMR-0-3273	2
chr15	29227949	29228772	MajorDMR-0-3274	7
chr15	29594522	29594937	MajorDMR-0-3275	3
chr15	29638274	29638605	MajorDMR-0-3276	10
chr15	29767308	29767448	MajorDMR-0-3277	2
chr15	29837120	29837178	MajorDMR-0-3278	2
chr15	29956427	29957173	MajorDMR-0-3279	7
chr15	30053780	30053805	MajorDMR-0-3280	2
chr15	30182754	30183106	MajorDMR-0-3281	2
chr15	32050551	32050761	MajorDMR-0-3282	5
chr15	32134696	32135161	MajorDMR-0-3283	5
chr15	32388909	32389331	MajorDMR-0-3284	7
chr15	32408450	32408656	MajorDMR-0-3285	2
chr15	32633957	32634506	MajorDMR-0-3286	3
chr15	33300188	33300910	MajorDMR-0-3287	4
chr15	33360918	33361092	MajorDMR-0-3288	3
chr15	33382404	33382503	MajorDMR-0-3289	2
chr15	33437243	33437331	MajorDMR-0-3290	3
chr15	33446875	33447151	MajorDMR-0-3291	5
chr15	33483902	33484061	MajorDMR-0-3292	2
chr15	33711641	33712163	MajorDMR-0-3293	7
chr15	33712769	33712869	MajorDMR-0-3294	2
chr15	33995190	33995258	MajorDMR-0-3295	2
chr15	34909758	34909859	MajorDMR-0-3296	2
chr15	34993849	34994147	MajorDMR-0-3297	3
chr15	35046146	35046162	MajorDMR-0-3298	2
chr15	35601270	35601450	MajorDMR-0-3299	2
chr15	36470726	36470825	MajorDMR-0-3300	2
chr15	36730946	36731165	MajorDMR-0-3301	2
chr15	37172017	37173079	MajorDMR-0-3302	8
chr15	39317608	39317771	MajorDMR-0-3303	2
chr15	40085308	40085329	MajorDMR-0-3304	2
chr15	40391337	40391358	MajorDMR-0-3305	2
chr15	40620086	40620435	MajorDMR-0-3306	2
chr15	40632509	40633295	MajorDMR-0-3307	21
chr15	40659244	40659419	MajorDMR-0-3308	4
chr15	41217947	41218052	MajorDMR-0-3309	3
chr15	41298670	41298930	MajorDMR-0-3310	3
chr15	41323973	41324040	MajorDMR-0-3311	3
chr15	41556213	41556490	MajorDMR-0-3312	2
chr15	41577376	41577857	MajorDMR-0-3313	4
chr15	41625949	41625963	MajorDMR-0-3314	2
chr15	42206712	42206928	MajorDMR-0-3315	5
chr15	42467661	42467667	MajorDMR-0-3316	2
chr15	42887947	42888226	MajorDMR-0-3317	4
chr15	43894672	43894819	MajorDMR-0-3318	3
chr15	44222402	44222513	MajorDMR-0-3319	2
chr15	44403395	44403572	MajorDMR-0-3320	2
chr15	45408680	45409267	MajorDMR-0-3321	8
chr15	45478354	45478572	MajorDMR-0-3322	3
chr15	47157466	47157540	MajorDMR-0-3323	3
chr15	47586173	47586467	MajorDMR-0-3324	3
chr15	47589067	47589354	MajorDMR-0-3325	5
chr15	47798549	47798573	MajorDMR-0-3326	2
chr15	47863221	47863328	MajorDMR-0-3327	2
chr15	48011479	48011912	MajorDMR-0-3328	6
chr15	48012700	48014238	MajorDMR-0-3329	8
chr15	48016114	48016256	MajorDMR-0-3330	3
chr15	48016954	48017277	MajorDMR-0-3331	6
chr15	48575742	48575810	MajorDMR-0-3332	2
chr15	48649226	48649678	MajorDMR-0-3333	5
chr15	48732402	48732596	MajorDMR-0-3334	3
chr15	48829008	48829655	MajorDMR-0-3335	5
chr15	49714361	49714381	MajorDMR-0-3336	4
chr15	51367445	51367754	MajorDMR-0-3337	4
chr15	51683717	51683779	MajorDMR-0-3338	2
chr15	51998260	51998661	MajorDMR-0-3339	4
chr15	52479476	52479639	MajorDMR-0-3340	4
chr15	53292643	53293050	MajorDMR-0-3341	4
chr15	53616342	53616775	MajorDMR-0-3342	6
chr15	54656982	54657109	MajorDMR-0-3343	3
chr15	54869949	54870255	MajorDMR-0-3344	2
chr15	55878372	55878913	MajorDMR-0-3345	3
chr15	57282425	57282554	MajorDMR-0-3346	2
chr15	57372592	57372756	MajorDMR-0-3347	3
chr15	57510459	57510576	MajorDMR-0-3348	2
chr15	57719694	57719868	MajorDMR-0-3349	3
chr15	58356045	58356394	MajorDMR-0-3350	3
chr15	58632480	58632672	MajorDMR-0-3351	2
chr15	59466992	59467032	MajorDMR-0-3352	2
chr15	59511352	59511450	MajorDMR-0-3353	2
chr15	60691453	60691573	MajorDMR-0-3354	7
chr15	60803733	60803883	MajorDMR-0-3355	3
chr15	60836130	60836602	MajorDMR-0-3356	3
chr15	60883216	60883241	MajorDMR-0-3357	3
chr15	61044441	61044868	MajorDMR-0-3358	2
chr15	61132998	61133571	MajorDMR-0-3359	11
chr15	61241410	61241692	MajorDMR-0-3360	7
chr15	61287238	61287577	MajorDMR-0-3361	7
chr15	61296024	61296093	MajorDMR-0-3362	2
chr15	61384541	61384573	MajorDMR-0-3363	2
chr15	61450931	61451025	MajorDMR-0-3364	2
chr15	61488733	61489072	MajorDMR-0-3365	5
chr15	61490282	61491428	MajorDMR-0-3366	5
chr15	61497186	61497250	MajorDMR-0-3367	3
chr15	61939936	61940065	MajorDMR-0-3368	4
chr15	62411152	62411300	MajorDMR-0-3369	2
chr15	62724946	62725110	MajorDMR-0-3370	3
chr15	63205137	63205329	MajorDMR-0-3371	4
chr15	63640778	63640954	MajorDMR-0-3372	2
chr15	64202215	64202346	MajorDMR-0-3373	2
chr15	64277212	64277934	MajorDMR-0-3374	6
chr15	64360230	64360426	MajorDMR-0-3375	3
chr15	64381845	64382028	MajorDMR-0-3376	2
chr15	64445256	64445260	MajorDMR-0-3377	2
chr15	64673061	64673430	MajorDMR-0-3378	3
chr15	65660699	65661430	MajorDMR-0-3379	12
chr15	65707625	65707724	MajorDMR-0-3380	5
chr15	65826708	65826779	MajorDMR-0-3381	2
chr15	66584217	66584494	MajorDMR-0-3382	2
chr15	67200650	67200880	MajorDMR-0-3383	2
chr15	67228721	67229280	MajorDMR-0-3384	13
chr15	68053463	68053894	MajorDMR-0-3385	3
chr15	68055450	68055546	MajorDMR-0-3386	2
chr15	68121808	68122461	MajorDMR-0-3387	5
chr15	68125343	68125691	MajorDMR-0-3388	2
chr15	68842522	68842851	MajorDMR-0-3389	2
chr15	68913171	68913373	MajorDMR-0-3390	3
chr15	69068087	69068217	MajorDMR-0-3391	6
chr15	69091223	69091233	MajorDMR-0-3392	2
chr15	69109079	69109168	MajorDMR-0-3393	2
chr15	69217164	69217172	MajorDMR-0-3394	2
chr15	69989652	69989801	MajorDMR-0-3395	4
chr15	70019419	70019560	MajorDMR-0-3396	4
chr15	70140579	70140604	MajorDMR-0-3397	2
chr15	71893935	71894165	MajorDMR-0-3398	5
chr15	73144787	73144888	MajorDMR-0-3399	3
chr15	73303156	73303560	MajorDMR-0-3400	7
chr15	73658564	73659788	MajorDMR-0-3401	11
chr15	73989380	73989766	MajorDMR-0-3402	3
chr15	74038571	74038974	MajorDMR-0-3403	8
chr15	74039481	74039513	MajorDMR-0-3404	3
chr15	74146446	74146935	MajorDMR-0-3405	2
chr15	74216604	74216803	MajorDMR-0-3406	2
chr15	74287400	74287512	MajorDMR-0-3407	5
chr15	74288117	74288221	MajorDMR-0-3408	2
chr15	74392316	74392367	MajorDMR-0-3409	3
chr15	74416194	74416348	MajorDMR-0-3410	3
chr15	74420872	74421422	MajorDMR-0-3411	3
chr15	74425006	74427079	MajorDMR-0-3412	75
chr15	74575844	74575922	MajorDMR-0-3413	3
chr15	74658177	74658294	MajorDMR-0-3414	4
chr15	74862604	74862963	MajorDMR-0-3415	4
chr15	74890610	74891722	MajorDMR-0-3416	35
chr15	75080042	75080116	MajorDMR-0-3417	2
chr15	75247436	75247973	MajorDMR-0-3418	3
chr15	75284687	75284818	MajorDMR-0-3419	6
chr15	75341850	75342057	MajorDMR-0-3420	9
chr15	75350103	75350381	MajorDMR-0-3421	4
chr15	76442931	76443166	MajorDMR-0-3422	4
chr15	76631610	76632069	MajorDMR-0-3423	6
chr15	77227831	77227842	MajorDMR-0-3424	2
chr15	78031523	78031675	MajorDMR-0-3425	3
chr15	78265733	78265792	MajorDMR-0-3426	4
chr15	78266499	78266779	MajorDMR-0-3427	5
chr15	78284104	78284409	MajorDMR-0-3428	2
chr15	78284954	78285016	MajorDMR-0-3429	2
chr15	78287039	78287379	MajorDMR-0-3430	2
chr15	78296183	78296403	MajorDMR-0-3431	3
chr15	78297243	78297554	MajorDMR-0-3432	6
chr15	78350228	78350274	MajorDMR-0-3433	2
chr15	78656712	78656793	MajorDMR-0-3434	3
chr15	78690648	78690902	MajorDMR-0-3435	4
chr15	78919705	78919885	MajorDMR-0-3436	3
chr15	79070267	79070573	MajorDMR-0-3437	2
chr15	79071545	79072574	MajorDMR-0-3438	5
chr15	79231544	79232006	MajorDMR-0-3439	10
chr15	79890423	79890904	MajorDMR-0-3440	2
chr15	80013160	80013336	MajorDMR-0-3441	2
chr15	80021144	80021319	MajorDMR-0-3442	3
chr15	80271217	80271282	MajorDMR-0-3443	2
chr15	80444757	80444763	MajorDMR-0-3444	2
chr15	80698015	80698292	MajorDMR-0-3445	2
chr15	80707013	80707684	MajorDMR-0-3446	5
chr15	80744609	80744764	MajorDMR-0-3447	3
chr15	80765685	80765938	MajorDMR-0-3448	2
chr15	80772891	80773372	MajorDMR-0-3449	3
chr15	80805667	80805701	MajorDMR-0-3450	2
chr15	80997146	80997338	MajorDMR-0-3451	2
chr15	81294860	81294864	MajorDMR-0-3452	2
chr15	81302482	81302685	MajorDMR-0-3453	3
chr15	81384642	81385042	MajorDMR-0-3454	3
chr15	81784637	81784907	MajorDMR-0-3455	4
chr15	81823674	81823849	MajorDMR-0-3456	6
chr15	82044577	82045140	MajorDMR-0-3457	5
chr15	83564107	83564312	MajorDMR-0-3458	3
chr15	83755951	83756504	MajorDMR-0-3459	3
chr15	83777050	83777520	MajorDMR-0-3460	10
chr15	83795074	83795548	MajorDMR-0-3461	4
chr15	84202889	84203196	MajorDMR-0-3462	2
chr15	84354752	84354828	MajorDMR-0-3463	2
chr15	84512021	84512541	MajorDMR-0-3464	6
chr15	84518835	84519773	MajorDMR-0-3465	9
chr15	84540570	84541038	MajorDMR-0-3466	4
chr15	84703472	84703505	MajorDMR-0-3467	2
chr15	84963793	84963826	MajorDMR-0-3468	2
chr15	85042689	85042762	MajorDMR-0-3469	2
chr15	85111206	85112107	MajorDMR-0-3470	6
chr15	85880814	85880982	MajorDMR-0-3471	3
chr15	85977325	85977371	MajorDMR-0-3472	4
chr15	86048119	86048137	MajorDMR-0-3473	2
chr15	86126052	86126282	MajorDMR-0-3474	8
chr15	86150178	86150250	MajorDMR-0-3475	2
chr15	86487324	86487442	MajorDMR-0-3476	2
chr15	86517517	86517785	MajorDMR-0-3477	3
chr15	86737292	86737474	MajorDMR-0-3478	4
chr15	86757848	86758034	MajorDMR-0-3479	2
chr15	88152698	88153242	MajorDMR-0-3480	4
chr15	89255064	89255243	MajorDMR-0-3481	2
chr15	89584406	89584556	MajorDMR-0-3482	4
chr15	89659703	89659716	MajorDMR-0-3483	2
chr15	89669183	89669462	MajorDMR-0-3484	5
chr15	89680175	89680707	MajorDMR-0-3485	4
chr15	89687388	89687490	MajorDMR-0-3486	4
chr15	90119500	90119897	MajorDMR-0-3487	3
chr15	90590473	90590497	MajorDMR-0-3488	2
chr15	91305410	91305477	MajorDMR-0-3489	2
chr15	91306099	91306383	MajorDMR-0-3490	4
chr15	91447159	91447225	MajorDMR-0-3491	2
chr15	91807204	91807363	MajorDMR-0-3492	3
chr15	92249953	92250112	MajorDMR-0-3493	3
chr15	92441150	92441268	MajorDMR-0-3494	4
chr15	92466532	92466648	MajorDMR-0-3495	2
chr15	92491524	92491790	MajorDMR-0-3496	3
chr15	92690170	92690265	MajorDMR-0-3497	3
chr15	93430251	93430274	MajorDMR-0-3498	2
chr15	93464152	93464323	MajorDMR-0-3499	3
chr15	93604959	93605122	MajorDMR-0-3500	4
chr15	93800424	93800664	MajorDMR-0-3501	2
chr15	96579907	96580086	MajorDMR-0-3502	2
chr15	96586290	96586381	MajorDMR-0-3503	2
chr15	96686871	96686905	MajorDMR-0-3504	2
chr15	96885196	96885747	MajorDMR-0-3505	3
chr15	96964021	96964451	MajorDMR-0-3506	3
chr15	97078586	97078687	MajorDMR-0-3507	2
chr15	97434282	97434742	MajorDMR-0-3508	5
chr15	98063289	98063387	MajorDMR-0-3509	3
chr15	98381156	98381317	MajorDMR-0-3510	4
chr15	98919172	98919543	MajorDMR-0-3511	4
chr15	99350458	99351049	MajorDMR-0-3512	5
chr15	99688924	99689506	MajorDMR-0-3513	9
chr15	99927617	99928174	MajorDMR-0-3514	4
chr15	100109085	100109441	MajorDMR-0-3515	2
chr15	100247778	100248332	MajorDMR-0-3516	5
chr15	100252081	100252101	MajorDMR-0-3517	2
chr15	100254632	100254702	MajorDMR-0-3518	3
chr15	100256949	100257653	MajorDMR-0-3519	12
chr15	100270246	100270257	MajorDMR-0-3520	2
chr15	100563034	100563246	MajorDMR-0-3521	3
chr15	100651951	100652257	MajorDMR-0-3522	2
chr15	100944860	100945247	MajorDMR-0-3523	2
chr15	101116782	101116798	MajorDMR-0-3524	2
chr15	101514867	101515361	MajorDMR-0-3525	3
chr15	101564318	101564335	MajorDMR-0-3526	2
chr15	101702986	101703133	MajorDMR-0-3527	4
chr15	101762177	101762183	MajorDMR-0-3528	2
chr16	80129	80190	MajorDMR-0-3529	2
chr16	141723	141834	MajorDMR-0-3530	2
chr16	365001	365035	MajorDMR-0-3531	4
chr16	518743	518767	MajorDMR-0-3532	2
chr16	850879	851379	MajorDMR-0-3533	8
chr16	1014850	1015110	MajorDMR-0-3534	8
chr16	1562398	1562716	MajorDMR-0-3535	6
chr16	1665364	1665428	MajorDMR-0-3536	2
chr16	2643054	2643081	MajorDMR-0-3537	2
chr16	2957755	2957763	MajorDMR-0-3538	2
chr16	3230554	3230772	MajorDMR-0-3539	4
chr16	3241039	3242088	MajorDMR-0-3540	10
chr16	3843469	3843495	MajorDMR-0-3541	3
chr16	3907741	3907905	MajorDMR-0-3542	3
chr16	4013302	4013452	MajorDMR-0-3543	6
chr16	4056188	4056535	MajorDMR-0-3544	3
chr16	4103658	4103729	MajorDMR-0-3545	3
chr16	4290761	4291150	MajorDMR-0-3546	6
chr16	4295123	4295631	MajorDMR-0-3547	5
chr16	4343832	4344446	MajorDMR-0-3548	16
chr16	4366980	4367387	MajorDMR-0-3549	4
chr16	5335597	5335786	MajorDMR-0-3550	2
chr16	5373566	5373874	MajorDMR-0-3551	4
chr16	5377448	5377700	MajorDMR-0-3552	5
chr16	5443195	5443244	MajorDMR-0-3553	2
chr16	5473788	5474190	MajorDMR-0-3554	3
chr16	5540792	5540895	MajorDMR-0-3555	2
chr16	5625565	5625909	MajorDMR-0-3556	2
chr16	5630276	5630689	MajorDMR-0-3557	10
chr16	5703671	5703928	MajorDMR-0-3558	2
chr16	5721271	5721381	MajorDMR-0-3559	2
chr16	5744011	5744166	MajorDMR-0-3560	2
chr16	5759018	5759443	MajorDMR-0-3561	5
chr16	5892233	5892324	MajorDMR-0-3562	2
chr16	6058756	6058858	MajorDMR-0-3563	2
chr16	6267151	6267203	MajorDMR-0-3564	2
chr16	6334975	6335195	MajorDMR-0-3565	2
chr16	6406650	6407406	MajorDMR-0-3566	7
chr16	7700545	7700722	MajorDMR-0-3567	4
chr16	8040891	8041320	MajorDMR-0-3568	5
chr16	8360696	8360820	MajorDMR-0-3569	3
chr16	8767901	8767937	MajorDMR-0-3570	3
chr16	8769643	8769751	MajorDMR-0-3571	3
chr16	8812628	8813275	MajorDMR-0-3572	16
chr16	8814410	8814672	MajorDMR-0-3573	5
chr16	8836236	8836351	MajorDMR-0-3574	3
chr16	8862652	8862723	MajorDMR-0-3575	2
chr16	9292931	9293414	MajorDMR-0-3576	4
chr16	9353606	9353616	MajorDMR-0-3577	2
chr16	9877133	9877439	MajorDMR-0-3578	5
chr16	9891345	9891729	MajorDMR-0-3579	3
chr16	10779823	10779898	MajorDMR-0-3580	5
chr16	10821813	10822117	MajorDMR-0-3581	2
chr16	11031382	11031697	MajorDMR-0-3582	8
chr16	11781911	11782456	MajorDMR-0-3583	5
chr16	11852094	11852177	MajorDMR-0-3584	4
chr16	11875721	11875967	MajorDMR-0-3585	4
chr16	12241457	12241616	MajorDMR-0-3586	3
chr16	12382971	12383928	MajorDMR-0-3587	19
chr16	13204236	13204492	MajorDMR-0-3588	3
chr16	14375860	14375927	MajorDMR-0-3589	2
chr16	14982363	14982604	MajorDMR-0-3590	7
chr16	15049460	15049649	MajorDMR-0-3591	6
chr16	15165101	15165341	MajorDMR-0-3592	4
chr16	15229703	15229756	MajorDMR-0-3593	2
chr16	15242666	15242952	MajorDMR-0-3594	4
chr16	15301228	15301292	MajorDMR-0-3595	2
chr16	15546548	15546552	MajorDMR-0-3596	2
chr16	15915750	15915769	MajorDMR-0-3597	3
chr16	15916855	15917090	MajorDMR-0-3598	7
chr16	16257552	16257727	MajorDMR-0-3599	4
chr16	17471450	17471514	MajorDMR-0-3600	2
chr16	17653437	17653473	MajorDMR-0-3601	2
chr16	17673585	17674026	MajorDMR-0-3602	3
chr16	17744428	17744461	MajorDMR-0-3603	2
chr16	17847444	17847608	MajorDMR-0-3604	2
chr16	18143172	18143354	MajorDMR-0-3605	3
chr16	18324249	18324722	MajorDMR-0-3606	4
chr16	19389948	19390054	MajorDMR-0-3607	2
chr16	19513957	19514280	MajorDMR-0-3608	2
chr16	19877273	19877291	MajorDMR-0-3609	2
chr16	21040106	21040186	MajorDMR-0-3610	2
chr16	21253916	21254713	MajorDMR-0-3611	6
chr16	21499392	21499397	MajorDMR-0-3612	2
chr16	21526853	21526863	MajorDMR-0-3613	2
chr16	21797838	21797845	MajorDMR-0-3614	2
chr16	21812151	21812179	MajorDMR-0-3615	2
chr16	21928947	21929074	MajorDMR-0-3616	3
chr16	22436384	22436563	MajorDMR-0-3617	3
chr16	22613962	22613978	MajorDMR-0-3618	3
chr16	22645020	22645992	MajorDMR-0-3619	6
chr16	22653705	22653904	MajorDMR-0-3620	2
chr16	22750404	22750758	MajorDMR-0-3621	3
chr16	22826396	22826598	MajorDMR-0-3622	4
chr16	22868764	22868959	MajorDMR-0-3623	3
chr16	23041017	23041451	MajorDMR-0-3624	4
chr16	23086029	23086108	MajorDMR-0-3625	2
chr16	23619664	23619705	MajorDMR-0-3626	2
chr16	24405828	24406004	MajorDMR-0-3627	3
chr16	24582683	24583093	MajorDMR-0-3628	3
chr16	24647260	24647817	MajorDMR-0-3629	5
chr16	24674137	24674246	MajorDMR-0-3630	2
chr16	24680270	24680287	MajorDMR-0-3631	2
chr16	24697408	24698109	MajorDMR-0-3632	10
chr16	24752497	24752511	MajorDMR-0-3633	2
chr16	24788348	24788512	MajorDMR-0-3634	5
chr16	24850248	24850534	MajorDMR-0-3635	3
chr16	25078519	25078935	MajorDMR-0-3636	16
chr16	25083103	25083925	MajorDMR-0-3637	13
chr16	25473706	25474228	MajorDMR-0-3638	5
chr16	25478516	25479036	MajorDMR-0-3639	4
chr16	25604630	25604934	MajorDMR-0-3640	8
chr16	25775816	25775832	MajorDMR-0-3641	2
chr16	26817603	26817775	MajorDMR-0-3642	3
chr16	27129996	27130104	MajorDMR-0-3643	2
chr16	27511091	27511270	MajorDMR-0-3644	6
chr16	27526290	27526313	MajorDMR-0-3645	2
chr16	27782745	27782869	MajorDMR-0-3646	4
chr16	28081378	28081461	MajorDMR-0-3647	2
chr16	28297212	28297228	MajorDMR-0-3648	2
chr16	28305134	28305487	MajorDMR-0-3649	4
chr16	28306660	28306946	MajorDMR-0-3650	6
chr16	28309859	28309984	MajorDMR-0-3651	2
chr16	28312671	28312786	MajorDMR-0-3652	3
chr16	28320550	28320579	MajorDMR-0-3653	2
chr16	28963340	28963554	MajorDMR-0-3654	2
chr16	29107196	29107310	MajorDMR-0-3655	3
chr16	29165993	29166823	MajorDMR-0-3656	9
chr16	29616132	29616175	MajorDMR-0-3657	2
chr16	29831704	29831803	MajorDMR-0-3658	2
chr16	30627017	30627319	MajorDMR-0-3659	3
chr16	30907789	30908170	MajorDMR-0-3660	10
chr16	30961403	30961454	MajorDMR-0-3661	2
chr16	31117317	31117335	MajorDMR-0-3662	2
chr16	31257077	31257114	MajorDMR-0-3663	2
chr16	31487518	31487744	MajorDMR-0-3664	2
chr16	31730329	31730512	MajorDMR-0-3665	2
chr16	31991488	31991885	MajorDMR-0-3666	2
chr16	32010706	32011180	MajorDMR-0-3667	2
chr16	32054109	32054607	MajorDMR-0-3668	2
chr16	32248378	32248423	MajorDMR-0-3669	2
chr16	32259495	32259860	MajorDMR-0-3670	2
chr16	32273325	32273563	MajorDMR-0-3671	3
chr16	32302296	32302640	MajorDMR-0-3672	2
chr16	32330099	32330170	MajorDMR-0-3673	2
chr16	32369531	32370235	MajorDMR-0-3674	4
chr16	32372381	32372793	MajorDMR-0-3675	2
chr16	32575158	32575522	MajorDMR-0-3676	2
chr16	32616624	32616856	MajorDMR-0-3677	2
chr16	32623501	32623626	MajorDMR-0-3678	2
chr16	32629218	32629639	MajorDMR-0-3679	2
chr16	32867048	32867116	MajorDMR-0-3680	2
chr16	32877385	32877773	MajorDMR-0-3681	2
chr16	32880571	32880803	MajorDMR-0-3682	2
chr16	32884047	32884322	MajorDMR-0-3683	3
chr16	32886095	32886273	MajorDMR-0-3684	2
chr16	32900256	32900984	MajorDMR-0-3685	4
chr16	32902141	32903273	MajorDMR-0-3686	5
chr16	32906090	32906113	MajorDMR-0-3687	2
chr16	32935293	32935441	MajorDMR-0-3688	2
chr16	32943990	32944198	MajorDMR-0-3689	3
chr16	32946813	32947567	MajorDMR-0-3690	3
chr16	32951420	32952387	MajorDMR-0-3691	4
chr16	33304193	33304631	MajorDMR-0-3692	3
chr16	33366722	33367157	MajorDMR-0-3693	2
chr16	33370431	33370709	MajorDMR-0-3694	2
chr16	33371276	33371913	MajorDMR-0-3695	3
chr16	33400771	33401128	MajorDMR-0-3696	2
chr16	33401713	33402166	MajorDMR-0-3697	3
chr16	33428655	33428775	MajorDMR-0-3698	2
chr16	33433000	33433118	MajorDMR-0-3699	2
chr16	33434440	33434806	MajorDMR-0-3700	2
chr16	33440138	33440948	MajorDMR-0-3701	3
chr16	33442289	33442884	MajorDMR-0-3702	3
chr16	33443896	33444171	MajorDMR-0-3703	2
chr16	33732175	33732323	MajorDMR-0-3704	2
chr16	33734693	33734903	MajorDMR-0-3705	2
chr16	33787478	33787546	MajorDMR-0-3706	2
chr16	33788350	33788476	MajorDMR-0-3707	2
chr16	33791000	33791261	MajorDMR-0-3708	3
chr16	33794519	33794917	MajorDMR-0-3709	2
chr16	34266555	34267002	MajorDMR-0-3710	2
chr16	34319443	34319754	MajorDMR-0-3711	2
chr16	34368927	34369734	MajorDMR-0-3712	3
chr16	34382954	34383313	MajorDMR-0-3713	3
chr16	34406978	34407175	MajorDMR-0-3714	2
chr16	34413926	34414224	MajorDMR-0-3715	2
chr16	34415117	34415209	MajorDMR-0-3716	2
chr16	34436184	34436538	MajorDMR-0-3717	2
chr16	34445784	34445899	MajorDMR-0-3718	2
chr16	34464207	34464608	MajorDMR-0-3719	2
chr16	34477294	34477459	MajorDMR-0-3720	2
chr16	34480056	34481104	MajorDMR-0-3721	4
chr16	34504725	34504828	MajorDMR-0-3722	2
chr16	34535725	34536536	MajorDMR-0-3723	3
chr16	34540483	34540943	MajorDMR-0-3724	3
chr16	34599032	34599304	MajorDMR-0-3725	2
chr16	34604715	34604762	MajorDMR-0-3726	2
chr16	34607194	34608047	MajorDMR-0-3727	4
chr16	34609408	34610137	MajorDMR-0-3728	3
chr16	34744661	34745248	MajorDMR-0-3729	4
chr16	34761220	34761360	MajorDMR-0-3730	2
chr16	34761949	34762379	MajorDMR-0-3731	2
chr16	34764426	34764480	MajorDMR-0-3732	2
chr16	34792097	34792575	MajorDMR-0-3733	2
chr16	34812258	34812699	MajorDMR-0-3734	2
chr16	34814816	34815210	MajorDMR-0-3735	3
chr16	34816235	34817323	MajorDMR-0-3736	5
chr16	34821356	34821453	MajorDMR-0-3737	2
chr16	34828958	34829371	MajorDMR-0-3738	3
chr16	34831650	34832187	MajorDMR-0-3739	3
chr16	34833391	34833820	MajorDMR-0-3740	2
chr16	34839307	34839707	MajorDMR-0-3741	2
chr16	34857997	34858085	MajorDMR-0-3742	2
chr16	34865468	34865853	MajorDMR-0-3743	3
chr16	34866584	34867018	MajorDMR-0-3744	3
chr16	34871506	34871588	MajorDMR-0-3745	2
chr16	34874550	34875036	MajorDMR-0-3746	2
chr16	34974589	34975005	MajorDMR-0-3747	2
chr16	35043904	35044387	MajorDMR-0-3748	3
chr16	35137347	35137711	MajorDMR-0-3749	3
chr16	35138275	35139199	MajorDMR-0-3750	5
chr16	46891034	46891076	MajorDMR-0-3751	2
chr16	46945337	46945365	MajorDMR-0-3752	2
chr16	47885169	47885217	MajorDMR-0-3753	2
chr16	48187745	48187870	MajorDMR-0-3754	3
chr16	48537862	48538003	MajorDMR-0-3755	4
chr16	49033497	49033598	MajorDMR-0-3756	4
chr16	49308652	49308977	MajorDMR-0-3757	4
chr16	49310962	49313939	MajorDMR-0-3758	66
chr16	49525135	49525146	MajorDMR-0-3759	2
chr16	49686225	49686940	MajorDMR-0-3760	11
chr16	49709494	49709677	MajorDMR-0-3761	2
chr16	50465108	50465200	MajorDMR-0-3762	4
chr16	51973432	51973521	MajorDMR-0-3763	2
chr16	52162209	52162580	MajorDMR-0-3764	4
chr16	52299771	52299855	MajorDMR-0-3765	2
chr16	53088465	53088506	MajorDMR-0-3766	2
chr16	53089775	53089912	MajorDMR-0-3767	2
chr16	53118968	53119033	MajorDMR-0-3768	2
chr16	53119556	53120121	MajorDMR-0-3769	7
chr16	53121209	53121338	MajorDMR-0-3770	3
chr16	53124456	53124923	MajorDMR-0-3771	4
chr16	53244295	53245287	MajorDMR-0-3772	6
chr16	53700885	53701155	MajorDMR-0-3773	2
chr16	54209628	54210004	MajorDMR-0-3774	2
chr16	54325555	54325994	MajorDMR-0-3775	8
chr16	54395918	54397159	MajorDMR-0-3776	12
chr16	54636544	54636952	MajorDMR-0-3777	5
chr16	55224021	55224221	MajorDMR-0-3778	2
chr16	55403187	55403233	MajorDMR-0-3779	2
chr16	55428063	55428162	MajorDMR-0-3780	2
chr16	55529060	55529072	MajorDMR-0-3781	2
chr16	55935508	55936014	MajorDMR-0-3782	6
chr16	55940257	55940527	MajorDMR-0-3783	3
chr16	56001316	56001345	MajorDMR-0-3784	2
chr16	56286849	56287207	MajorDMR-0-3785	6
chr16	56295195	56295285	MajorDMR-0-3786	2
chr16	56668717	56668963	MajorDMR-0-3787	8
chr16	56703567	56704065	MajorDMR-0-3788	5
chr16	57175640	57175645	MajorDMR-0-3789	2
chr16	57509861	57510145	MajorDMR-0-3790	3
chr16	57643618	57643911	MajorDMR-0-3791	2
chr16	57671313	57671644	MajorDMR-0-3792	6
chr16	57673531	57674420	MajorDMR-0-3793	8
chr16	57677098	57677699	MajorDMR-0-3794	4
chr16	57891998	57892012	MajorDMR-0-3795	2
chr16	57917842	57918132	MajorDMR-0-3796	16
chr16	57975355	57975482	MajorDMR-0-3797	2
chr16	58152837	58153543	MajorDMR-0-3798	5
chr16	60397661	60397830	MajorDMR-0-3799	3
chr16	63419752	63420457	MajorDMR-0-3800	10
chr16	64620782	64621020	MajorDMR-0-3801	2
chr16	64649633	64649779	MajorDMR-0-3802	2
chr16	64666779	64667262	MajorDMR-0-3803	3
chr16	66309972	66309979	MajorDMR-0-3804	2
chr16	66382769	66382784	MajorDMR-0-3805	2
chr16	66416972	66417240	MajorDMR-0-3806	3
chr16	66995991	66996084	MajorDMR-0-3807	2
chr16	67195163	67195815	MajorDMR-0-3808	8
chr16	67209087	67209093	MajorDMR-0-3809	2
chr16	67422042	67422099	MajorDMR-0-3810	2
chr16	67423229	67423496	MajorDMR-0-3811	7
chr16	67491714	67491787	MajorDMR-0-3812	3
chr16	67528368	67528715	MajorDMR-0-3813	5
chr16	67794287	67794660	MajorDMR-0-3814	5
chr16	68820753	68821027	MajorDMR-0-3815	4
chr16	69123122	69123581	MajorDMR-0-3816	9
chr16	69141752	69141886	MajorDMR-0-3817	4
chr16	69497644	69497699	MajorDMR-0-3818	2
chr16	69882917	69883098	MajorDMR-0-3819	4
chr16	70714886	70715704	MajorDMR-0-3820	5
chr16	70716776	70716920	MajorDMR-0-3821	2
chr16	70720893	70721339	MajorDMR-0-3822	3
chr16	70729571	70729804	MajorDMR-0-3823	3
chr16	70737525	70737676	MajorDMR-0-3824	2
chr16	70749563	70750221	MajorDMR-0-3825	12
chr16	70791198	70791265	MajorDMR-0-3826	4
chr16	71018768	71018799	MajorDMR-0-3827	2
chr16	71377218	71377268	MajorDMR-0-3828	2
chr16	71719207	71719217	MajorDMR-0-3829	2
chr16	72193284	72193795	MajorDMR-0-3830	3
chr16	72274283	72274614	MajorDMR-0-3831	4
chr16	72351307	72351320	MajorDMR-0-3832	2
chr16	72963630	72963855	MajorDMR-0-3833	2
chr16	73095750	73095940	MajorDMR-0-3834	2
chr16	73399126	73399238	MajorDMR-0-3835	3
chr16	74535526	74535751	MajorDMR-0-3836	3
chr16	74896809	74897077	MajorDMR-0-3837	3
chr16	75523188	75523339	MajorDMR-0-3838	2
chr16	75845068	75845616	MajorDMR-0-3839	10
chr16	76311794	76312261	MajorDMR-0-3840	8
chr16	76312785	76312795	MajorDMR-0-3841	2
chr16	76314596	76315372	MajorDMR-0-3842	4
chr16	76321252	76321568	MajorDMR-0-3843	5
chr16	76325532	76325803	MajorDMR-0-3844	2
chr16	76385660	76385723	MajorDMR-0-3845	2
chr16	76484495	76484657	MajorDMR-0-3846	3
chr16	76492752	76493077	MajorDMR-0-3847	2
chr16	77092497	77092610	MajorDMR-0-3848	2
chr16	77235445	77235486	MajorDMR-0-3849	2
chr16	77671806	77672184	MajorDMR-0-3850	7
chr16	77718443	77718467	MajorDMR-0-3851	2
chr16	78068963	78069165	MajorDMR-0-3852	2
chr16	78229792	78229946	MajorDMR-0-3853	2
chr16	78539514	78540274	MajorDMR-0-3854	7
chr16	78675530	78675646	MajorDMR-0-3855	2
chr16	78707724	78707736	MajorDMR-0-3856	2
chr16	79019791	79020103	MajorDMR-0-3857	2
chr16	79071765	79071959	MajorDMR-0-3858	3
chr16	79284637	79284677	MajorDMR-0-3859	3
chr16	79318710	79318841	MajorDMR-0-3860	2
chr16	79621365	79621433	MajorDMR-0-3861	2
chr16	79627186	79627243	MajorDMR-0-3862	2
chr16	79629174	79629354	MajorDMR-0-3863	4
chr16	79629901	79632083	MajorDMR-0-3864	14
chr16	79674902	79675134	MajorDMR-0-3865	5
chr16	79802072	79802655	MajorDMR-0-3866	7
chr16	79872409	79873031	MajorDMR-0-3867	13
chr16	80403636	80403791	MajorDMR-0-3868	5
chr16	81297417	81297693	MajorDMR-0-3869	3
chr16	81527863	81527891	MajorDMR-0-3870	2
chr16	81534500	81534610	MajorDMR-0-3871	2
chr16	81592241	81592428	MajorDMR-0-3872	3
chr16	81625020	81625094	MajorDMR-0-3873	2
chr16	83109520	83109662	MajorDMR-0-3874	3
chr16	83145728	83145886	MajorDMR-0-3875	2
chr16	83253788	83254025	MajorDMR-0-3876	3
chr16	83583045	83583551	MajorDMR-0-3877	5
chr16	83828715	83828731	MajorDMR-0-3878	2
chr16	83992503	83992510	MajorDMR-0-3879	2
chr16	84025939	84025981	MajorDMR-0-3880	3
chr16	84074530	84074828	MajorDMR-0-3881	8
chr16	84384090	84384507	MajorDMR-0-3882	4
chr16	84531101	84531674	MajorDMR-0-3883	13
chr16	84619259	84619628	MajorDMR-0-3884	7
chr16	84628509	84628551	MajorDMR-0-3885	2
chr16	84648655	84648752	MajorDMR-0-3886	5
chr16	84687393	84687401	MajorDMR-0-3887	2
chr16	84877622	84877775	MajorDMR-0-3888	4
chr16	85038295	85038653	MajorDMR-0-3889	3
chr16	85194282	85194354	MajorDMR-0-3890	3
chr16	85269563	85269767	MajorDMR-0-3891	5
chr16	85382560	85382753	MajorDMR-0-3892	12
chr16	85384636	85384848	MajorDMR-0-3893	3
chr16	85479782	85479790	MajorDMR-0-3894	2
chr16	85962055	85962183	MajorDMR-0-3895	6
chr16	86063084	86063291	MajorDMR-0-3896	3
chr16	86273144	86273440	MajorDMR-0-3897	11
chr16	86275082	86275095	MajorDMR-0-3898	2
chr16	86311052	86311123	MajorDMR-0-3899	2
chr16	86430100	86430307	MajorDMR-0-3900	5
chr16	86766563	86766750	MajorDMR-0-3901	2
chr16	87549535	87549701	MajorDMR-0-3902	3
chr16	87633739	87633757	MajorDMR-0-3903	2
chr16	87759855	87759859	MajorDMR-0-3904	2
chr16	88150134	88150682	MajorDMR-0-3905	9
chr16	88286425	88286809	MajorDMR-0-3906	5
chr16	88496656	88497418	MajorDMR-0-3907	58
chr16	88547506	88547546	MajorDMR-0-3908	3
chr16	89059327	89059542	MajorDMR-0-3909	7
chr16	89070821	89070860	MajorDMR-0-3910	3
chr16	89110691	89110882	MajorDMR-0-3911	5
chr16	89111754	89111776	MajorDMR-0-3912	2
chr16	89202886	89202897	MajorDMR-0-3913	2
chr16	89431211	89431285	MajorDMR-0-3914	3
chr16	89591665	89591755	MajorDMR-0-3915	4
chr16	89690241	89690337	MajorDMR-0-3916	4
chr16	89789325	89789363	MajorDMR-0-3917	3
chr17	154769	154850	MajorDMR-0-3918	2
chr17	917059	917606	MajorDMR-0-3919	7
chr17	978793	978845	MajorDMR-0-3920	3
chr17	1221893	1222043	MajorDMR-0-3921	3
chr17	1357932	1358030	MajorDMR-0-3922	2
chr17	2075418	2076133	MajorDMR-0-3923	7
chr17	2082837	2083112	MajorDMR-0-3924	6
chr17	2084816	2085268	MajorDMR-0-3925	12
chr17	2111278	2111286	MajorDMR-0-3926	2
chr17	2118926	2119395	MajorDMR-0-3927	8
chr17	2126372	2126580	MajorDMR-0-3928	4
chr17	2167289	2167649	MajorDMR-0-3929	5
chr17	2251061	2251094	MajorDMR-0-3930	2
chr17	2306132	2306319	MajorDMR-0-3931	3
chr17	2394370	2394601	MajorDMR-0-3932	3
chr17	2465042	2465408	MajorDMR-0-3933	2
chr17	2882215	2882830	MajorDMR-0-3934	4
chr17	3497568	3497957	MajorDMR-0-3935	8
chr17	3589003	3589172	MajorDMR-0-3936	3
chr17	3591271	3591339	MajorDMR-0-3937	4
chr17	3731501	3731805	MajorDMR-0-3938	6
chr17	4004546	4004881	MajorDMR-0-3939	8
chr17	4027720	4027776	MajorDMR-0-3940	2
chr17	4041467	4041649	MajorDMR-0-3941	3
chr17	4074289	4074444	MajorDMR-0-3942	2
chr17	4246009	4246101	MajorDMR-0-3943	2
chr17	4952928	4953072	MajorDMR-0-3944	2
chr17	5502273	5502403	MajorDMR-0-3945	2
chr17	5518977	5519253	MajorDMR-0-3946	2
chr17	5609596	5609769	MajorDMR-0-3947	5
chr17	6435990	6436408	MajorDMR-0-3948	4
chr17	6443340	6443773	MajorDMR-0-3949	2
chr17	6473094	6473107	MajorDMR-0-3950	2
chr17	6679205	6679255	MajorDMR-0-3951	2
chr17	6756795	6757164	MajorDMR-0-3952	3
chr17	6999704	7000182	MajorDMR-0-3953	4
chr17	7077585	7077707	MajorDMR-0-3954	4
chr17	7239770	7240100	MajorDMR-0-3955	3
chr17	7252756	7253320	MajorDMR-0-3956	12
chr17	7553871	7553883	MajorDMR-0-3957	2
chr17	7555434	7556715	MajorDMR-0-3958	10
chr17	7792133	7792192	MajorDMR-0-3959	2
chr17	7792820	7793084	MajorDMR-0-3960	2
chr17	7832212	7832562	MajorDMR-0-3961	5
chr17	7836523	7836586	MajorDMR-0-3962	5
chr17	7892715	7892925	MajorDMR-0-3963	3
chr17	9136243	9136327	MajorDMR-0-3964	3
chr17	9497609	9497655	MajorDMR-0-3965	3
chr17	9628954	9629178	MajorDMR-0-3966	8
chr17	10074394	10075007	MajorDMR-0-3967	10
chr17	10081295	10081381	MajorDMR-0-3968	2
chr17	10323354	10323592	MajorDMR-0-3969	10
chr17	10556440	10556635	MajorDMR-0-3970	6
chr17	11026374	11026439	MajorDMR-0-3971	3
chr17	11399058	11399215	MajorDMR-0-3972	2
chr17	11546002	11546284	MajorDMR-0-3973	10
chr17	11548143	11548297	MajorDMR-0-3974	3
chr17	11639148	11640661	MajorDMR-0-3975	23
chr17	11646312	11646449	MajorDMR-0-3976	4
chr17	12755137	12755193	MajorDMR-0-3977	3
chr17	12890448	12890764	MajorDMR-0-3978	6
chr17	13413521	13413675	MajorDMR-0-3979	5
chr17	13472839	13472853	MajorDMR-0-3980	2
chr17	14028264	14028824	MajorDMR-0-3981	4
chr17	14331456	14331886	MajorDMR-0-3982	4
chr17	15251526	15251604	MajorDMR-0-3983	2
chr17	15360644	15360897	MajorDMR-0-3984	5
chr17	15527114	15527151	MajorDMR-0-3985	2
chr17	15553325	15555587	MajorDMR-0-3986	32
chr17	15877327	15877391	MajorDMR-0-3987	2
chr17	16717877	16718039	MajorDMR-0-3988	2
chr17	17410379	17410581	MajorDMR-0-3989	7
chr17	17515772	17515792	MajorDMR-0-3990	2
chr17	17649500	17649701	MajorDMR-0-3991	8
chr17	17772440	17772659	MajorDMR-0-3992	4
chr17	17847672	17848006	MajorDMR-0-3993	4
chr17	17862948	17863240	MajorDMR-0-3994	3
chr17	18824204	18824695	MajorDMR-0-3995	6
chr17	18825258	18825633	MajorDMR-0-3996	4
chr17	19153951	19153978	MajorDMR-0-3997	3
chr17	19216902	19217195	MajorDMR-0-3998	3
chr17	19684331	19684416	MajorDMR-0-3999	2
chr17	19691165	19691492	MajorDMR-0-4000	6
chr17	20025842	20025972	MajorDMR-0-4001	3
chr17	20118194	20118256	MajorDMR-0-4002	2
chr17	20140099	20140353	MajorDMR-0-4003	3
chr17	20165950	20165968	MajorDMR-0-4004	2
chr17	20172548	20173091	MajorDMR-0-4005	4
chr17	20187833	20188359	MajorDMR-0-4006	4
chr17	20437557	20438541	MajorDMR-0-4007	9
chr17	20568761	20569158	MajorDMR-0-4008	3
chr17	20910784	20911127	MajorDMR-0-4009	4
chr17	20978506	20979778	MajorDMR-0-4010	20
chr17	20980491	20982736	MajorDMR-0-4011	17
chr17	21068204	21068399	MajorDMR-0-4012	2
chr17	21513249	21513429	MajorDMR-0-4013	2
chr17	21531818	21531955	MajorDMR-0-4014	2
chr17	21536091	21536818	MajorDMR-0-4015	5
chr17	21541431	21541840	MajorDMR-0-4016	2
chr17	21547079	21547187	MajorDMR-0-4017	2
chr17	21550540	21550806	MajorDMR-0-4018	4
chr17	21563347	21563501	MajorDMR-0-4019	2
chr17	21564607	21564618	MajorDMR-0-4020	2
chr17	21716947	21718044	MajorDMR-0-4021	4
chr17	21733997	21734273	MajorDMR-0-4022	3
chr17	21735362	21736354	MajorDMR-0-4023	4
chr17	21738668	21739302	MajorDMR-0-4024	4
chr17	21740456	21740786	MajorDMR-0-4025	2
chr17	21746113	21746242	MajorDMR-0-4026	2
chr17	21747151	21747176	MajorDMR-0-4027	2
chr17	21747677	21748681	MajorDMR-0-4028	9
chr17	21796518	21797356	MajorDMR-0-4029	4
chr17	21798923	21800239	MajorDMR-0-4030	5
chr17	21804725	21804869	MajorDMR-0-4031	2
chr17	21810348	21810779	MajorDMR-0-4032	2
chr17	21811288	21811498	MajorDMR-0-4033	2
chr17	21814089	21814380	MajorDMR-0-4034	3
chr17	21820977	21821282	MajorDMR-0-4035	3
chr17	21823838	21824080	MajorDMR-0-4036	2
chr17	21840848	21840986	MajorDMR-0-4037	3
chr17	21853204	21855785	MajorDMR-0-4038	10
chr17	21856525	21856668	MajorDMR-0-4039	2
chr17	21857560	21857727	MajorDMR-0-4040	3
chr17	21860806	21861032	MajorDMR-0-4041	3
chr17	21863528	21863935	MajorDMR-0-4042	2
chr17	21884235	21884498	MajorDMR-0-4043	2
chr17	21888383	21888862	MajorDMR-0-4044	2
chr17	21895496	21895622	MajorDMR-0-4045	2
chr17	21897894	21898710	MajorDMR-0-4046	4
chr17	21899231	21899596	MajorDMR-0-4047	2
chr17	21900885	21901296	MajorDMR-0-4048	2
chr17	21912791	21912868	MajorDMR-0-4049	2
chr17	21913465	21913953	MajorDMR-0-4050	2
chr17	21946401	21946778	MajorDMR-0-4051	2
chr17	21947297	21947751	MajorDMR-0-4052	3
chr17	21948807	21948841	MajorDMR-0-4053	2
chr17	21949516	21949921	MajorDMR-0-4054	3
chr17	21958133	21958825	MajorDMR-0-4055	3
chr17	21961989	21963576	MajorDMR-0-4056	9
chr17	21965221	21966121	MajorDMR-0-4057	4
chr17	21968680	21970563	MajorDMR-0-4058	9
chr17	21974786	21976304	MajorDMR-0-4059	8
chr17	21981969	21982033	MajorDMR-0-4060	2
chr17	21993082	21993415	MajorDMR-0-4061	2
chr17	21999727	22000180	MajorDMR-0-4062	2
chr17	22006977	22007123	MajorDMR-0-4063	2
chr17	22007797	22007841	MajorDMR-0-4064	2
chr17	22008361	22008844	MajorDMR-0-4065	3
chr17	22014960	22015190	MajorDMR-0-4066	3
chr17	22015853	22015958	MajorDMR-0-4067	2
chr17	22041298	22042379	MajorDMR-0-4068	4
chr17	22062548	22062821	MajorDMR-0-4069	3
chr17	22065063	22065236	MajorDMR-0-4070	2
chr17	22066404	22066519	MajorDMR-0-4071	2
chr17	22071652	22072433	MajorDMR-0-4072	4
chr17	22090151	22090319	MajorDMR-0-4073	2
chr17	22105975	22106408	MajorDMR-0-4074	2
chr17	22108235	22108334	MajorDMR-0-4075	2
chr17	25310078	25310130	MajorDMR-0-4076	2
chr17	25310827	25311790	MajorDMR-0-4077	5
chr17	25314577	25314866	MajorDMR-0-4078	2
chr17	25318486	25319235	MajorDMR-0-4079	6
chr17	25319744	25321417	MajorDMR-0-4080	12
chr17	25323729	25324408	MajorDMR-0-4081	5
chr17	25326129	25326247	MajorDMR-0-4082	2
chr17	25333044	25333546	MajorDMR-0-4083	2
chr17	25334311	25334501	MajorDMR-0-4084	2
chr17	25345760	25346184	MajorDMR-0-4085	2
chr17	25376338	25376593	MajorDMR-0-4086	2
chr17	25389915	25390322	MajorDMR-0-4087	2
chr17	25391585	25393386	MajorDMR-0-4088	9
chr17	25398552	25398738	MajorDMR-0-4089	2
chr17	25419450	25419810	MajorDMR-0-4090	2
chr17	25432841	25433113	MajorDMR-0-4091	2
chr17	25435901	25436228	MajorDMR-0-4092	3
chr17	25441129	25441202	MajorDMR-0-4093	2
chr17	25442988	25443830	MajorDMR-0-4094	3
chr17	25444526	25445322	MajorDMR-0-4095	3
chr17	25445967	25446230	MajorDMR-0-4096	2
chr17	25449732	25450023	MajorDMR-0-4097	3
chr17	25454554	25454688	MajorDMR-0-4098	3
chr17	25470459	25470582	MajorDMR-0-4099	2
chr17	25482208	25482634	MajorDMR-0-4100	2
chr17	25483490	25484219	MajorDMR-0-4101	4
chr17	25572383	25572531	MajorDMR-0-4102	2
chr17	25647016	25647115	MajorDMR-0-4103	2
chr17	25877594	25877642	MajorDMR-0-4104	3
chr17	25887064	25887353	MajorDMR-0-4105	8
chr17	26622785	26622931	MajorDMR-0-4106	2
chr17	26733552	26733728	MajorDMR-0-4107	2
chr17	26903219	26903267	MajorDMR-0-4108	2
chr17	27639753	27640139	MajorDMR-0-4109	3
chr17	27706588	27706666	MajorDMR-0-4110	2
chr17	27860750	27861373	MajorDMR-0-4111	12
chr17	27880724	27880930	MajorDMR-0-4112	3
chr17	28090297	28090538	MajorDMR-0-4113	2
chr17	28776592	28776688	MajorDMR-0-4114	2
chr17	28778779	28778835	MajorDMR-0-4115	2
chr17	28851806	28852238	MajorDMR-0-4116	4
chr17	29023648	29023810	MajorDMR-0-4117	2
chr17	29150636	29150684	MajorDMR-0-4118	4
chr17	29494248	29494413	MajorDMR-0-4119	2
chr17	29752789	29752797	MajorDMR-0-4120	2
chr17	30023274	30023494	MajorDMR-0-4121	8
chr17	30170537	30170561	MajorDMR-0-4122	2
chr17	30244228	30244320	MajorDMR-0-4123	2
chr17	30619144	30619344	MajorDMR-0-4124	2
chr17	30637850	30638482	MajorDMR-0-4125	12
chr17	30863784	30864021	MajorDMR-0-4126	2
chr17	31440384	31440421	MajorDMR-0-4127	2
chr17	31748998	31749467	MajorDMR-0-4128	4
chr17	32581999	32582360	MajorDMR-0-4129	2
chr17	32953252	32953590	MajorDMR-0-4130	31
chr17	32978623	32978836	MajorDMR-0-4131	2
chr17	33329957	33330018	MajorDMR-0-4132	2
chr17	33415068	33415102	MajorDMR-0-4133	2
chr17	33986890	33986999	MajorDMR-0-4134	3
chr17	35133057	35133475	MajorDMR-0-4135	2
chr17	35149008	35149345	MajorDMR-0-4136	7
chr17	35288857	35289289	MajorDMR-0-4137	2
chr17	35451081	35451662	MajorDMR-0-4138	3
chr17	35679816	35680052	MajorDMR-0-4139	2
chr17	36497240	36497515	MajorDMR-0-4140	2
chr17	36576403	36576644	MajorDMR-0-4141	2
chr17	36577152	36577316	MajorDMR-0-4142	2
chr17	36616028	36616065	MajorDMR-0-4143	2
chr17	36728023	36728208	MajorDMR-0-4144	2
chr17	36743695	36743707	MajorDMR-0-4145	2
chr17	36757382	36758036	MajorDMR-0-4146	6
chr17	36773353	36773672	MajorDMR-0-4147	5
chr17	37236695	37236706	MajorDMR-0-4148	2
chr17	37462425	37462443	MajorDMR-0-4149	2
chr17	37463141	37463280	MajorDMR-0-4150	2
chr17	37754391	37754569	MajorDMR-0-4151	2
chr17	37755793	37757538	MajorDMR-0-4152	45
chr17	37893993	37894028	MajorDMR-0-4153	3
chr17	38084444	38084460	MajorDMR-0-4154	3
chr17	38132109	38132319	MajorDMR-0-4155	2
chr17	38382359	38382495	MajorDMR-0-4156	3
chr17	38853673	38854069	MajorDMR-0-4157	8
chr17	39136923	39137388	MajorDMR-0-4158	11
chr17	39197375	39197761	MajorDMR-0-4159	5
chr17	39464803	39465470	MajorDMR-0-4160	10
chr17	39619217	39619435	MajorDMR-0-4161	2
chr17	39700690	39700935	MajorDMR-0-4162	3
chr17	39960032	39960228	MajorDMR-0-4163	3
chr17	39992839	39993027	MajorDMR-0-4164	8
chr17	40400572	40401018	MajorDMR-0-4165	12
chr17	40427076	40427475	MajorDMR-0-4166	7
chr17	40534129	40534139	MajorDMR-0-4167	2
chr17	40559435	40559759	MajorDMR-0-4168	2
chr17	40615108	40615548	MajorDMR-0-4169	6
chr17	40770822	40771121	MajorDMR-0-4170	5
chr17	40826547	40827412	MajorDMR-0-4171	5
chr17	41158750	41158813	MajorDMR-0-4172	3
chr17	41170082	41170789	MajorDMR-0-4173	14
chr17	41171445	41171654	MajorDMR-0-4174	3
chr17	41172783	41173357	MajorDMR-0-4175	8
chr17	41477217	41477608	MajorDMR-0-4176	9
chr17	41489869	41490529	MajorDMR-0-4177	3
chr17	41773714	41774163	MajorDMR-0-4178	3
chr17	42170704	42171282	MajorDMR-0-4179	17
chr17	42173631	42173654	MajorDMR-0-4180	2
chr17	42175173	42175578	MajorDMR-0-4181	6
chr17	42185287	42185720	MajorDMR-0-4182	4
chr17	42187737	42187902	MajorDMR-0-4183	2
chr17	42194862	42194985	MajorDMR-0-4184	5
chr17	42196358	42197094	MajorDMR-0-4185	4
chr17	42248061	42248267	MajorDMR-0-4186	6
chr17	42301449	42301595	MajorDMR-0-4187	2
chr17	42404489	42404687	MajorDMR-0-4188	3
chr17	42871932	42872062	MajorDMR-0-4189	3
chr17	43140488	43140530	MajorDMR-0-4190	2
chr17	43145241	43145548	MajorDMR-0-4191	3
chr17	43150475	43150836	MajorDMR-0-4192	7
chr17	43365329	43365392	MajorDMR-0-4193	2
chr17	44084802	44085588	MajorDMR-0-4194	7
chr17	44489723	44489815	MajorDMR-0-4195	2
chr17	44707291	44707305	MajorDMR-0-4196	2
chr17	45282446	45282501	MajorDMR-0-4197	2
chr17	45783086	45783103	MajorDMR-0-4198	2
chr17	46494536	46494567	MajorDMR-0-4199	2
chr17	46507472	46507778	MajorDMR-0-4200	4
chr17	47654555	47654654	MajorDMR-0-4201	3
chr17	47710726	47710742	MajorDMR-0-4202	2
chr17	47748159	47748342	MajorDMR-0-4203	3
chr17	47759104	47759443	MajorDMR-0-4204	2
chr17	48391666	48391774	MajorDMR-0-4205	2
chr17	48636103	48636196	MajorDMR-0-4206	2
chr17	48767973	48768148	MajorDMR-0-4207	6
chr17	48840403	48840407	MajorDMR-0-4208	2
chr17	48908403	48908510	MajorDMR-0-4209	2
chr17	53514670	53514763	MajorDMR-0-4210	3
chr17	53784723	53784740	MajorDMR-0-4211	2
chr17	53787019	53787098	MajorDMR-0-4212	3
chr17	54419224	54419240	MajorDMR-0-4213	2
chr17	54915233	54915527	MajorDMR-0-4214	2
chr17	55335636	55336145	MajorDMR-0-4215	10
chr17	55482894	55483112	MajorDMR-0-4216	2
chr17	55520674	55520788	MajorDMR-0-4217	7
chr17	55558005	55558033	MajorDMR-0-4218	3
chr17	55583901	55583970	MajorDMR-0-4219	3
chr17	55596158	55596262	MajorDMR-0-4220	3
chr17	55649418	55650009	MajorDMR-0-4221	6
chr17	55652213	55652231	MajorDMR-0-4222	2
chr17	55682959	55682990	MajorDMR-0-4223	2
chr17	55739624	55739978	MajorDMR-0-4224	3
chr17	55749005	55749549	MajorDMR-0-4225	10
chr17	55785318	55785681	MajorDMR-0-4226	3
chr17	55859620	55859937	MajorDMR-0-4227	5
chr17	55998811	55998982	MajorDMR-0-4228	4
chr17	56062431	56062592	MajorDMR-0-4229	2
chr17	56139213	56139263	MajorDMR-0-4230	2
chr17	56163007	56163505	MajorDMR-0-4231	3
chr17	56164320	56164679	MajorDMR-0-4232	2
chr17	56569081	56569120	MajorDMR-0-4233	3
chr17	56597031	56597041	MajorDMR-0-4234	2
chr17	56616579	56616587	MajorDMR-0-4235	2
chr17	57042641	57043139	MajorDMR-0-4236	5
chr17	57105243	57105782	MajorDMR-0-4237	5
chr17	57116300	57116362	MajorDMR-0-4238	2
chr17	57429404	57429450	MajorDMR-0-4239	2
chr17	57442414	57442598	MajorDMR-0-4240	2
chr17	57454899	57455254	MajorDMR-0-4241	2
chr17	58219042	58219889	MajorDMR-0-4242	3
chr17	58350367	58350593	MajorDMR-0-4243	3
chr17	59421014	59421228	MajorDMR-0-4244	4
chr17	59652256	59652470	MajorDMR-0-4245	3
chr17	60817359	60817491	MajorDMR-0-4246	3
chr17	61886348	61886430	MajorDMR-0-4247	2
chr17	61915832	61916248	MajorDMR-0-4248	4
chr17	62076453	62076485	MajorDMR-0-4249	2
chr17	62355247	62355353	MajorDMR-0-4250	2
chr17	62757126	62757141	MajorDMR-0-4251	2
chr17	63070967	63071076	MajorDMR-0-4252	4
chr17	63112833	63112876	MajorDMR-0-4253	2
chr17	63674782	63674791	MajorDMR-0-4254	2
chr17	63909726	63909965	MajorDMR-0-4255	4
chr17	64787730	64788138	MajorDMR-0-4256	2
chr17	64963150	64963302	MajorDMR-0-4257	3
chr17	64963953	64964164	MajorDMR-0-4258	2
chr17	64984267	64984722	MajorDMR-0-4259	11
chr17	65016411	65016622	MajorDMR-0-4260	2
chr17	65052762	65053205	MajorDMR-0-4261	10
chr17	65386198	65386670	MajorDMR-0-4262	5
chr17	65423653	65423746	MajorDMR-0-4263	3
chr17	65437559	65437600	MajorDMR-0-4264	2
chr17	65474400	65474546	MajorDMR-0-4265	3
chr17	65484349	65484481	MajorDMR-0-4266	4
chr17	65486911	65487633	MajorDMR-0-4267	15
chr17	65505970	65506076	MajorDMR-0-4268	4
chr17	65516577	65516819	MajorDMR-0-4269	6
chr17	65528678	65528769	MajorDMR-0-4270	7
chr17	65565191	65565706	MajorDMR-0-4271	6
chr17	65611872	65611965	MajorDMR-0-4272	4
chr17	65632915	65633419	MajorDMR-0-4273	3
chr17	65636042	65636165	MajorDMR-0-4274	2
chr17	65640241	65640391	MajorDMR-0-4275	4
chr17	65668902	65669363	MajorDMR-0-4276	8
chr17	65682447	65682627	MajorDMR-0-4277	2
chr17	66050645	66050873	MajorDMR-0-4278	4
chr17	66233528	66233605	MajorDMR-0-4279	2
chr17	66462349	66462370	MajorDMR-0-4280	2
chr17	66526440	66526695	MajorDMR-0-4281	8
chr17	66568723	66568768	MajorDMR-0-4282	3
chr17	66595780	66596249	MajorDMR-0-4283	6
chr17	67957679	67957968	MajorDMR-0-4284	6
chr17	68257660	68257666	MajorDMR-0-4285	2
chr17	68650823	68651035	MajorDMR-0-4286	3
chr17	69312038	69312283	MajorDMR-0-4287	3
chr17	69334713	69334862	MajorDMR-0-4288	3
chr17	69586503	69586519	MajorDMR-0-4289	2
chr17	70112791	70113142	MajorDMR-0-4290	5
chr17	70372745	70373205	MajorDMR-0-4291	3
chr17	70586213	70586422	MajorDMR-0-4292	5
chr17	70723436	70723559	MajorDMR-0-4293	3
chr17	70751957	70752122	MajorDMR-0-4294	3
chr17	70772025	70772358	MajorDMR-0-4295	2
chr17	70785965	70786257	MajorDMR-0-4296	4
chr17	71088233	71088573	MajorDMR-0-4297	3
chr17	71152027	71152848	MajorDMR-0-4298	3
chr17	71178860	71179373	MajorDMR-0-4299	11
chr17	71398126	71398638	MajorDMR-0-4300	9
chr17	72193382	72193782	MajorDMR-0-4301	2
chr17	72357436	72357566	MajorDMR-0-4302	2
chr17	72601513	72601558	MajorDMR-0-4303	2
chr17	72663930	72663943	MajorDMR-0-4304	2
chr17	72733809	72733904	MajorDMR-0-4305	6
chr17	73007442	73007748	MajorDMR-0-4306	7
chr17	73464284	73464715	MajorDMR-0-4307	6
chr17	73891972	73892294	MajorDMR-0-4308	8
chr17	74136200	74136240	MajorDMR-0-4309	2
chr17	74188015	74188366	MajorDMR-0-4310	4
chr17	74193773	74193972	MajorDMR-0-4311	2
chr17	74410693	74411196	MajorDMR-0-4312	3
chr17	74525956	74525989	MajorDMR-0-4313	2
chr17	74693769	74694082	MajorDMR-0-4314	6
chr17	75373223	75373671	MajorDMR-0-4315	16
chr17	75429981	75430028	MajorDMR-0-4316	2
chr17	75473234	75473427	MajorDMR-0-4317	2
chr17	75775295	75775528	MajorDMR-0-4318	6
chr17	76062569	76062894	MajorDMR-0-4319	4
chr17	76347428	76347804	MajorDMR-0-4320	7
chr17	76447259	76447446	MajorDMR-0-4321	3
chr17	76640737	76640938	MajorDMR-0-4322	6
chr17	76717862	76718086	MajorDMR-0-4323	5
chr17	76720807	76720906	MajorDMR-0-4324	2
chr17	76726225	76726570	MajorDMR-0-4325	5
chr17	76729207	76729813	MajorDMR-0-4326	10
chr17	76777146	76777202	MajorDMR-0-4327	3
chr17	76869811	76869878	MajorDMR-0-4328	2
chr17	76884007	76884434	MajorDMR-0-4329	4
chr17	76895023	76896021	MajorDMR-0-4330	14
chr17	76916165	76916198	MajorDMR-0-4331	2
chr17	76916795	76918343	MajorDMR-0-4332	22
chr17	76919139	76920521	MajorDMR-0-4333	24
chr17	76982767	76983350	MajorDMR-0-4334	5
chr17	77030386	77030496	MajorDMR-0-4335	3
chr17	77148028	77148086	MajorDMR-0-4336	2
chr17	77351366	77351390	MajorDMR-0-4337	3
chr17	77665856	77666211	MajorDMR-0-4338	7
chr17	77810835	77811128	MajorDMR-0-4339	5
chr17	77997501	77997906	MajorDMR-0-4340	2
chr17	78434178	78434575	MajorDMR-0-4341	3
chr17	78589709	78589758	MajorDMR-0-4342	2
chr17	78774577	78774668	MajorDMR-0-4343	2
chr17	79217273	79217395	MajorDMR-0-4344	7
chr17	79314000	79314055	MajorDMR-0-4345	2
chr17	79315809	79316014	MajorDMR-0-4346	3
chr17	79533537	79534185	MajorDMR-0-4347	5
chr17	79536568	79536945	MajorDMR-0-4348	2
chr17	79589120	79589131	MajorDMR-0-4349	2
chr17	79990257	79990458	MajorDMR-0-4350	7
chr17	79995985	79996027	MajorDMR-0-4351	2
chr17	80205472	80205496	MajorDMR-0-4352	2
chr17	80513845	80514050	MajorDMR-0-4353	6
chr17	80523373	80523850	MajorDMR-0-4354	2
chr17	80550753	80551724	MajorDMR-0-4355	16
chr17	80824882	80824999	MajorDMR-0-4356	2
chr17	80965025	80965189	MajorDMR-0-4357	4
chr18	376483	376757	MajorDMR-0-4358	4
chr18	1739899	1740029	MajorDMR-0-4359	2
chr18	2239034	2239046	MajorDMR-0-4360	2
chr18	2240179	2240492	MajorDMR-0-4361	3
chr18	2875338	2875819	MajorDMR-0-4362	8
chr18	2897920	2898647	MajorDMR-0-4363	8
chr18	2921321	2921574	MajorDMR-0-4364	2
chr18	2961440	2962173	MajorDMR-0-4365	4
chr18	2972255	2972465	MajorDMR-0-4366	6
chr18	2997876	2998128	MajorDMR-0-4367	2
chr18	3029424	3029948	MajorDMR-0-4368	6
chr18	3219228	3219631	MajorDMR-0-4369	8
chr18	4193217	4193252	MajorDMR-0-4370	2
chr18	4261076	4261243	MajorDMR-0-4371	2
chr18	5893440	5894087	MajorDMR-0-4372	4
chr18	5897039	5897190	MajorDMR-0-4373	2
chr18	5964326	5964358	MajorDMR-0-4374	2
chr18	6610256	6610615	MajorDMR-0-4375	3
chr18	6878802	6879267	MajorDMR-0-4376	8
chr18	6942115	6942326	MajorDMR-0-4377	8
chr18	7272347	7273218	MajorDMR-0-4378	13
chr18	7369152	7369271	MajorDMR-0-4379	4
chr18	7579575	7579834	MajorDMR-0-4380	2
chr18	7604152	7604285	MajorDMR-0-4381	2
chr18	8142861	8143231	MajorDMR-0-4382	4
chr18	8279481	8279639	MajorDMR-0-4383	5
chr18	8340048	8340203	MajorDMR-0-4384	9
chr18	8366806	8366987	MajorDMR-0-4385	7
chr18	8381761	8382202	MajorDMR-0-4386	6
chr18	8397094	8397731	MajorDMR-0-4387	12
chr18	8469125	8469185	MajorDMR-0-4388	2
chr18	8990638	8991889	MajorDMR-0-4389	19
chr18	8998958	8999121	MajorDMR-0-4390	2
chr18	9083064	9083156	MajorDMR-0-4391	3
chr18	9709387	9709579	MajorDMR-0-4392	2
chr18	9808779	9809169	MajorDMR-0-4393	7
chr18	10247181	10247604	MajorDMR-0-4394	8
chr18	11955426	11955907	MajorDMR-0-4395	5
chr18	11991699	11991904	MajorDMR-0-4396	2
chr18	14415625	14415836	MajorDMR-0-4397	3
chr18	14531510	14531768	MajorDMR-0-4398	2
chr18	14664477	14664621	MajorDMR-0-4399	2
chr18	14692260	14692443	MajorDMR-0-4400	2
chr18	14932026	14932397	MajorDMR-0-4401	2
chr18	14963696	14963732	MajorDMR-0-4402	2
chr18	20526826	20526980	MajorDMR-0-4403	2
chr18	20668214	20668636	MajorDMR-0-4404	8
chr18	20674577	20675000	MajorDMR-0-4405	8
chr18	20734975	20735120	MajorDMR-0-4406	3
chr18	20800091	20800138	MajorDMR-0-4407	2
chr18	20811719	20811801	MajorDMR-0-4408	2
chr18	20840240	20840471	MajorDMR-0-4409	4
chr18	20938208	20938222	MajorDMR-0-4410	2
chr18	21059064	21059177	MajorDMR-0-4411	3
chr18	21110071	21110082	MajorDMR-0-4412	2
chr18	21112887	21112926	MajorDMR-0-4413	2
chr18	21164017	21164255	MajorDMR-0-4414	4
chr18	21737553	21738011	MajorDMR-0-4415	6
chr18	21915544	21915750	MajorDMR-0-4416	3
chr18	21969028	21969168	MajorDMR-0-4417	2
chr18	22305957	22306566	MajorDMR-0-4418	7
chr18	22307368	22307778	MajorDMR-0-4419	3
chr18	22508512	22508626	MajorDMR-0-4420	3
chr18	22810530	22811499	MajorDMR-0-4421	13
chr18	24521682	24521892	MajorDMR-0-4422	5
chr18	25303489	25303767	MajorDMR-0-4423	4
chr18	25304530	25304593	MajorDMR-0-4424	2
chr18	25703684	25704291	MajorDMR-0-4425	4
chr18	26435046	26435332	MajorDMR-0-4426	2
chr18	28256292	28256387	MajorDMR-0-4427	2
chr18	28990876	28990892	MajorDMR-0-4428	3
chr18	31325562	31325579	MajorDMR-0-4429	2
chr18	31326399	31326416	MajorDMR-0-4430	2
chr18	32353961	32354180	MajorDMR-0-4431	3
chr18	32948666	32949111	MajorDMR-0-4432	4
chr18	33287757	33287887	MajorDMR-0-4433	6
chr18	33441506	33441758	MajorDMR-0-4434	2
chr18	33864330	33864358	MajorDMR-0-4435	2
chr18	33918378	33918428	MajorDMR-0-4436	2
chr18	34273079	34273209	MajorDMR-0-4437	2
chr18	34865839	34865937	MajorDMR-0-4438	4
chr18	34987681	34988111	MajorDMR-0-4439	6
chr18	35051817	35051897	MajorDMR-0-4440	2
chr18	35053368	35053660	MajorDMR-0-4441	3
chr18	35114220	35114892	MajorDMR-0-4442	6
chr18	35129512	35129937	MajorDMR-0-4443	3
chr18	35137182	35137494	MajorDMR-0-4444	4
chr18	35140914	35141368	MajorDMR-0-4445	2
chr18	35142625	35142648	MajorDMR-0-4446	2
chr18	35178939	35179189	MajorDMR-0-4447	3
chr18	35248954	35249409	MajorDMR-0-4448	3
chr18	35294716	35294877	MajorDMR-0-4449	3
chr18	36001327	36001358	MajorDMR-0-4450	2
chr18	36196468	36196569	MajorDMR-0-4451	4
chr18	37421151	37421161	MajorDMR-0-4452	2
chr18	37426416	37426476	MajorDMR-0-4453	4
chr18	37852479	37853006	MajorDMR-0-4454	4
chr18	37993212	37993512	MajorDMR-0-4455	2
chr18	38519981	38520244	MajorDMR-0-4456	3
chr18	38921267	38921317	MajorDMR-0-4457	3
chr18	39037866	39038068	MajorDMR-0-4458	7
chr18	39547641	39548279	MajorDMR-0-4459	4
chr18	40557043	40557463	MajorDMR-0-4460	3
chr18	40558044	40558267	MajorDMR-0-4461	4
chr18	42179445	42179514	MajorDMR-0-4462	2
chr18	42327451	42327563	MajorDMR-0-4463	2
chr18	42357627	42357669	MajorDMR-0-4464	2
chr18	42403513	42403545	MajorDMR-0-4465	2
chr18	42419397	42419439	MajorDMR-0-4466	3
chr18	42729870	42729999	MajorDMR-0-4467	2
chr18	42892098	42892390	MajorDMR-0-4468	2
chr18	42901502	42901731	MajorDMR-0-4469	8
chr18	42908793	42909253	MajorDMR-0-4470	7
chr18	42939124	42939786	MajorDMR-0-4471	7
chr18	42964994	42965114	MajorDMR-0-4472	3
chr18	43431380	43431421	MajorDMR-0-4473	2
chr18	44241101	44241525	MajorDMR-0-4474	3
chr18	44258973	44259252	MajorDMR-0-4475	4
chr18	44439937	44440298	MajorDMR-0-4476	3
chr18	44782334	44782586	MajorDMR-0-4477	2
chr18	44907866	44908232	MajorDMR-0-4478	3
chr18	45519482	45519614	MajorDMR-0-4479	2
chr18	46096434	46096444	MajorDMR-0-4480	2
chr18	46102801	46103021	MajorDMR-0-4481	9
chr18	46107268	46108133	MajorDMR-0-4482	7
chr18	46135147	46135254	MajorDMR-0-4483	2
chr18	46139744	46140376	MajorDMR-0-4484	13
chr18	46167463	46167472	MajorDMR-0-4485	2
chr18	46393039	46393190	MajorDMR-0-4486	5
chr18	47447779	47448109	MajorDMR-0-4487	6
chr18	47841615	47841645	MajorDMR-0-4488	2
chr18	47902012	47902164	MajorDMR-0-4489	2
chr18	48674145	48674307	MajorDMR-0-4490	3
chr18	49173595	49173712	MajorDMR-0-4491	2
chr18	49193281	49193551	MajorDMR-0-4492	5
chr18	49535070	49535417	MajorDMR-0-4493	3
chr18	49865444	49865972	MajorDMR-0-4494	5
chr18	49868984	49869722	MajorDMR-0-4495	7
chr18	49880104	49880331	MajorDMR-0-4496	2
chr18	50174680	50174851	MajorDMR-0-4497	2
chr18	50480015	50480184	MajorDMR-0-4498	3
chr18	50985340	50985607	MajorDMR-0-4499	4
chr18	51342257	51342571	MajorDMR-0-4500	5
chr18	51644659	51644820	MajorDMR-0-4501	3
chr18	51778331	51778362	MajorDMR-0-4502	3
chr18	51811463	51811582	MajorDMR-0-4503	3
chr18	52737519	52737557	MajorDMR-0-4504	2
chr18	52739036	52739088	MajorDMR-0-4505	3
chr18	52747400	52747523	MajorDMR-0-4506	3
chr18	52888891	52889100	MajorDMR-0-4507	2
chr18	52904871	52905142	MajorDMR-0-4508	2
chr18	52919385	52919700	MajorDMR-0-4509	4
chr18	52934321	52934649	MajorDMR-0-4510	3
chr18	52963733	52964196	MajorDMR-0-4511	2
chr18	52965346	52966176	MajorDMR-0-4512	6
chr18	53013708	53013873	MajorDMR-0-4513	2
chr18	53017768	53017780	MajorDMR-0-4514	2
chr18	53057231	53057236	MajorDMR-0-4515	2
chr18	53060760	53062161	MajorDMR-0-4516	8
chr18	53062690	53063211	MajorDMR-0-4517	5
chr18	53064588	53065615	MajorDMR-0-4518	10
chr18	53066125	53066496	MajorDMR-0-4519	7
chr18	53075069	53075259	MajorDMR-0-4520	2
chr18	53109775	53110050	MajorDMR-0-4521	2
chr18	53138205	53138342	MajorDMR-0-4522	2
chr18	53144602	53145796	MajorDMR-0-4523	13
chr18	53168953	53169019	MajorDMR-0-4524	2
chr18	53219887	53220002	MajorDMR-0-4525	6
chr18	53248739	53249288	MajorDMR-0-4526	4
chr18	53340013	53340528	MajorDMR-0-4527	8
chr18	53445957	53446069	MajorDMR-0-4528	2
chr18	53525662	53526667	MajorDMR-0-4529	21
chr18	53531174	53531415	MajorDMR-0-4530	6
chr18	53542668	53543157	MajorDMR-0-4531	4
chr18	53665360	53665683	MajorDMR-0-4532	8
chr18	53988572	53988946	MajorDMR-0-4533	7
chr18	54226931	54227130	MajorDMR-0-4534	3
chr18	54730215	54730302	MajorDMR-0-4535	5
chr18	54781491	54781559	MajorDMR-0-4536	2
chr18	55106893	55107579	MajorDMR-0-4537	9
chr18	55108578	55108816	MajorDMR-0-4538	2
chr18	55377610	55377714	MajorDMR-0-4539	3
chr18	55400764	55400855	MajorDMR-0-4540	5
chr18	55456511	55456814	MajorDMR-0-4541	7
chr18	55468824	55469175	MajorDMR-0-4542	5
chr18	55566232	55566517	MajorDMR-0-4543	2
chr18	55714358	55714710	MajorDMR-0-4544	3
chr18	56776792	56776869	MajorDMR-0-4545	3
chr18	56933447	56933597	MajorDMR-0-4546	2
chr18	56934164	56934552	MajorDMR-0-4547	2
chr18	56937172	56938261	MajorDMR-0-4548	11
chr18	56939028	56939524	MajorDMR-0-4549	16
chr18	56941757	56942030	MajorDMR-0-4550	3
chr18	57863918	57864451	MajorDMR-0-4551	6
chr18	59139616	59139992	MajorDMR-0-4552	2
chr18	59198290	59198642	MajorDMR-0-4553	3
chr18	59994105	59994480	MajorDMR-0-4554	2
chr18	60544627	60545015	MajorDMR-0-4555	2
chr18	61013371	61013533	MajorDMR-0-4556	4
chr18	61621323	61621363	MajorDMR-0-4557	2
chr18	62474808	62474957	MajorDMR-0-4558	2
chr18	63392726	63392913	MajorDMR-0-4559	3
chr18	65027572	65027877	MajorDMR-0-4560	5
chr18	65177015	65177315	MajorDMR-0-4561	2
chr18	66366963	66367010	MajorDMR-0-4562	2
chr18	66982244	66982301	MajorDMR-0-4563	2
chr18	67390717	67390723	MajorDMR-0-4564	2
chr18	69822678	69822733	MajorDMR-0-4565	2
chr18	70359407	70359411	MajorDMR-0-4566	2
chr18	70710663	70710711	MajorDMR-0-4567	2
chr18	71159445	71159631	MajorDMR-0-4568	3
chr18	71728497	71728626	MajorDMR-0-4569	3
chr18	72926125	72926439	MajorDMR-0-4570	2
chr18	72932638	72933226	MajorDMR-0-4571	11
chr18	72959005	72959581	MajorDMR-0-4572	3
chr18	72960635	72960861	MajorDMR-0-4573	5
chr18	73090752	73090773	MajorDMR-0-4574	2
chr18	73241560	73241665	MajorDMR-0-4575	3
chr18	73487963	73488024	MajorDMR-0-4576	2
chr18	73755411	73755444	MajorDMR-0-4577	2
chr18	73973136	73973313	MajorDMR-0-4578	6
chr18	74211289	74211771	MajorDMR-0-4579	2
chr18	74230463	74230494	MajorDMR-0-4580	4
chr18	74698705	74698773	MajorDMR-0-4581	2
chr18	75106249	75106253	MajorDMR-0-4582	2
chr18	75474514	75474967	MajorDMR-0-4583	4
chr18	76190598	76190757	MajorDMR-0-4584	2
chr18	76463393	76463440	MajorDMR-0-4585	2
chr18	76737018	76737835	MajorDMR-0-4586	19
chr18	77158115	77159370	MajorDMR-0-4587	18
chr18	77267441	77267618	MajorDMR-0-4588	3
chr18	77385472	77385478	MajorDMR-0-4589	2
chr18	77616687	77616807	MajorDMR-0-4590	4
chr18	77637269	77637756	MajorDMR-0-4591	9
chr18	77672788	77672829	MajorDMR-0-4592	2
chr18	77685342	77685566	MajorDMR-0-4593	4
chr18	77725411	77725439	MajorDMR-0-4594	2
chr19	410269	410282	MajorDMR-0-4595	3
chr19	779518	779595	MajorDMR-0-4596	3
chr19	1022226	1022274	MajorDMR-0-4597	2
chr19	1356562	1356581	MajorDMR-0-4598	2
chr19	1360337	1360347	MajorDMR-0-4599	2
chr19	1365856	1366150	MajorDMR-0-4600	5
chr19	1367749	1367823	MajorDMR-0-4601	2
chr19	1373532	1373588	MajorDMR-0-4602	2
chr19	1376673	1376912	MajorDMR-0-4603	3
chr19	2032355	2032516	MajorDMR-0-4604	3
chr19	2394611	2394780	MajorDMR-0-4605	2
chr19	2578468	2578906	MajorDMR-0-4606	2
chr19	2599643	2599673	MajorDMR-0-4607	4
chr19	2602854	2603190	MajorDMR-0-4608	2
chr19	2603878	2603950	MajorDMR-0-4609	2
chr19	2668086	2668641	MajorDMR-0-4610	12
chr19	2923575	2923848	MajorDMR-0-4611	4
chr19	2983011	2983078	MajorDMR-0-4612	3
chr19	3073244	3073307	MajorDMR-0-4613	2
chr19	3098851	3098964	MajorDMR-0-4614	4
chr19	3367336	3368147	MajorDMR-0-4615	9
chr19	3369187	3370528	MajorDMR-0-4616	37
chr19	3423473	3423891	MajorDMR-0-4617	3
chr19	3444267	3444509	MajorDMR-0-4618	7
chr19	3511417	3511710	MajorDMR-0-4619	3
chr19	3516852	3516933	MajorDMR-0-4620	3
chr19	3854440	3854540	MajorDMR-0-4621	3
chr19	4047344	4048080	MajorDMR-0-4622	5
chr19	4885530	4885543	MajorDMR-0-4623	2
chr19	5103133	5103568	MajorDMR-0-4624	5
chr19	5148113	5148731	MajorDMR-0-4625	4
chr19	5344043	5344051	MajorDMR-0-4626	2
chr19	5489583	5489774	MajorDMR-0-4627	5
chr19	5536509	5536545	MajorDMR-0-4628	2
chr19	5548095	5548130	MajorDMR-0-4629	2
chr19	5951785	5951870	MajorDMR-0-4630	3
chr19	5962211	5962442	MajorDMR-0-4631	2
chr19	6739053	6739428	MajorDMR-0-4632	7
chr19	6880977	6881065	MajorDMR-0-4633	2
chr19	7713508	7713593	MajorDMR-0-4634	2
chr19	8034627	8034637	MajorDMR-0-4635	2
chr19	8051627	8051734	MajorDMR-0-4636	2
chr19	8457153	8457207	MajorDMR-0-4637	2
chr19	8749177	8749502	MajorDMR-0-4638	3
chr19	9097146	9097223	MajorDMR-0-4639	2
chr19	9125680	9125705	MajorDMR-0-4640	2
chr19	9137004	9137402	MajorDMR-0-4641	3
chr19	9994075	9994551	MajorDMR-0-4642	8
chr19	10011189	10011376	MajorDMR-0-4643	2
chr19	10017190	10017397	MajorDMR-0-4644	5
chr19	10077058	10077429	MajorDMR-0-4645	19
chr19	10117077	10117248	MajorDMR-0-4646	5
chr19	10333883	10333891	MajorDMR-0-4647	2
chr19	10398605	10398634	MajorDMR-0-4648	2
chr19	10445245	10445594	MajorDMR-0-4649	7
chr19	10542851	10543128	MajorDMR-0-4650	2
chr19	10563739	10565667	MajorDMR-0-4651	17
chr19	10766795	10767242	MajorDMR-0-4652	3
chr19	10838333	10838892	MajorDMR-0-4653	15
chr19	10877284	10877570	MajorDMR-0-4654	3
chr19	10880348	10880354	MajorDMR-0-4655	2
chr19	10880965	10881244	MajorDMR-0-4656	2
chr19	10999366	10999506	MajorDMR-0-4657	3
chr19	11146353	11146428	MajorDMR-0-4658	4
chr19	11202841	11203319	MajorDMR-0-4659	5
chr19	11308667	11308877	MajorDMR-0-4660	5
chr19	11555116	11555170	MajorDMR-0-4661	2
chr19	11584768	11584871	MajorDMR-0-4662	2
chr19	12936645	12936675	MajorDMR-0-4663	2
chr19	13023563	13023628	MajorDMR-0-4664	2
chr19	13209764	13210504	MajorDMR-0-4665	33
chr19	13402654	13402799	MajorDMR-0-4666	2
chr19	13440882	13440971	MajorDMR-0-4667	2
chr19	13451127	13451208	MajorDMR-0-4668	2
chr19	13507343	13507669	MajorDMR-0-4669	5
chr19	13515304	13515432	MajorDMR-0-4670	2
chr19	13572424	13572700	MajorDMR-0-4671	6
chr19	13584979	13585040	MajorDMR-0-4672	2
chr19	13603236	13603241	MajorDMR-0-4673	2
chr19	13810553	13811466	MajorDMR-0-4674	8
chr19	14486322	14486806	MajorDMR-0-4675	8
chr19	14491544	14492004	MajorDMR-0-4676	5
chr19	14545124	14545187	MajorDMR-0-4677	2
chr19	15352413	15352435	MajorDMR-0-4678	2
chr19	15731563	15731978	MajorDMR-0-4679	2
chr19	15756974	15757562	MajorDMR-0-4680	3
chr19	15758325	15759304	MajorDMR-0-4681	4
chr19	15765397	15765599	MajorDMR-0-4682	2
chr19	15766294	15766367	MajorDMR-0-4683	2
chr19	15769076	15769189	MajorDMR-0-4684	3
chr19	15772294	15772330	MajorDMR-0-4685	2
chr19	15774265	15774685	MajorDMR-0-4686	2
chr19	15783312	15783504	MajorDMR-0-4687	3
chr19	15785254	15785258	MajorDMR-0-4688	2
chr19	15795141	15796322	MajorDMR-0-4689	5
chr19	15808990	15809393	MajorDMR-0-4690	2
chr19	15826979	15827279	MajorDMR-0-4691	3
chr19	15828339	15828814	MajorDMR-0-4692	5
chr19	15829791	15829985	MajorDMR-0-4693	2
chr19	15830521	15831411	MajorDMR-0-4694	4
chr19	15832497	15832708	MajorDMR-0-4695	2
chr19	15837669	15837914	MajorDMR-0-4696	2
chr19	15843422	15843827	MajorDMR-0-4697	3
chr19	15860099	15860809	MajorDMR-0-4698	3
chr19	15864122	15864184	MajorDMR-0-4699	2
chr19	15869312	15869472	MajorDMR-0-4700	2
chr19	15871015	15871133	MajorDMR-0-4701	2
chr19	15880415	15880586	MajorDMR-0-4702	2
chr19	16063813	16064061	MajorDMR-0-4703	2
chr19	16492987	16493291	MajorDMR-0-4704	4
chr19	16546403	16547390	MajorDMR-0-4705	13
chr19	16557929	16557981	MajorDMR-0-4706	3
chr19	16564806	16565227	MajorDMR-0-4707	3
chr19	16695038	16695470	MajorDMR-0-4708	13
chr19	17664087	17664481	MajorDMR-0-4709	5
chr19	17828470	17828485	MajorDMR-0-4710	2
chr19	17867935	17868504	MajorDMR-0-4711	5
chr19	17983244	17984436	MajorDMR-0-4712	28
chr19	17985281	17985321	MajorDMR-0-4713	2
chr19	19177295	19177642	MajorDMR-0-4714	3
chr19	19179924	19180203	MajorDMR-0-4715	2
chr19	19185113	19185432	MajorDMR-0-4716	6
chr19	19448000	19448398	MajorDMR-0-4717	12
chr19	19599993	19600372	MajorDMR-0-4718	6
chr19	19762019	19762045	MajorDMR-0-4719	5
chr19	20012801	20012831	MajorDMR-0-4720	3
chr19	20179041	20179625	MajorDMR-0-4721	5
chr19	20188585	20189226	MajorDMR-0-4722	7
chr19	21646032	21646782	MajorDMR-0-4723	9
chr19	22696352	22696504	MajorDMR-0-4724	2
chr19	22697970	22698423	MajorDMR-0-4725	2
chr19	22787936	22788319	MajorDMR-0-4726	2
chr19	23732100	23732191	MajorDMR-0-4727	3
chr19	28817691	28817889	MajorDMR-0-4728	2
chr19	29736223	29736256	MajorDMR-0-4729	3
chr19	30026053	30026295	MajorDMR-0-4730	3
chr19	30155889	30155995	MajorDMR-0-4731	2
chr19	30240210	30240447	MajorDMR-0-4732	3
chr19	30366087	30366140	MajorDMR-0-4733	3
chr19	30461027	30461072	MajorDMR-0-4734	2
chr19	30720352	30720520	MajorDMR-0-4735	4
chr19	30754668	30755755	MajorDMR-0-4736	5
chr19	30841143	30841279	MajorDMR-0-4737	2
chr19	30841850	30842540	MajorDMR-0-4738	5
chr19	30861676	30862392	MajorDMR-0-4739	7
chr19	30863242	30863276	MajorDMR-0-4740	2
chr19	30864004	30864933	MajorDMR-0-4741	20
chr19	30910105	30910769	MajorDMR-0-4742	5
chr19	30935955	30936008	MajorDMR-0-4743	4
chr19	30939683	30941327	MajorDMR-0-4744	14
chr19	30983682	30983780	MajorDMR-0-4745	2
chr19	31162667	31162988	MajorDMR-0-4746	2
chr19	31172744	31173121	MajorDMR-0-4747	2
chr19	31177550	31178053	MajorDMR-0-4748	14
chr19	31202357	31202649	MajorDMR-0-4749	11
chr19	31211117	31211122	MajorDMR-0-4750	2
chr19	31386077	31386306	MajorDMR-0-4751	3
chr19	31590877	31591000	MajorDMR-0-4752	2
chr19	31776643	31777092	MajorDMR-0-4753	7
chr19	31803621	31803976	MajorDMR-0-4754	5
chr19	31806585	31809249	MajorDMR-0-4755	28
chr19	31821877	31822690	MajorDMR-0-4756	13
chr19	31825753	31826132	MajorDMR-0-4757	2
chr19	31826826	31826857	MajorDMR-0-4758	2
chr19	31828969	31833186	MajorDMR-0-4759	52
chr19	31835314	31835799	MajorDMR-0-4760	9
chr19	31837107	31839176	MajorDMR-0-4761	20
chr19	32309260	32310034	MajorDMR-0-4762	6
chr19	32452584	32452706	MajorDMR-0-4763	3
chr19	33717201	33717412	MajorDMR-0-4764	3
chr19	33923547	33923618	MajorDMR-0-4765	3
chr19	34289382	34289595	MajorDMR-0-4766	3
chr19	34573686	34573793	MajorDMR-0-4767	3
chr19	35048328	35048494	MajorDMR-0-4768	3
chr19	35523940	35524175	MajorDMR-0-4769	2
chr19	35528939	35529345	MajorDMR-0-4770	10
chr19	35543686	35543797	MajorDMR-0-4771	2
chr19	35544504	35544510	MajorDMR-0-4772	2
chr19	35848954	35849025	MajorDMR-0-4773	2
chr19	36334780	36334792	MajorDMR-0-4774	2
chr19	37827883	37828054	MajorDMR-0-4775	3
chr19	38471578	38471667	MajorDMR-0-4776	2
chr19	38475085	38475376	MajorDMR-0-4777	2
chr19	38494720	38496107	MajorDMR-0-4778	8
chr19	38509763	38509880	MajorDMR-0-4779	2
chr19	38515743	38516631	MajorDMR-0-4780	17
chr19	38663916	38664268	MajorDMR-0-4781	3
chr19	38760824	38761102	MajorDMR-0-4782	3
chr19	38811103	38811292	MajorDMR-0-4783	2
chr19	38924044	38924143	MajorDMR-0-4784	2
chr19	39440312	39440316	MajorDMR-0-4785	2
chr19	39574176	39574187	MajorDMR-0-4786	2
chr19	39714527	39714558	MajorDMR-0-4787	2
chr19	39738784	39739190	MajorDMR-0-4788	9
chr19	39756262	39756415	MajorDMR-0-4789	3
chr19	40168949	40169423	MajorDMR-0-4790	2
chr19	40649462	40649530	MajorDMR-0-4791	2
chr19	40662230	40662272	MajorDMR-0-4792	2
chr19	40750773	40751038	MajorDMR-0-4793	8
chr19	40948565	40948923	MajorDMR-0-4794	3
chr19	41339336	41340177	MajorDMR-0-4795	8
chr19	41370133	41370755	MajorDMR-0-4796	5
chr19	41879833	41880191	MajorDMR-0-4797	3
chr19	42058703	42058856	MajorDMR-0-4798	2
chr19	42095050	42095183	MajorDMR-0-4799	2
chr19	42101317	42101518	MajorDMR-0-4800	2
chr19	42106224	42107427	MajorDMR-0-4801	5
chr19	42108181	42108458	MajorDMR-0-4802	2
chr19	42199884	42200147	MajorDMR-0-4803	2
chr19	42306434	42306477	MajorDMR-0-4804	2
chr19	42478811	42478840	MajorDMR-0-4805	2
chr19	42492998	42493632	MajorDMR-0-4806	6
chr19	42886381	42886627	MajorDMR-0-4807	2
chr19	42900398	42900610	MajorDMR-0-4808	2
chr19	42926607	42926638	MajorDMR-0-4809	2
chr19	43281302	43281450	MajorDMR-0-4810	2
chr19	43436639	43437085	MajorDMR-0-4811	4
chr19	44029979	44030418	MajorDMR-0-4812	2
chr19	44138903	44139747	MajorDMR-0-4813	7
chr19	44140505	44140732	MajorDMR-0-4814	6
chr19	44142334	44143277	MajorDMR-0-4815	7
chr19	44147207	44147546	MajorDMR-0-4816	2
chr19	44204797	44204957	MajorDMR-0-4817	4
chr19	45009745	45009989	MajorDMR-0-4818	2
chr19	45027834	45028209	MajorDMR-0-4819	4
chr19	45166168	45166403	MajorDMR-0-4820	3
chr19	45797679	45798045	MajorDMR-0-4821	3
chr19	45829438	45829455	MajorDMR-0-4822	2
chr19	46082229	46082342	MajorDMR-0-4823	3
chr19	46103273	46103312	MajorDMR-0-4824	2
chr19	46785828	46785957	MajorDMR-0-4825	5
chr19	46802502	46802690	MajorDMR-0-4826	2
chr19	46822453	46823048	MajorDMR-0-4827	3
chr19	46853778	46853790	MajorDMR-0-4828	2
chr19	46854562	46854738	MajorDMR-0-4829	5
chr19	46875022	46875265	MajorDMR-0-4830	3
chr19	46876206	46876213	MajorDMR-0-4831	2
chr19	47402117	47402415	MajorDMR-0-4832	6
chr19	47644617	47644816	MajorDMR-0-4833	3
chr19	48226868	48226898	MajorDMR-0-4834	3
chr19	48780661	48780877	MajorDMR-0-4835	2
chr19	48844280	48844605	MajorDMR-0-4836	11
chr19	48898416	48898662	MajorDMR-0-4837	5
chr19	48903852	48903900	MajorDMR-0-4838	3
chr19	48978635	48978834	MajorDMR-0-4839	3
chr19	49160253	49160632	MajorDMR-0-4840	5
chr19	49238657	49238788	MajorDMR-0-4841	5
chr19	49384355	49384439	MajorDMR-0-4842	2
chr19	49493016	49493183	MajorDMR-0-4843	4
chr19	49668522	49668936	MajorDMR-0-4844	8
chr19	49719524	49719582	MajorDMR-0-4845	2
chr19	49929290	49929912	MajorDMR-0-4846	26
chr19	49935358	49937185	MajorDMR-0-4847	34
chr19	50024108	50024236	MajorDMR-0-4848	2
chr19	50036667	50036840	MajorDMR-0-4849	3
chr19	50068665	50068744	MajorDMR-0-4850	2
chr19	50580231	50580372	MajorDMR-0-4851	2
chr19	50835568	50835736	MajorDMR-0-4852	2
chr19	51003116	51004131	MajorDMR-0-4853	4
chr19	51032394	51032523	MajorDMR-0-4854	3
chr19	51141360	51141414	MajorDMR-0-4855	2
chr19	51231902	51231909	MajorDMR-0-4856	2
chr19	51539863	51539899	MajorDMR-0-4857	3
chr19	51635626	51636047	MajorDMR-0-4858	7
chr19	51796427	51796612	MajorDMR-0-4859	2
chr19	51816314	51816420	MajorDMR-0-4860	3
chr19	51941833	51942284	MajorDMR-0-4861	2
chr19	51949407	51949450	MajorDMR-0-4862	2
chr19	51951974	51952049	MajorDMR-0-4863	3
chr19	51970302	51970762	MajorDMR-0-4864	2
chr19	51975715	51975830	MajorDMR-0-4865	2
chr19	51976701	51977043	MajorDMR-0-4866	2
chr19	51980819	51980909	MajorDMR-0-4867	2
chr19	51984022	51984254	MajorDMR-0-4868	4
chr19	51985123	51985454	MajorDMR-0-4869	2
chr19	51994206	51994381	MajorDMR-0-4870	4
chr19	52014680	52015307	MajorDMR-0-4871	4
chr19	52015826	52016570	MajorDMR-0-4872	4
chr19	52056166	52056622	MajorDMR-0-4873	7
chr19	52060557	52061505	MajorDMR-0-4874	4
chr19	52722037	52722435	MajorDMR-0-4875	2
chr19	53320555	53320582	MajorDMR-0-4876	2
chr19	54008094	54008455	MajorDMR-0-4877	3
chr19	54393039	54393572	MajorDMR-0-4878	7
chr19	54454512	54455002	MajorDMR-0-4879	11
chr19	54948781	54948788	MajorDMR-0-4880	2
chr19	54974003	54974177	MajorDMR-0-4881	4
chr19	55026583	55026814	MajorDMR-0-4882	2
chr19	55028857	55028890	MajorDMR-0-4883	2
chr19	55039287	55040747	MajorDMR-0-4884	5
chr19	55041516	55041578	MajorDMR-0-4885	2
chr19	55049393	55049425	MajorDMR-0-4886	2
chr19	55134657	55135063	MajorDMR-0-4887	2
chr19	55157130	55157280	MajorDMR-0-4888	2
chr19	55160873	55161350	MajorDMR-0-4889	2
chr19	55192248	55192619	MajorDMR-0-4890	2
chr19	55193631	55193662	MajorDMR-0-4891	2
chr19	55383252	55383416	MajorDMR-0-4892	2
chr19	55408739	55408997	MajorDMR-0-4893	2
chr19	55417254	55417897	MajorDMR-0-4894	12
chr19	55461906	55462324	MajorDMR-0-4895	4
chr19	55598673	55598681	MajorDMR-0-4896	2
chr19	56690106	56690262	MajorDMR-0-4897	3
chr19	57153718	57154074	MajorDMR-0-4898	2
chr19	57155436	57156016	MajorDMR-0-4899	8
chr19	57157779	57157877	MajorDMR-0-4900	2
chr19	57161827	57162232	MajorDMR-0-4901	3
chr19	57545031	57545066	MajorDMR-0-4902	2
chr19	57563350	57563734	MajorDMR-0-4903	3
chr19	57568370	57568866	MajorDMR-0-4904	8
chr19	58026149	58026428	MajorDMR-0-4905	2
chr19	58610920	58611008	MajorDMR-0-4906	3
chr2	937620	937834	MajorDMR-0-4907	5
chr2	1165986	1166068	MajorDMR-0-4908	2
chr2	1370063	1370719	MajorDMR-0-4909	9
chr2	1609353	1609435	MajorDMR-0-4910	2
chr2	1719034	1719439	MajorDMR-0-4911	12
chr2	1940249	1940344	MajorDMR-0-4912	2
chr2	2053984	2054833	MajorDMR-0-4913	5
chr2	2636107	2636404	MajorDMR-0-4914	4
chr2	2843888	2844053	MajorDMR-0-4915	4
chr2	2881215	2881625	MajorDMR-0-4916	12
chr2	2923412	2923579	MajorDMR-0-4917	4
chr2	2942492	2942640	MajorDMR-0-4918	4
chr2	3348794	3348989	MajorDMR-0-4919	4
chr2	3403113	3404402	MajorDMR-0-4920	20
chr2	3418057	3418084	MajorDMR-0-4921	2
chr2	3464611	3464811	MajorDMR-0-4922	6
chr2	3707194	3707254	MajorDMR-0-4923	3
chr2	3912870	3913399	MajorDMR-0-4924	4
chr2	5360660	5360712	MajorDMR-0-4925	2
chr2	6074089	6074367	MajorDMR-0-4926	4
chr2	6077627	6077721	MajorDMR-0-4927	2
chr2	6122705	6123355	MajorDMR-0-4928	17
chr2	6221279	6221638	MajorDMR-0-4929	5
chr2	6450193	6450907	MajorDMR-0-4930	4
chr2	6920923	6920979	MajorDMR-0-4931	2
chr2	7017697	7017788	MajorDMR-0-4932	4
chr2	7145574	7145790	MajorDMR-0-4933	3
chr2	7194213	7194398	MajorDMR-0-4934	6
chr2	7462270	7462600	MajorDMR-0-4935	2
chr2	7712749	7713477	MajorDMR-0-4936	6
chr2	7774440	7774917	MajorDMR-0-4937	5
chr2	7788732	7789033	MajorDMR-0-4938	3
chr2	7811582	7811654	MajorDMR-0-4939	2
chr2	8090583	8090732	MajorDMR-0-4940	2
chr2	8213697	8214113	MajorDMR-0-4941	2
chr2	8282161	8282364	MajorDMR-0-4942	3
chr2	8358480	8358703	MajorDMR-0-4943	2
chr2	8628284	8628611	MajorDMR-0-4944	7
chr2	8831187	8831246	MajorDMR-0-4945	2
chr2	8961454	8961533	MajorDMR-0-4946	2
chr2	9283630	9283660	MajorDMR-0-4947	2
chr2	9447983	9448051	MajorDMR-0-4948	2
chr2	9487549	9488050	MajorDMR-0-4949	8
chr2	9888791	9889045	MajorDMR-0-4950	3
chr2	9932989	9933190	MajorDMR-0-4951	4
chr2	10131056	10131114	MajorDMR-0-4952	3
chr2	10344740	10345157	MajorDMR-0-4953	8
chr2	10950601	10950733	MajorDMR-0-4954	3
chr2	11117962	11118565	MajorDMR-0-4955	12
chr2	11133554	11133584	MajorDMR-0-4956	2
chr2	11196779	11197235	MajorDMR-0-4957	6
chr2	11635891	11636696	MajorDMR-0-4958	24
chr2	11638869	11639505	MajorDMR-0-4959	6
chr2	11680607	11680847	MajorDMR-0-4960	4
chr2	11696371	11696696	MajorDMR-0-4961	8
chr2	11711342	11711721	MajorDMR-0-4962	4
chr2	11828244	11828952	MajorDMR-0-4963	13
chr2	11884590	11884615	MajorDMR-0-4964	2
chr2	12223185	12223746	MajorDMR-0-4965	11
chr2	12454022	12454164	MajorDMR-0-4966	3
chr2	12569203	12569517	MajorDMR-0-4967	3
chr2	13075985	13076199	MajorDMR-0-4968	5
chr2	13367911	13368119	MajorDMR-0-4969	4
chr2	13800045	13800637	MajorDMR-0-4970	3
chr2	15100147	15100371	MajorDMR-0-4971	2
chr2	15875466	15875836	MajorDMR-0-4972	3
chr2	16196241	16196431	MajorDMR-0-4973	5
chr2	16567100	16567725	MajorDMR-0-4974	4
chr2	16575697	16575805	MajorDMR-0-4975	2
chr2	16808215	16808503	MajorDMR-0-4976	6
chr2	16810796	16810915	MajorDMR-0-4977	2
chr2	17981306	17981684	MajorDMR-0-4978	2
chr2	18121212	18121715	MajorDMR-0-4979	2
chr2	19555501	19556129	MajorDMR-0-4980	8
chr2	19870948	19870987	MajorDMR-0-4981	2
chr2	20481878	20481972	MajorDMR-0-4982	2
chr2	20817776	20818182	MajorDMR-0-4983	7
chr2	20872601	20872891	MajorDMR-0-4984	2
chr2	22260233	22260531	MajorDMR-0-4985	6
chr2	23557475	23558100	MajorDMR-0-4986	4
chr2	23772300	23772382	MajorDMR-0-4987	3
chr2	23812788	23812985	MajorDMR-0-4988	2
chr2	24658505	24659148	MajorDMR-0-4989	5
chr2	25348632	25348798	MajorDMR-0-4990	8
chr2	26160048	26160399	MajorDMR-0-4991	3
chr2	26161180	26161919	MajorDMR-0-4992	5
chr2	26637809	26637988	MajorDMR-0-4993	2
chr2	26707101	26707197	MajorDMR-0-4994	2
chr2	27046083	27046267	MajorDMR-0-4995	11
chr2	27075406	27075461	MajorDMR-0-4996	2
chr2	27106986	27107039	MajorDMR-0-4997	3
chr2	27123878	27124383	MajorDMR-0-4998	4
chr2	27131341	27131607	MajorDMR-0-4999	2
chr2	27141328	27141365	MajorDMR-0-5000	2
chr2	27212181	27212260	MajorDMR-0-5001	4
chr2	27301251	27301370	MajorDMR-0-5002	3
chr2	27466452	27466796	MajorDMR-0-5003	4
chr2	27530043	27530525	MajorDMR-0-5004	6
chr2	28067770	28067781	MajorDMR-0-5005	2
chr2	29179428	29179469	MajorDMR-0-5006	4
chr2	29265303	29265782	MajorDMR-0-5007	5
chr2	29299354	29299438	MajorDMR-0-5008	4
chr2	29678333	29678537	MajorDMR-0-5009	3
chr2	30040669	30041114	MajorDMR-0-5010	9
chr2	30184560	30184701	MajorDMR-0-5011	2
chr2	30630871	30631112	MajorDMR-0-5012	8
chr2	31184146	31184214	MajorDMR-0-5013	2
chr2	31364378	31364588	MajorDMR-0-5014	2
chr2	31480386	31480523	MajorDMR-0-5015	4
chr2	31547248	31547364	MajorDMR-0-5016	3
chr2	32361205	32361276	MajorDMR-0-5017	2
chr2	32650777	32650942	MajorDMR-0-5018	2
chr2	33080083	33080195	MajorDMR-0-5019	2
chr2	33177942	33178103	MajorDMR-0-5020	4
chr2	34441393	34441464	MajorDMR-0-5021	2
chr2	35117476	35118083	MajorDMR-0-5022	6
chr2	36467744	36467955	MajorDMR-0-5023	2
chr2	36643998	36644121	MajorDMR-0-5024	2
chr2	36683706	36683997	MajorDMR-0-5025	6
chr2	37809704	37810361	MajorDMR-0-5026	15
chr2	37948450	37948492	MajorDMR-0-5027	2
chr2	38445891	38446073	MajorDMR-0-5028	4
chr2	38776234	38776709	MajorDMR-0-5029	3
chr2	39050876	39050920	MajorDMR-0-5030	4
chr2	39798286	39798451	MajorDMR-0-5031	3
chr2	39836068	39836448	MajorDMR-0-5032	5
chr2	39947953	39948150	MajorDMR-0-5033	2
chr2	39973605	39973612	MajorDMR-0-5034	2
chr2	39998017	39998040	MajorDMR-0-5035	2
chr2	40078435	40078473	MajorDMR-0-5036	4
chr2	40545972	40546331	MajorDMR-0-5037	2
chr2	41838176	41838252	MajorDMR-0-5038	2
chr2	42337869	42337980	MajorDMR-0-5039	2
chr2	42397719	42397758	MajorDMR-0-5040	2
chr2	42399048	42399230	MajorDMR-0-5041	2
chr2	42774325	42774465	MajorDMR-0-5042	4
chr2	43568082	43568333	MajorDMR-0-5043	2
chr2	43576689	43577242	MajorDMR-0-5044	3
chr2	43903324	43903453	MajorDMR-0-5045	2
chr2	43934543	43934682	MajorDMR-0-5046	5
chr2	44494627	44495552	MajorDMR-0-5047	7
chr2	45167347	45167928	MajorDMR-0-5048	3
chr2	45981961	45981982	MajorDMR-0-5049	2
chr2	46021535	46021764	MajorDMR-0-5050	5
chr2	46109955	46110127	MajorDMR-0-5051	4
chr2	46116086	46116871	MajorDMR-0-5052	3
chr2	46397579	46397895	MajorDMR-0-5053	2
chr2	46889897	46890117	MajorDMR-0-5054	5
chr2	47769084	47769353	MajorDMR-0-5055	3
chr2	48454745	48455023	MajorDMR-0-5056	4
chr2	51029951	51030058	MajorDMR-0-5057	2
chr2	52568366	52568679	MajorDMR-0-5058	2
chr2	52849443	52849500	MajorDMR-0-5059	2
chr2	54113501	54113714	MajorDMR-0-5060	3
chr2	54587260	54587622	MajorDMR-0-5061	8
chr2	54962566	54963054	MajorDMR-0-5062	2
chr2	55154613	55154795	MajorDMR-0-5063	4
chr2	56410299	56410315	MajorDMR-0-5064	2
chr2	58096996	58097156	MajorDMR-0-5065	7
chr2	59460106	59460137	MajorDMR-0-5066	3
chr2	59654652	59654807	MajorDMR-0-5067	2
chr2	60131415	60131495	MajorDMR-0-5068	2
chr2	60860722	60860737	MajorDMR-0-5069	3
chr2	61447482	61447538	MajorDMR-0-5070	3
chr2	62868613	62869013	MajorDMR-0-5071	2
chr2	64100009	64100131	MajorDMR-0-5072	3
chr2	64449624	64449929	MajorDMR-0-5073	3
chr2	64539083	64539447	MajorDMR-0-5074	4
chr2	65224078	65224120	MajorDMR-0-5075	2
chr2	65426050	65426219	MajorDMR-0-5076	2
chr2	66654133	66655133	MajorDMR-0-5077	12
chr2	66666408	66666561	MajorDMR-0-5078	7
chr2	66667886	66668102	MajorDMR-0-5079	11
chr2	66673157	66673190	MajorDMR-0-5080	2
chr2	66783035	66783150	MajorDMR-0-5081	5
chr2	66801398	66801424	MajorDMR-0-5082	2
chr2	67233893	67233965	MajorDMR-0-5083	2
chr2	67488218	67488265	MajorDMR-0-5084	2
chr2	69468337	69468488	MajorDMR-0-5085	3
chr2	69691704	69691941	MajorDMR-0-5086	4
chr2	69698337	69698695	MajorDMR-0-5087	3
chr2	69721452	69721475	MajorDMR-0-5088	2
chr2	69736453	69736539	MajorDMR-0-5089	3
chr2	69809149	69809499	MajorDMR-0-5090	2
chr2	69847033	69847277	MajorDMR-0-5091	2
chr2	69901207	69901632	MajorDMR-0-5092	3
chr2	69990057	69990559	MajorDMR-0-5093	11
chr2	69994224	69994459	MajorDMR-0-5094	2
chr2	70017419	70017455	MajorDMR-0-5095	2
chr2	70159262	70159603	MajorDMR-0-5096	4
chr2	71131890	71132648	MajorDMR-0-5097	5
chr2	71451272	71451815	MajorDMR-0-5098	3
chr2	71452796	71453030	MajorDMR-0-5099	3
chr2	71681422	71681636	MajorDMR-0-5100	8
chr2	71732577	71732725	MajorDMR-0-5101	5
chr2	73142023	73142338	MajorDMR-0-5102	2
chr2	73151200	73153004	MajorDMR-0-5103	63
chr2	73645564	73645892	MajorDMR-0-5104	5
chr2	74214663	74215006	MajorDMR-0-5105	3
chr2	75226475	75227087	MajorDMR-0-5106	5
chr2	75345932	75346126	MajorDMR-0-5107	2
chr2	79007001	79007995	MajorDMR-0-5108	19
chr2	79422066	79422258	MajorDMR-0-5109	4
chr2	79477979	79478034	MajorDMR-0-5110	2
chr2	79600776	79601078	MajorDMR-0-5111	2
chr2	80138200	80138603	MajorDMR-0-5112	6
chr2	80142733	80142960	MajorDMR-0-5113	2
chr2	80298995	80299324	MajorDMR-0-5114	2
chr2	80350346	80350728	MajorDMR-0-5115	2
chr2	80352047	80352436	MajorDMR-0-5116	3
chr2	82549545	82549699	MajorDMR-0-5117	2
chr2	85505097	85505167	MajorDMR-0-5118	2
chr2	85549799	85549826	MajorDMR-0-5119	2
chr2	85660998	85661128	MajorDMR-0-5120	2
chr2	86097094	86097112	MajorDMR-0-5121	2
chr2	86263258	86263369	MajorDMR-0-5122	3
chr2	86412137	86412204	MajorDMR-0-5123	2
chr2	86429055	86429283	MajorDMR-0-5124	3
chr2	86463514	86463743	MajorDMR-0-5125	2
chr2	86507268	86507855	MajorDMR-0-5126	4
chr2	86518506	86518538	MajorDMR-0-5127	2
chr2	86522027	86522352	MajorDMR-0-5128	3
chr2	86525939	86526198	MajorDMR-0-5129	4
chr2	87141211	87141225	MajorDMR-0-5130	5
chr2	87894579	87894654	MajorDMR-0-5131	2
chr2	89931658	89931820	MajorDMR-0-5132	2
chr2	89966589	89966922	MajorDMR-0-5133	2
chr2	91875244	91875259	MajorDMR-0-5134	2
chr2	96774942	96775082	MajorDMR-0-5135	7
chr2	96906220	96906631	MajorDMR-0-5136	2
chr2	97162005	97162054	MajorDMR-0-5137	2
chr2	97166227	97166340	MajorDMR-0-5138	7
chr2	97487071	97487303	MajorDMR-0-5139	4
chr2	97675659	97676095	MajorDMR-0-5140	2
chr2	97684213	97684452	MajorDMR-0-5141	5
chr2	98268327	98268338	MajorDMR-0-5142	2
chr2	98344703	98345167	MajorDMR-0-5143	11
chr2	98486992	98487011	MajorDMR-0-5144	2
chr2	98774298	98774819	MajorDMR-0-5145	3
chr2	98779236	98779439	MajorDMR-0-5146	9
chr2	98911014	98911040	MajorDMR-0-5147	2
chr2	99124607	99124817	MajorDMR-0-5148	2
chr2	99388427	99388495	MajorDMR-0-5149	5
chr2	99438907	99439612	MajorDMR-0-5150	38
chr2	99892232	99892587	MajorDMR-0-5151	5
chr2	100260805	100261125	MajorDMR-0-5152	4
chr2	100273612	100273872	MajorDMR-0-5153	3
chr2	100742757	100743000	MajorDMR-0-5154	4
chr2	101256700	101257308	MajorDMR-0-5155	7
chr2	101504437	101504622	MajorDMR-0-5156	3
chr2	101730016	101730464	MajorDMR-0-5157	5
chr2	102232770	102233118	MajorDMR-0-5158	10
chr2	102368818	102369395	MajorDMR-0-5159	5
chr2	102407591	102407824	MajorDMR-0-5160	2
chr2	102420565	102420586	MajorDMR-0-5161	2
chr2	103327745	103327816	MajorDMR-0-5162	2
chr2	103443514	103443610	MajorDMR-0-5163	5
chr2	105870385	105870747	MajorDMR-0-5164	3
chr2	106215653	106216306	MajorDMR-0-5165	6
chr2	106247520	106247723	MajorDMR-0-5166	2
chr2	106250758	106251463	MajorDMR-0-5167	6
chr2	106252032	106252041	MajorDMR-0-5168	2
chr2	106363088	106363205	MajorDMR-0-5169	2
chr2	106363950	106364480	MajorDMR-0-5170	6
chr2	106365805	106366468	MajorDMR-0-5171	13
chr2	106372175	106372526	MajorDMR-0-5172	5
chr2	106378644	106379249	MajorDMR-0-5173	6
chr2	106394308	106394327	MajorDMR-0-5174	2
chr2	106405454	106405595	MajorDMR-0-5175	4
chr2	106412966	106413138	MajorDMR-0-5176	6
chr2	106413825	106414398	MajorDMR-0-5177	5
chr2	106420725	106420789	MajorDMR-0-5178	2
chr2	106428749	106429634	MajorDMR-0-5179	6
chr2	106454097	106454651	MajorDMR-0-5180	3
chr2	106460070	106460206	MajorDMR-0-5181	3
chr2	106479656	106480068	MajorDMR-0-5182	9
chr2	106508454	106509041	MajorDMR-0-5183	8
chr2	106510230	106510647	MajorDMR-0-5184	2
chr2	106567477	106567691	MajorDMR-0-5185	4
chr2	106682598	106682889	MajorDMR-0-5186	3
chr2	107428930	107429128	MajorDMR-0-5187	2
chr2	107457902	107457939	MajorDMR-0-5188	2
chr2	107458641	107459010	MajorDMR-0-5189	3
chr2	107483669	107484030	MajorDMR-0-5190	4
chr2	107489905	107489917	MajorDMR-0-5191	2
chr2	107499151	107499352	MajorDMR-0-5192	2
chr2	107612190	107613157	MajorDMR-0-5193	11
chr2	107617722	107618047	MajorDMR-0-5194	2
chr2	107748492	107748977	MajorDMR-0-5195	5
chr2	109109106	109109142	MajorDMR-0-5196	4
chr2	109869882	109870068	MajorDMR-0-5197	2
chr2	109962573	109962750	MajorDMR-0-5198	3
chr2	111099960	111100050	MajorDMR-0-5199	2
chr2	111660810	111661286	MajorDMR-0-5200	9
chr2	111919449	111919869	MajorDMR-0-5201	12
chr2	112113264	112113369	MajorDMR-0-5202	3
chr2	112244820	112244953	MajorDMR-0-5203	2
chr2	112939436	112939469	MajorDMR-0-5204	2
chr2	113190549	113190554	MajorDMR-0-5205	2
chr2	114927118	114927361	MajorDMR-0-5206	3
chr2	115183397	115183990	MajorDMR-0-5207	4
chr2	115197259	115197810	MajorDMR-0-5208	3
chr2	115199979	115200492	MajorDMR-0-5209	6
chr2	115201124	115201516	MajorDMR-0-5210	5
chr2	115206828	115206919	MajorDMR-0-5211	2
chr2	115266280	115266538	MajorDMR-0-5212	3
chr2	115294805	115295785	MajorDMR-0-5213	10
chr2	115300845	115301270	MajorDMR-0-5214	6
chr2	115484700	115484794	MajorDMR-0-5215	2
chr2	115617204	115617428	MajorDMR-0-5216	2
chr2	115648317	115648871	MajorDMR-0-5217	8
chr2	115817285	115817397	MajorDMR-0-5218	2
chr2	115918325	115918329	MajorDMR-0-5219	2
chr2	115964754	115965151	MajorDMR-0-5220	2
chr2	116089180	116089595	MajorDMR-0-5221	2
chr2	116308147	116308450	MajorDMR-0-5222	4
chr2	118426399	118426499	MajorDMR-0-5223	4
chr2	119106296	119106346	MajorDMR-0-5224	2
chr2	120144961	120145400	MajorDMR-0-5225	4
chr2	121011660	121012024	MajorDMR-0-5226	3
chr2	121045052	121045130	MajorDMR-0-5227	2
chr2	121583615	121583682	MajorDMR-0-5228	3
chr2	122777392	122777565	MajorDMR-0-5229	6
chr2	122988918	122989220	MajorDMR-0-5230	4
chr2	124907373	124907411	MajorDMR-0-5231	3
chr2	125027074	125027175	MajorDMR-0-5232	2
chr2	125727238	125727249	MajorDMR-0-5233	2
chr2	128421776	128422047	MajorDMR-0-5234	8
chr2	129365317	129365333	MajorDMR-0-5235	2
chr2	129365948	129365969	MajorDMR-0-5236	2
chr2	130361630	130362480	MajorDMR-0-5237	8
chr2	131722827	131725036	MajorDMR-0-5238	34
chr2	131745441	131745805	MajorDMR-0-5239	7
chr2	131750481	131750589	MajorDMR-0-5240	4
chr2	131769100	131769183	MajorDMR-0-5241	2
chr2	131770285	131770360	MajorDMR-0-5242	2
chr2	131797500	131797712	MajorDMR-0-5243	4
chr2	132404314	132404712	MajorDMR-0-5244	18
chr2	133343574	133343735	MajorDMR-0-5245	2
chr2	133414203	133414210	MajorDMR-0-5246	2
chr2	134084300	134084768	MajorDMR-0-5247	6
chr2	134180549	134180561	MajorDMR-0-5248	2
chr2	134348864	134349196	MajorDMR-0-5249	6
chr2	134432413	134432834	MajorDMR-0-5250	8
chr2	135059602	135059652	MajorDMR-0-5251	2
chr2	135133685	135133831	MajorDMR-0-5252	2
chr2	135204302	135204654	MajorDMR-0-5253	6
chr2	135352111	135352305	MajorDMR-0-5254	4
chr2	135435645	135435944	MajorDMR-0-5255	3
chr2	137200082	137200194	MajorDMR-0-5256	3
chr2	137275112	137275256	MajorDMR-0-5257	2
chr2	137452439	137452546	MajorDMR-0-5258	4
chr2	137804924	137805204	MajorDMR-0-5259	3
chr2	138020188	138020332	MajorDMR-0-5260	2
chr2	138646595	138646739	MajorDMR-0-5261	4
chr2	138727216	138727405	MajorDMR-0-5262	2
chr2	138762298	138762489	MajorDMR-0-5263	2
chr2	138768709	138768856	MajorDMR-0-5264	2
chr2	138783248	138783921	MajorDMR-0-5265	4
chr2	139498745	139498924	MajorDMR-0-5266	2
chr2	139502365	139502619	MajorDMR-0-5267	3
chr2	139538609	139539002	MajorDMR-0-5268	7
chr2	140454366	140455365	MajorDMR-0-5269	8
chr2	141401598	141401656	MajorDMR-0-5270	2
chr2	142292049	142293090	MajorDMR-0-5271	6
chr2	142313454	142313813	MajorDMR-0-5272	2
chr2	142320791	142321962	MajorDMR-0-5273	8
chr2	142715740	142716222	MajorDMR-0-5274	2
chr2	142794813	142795348	MajorDMR-0-5275	3
chr2	142823271	142823477	MajorDMR-0-5276	3
chr2	142885721	142887437	MajorDMR-0-5277	8
chr2	144188684	144188773	MajorDMR-0-5278	2
chr2	144484255	144484296	MajorDMR-0-5279	2
chr2	145248556	145248602	MajorDMR-0-5280	2
chr2	145925523	145925827	MajorDMR-0-5281	2
chr2	145926387	145926505	MajorDMR-0-5282	2
chr2	145947369	145947379	MajorDMR-0-5283	2
chr2	145956727	145956997	MajorDMR-0-5284	2
chr2	146509296	146509747	MajorDMR-0-5285	2
chr2	146522480	146522541	MajorDMR-0-5286	2
chr2	147125063	147125292	MajorDMR-0-5287	2
chr2	147697863	147698119	MajorDMR-0-5288	3
chr2	149310338	149310527	MajorDMR-0-5289	2
chr2	149576857	149576900	MajorDMR-0-5290	2
chr2	150102971	150103023	MajorDMR-0-5291	2
chr2	150250262	150250585	MajorDMR-0-5292	3
chr2	150580592	150580732	MajorDMR-0-5293	3
chr2	151091312	151091515	MajorDMR-0-5294	3
chr2	151332977	151333005	MajorDMR-0-5295	2
chr2	151340749	151341185	MajorDMR-0-5296	3
chr2	151639488	151639833	MajorDMR-0-5297	2
chr2	151781554	151781652	MajorDMR-0-5298	3
chr2	151941648	151941794	MajorDMR-0-5299	2
chr2	152066900	152066994	MajorDMR-0-5300	6
chr2	152137105	152137168	MajorDMR-0-5301	2
chr2	152732934	152732953	MajorDMR-0-5302	3
chr2	152748471	152748677	MajorDMR-0-5303	5
chr2	152858261	152858764	MajorDMR-0-5304	2
chr2	152859815	152860183	MajorDMR-0-5305	5
chr2	152888419	152888741	MajorDMR-0-5306	6
chr2	152889808	152890353	MajorDMR-0-5307	3
chr2	152891218	152891625	MajorDMR-0-5308	5
chr2	152894337	152895304	MajorDMR-0-5309	10
chr2	152902274	152903082	MajorDMR-0-5310	5
chr2	152903675	152903735	MajorDMR-0-5311	2
chr2	152906722	152906998	MajorDMR-0-5312	2
chr2	152924914	152925013	MajorDMR-0-5313	2
chr2	152932078	152932124	MajorDMR-0-5314	2
chr2	152934537	152935084	MajorDMR-0-5315	6
chr2	152950203	152950590	MajorDMR-0-5316	2
chr2	152952889	152953933	MajorDMR-0-5317	11
chr2	153057261	153057299	MajorDMR-0-5318	2
chr2	153289019	153289071	MajorDMR-0-5319	2
chr2	153300331	153300472	MajorDMR-0-5320	2
chr2	153305082	153305466	MajorDMR-0-5321	5
chr2	153310257	153310545	MajorDMR-0-5322	4
chr2	153328443	153328639	MajorDMR-0-5323	2
chr2	153362231	153362243	MajorDMR-0-5324	2
chr2	153450963	153451122	MajorDMR-0-5325	2
chr2	153576060	153576093	MajorDMR-0-5326	2
chr2	157176283	157176609	MajorDMR-0-5327	19
chr2	157178615	157180145	MajorDMR-0-5328	44
chr2	157182029	157182439	MajorDMR-0-5329	3
chr2	157183105	157187188	MajorDMR-0-5330	68
chr2	157557434	157557520	MajorDMR-0-5331	2
chr2	158295811	158296103	MajorDMR-0-5332	2
chr2	159628838	159629597	MajorDMR-0-5333	6
chr2	160059057	160059428	MajorDMR-0-5334	5
chr2	160072833	160072870	MajorDMR-0-5335	2
chr2	160966580	160966721	MajorDMR-0-5336	2
chr2	161439540	161439971	MajorDMR-0-5337	2
chr2	162284409	162284735	MajorDMR-0-5338	17
chr2	162869823	162869850	MajorDMR-0-5339	2
chr2	163090483	163090613	MajorDMR-0-5340	2
chr2	164574628	164574645	MajorDMR-0-5341	2
chr2	164847165	164847194	MajorDMR-0-5342	2
chr2	164866400	164866505	MajorDMR-0-5343	2
chr2	165079191	165079355	MajorDMR-0-5344	2
chr2	165352191	165352405	MajorDMR-0-5345	3
chr2	165760724	165760796	MajorDMR-0-5346	2
chr2	166330433	166330461	MajorDMR-0-5347	2
chr2	166491404	166491709	MajorDMR-0-5348	3
chr2	166554343	166554370	MajorDMR-0-5349	2
chr2	166758388	166758476	MajorDMR-0-5350	4
chr2	166811307	166811390	MajorDMR-0-5351	3
chr2	167005839	167006052	MajorDMR-0-5352	2
chr2	167350574	167351377	MajorDMR-0-5353	5
chr2	168152139	168152279	MajorDMR-0-5354	2
chr2	168280077	168280902	MajorDMR-0-5355	4
chr2	168428774	168429146	MajorDMR-0-5356	2
chr2	168796621	168796974	MajorDMR-0-5357	2
chr2	169104819	169104829	MajorDMR-0-5358	2
chr2	169668174	169668628	MajorDMR-0-5359	3
chr2	169675709	169676305	MajorDMR-0-5360	9
chr2	171092538	171092552	MajorDMR-0-5361	3
chr2	171178579	171179141	MajorDMR-0-5362	7
chr2	171362380	171362952	MajorDMR-0-5363	6
chr2	171660560	171660845	MajorDMR-0-5364	5
chr2	171680438	171680598	MajorDMR-0-5365	6
chr2	171686465	171686773	MajorDMR-0-5366	3
chr2	171692603	171692782	MajorDMR-0-5367	4
chr2	171709334	171709683	MajorDMR-0-5368	4
chr2	172144182	172144406	MajorDMR-0-5369	3
chr2	172580254	172580434	MajorDMR-0-5370	3
chr2	172670890	172670962	MajorDMR-0-5371	2
chr2	172944648	172945089	MajorDMR-0-5372	3
chr2	172962486	172962721	MajorDMR-0-5373	4
chr2	173425959	173426286	MajorDMR-0-5374	3
chr2	173550540	173550606	MajorDMR-0-5375	4
chr2	173602238	173602324	MajorDMR-0-5376	3
chr2	173647732	173648195	MajorDMR-0-5377	5
chr2	173675938	173676054	MajorDMR-0-5378	2
chr2	173724612	173725276	MajorDMR-0-5379	5
chr2	173725797	173725909	MajorDMR-0-5380	4
chr2	173728263	173728292	MajorDMR-0-5381	2
chr2	173736059	173736234	MajorDMR-0-5382	2
chr2	173758765	173759796	MajorDMR-0-5383	5
chr2	173834763	173834828	MajorDMR-0-5384	2
chr2	173850166	173850302	MajorDMR-0-5385	3
chr2	173850990	173851001	MajorDMR-0-5386	2
chr2	173855840	173855863	MajorDMR-0-5387	2
chr2	173895496	173896131	MajorDMR-0-5388	7
chr2	174856165	174856347	MajorDMR-0-5389	2
chr2	175209462	175209468	MajorDMR-0-5390	2
chr2	175360253	175360515	MajorDMR-0-5391	3
chr2	175425954	175426493	MajorDMR-0-5392	5
chr2	175458180	175458869	MajorDMR-0-5393	9
chr2	176952143	176952633	MajorDMR-0-5394	5
chr2	177321000	177321006	MajorDMR-0-5395	2
chr2	177629644	177629730	MajorDMR-0-5396	2
chr2	177640778	177640803	MajorDMR-0-5397	2
chr2	177644715	177645236	MajorDMR-0-5398	5
chr2	177677926	177678047	MajorDMR-0-5399	2
chr2	178008182	178008505	MajorDMR-0-5400	4
chr2	178066748	178066950	MajorDMR-0-5401	2
chr2	178490971	178491228	MajorDMR-0-5402	3
chr2	178618450	178618919	MajorDMR-0-5403	5
chr2	179111601	179111622	MajorDMR-0-5404	2
chr2	179115352	179115471	MajorDMR-0-5405	4
chr2	179171321	179171365	MajorDMR-0-5406	2
chr2	179189707	179189988	MajorDMR-0-5407	3
chr2	179258604	179259117	MajorDMR-0-5408	6
chr2	179389273	179389412	MajorDMR-0-5409	3
chr2	180091054	180091086	MajorDMR-0-5410	2
chr2	180213546	180213839	MajorDMR-0-5411	5
chr2	180252496	180252945	MajorDMR-0-5412	2
chr2	180611024	180611079	MajorDMR-0-5413	2
chr2	181381089	181381781	MajorDMR-0-5414	3
chr2	182083039	182083231	MajorDMR-0-5415	3
chr2	182545750	182548148	MajorDMR-0-5416	101
chr2	182548727	182550229	MajorDMR-0-5417	74
chr2	182929362	182929564	MajorDMR-0-5418	2
chr2	184932036	184932485	MajorDMR-0-5419	3
chr2	189886757	189887102	MajorDMR-0-5420	8
chr2	191224768	191224887	MajorDMR-0-5421	3
chr2	191342896	191343284	MajorDMR-0-5422	3
chr2	191651205	191651287	MajorDMR-0-5423	2
chr2	192895652	192896190	MajorDMR-0-5424	4
chr2	193056891	193056972	MajorDMR-0-5425	2
chr2	197831593	197832239	MajorDMR-0-5426	10
chr2	197945113	197945564	MajorDMR-0-5427	4
chr2	197995416	197995776	MajorDMR-0-5428	2
chr2	198670816	198670876	MajorDMR-0-5429	2
chr2	199292953	199293054	MajorDMR-0-5430	2
chr2	200251429	200251433	MajorDMR-0-5431	2
chr2	200330842	200331111	MajorDMR-0-5432	7
chr2	200446561	200446709	MajorDMR-0-5433	3
chr2	201090673	201090845	MajorDMR-0-5434	4
chr2	201314105	201314146	MajorDMR-0-5435	2
chr2	201607164	201607336	MajorDMR-0-5436	3
chr2	202122308	202122475	MajorDMR-0-5437	3
chr2	202317601	202317612	MajorDMR-0-5438	2
chr2	202408004	202408021	MajorDMR-0-5439	2
chr2	202517429	202517507	MajorDMR-0-5440	2
chr2	202797442	202797486	MajorDMR-0-5441	3
chr2	202900628	202900988	MajorDMR-0-5442	6
chr2	203036199	203036271	MajorDMR-0-5443	3
chr2	203182276	203182424	MajorDMR-0-5444	3
chr2	203303603	203303721	MajorDMR-0-5445	2
chr2	205318658	205318885	MajorDMR-0-5446	2
chr2	205754586	205754795	MajorDMR-0-5447	3
chr2	205887857	205887885	MajorDMR-0-5448	2
chr2	206571568	206572057	MajorDMR-0-5449	4
chr2	207827666	207827693	MajorDMR-0-5450	2
chr2	207932268	207932383	MajorDMR-0-5451	3
chr2	207980865	207980985	MajorDMR-0-5452	2
chr2	209185666	209185726	MajorDMR-0-5453	2
chr2	209234574	209234642	MajorDMR-0-5454	2
chr2	210316318	210316332	MajorDMR-0-5455	2
chr2	211368115	211368825	MajorDMR-0-5456	8
chr2	211665003	211665219	MajorDMR-0-5457	3
chr2	212272351	212272614	MajorDMR-0-5458	3
chr2	212273198	212273452	MajorDMR-0-5459	2
chr2	212951674	212952126	MajorDMR-0-5460	2
chr2	212989495	212989756	MajorDMR-0-5461	2
chr2	213279598	213279667	MajorDMR-0-5462	2
chr2	213393012	213393025	MajorDMR-0-5463	2
chr2	213394144	213394540	MajorDMR-0-5464	3
chr2	213400354	213400698	MajorDMR-0-5465	2
chr2	214180374	214180603	MajorDMR-0-5466	4
chr2	214548689	214548958	MajorDMR-0-5467	2
chr2	214589730	214589795	MajorDMR-0-5468	2
chr2	215274865	215275042	MajorDMR-0-5469	2
chr2	215369421	215369878	MajorDMR-0-5470	5
chr2	215379876	215380149	MajorDMR-0-5471	4
chr2	215432025	215432193	MajorDMR-0-5472	2
chr2	215914969	215915485	MajorDMR-0-5473	4
chr2	216948305	216949207	MajorDMR-0-5474	6
chr2	217107119	217107247	MajorDMR-0-5475	6
chr2	217180891	217181082	MajorDMR-0-5476	4
chr2	217401625	217402128	MajorDMR-0-5477	4
chr2	217413960	217414121	MajorDMR-0-5478	3
chr2	217438035	217438209	MajorDMR-0-5479	4
chr2	218670019	218670085	MajorDMR-0-5480	2
chr2	219472217	219472734	MajorDMR-0-5481	4
chr2	219847344	219848939	MajorDMR-0-5482	54
chr2	220777350	220777626	MajorDMR-0-5483	5
chr2	220870936	220871523	MajorDMR-0-5484	6
chr2	220946737	220946777	MajorDMR-0-5485	2
chr2	221238623	221238683	MajorDMR-0-5486	2
chr2	223177988	223178371	MajorDMR-0-5487	6
chr2	223553604	223554134	MajorDMR-0-5488	4
chr2	223949803	223950014	MajorDMR-0-5489	4
chr2	224797637	224797719	MajorDMR-0-5490	4
chr2	225298456	225298501	MajorDMR-0-5491	2
chr2	225477310	225477569	MajorDMR-0-5492	3
chr2	225576698	225577342	MajorDMR-0-5493	9
chr2	225847044	225847800	MajorDMR-0-5494	4
chr2	226268763	226268848	MajorDMR-0-5495	2
chr2	226278653	226278699	MajorDMR-0-5496	2
chr2	226312757	226313056	MajorDMR-0-5497	3
chr2	226329487	226329536	MajorDMR-0-5498	2
chr2	226387542	226387565	MajorDMR-0-5499	2
chr2	226501984	226502698	MajorDMR-0-5500	7
chr2	227555397	227555898	MajorDMR-0-5501	4
chr2	228861234	228861387	MajorDMR-0-5502	2
chr2	229485105	229485180	MajorDMR-0-5503	2
chr2	230132792	230132847	MajorDMR-0-5504	2
chr2	230133505	230133814	MajorDMR-0-5505	2
chr2	230134932	230135063	MajorDMR-0-5506	4
chr2	230309822	230309836	MajorDMR-0-5507	2
chr2	230310720	230310796	MajorDMR-0-5508	3
chr2	230350631	230350950	MajorDMR-0-5509	6
chr2	230456231	230456690	MajorDMR-0-5510	9
chr2	230499104	230499548	MajorDMR-0-5511	6
chr2	230534701	230535122	MajorDMR-0-5512	3
chr2	230573473	230573542	MajorDMR-0-5513	2
chr2	231549896	231550220	MajorDMR-0-5514	5
chr2	231758468	231759055	MajorDMR-0-5515	5
chr2	231812891	231813244	MajorDMR-0-5516	2
chr2	232055398	232055615	MajorDMR-0-5517	6
chr2	232229976	232230377	MajorDMR-0-5518	8
chr2	232376987	232377168	MajorDMR-0-5519	4
chr2	232422615	232422680	MajorDMR-0-5520	4
chr2	232590680	232590751	MajorDMR-0-5521	4
chr2	233174978	233175249	MajorDMR-0-5522	8
chr2	233448723	233449284	MajorDMR-0-5523	7
chr2	233499320	233499421	MajorDMR-0-5524	6
chr2	233700578	233700875	MajorDMR-0-5525	5
chr2	234270222	234270243	MajorDMR-0-5526	2
chr2	234296246	234297040	MajorDMR-0-5527	16
chr2	234322342	234322360	MajorDMR-0-5528	2
chr2	234328725	234329105	MajorDMR-0-5529	4
chr2	234378457	234379016	MajorDMR-0-5530	11
chr2	234875146	234875382	MajorDMR-0-5531	6
chr2	234886042	234886083	MajorDMR-0-5532	2
chr2	235034246	235034333	MajorDMR-0-5533	2
chr2	235043950	235044066	MajorDMR-0-5534	2
chr2	235189655	235189951	MajorDMR-0-5535	5
chr2	235228709	235228883	MajorDMR-0-5536	3
chr2	235232538	235233387	MajorDMR-0-5537	9
chr2	235244650	235244832	MajorDMR-0-5538	7
chr2	235344434	235345010	MajorDMR-0-5539	6
chr2	235401049	235401466	MajorDMR-0-5540	4
chr2	235422144	235422175	MajorDMR-0-5541	4
chr2	235442219	235442970	MajorDMR-0-5542	10
chr2	235877268	235877692	MajorDMR-0-5543	3
chr2	236079476	236079782	MajorDMR-0-5544	4
chr2	236153581	236153737	MajorDMR-0-5545	4
chr2	236172411	236172498	MajorDMR-0-5546	4
chr2	237684305	237684444	MajorDMR-0-5547	2
chr2	237903097	237903105	MajorDMR-0-5548	2
chr2	238223875	238224453	MajorDMR-0-5549	3
chr2	238508934	238509185	MajorDMR-0-5550	7
chr2	238556774	238557049	MajorDMR-0-5551	6
chr2	238793679	238793935	MajorDMR-0-5552	5
chr2	238832382	238832524	MajorDMR-0-5553	2
chr2	238991035	238991377	MajorDMR-0-5554	2
chr2	239267233	239268136	MajorDMR-0-5555	7
chr2	239350262	239350377	MajorDMR-0-5556	4
chr2	239606936	239607271	MajorDMR-0-5557	5
chr2	239720185	239720588	MajorDMR-0-5558	2
chr2	239763240	239763660	MajorDMR-0-5559	14
chr2	240024621	240025092	MajorDMR-0-5560	10
chr2	240098011	240098017	MajorDMR-0-5561	2
chr2	240104557	240104721	MajorDMR-0-5562	3
chr2	240171577	240171788	MajorDMR-0-5563	9
chr2	240222399	240222779	MajorDMR-0-5564	17
chr2	240230215	240231234	MajorDMR-0-5565	29
chr2	240248722	240248779	MajorDMR-0-5566	2
chr2	240259469	240259623	MajorDMR-0-5567	5
chr2	240265883	240266459	MajorDMR-0-5568	9
chr2	240360822	240361278	MajorDMR-0-5569	7
chr2	240362815	240363259	MajorDMR-0-5570	3
chr2	240475652	240475727	MajorDMR-0-5571	3
chr2	240897466	240897697	MajorDMR-0-5572	3
chr2	241139719	241140108	MajorDMR-0-5573	9
chr2	241271635	241271669	MajorDMR-0-5574	2
chr2	241533019	241533111	MajorDMR-0-5575	2
chr2	242211130	242211291	MajorDMR-0-5576	3
chr2	242296453	242296474	MajorDMR-0-5577	2
chr2	242516905	242517609	MajorDMR-0-5578	8
chr2	242523965	242524234	MajorDMR-0-5579	8
chr2	242588698	242589082	MajorDMR-0-5580	5
chr2	242801727	242801905	MajorDMR-0-5581	2
chr2	242819866	242820147	MajorDMR-0-5582	3
chr2	242824713	242825298	MajorDMR-0-5583	7
chr2	242827761	242828246	MajorDMR-0-5584	3
chr2	242875607	242876038	MajorDMR-0-5585	2
chr2	242988998	242989401	MajorDMR-0-5586	11
chr20	126083	126482	MajorDMR-0-5587	7
chr20	946789	947111	MajorDMR-0-5588	4
chr20	1270747	1270781	MajorDMR-0-5589	2
chr20	1621567	1621843	MajorDMR-0-5590	3
chr20	1745120	1745504	MajorDMR-0-5591	4
chr20	1810980	1811117	MajorDMR-0-5592	5
chr20	1856527	1856589	MajorDMR-0-5593	3
chr20	1927773	1927950	MajorDMR-0-5594	5
chr20	2116842	2117082	MajorDMR-0-5595	3
chr20	2118276	2118429	MajorDMR-0-5596	4
chr20	2120035	2120377	MajorDMR-0-5597	2
chr20	2121155	2121816	MajorDMR-0-5598	3
chr20	2408431	2408823	MajorDMR-0-5599	2
chr20	2928232	2928302	MajorDMR-0-5600	2
chr20	3903105	3903160	MajorDMR-0-5601	3
chr20	3983493	3983771	MajorDMR-0-5602	6
chr20	4152302	4152629	MajorDMR-0-5603	2
chr20	4280304	4280782	MajorDMR-0-5604	4
chr20	4450689	4451330	MajorDMR-0-5605	4
chr20	4707673	4707861	MajorDMR-0-5606	6
chr20	4907130	4907136	MajorDMR-0-5607	2
chr20	4920138	4920206	MajorDMR-0-5608	3
chr20	4928942	4929008	MajorDMR-0-5609	2
chr20	5004582	5005025	MajorDMR-0-5610	3
chr20	5022253	5022525	MajorDMR-0-5611	3
chr20	5152469	5152607	MajorDMR-0-5612	3
chr20	5309061	5309414	MajorDMR-0-5613	3
chr20	6056045	6056744	MajorDMR-0-5614	7
chr20	6673515	6673644	MajorDMR-0-5615	4
chr20	8213158	8213290	MajorDMR-0-5616	3
chr20	8788909	8789027	MajorDMR-0-5617	3
chr20	9488000	9489201	MajorDMR-0-5618	19
chr20	9607551	9607565	MajorDMR-0-5619	2
chr20	9610837	9610980	MajorDMR-0-5620	2
chr20	10647776	10647913	MajorDMR-0-5621	13
chr20	10716068	10716168	MajorDMR-0-5622	3
chr20	11247174	11247206	MajorDMR-0-5623	2
chr20	11656776	11657276	MajorDMR-0-5624	3
chr20	11807077	11807242	MajorDMR-0-5625	2
chr20	12364434	12364619	MajorDMR-0-5626	2
chr20	12856175	12856270	MajorDMR-0-5627	4
chr20	13244284	13244303	MajorDMR-0-5628	2
chr20	13254994	13255174	MajorDMR-0-5629	2
chr20	13781266	13781759	MajorDMR-0-5630	3
chr20	14771628	14772043	MajorDMR-0-5631	3
chr20	14899788	14900510	MajorDMR-0-5632	6
chr20	15350336	15350381	MajorDMR-0-5633	2
chr20	15486862	15487064	MajorDMR-0-5634	4
chr20	15504096	15504260	MajorDMR-0-5635	2
chr20	15585186	15585422	MajorDMR-0-5636	2
chr20	15609756	15610912	MajorDMR-0-5637	5
chr20	16045314	16046018	MajorDMR-0-5638	4
chr20	16254746	16254988	MajorDMR-0-5639	2
chr20	16431773	16432016	MajorDMR-0-5640	4
chr20	16443259	16443675	MajorDMR-0-5641	4
chr20	16468756	16469792	MajorDMR-0-5642	11
chr20	16595905	16596496	MajorDMR-0-5643	7
chr20	17142797	17143002	MajorDMR-0-5644	2
chr20	17183356	17183730	MajorDMR-0-5645	4
chr20	17519316	17519331	MajorDMR-0-5646	2
chr20	18064982	18065181	MajorDMR-0-5647	5
chr20	18190251	18190626	MajorDMR-0-5648	2
chr20	19194302	19194971	MajorDMR-0-5649	9
chr20	19198249	19198272	MajorDMR-0-5650	2
chr20	19218515	19218524	MajorDMR-0-5651	2
chr20	19363130	19363600	MajorDMR-0-5652	5
chr20	19473656	19473784	MajorDMR-0-5653	2
chr20	19809101	19809172	MajorDMR-0-5654	2
chr20	19870411	19870647	MajorDMR-0-5655	4
chr20	19915677	19916871	MajorDMR-0-5656	13
chr20	19974800	19974873	MajorDMR-0-5657	2
chr20	20054477	20054957	MajorDMR-0-5658	8
chr20	20343497	20343692	MajorDMR-0-5659	12
chr20	20345233	20345305	MajorDMR-0-5660	4
chr20	20724079	20724399	MajorDMR-0-5661	9
chr20	20737361	20737840	MajorDMR-0-5662	6
chr20	21132078	21132706	MajorDMR-0-5663	10
chr20	21504366	21504531	MajorDMR-0-5664	2
chr20	22752520	22752540	MajorDMR-0-5665	2
chr20	23028410	23028958	MajorDMR-0-5666	10
chr20	23081052	23081116	MajorDMR-0-5667	2
chr20	23186013	23186623	MajorDMR-0-5668	5
chr20	23371982	23372098	MajorDMR-0-5669	2
chr20	23377641	23378014	MajorDMR-0-5670	4
chr20	23603807	23604009	MajorDMR-0-5671	3
chr20	24105978	24106089	MajorDMR-0-5672	2
chr20	24966506	24966551	MajorDMR-0-5673	2
chr20	25058554	25058574	MajorDMR-0-5674	2
chr20	25207828	25208002	MajorDMR-0-5675	3
chr20	25322369	25322454	MajorDMR-0-5676	3
chr20	25513869	25514310	MajorDMR-0-5677	8
chr20	25565352	25565372	MajorDMR-0-5678	2
chr20	30196040	30196585	MajorDMR-0-5679	14
chr20	30559364	30559705	MajorDMR-0-5680	2
chr20	30560482	30560730	MajorDMR-0-5681	2
chr20	31691348	31691811	MajorDMR-0-5682	5
chr20	31696076	31696370	MajorDMR-0-5683	2
chr20	31799791	31799923	MajorDMR-0-5684	2
chr20	32010885	32011266	MajorDMR-0-5685	3
chr20	32209635	32209660	MajorDMR-0-5686	2
chr20	32407768	32407916	MajorDMR-0-5687	3
chr20	32418272	32418299	MajorDMR-0-5688	2
chr20	32628159	32628405	MajorDMR-0-5689	7
chr20	33232615	33232620	MajorDMR-0-5690	2
chr20	33896259	33896263	MajorDMR-0-5691	2
chr20	34092008	34092367	MajorDMR-0-5692	10
chr20	34744868	34745132	MajorDMR-0-5693	2
chr20	34781292	34781468	MajorDMR-0-5694	5
chr20	34972212	34972270	MajorDMR-0-5695	3
chr20	34989794	34989963	MajorDMR-0-5696	5
chr20	34996219	34996390	MajorDMR-0-5697	3
chr20	35000032	35000146	MajorDMR-0-5698	5
chr20	35005305	35005634	MajorDMR-0-5699	2
chr20	35029831	35030024	MajorDMR-0-5700	2
chr20	35036844	35036848	MajorDMR-0-5701	2
chr20	35062624	35062691	MajorDMR-0-5702	2
chr20	35285329	35285465	MajorDMR-0-5703	2
chr20	36255481	36256092	MajorDMR-0-5704	9
chr20	36436664	36436721	MajorDMR-0-5705	3
chr20	37277977	37278066	MajorDMR-0-5706	2
chr20	37288233	37288327	MajorDMR-0-5707	2
chr20	37299941	37300367	MajorDMR-0-5708	4
chr20	37343246	37343302	MajorDMR-0-5709	2
chr20	37344067	37344071	MajorDMR-0-5710	2
chr20	37347073	37347181	MajorDMR-0-5711	2
chr20	37348815	37349253	MajorDMR-0-5712	3
chr20	37349894	37351810	MajorDMR-0-5713	16
chr20	37493541	37493558	MajorDMR-0-5714	2
chr20	37939178	37939475	MajorDMR-0-5715	3
chr20	39333698	39333770	MajorDMR-0-5716	2
chr20	39405751	39405842	MajorDMR-0-5717	2
chr20	39863269	39863760	MajorDMR-0-5718	5
chr20	39897814	39898227	MajorDMR-0-5719	3
chr20	40139870	40139954	MajorDMR-0-5720	2
chr20	40718944	40719241	MajorDMR-0-5721	3
chr20	40722504	40722560	MajorDMR-0-5722	3
chr20	40724159	40724517	MajorDMR-0-5723	4
chr20	40788763	40789061	MajorDMR-0-5724	3
chr20	40899162	40899173	MajorDMR-0-5725	2
chr20	40905951	40906047	MajorDMR-0-5726	4
chr20	40966735	40967216	MajorDMR-0-5727	2
chr20	41070478	41071732	MajorDMR-0-5728	15
chr20	41160117	41160461	MajorDMR-0-5729	7
chr20	41204293	41205032	MajorDMR-0-5730	8
chr20	41256256	41256619	MajorDMR-0-5731	6
chr20	41329058	41329192	MajorDMR-0-5732	5
chr20	41378516	41378572	MajorDMR-0-5733	4
chr20	41465274	41465317	MajorDMR-0-5734	2
chr20	41530561	41530747	MajorDMR-0-5735	2
chr20	41571665	41571738	MajorDMR-0-5736	2
chr20	41646245	41646638	MajorDMR-0-5737	5
chr20	41652213	41652685	MajorDMR-0-5738	4
chr20	41725200	41725226	MajorDMR-0-5739	2
chr20	41765489	41765538	MajorDMR-0-5740	3
chr20	41814796	41815357	MajorDMR-0-5741	5
chr20	42021767	42021809	MajorDMR-0-5742	3
chr20	42142364	42144040	MajorDMR-0-5743	33
chr20	42153802	42154006	MajorDMR-0-5744	3
chr20	42380175	42380185	MajorDMR-0-5745	2
chr20	42583975	42584112	MajorDMR-0-5746	3
chr20	42587850	42588355	MajorDMR-0-5747	7
chr20	42592876	42593119	MajorDMR-0-5748	9
chr20	42597219	42597461	MajorDMR-0-5749	3
chr20	42617981	42618081	MajorDMR-0-5750	2
chr20	42619425	42619487	MajorDMR-0-5751	2
chr20	42638092	42638150	MajorDMR-0-5752	2
chr20	42644613	42644759	MajorDMR-0-5753	5
chr20	42647048	42647433	MajorDMR-0-5754	3
chr20	43410037	43410309	MajorDMR-0-5755	2
chr20	43430070	43430398	MajorDMR-0-5756	2
chr20	43466603	43466785	MajorDMR-0-5757	3
chr20	44728428	44728652	MajorDMR-0-5758	3
chr20	44803164	44803235	MajorDMR-0-5759	5
chr20	45028914	45030268	MajorDMR-0-5760	6
chr20	45279781	45279993	MajorDMR-0-5761	2
chr20	45311837	45312097	MajorDMR-0-5762	4
chr20	45664962	45665330	MajorDMR-0-5763	5
chr20	46439107	46439177	MajorDMR-0-5764	2
chr20	46475260	46475723	MajorDMR-0-5765	5
chr20	46537322	46537636	MajorDMR-0-5766	5
chr20	46968048	46968266	MajorDMR-0-5767	4
chr20	47117772	47117783	MajorDMR-0-5768	2
chr20	47133179	47133233	MajorDMR-0-5769	3
chr20	48200354	48200495	MajorDMR-0-5770	2
chr20	48259556	48259576	MajorDMR-0-5771	2
chr20	48400127	48400251	MajorDMR-0-5772	2
chr20	48459810	48459828	MajorDMR-0-5773	2
chr20	48554627	48555309	MajorDMR-0-5774	5
chr20	48883560	48883578	MajorDMR-0-5775	2
chr20	48995860	48996195	MajorDMR-0-5776	15
chr20	50029600	50029712	MajorDMR-0-5777	3
chr20	50761782	50761918	MajorDMR-0-5778	3
chr20	50858846	50859157	MajorDMR-0-5779	3
chr20	50927902	50928022	MajorDMR-0-5780	3
chr20	51235376	51235936	MajorDMR-0-5781	4
chr20	51293765	51294117	MajorDMR-0-5782	2
chr20	51560704	51561094	MajorDMR-0-5783	3
chr20	51635227	51635426	MajorDMR-0-5784	3
chr20	51705494	51705761	MajorDMR-0-5785	9
chr20	51821679	51821687	MajorDMR-0-5786	2
chr20	51833436	51833499	MajorDMR-0-5787	6
chr20	52899374	52899433	MajorDMR-0-5788	4
chr20	53004410	53004463	MajorDMR-0-5789	2
chr20	54553069	54553268	MajorDMR-0-5790	3
chr20	54966365	54966402	MajorDMR-0-5791	3
chr20	55200444	55201472	MajorDMR-0-5792	21
chr20	55202524	55203394	MajorDMR-0-5793	28
chr20	55499255	55499327	MajorDMR-0-5794	2
chr20	55967817	55967922	MajorDMR-0-5795	2
chr20	56032593	56032759	MajorDMR-0-5796	2
chr20	56389025	56389335	MajorDMR-0-5797	2
chr20	56413816	56414191	MajorDMR-0-5798	3
chr20	56706583	56706701	MajorDMR-0-5799	2
chr20	56726024	56726050	MajorDMR-0-5800	2
chr20	57119012	57119342	MajorDMR-0-5801	5
chr20	57297459	57297565	MajorDMR-0-5802	2
chr20	57404630	57404905	MajorDMR-0-5803	3
chr20	57470993	57471123	MajorDMR-0-5804	3
chr20	57767000	57767175	MajorDMR-0-5805	3
chr20	57931878	57931972	MajorDMR-0-5806	2
chr20	58158223	58158780	MajorDMR-0-5807	11
chr20	58637581	58637949	MajorDMR-0-5808	4
chr20	59854791	59854882	MajorDMR-0-5809	3
chr20	59877332	59877487	MajorDMR-0-5810	2
chr20	60012170	60012798	MajorDMR-0-5811	5
chr20	60353265	60353419	MajorDMR-0-5812	3
chr20	60692448	60692812	MajorDMR-0-5813	7
chr20	60808520	60808636	MajorDMR-0-5814	4
chr20	60810014	60810323	MajorDMR-0-5815	8
chr20	60842789	60843100	MajorDMR-0-5816	2
chr20	61667866	61668286	MajorDMR-0-5817	10
chr20	61780978	61781418	MajorDMR-0-5818	3
chr20	61783518	61783799	MajorDMR-0-5819	12
chr20	61983725	61983983	MajorDMR-0-5820	4
chr20	62542761	62542935	MajorDMR-0-5821	5
chr20	62808561	62808834	MajorDMR-0-5822	3
chr21	9437569	9437605	MajorDMR-0-5823	2
chr21	9484276	9484394	MajorDMR-0-5824	2
chr21	9589455	9589823	MajorDMR-0-5825	2
chr21	10367642	10367700	MajorDMR-0-5826	2
chr21	10385629	10385920	MajorDMR-0-5827	2
chr21	10390723	10391194	MajorDMR-0-5828	2
chr21	10412880	10412957	MajorDMR-0-5829	2
chr21	10455082	10455433	MajorDMR-0-5830	2
chr21	10465936	10466211	MajorDMR-0-5831	2
chr21	10472566	10472598	MajorDMR-0-5832	2
chr21	10564202	10564248	MajorDMR-0-5833	2
chr21	10591854	10592158	MajorDMR-0-5834	2
chr21	10615515	10616498	MajorDMR-0-5835	4
chr21	10620522	10621387	MajorDMR-0-5836	4
chr21	10870764	10871212	MajorDMR-0-5837	2
chr21	10997666	10998048	MajorDMR-0-5838	2
chr21	11166740	11167101	MajorDMR-0-5839	2
chr21	14734998	14735080	MajorDMR-0-5840	2
chr21	14737161	14737422	MajorDMR-0-5841	2
chr21	14747610	14747615	MajorDMR-0-5842	2
chr21	14757564	14757683	MajorDMR-0-5843	2
chr21	14829857	14830617	MajorDMR-0-5844	5
chr21	14848561	14848806	MajorDMR-0-5845	2
chr21	15122040	15122124	MajorDMR-0-5846	2
chr21	15678502	15678543	MajorDMR-0-5847	2
chr21	16511104	16511127	MajorDMR-0-5848	2
chr21	17675406	17675676	MajorDMR-0-5849	2
chr21	17677039	17677105	MajorDMR-0-5850	2
chr21	17680500	17681163	MajorDMR-0-5851	3
chr21	17681787	17682724	MajorDMR-0-5852	12
chr21	19784163	19784279	MajorDMR-0-5853	4
chr21	20250305	20250504	MajorDMR-0-5854	6
chr21	22374304	22374644	MajorDMR-0-5855	5
chr21	22448868	22448984	MajorDMR-0-5856	2
chr21	22494103	22494125	MajorDMR-0-5857	2
chr21	22609203	22609485	MajorDMR-0-5858	2
chr21	25886431	25886910	MajorDMR-0-5859	3
chr21	27058846	27059173	MajorDMR-0-5860	2
chr21	27223242	27223269	MajorDMR-0-5861	2
chr21	27261135	27261286	MajorDMR-0-5862	3
chr21	27262466	27262529	MajorDMR-0-5863	2
chr21	27280452	27280482	MajorDMR-0-5864	2
chr21	27284548	27284667	MajorDMR-0-5865	5
chr21	27380135	27380704	MajorDMR-0-5866	5
chr21	27397812	27397977	MajorDMR-0-5867	2
chr21	27533216	27533367	MajorDMR-0-5868	3
chr21	27817654	27818084	MajorDMR-0-5869	2
chr21	27821616	27821804	MajorDMR-0-5870	2
chr21	27971745	27972463	MajorDMR-0-5871	4
chr21	27973037	27973122	MajorDMR-0-5872	2
chr21	27991659	27992086	MajorDMR-0-5873	2
chr21	28024785	28025930	MajorDMR-0-5874	7
chr21	28088324	28088494	MajorDMR-0-5875	4
chr21	28105126	28105279	MajorDMR-0-5876	3
chr21	28173316	28173779	MajorDMR-0-5877	4
chr21	28323496	28323506	MajorDMR-0-5878	2
chr21	29186182	29186293	MajorDMR-0-5879	2
chr21	30109813	30109990	MajorDMR-0-5880	2
chr21	30520854	30520967	MajorDMR-0-5881	4
chr21	30628997	30629228	MajorDMR-0-5882	3
chr21	30672345	30672649	MajorDMR-0-5883	6
chr21	30680143	30680642	MajorDMR-0-5884	2
chr21	30738100	30738136	MajorDMR-0-5885	2
chr21	30814036	30814264	MajorDMR-0-5886	2
chr21	30883621	30883647	MajorDMR-0-5887	2
chr21	31049693	31049818	MajorDMR-0-5888	3
chr21	31109531	31109986	MajorDMR-0-5889	4
chr21	31310604	31311071	MajorDMR-0-5890	7
chr21	32496263	32496560	MajorDMR-0-5891	5
chr21	32507953	32508375	MajorDMR-0-5892	6
chr21	32509338	32509564	MajorDMR-0-5893	6
chr21	32531599	32534186	MajorDMR-0-5894	38
chr21	32534832	32534886	MajorDMR-0-5895	2
chr21	32565212	32566109	MajorDMR-0-5896	12
chr21	32640632	32640755	MajorDMR-0-5897	2
chr21	32667121	32667293	MajorDMR-0-5898	8
chr21	32699273	32699584	MajorDMR-0-5899	8
chr21	32707018	32707414	MajorDMR-0-5900	5
chr21	32735474	32735584	MajorDMR-0-5901	2
chr21	32796499	32796614	MajorDMR-0-5902	2
chr21	32811943	32812532	MajorDMR-0-5903	12
chr21	32822613	32822619	MajorDMR-0-5904	2
chr21	32828004	32828030	MajorDMR-0-5905	3
chr21	33242045	33242496	MajorDMR-0-5906	8
chr21	33251547	33251860	MajorDMR-0-5907	4
chr21	33261453	33261833	MajorDMR-0-5908	2
chr21	33301843	33301861	MajorDMR-0-5909	2
chr21	33318121	33318183	MajorDMR-0-5910	3
chr21	33348193	33348233	MajorDMR-0-5911	2
chr21	33387956	33388029	MajorDMR-0-5912	4
chr21	33393814	33394153	MajorDMR-0-5913	4
chr21	33468598	33468638	MajorDMR-0-5914	2
chr21	33487108	33487680	MajorDMR-0-5915	6
chr21	33707347	33708699	MajorDMR-0-5916	37
chr21	33871609	33872083	MajorDMR-0-5917	5
chr21	33952257	33952477	MajorDMR-0-5918	2
chr21	34206292	34207868	MajorDMR-0-5919	10
chr21	34569644	34570140	MajorDMR-0-5920	5
chr21	34639330	34639653	MajorDMR-0-5921	2
chr21	35068924	35069031	MajorDMR-0-5922	2
chr21	35199936	35200081	MajorDMR-0-5923	4
chr21	35341272	35341714	MajorDMR-0-5924	5
chr21	35809920	35809982	MajorDMR-0-5925	2
chr21	35810710	35810775	MajorDMR-0-5926	2
chr21	36417022	36417251	MajorDMR-0-5927	6
chr21	36936440	36936467	MajorDMR-0-5928	2
chr21	37485395	37485505	MajorDMR-0-5929	3
chr21	38063930	38064095	MajorDMR-0-5930	2
chr21	38117072	38117683	MajorDMR-0-5931	9
chr21	38335273	38335372	MajorDMR-0-5932	2
chr21	38825393	38825821	MajorDMR-0-5933	2
chr21	38826496	38826570	MajorDMR-0-5934	2
chr21	39807203	39807810	MajorDMR-0-5935	8
chr21	39827437	39827497	MajorDMR-0-5936	2
chr21	39970476	39970611	MajorDMR-0-5937	4
chr21	39976703	39977348	MajorDMR-0-5938	3
chr21	40106360	40106769	MajorDMR-0-5939	7
chr21	40269531	40269702	MajorDMR-0-5940	2
chr21	40983565	40983872	MajorDMR-0-5941	4
chr21	41160595	41160765	MajorDMR-0-5942	2
chr21	41171187	41171610	MajorDMR-0-5943	4
chr21	41566807	41566825	MajorDMR-0-5944	2
chr21	42396901	42396921	MajorDMR-0-5945	2
chr21	42485084	42485638	MajorDMR-0-5946	9
chr21	43378283	43378529	MajorDMR-0-5947	7
chr21	43512235	43512770	MajorDMR-0-5948	3
chr21	43514029	43514493	MajorDMR-0-5949	14
chr21	43665913	43666287	MajorDMR-0-5950	5
chr21	43679293	43679316	MajorDMR-0-5951	3
chr21	43953112	43953148	MajorDMR-0-5952	2
chr21	44098190	44098331	MajorDMR-0-5953	8
chr21	44285350	44285475	MajorDMR-0-5954	3
chr21	44312688	44312718	MajorDMR-0-5955	3
chr21	44359411	44360053	MajorDMR-0-5956	4
chr21	44465705	44466608	MajorDMR-0-5957	8
chr21	44497170	44497329	MajorDMR-0-5958	4
chr21	44787362	44787398	MajorDMR-0-5959	2
chr21	44803278	44803533	MajorDMR-0-5960	13
chr21	45080373	45080384	MajorDMR-0-5961	2
chr21	45122958	45122995	MajorDMR-0-5962	3
chr21	45158628	45158731	MajorDMR-0-5963	2
chr21	45304879	45305184	MajorDMR-0-5964	7
chr21	45373096	45373310	MajorDMR-0-5965	7
chr21	45515737	45515757	MajorDMR-0-5966	2
chr21	45527866	45528047	MajorDMR-0-5967	3
chr21	45580802	45580972	MajorDMR-0-5968	6
chr21	45772970	45773171	MajorDMR-0-5969	5
chr21	45775992	45776142	MajorDMR-0-5970	5
chr21	46106543	46106790	MajorDMR-0-5971	2
chr21	46125409	46125665	MajorDMR-0-5972	2
chr21	46127557	46127601	MajorDMR-0-5973	2
chr21	46270069	46270316	MajorDMR-0-5974	7
chr21	46378939	46379234	MajorDMR-0-5975	5
chr21	46398387	46398793	MajorDMR-0-5976	2
chr21	46450507	46450781	MajorDMR-0-5977	4
chr21	46451756	46451887	MajorDMR-0-5978	3
chr21	46581073	46581100	MajorDMR-0-5979	2
chr21	46714649	46714811	MajorDMR-0-5980	6
chr21	46839975	46840476	MajorDMR-0-5981	5
chr21	46874891	46875501	MajorDMR-0-5982	6
chr21	46954615	46954809	MajorDMR-0-5983	5
chr21	47307121	47307759	MajorDMR-0-5984	10
chr21	47401991	47402229	MajorDMR-0-5985	2
chr21	47469470	47469568	MajorDMR-0-5986	3
chr21	47789412	47789714	MajorDMR-0-5987	5
chr21	47813928	47814839	MajorDMR-0-5988	13
chr21	47920108	47920636	MajorDMR-0-5989	3
chr21	47935082	47935326	MajorDMR-0-5990	2
chr21	48019099	48019239	MajorDMR-0-5991	3
chr21	48056910	48057166	MajorDMR-0-5992	5
chr22	16053106	16053139	MajorDMR-0-5993	2
chr22	16054283	16055158	MajorDMR-0-5994	5
chr22	16190414	16190857	MajorDMR-0-5995	2
chr22	16208412	16208757	MajorDMR-0-5996	3
chr22	16241926	16242093	MajorDMR-0-5997	2
chr22	16378588	16378926	MajorDMR-0-5998	2
chr22	17203600	17203763	MajorDMR-0-5999	2
chr22	17221224	17221257	MajorDMR-0-6000	2
chr22	19095369	19095550	MajorDMR-0-6001	4
chr22	19394705	19394780	MajorDMR-0-6002	2
chr22	19398720	19398783	MajorDMR-0-6003	2
chr22	19409963	19409995	MajorDMR-0-6004	2
chr22	19617051	19617393	MajorDMR-0-6005	3
chr22	19631461	19631692	MajorDMR-0-6006	2
chr22	19701389	19701679	MajorDMR-0-6007	9
chr22	19702991	19703434	MajorDMR-0-6008	2
chr22	19703939	19704117	MajorDMR-0-6009	2
chr22	19950062	19950158	MajorDMR-0-6010	2
chr22	21322385	21322404	MajorDMR-0-6011	3
chr22	21326430	21326460	MajorDMR-0-6012	2
chr22	21482348	21482494	MajorDMR-0-6013	5
chr22	21644621	21644660	MajorDMR-0-6014	2
chr22	22434946	22435054	MajorDMR-0-6015	2
chr22	22934333	22934371	MajorDMR-0-6016	2
chr22	23408192	23408912	MajorDMR-0-6017	7
chr22	23806810	23807190	MajorDMR-0-6018	4
chr22	24026244	24026415	MajorDMR-0-6019	4
chr22	24156972	24157614	MajorDMR-0-6020	8
chr22	24684119	24684126	MajorDMR-0-6021	2
chr22	25028868	25028887	MajorDMR-0-6022	2
chr22	25081850	25082112	MajorDMR-0-6023	3
chr22	25324108	25324484	MajorDMR-0-6024	2
chr22	25501312	25501585	MajorDMR-0-6025	5
chr22	25965051	25965564	MajorDMR-0-6026	7
chr22	26001340	26002932	MajorDMR-0-6027	7
chr22	26012977	26013441	MajorDMR-0-6028	5
chr22	26110490	26110639	MajorDMR-0-6029	4
chr22	26113839	26114737	MajorDMR-0-6030	13
chr22	26120249	26120418	MajorDMR-0-6031	3
chr22	26407791	26408186	MajorDMR-0-6032	2
chr22	26622953	26623213	MajorDMR-0-6033	2
chr22	26625624	26626059	MajorDMR-0-6034	6
chr22	26629093	26629242	MajorDMR-0-6035	3
chr22	26918630	26918784	MajorDMR-0-6036	2
chr22	26949012	26949299	MajorDMR-0-6037	4
chr22	26953074	26953203	MajorDMR-0-6038	2
chr22	27428278	27428484	MajorDMR-0-6039	3
chr22	27533974	27534072	MajorDMR-0-6040	5
chr22	27546692	27546883	MajorDMR-0-6041	2
chr22	27856462	27856722	MajorDMR-0-6042	4
chr22	28111187	28111419	MajorDMR-0-6043	5
chr22	29225580	29225622	MajorDMR-0-6044	2
chr22	29877539	29878014	MajorDMR-0-6045	3
chr22	30085160	30085526	MajorDMR-0-6046	5
chr22	30086225	30086707	MajorDMR-0-6047	5
chr22	30181068	30181080	MajorDMR-0-6048	2
chr22	30417898	30418437	MajorDMR-0-6049	6
chr22	30938706	30938761	MajorDMR-0-6050	2
chr22	31003126	31003394	MajorDMR-0-6051	4
chr22	31176025	31176191	MajorDMR-0-6052	2
chr22	31601169	31601388	MajorDMR-0-6053	3
chr22	31644159	31644726	MajorDMR-0-6054	14
chr22	31686202	31686298	MajorDMR-0-6055	4
chr22	32232623	32232638	MajorDMR-0-6056	2
chr22	33277122	33277189	MajorDMR-0-6057	4
chr22	33628244	33628255	MajorDMR-0-6058	2
chr22	33667750	33667803	MajorDMR-0-6059	2
chr22	33673809	33674247	MajorDMR-0-6060	2
chr22	33796124	33796562	MajorDMR-0-6061	3
chr22	33838101	33838412	MajorDMR-0-6062	5
chr22	33888306	33888593	MajorDMR-0-6063	3
chr22	33932170	33932433	MajorDMR-0-6064	3
chr22	33959500	33959673	MajorDMR-0-6065	6
chr22	34062248	34063264	MajorDMR-0-6066	6
chr22	34095203	34095532	MajorDMR-0-6067	4
chr22	34159318	34159362	MajorDMR-0-6068	2
chr22	34167241	34167297	MajorDMR-0-6069	2
chr22	34169392	34169771	MajorDMR-0-6070	4
chr22	34231627	34231921	MajorDMR-0-6071	2
chr22	34240426	34240482	MajorDMR-0-6072	2
chr22	34249880	34250115	MajorDMR-0-6073	5
chr22	34264041	34264136	MajorDMR-0-6074	3
chr22	34304926	34305150	MajorDMR-0-6075	2
chr22	34501460	34501841	MajorDMR-0-6076	2
chr22	35482220	35482568	MajorDMR-0-6077	4
chr22	35554457	35554570	MajorDMR-0-6078	4
chr22	35876316	35876366	MajorDMR-0-6079	2
chr22	35906724	35907079	MajorDMR-0-6080	5
chr22	35944297	35945534	MajorDMR-0-6081	13
chr22	36080690	36080712	MajorDMR-0-6082	2
chr22	36122264	36122785	MajorDMR-0-6083	4
chr22	36162969	36163057	MajorDMR-0-6084	2
chr22	36401843	36401857	MajorDMR-0-6085	2
chr22	36587604	36587800	MajorDMR-0-6086	7
chr22	36597915	36598091	MajorDMR-0-6087	3
chr22	37032718	37033077	MajorDMR-0-6088	3
chr22	37042647	37042689	MajorDMR-0-6089	2
chr22	37060481	37060667	MajorDMR-0-6090	2
chr22	37063671	37064269	MajorDMR-0-6091	15
chr22	37067481	37067830	MajorDMR-0-6092	9
chr22	37078666	37078904	MajorDMR-0-6093	3
chr22	37085494	37085731	MajorDMR-0-6094	2
chr22	37090195	37090944	MajorDMR-0-6095	6
chr22	37095793	37096035	MajorDMR-0-6096	3
chr22	37146093	37146249	MajorDMR-0-6097	6
chr22	37182478	37182546	MajorDMR-0-6098	2
chr22	37203148	37203201	MajorDMR-0-6099	2
chr22	37397568	37397588	MajorDMR-0-6100	2
chr22	37568797	37568822	MajorDMR-0-6101	2
chr22	37755149	37755245	MajorDMR-0-6102	2
chr22	38070958	38071171	MajorDMR-0-6103	4
chr22	38071676	38072601	MajorDMR-0-6104	4
chr22	38092414	38092897	MajorDMR-0-6105	13
chr22	38202050	38202388	MajorDMR-0-6106	4
chr22	38303106	38303293	MajorDMR-0-6107	2
chr22	38628159	38628502	MajorDMR-0-6108	6
chr22	39198678	39198694	MajorDMR-0-6109	2
chr22	39324044	39324086	MajorDMR-0-6110	2
chr22	39782979	39783033	MajorDMR-0-6111	3
chr22	40646732	40646920	MajorDMR-0-6112	2
chr22	40758985	40759064	MajorDMR-0-6113	2
chr22	40768625	40768653	MajorDMR-0-6114	2
chr22	40845075	40845265	MajorDMR-0-6115	7
chr22	41105929	41106294	MajorDMR-0-6116	5
chr22	41117362	41117442	MajorDMR-0-6117	2
chr22	41375728	41376207	MajorDMR-0-6118	3
chr22	41378714	41379115	MajorDMR-0-6119	6
chr22	42195753	42195887	MajorDMR-0-6120	2
chr22	42227466	42227591	MajorDMR-0-6121	2
chr22	42358072	42358102	MajorDMR-0-6122	2
chr22	42696040	42696077	MajorDMR-0-6123	3
chr22	42718379	42718564	MajorDMR-0-6124	5
chr22	42727080	42727159	MajorDMR-0-6125	2
chr22	42750320	42750337	MajorDMR-0-6126	2
chr22	42760621	42760648	MajorDMR-0-6127	2
chr22	42809082	42809237	MajorDMR-0-6128	7
chr22	43297881	43298129	MajorDMR-0-6129	7
chr22	43304216	43304325	MajorDMR-0-6130	2
chr22	43409677	43410149	MajorDMR-0-6131	2
chr22	43868830	43869009	MajorDMR-0-6132	3
chr22	44230273	44230348	MajorDMR-0-6133	2
chr22	44244628	44244946	MajorDMR-0-6134	3
chr22	44341993	44342001	MajorDMR-0-6135	2
chr22	44482435	44482817	MajorDMR-0-6136	6
chr22	44658268	44658800	MajorDMR-0-6137	4
chr22	44696969	44697422	MajorDMR-0-6138	4
chr22	44712961	44713165	MajorDMR-0-6139	9
chr22	44714045	44714384	MajorDMR-0-6140	6
chr22	44726070	44726750	MajorDMR-0-6141	13
chr22	44753963	44754181	MajorDMR-0-6142	3
chr22	44776195	44776662	MajorDMR-0-6143	6
chr22	44783229	44783434	MajorDMR-0-6144	2
chr22	44806610	44806776	MajorDMR-0-6145	8
chr22	44967815	44968041	MajorDMR-0-6146	10
chr22	45201698	45201883	MajorDMR-0-6147	4
chr22	45360213	45360418	MajorDMR-0-6148	4
chr22	46180469	46181078	MajorDMR-0-6149	5
chr22	46362417	46362459	MajorDMR-0-6150	4
chr22	46852617	46852641	MajorDMR-0-6151	2
chr22	47130338	47130459	MajorDMR-0-6152	4
chr22	47131103	47131135	MajorDMR-0-6153	2
chr22	47134878	47134917	MajorDMR-0-6154	3
chr22	47165245	47165253	MajorDMR-0-6155	2
chr22	47193617	47193621	MajorDMR-0-6156	2
chr22	48314542	48314867	MajorDMR-0-6157	2
chr22	48682352	48682609	MajorDMR-0-6158	2
chr22	48758648	48758670	MajorDMR-0-6159	2
chr22	48852336	48852743	MajorDMR-0-6160	2
chr22	49112864	49113020	MajorDMR-0-6161	5
chr22	49422770	49423145	MajorDMR-0-6162	3
chr22	49817875	49818106	MajorDMR-0-6163	4
chr22	49915631	49915988	MajorDMR-0-6164	4
chr22	50129619	50129973	MajorDMR-0-6165	9
chr22	50276292	50276547	MajorDMR-0-6166	5
chr22	50331036	50331120	MajorDMR-0-6167	5
chr22	51080248	51080459	MajorDMR-0-6168	2
chr22	51081819	51081926	MajorDMR-0-6169	3
chr22	51198627	51198641	MajorDMR-0-6170	2
chr3	107519	107547	MajorDMR-0-6171	2
chr3	236077	236131	MajorDMR-0-6172	4
chr3	313227	313342	MajorDMR-0-6173	3
chr3	721668	722080	MajorDMR-0-6174	3
chr3	1738480	1738543	MajorDMR-0-6175	2
chr3	2493938	2494051	MajorDMR-0-6176	2
chr3	2554757	2554872	MajorDMR-0-6177	2
chr3	2555659	2555899	MajorDMR-0-6178	2
chr3	2610081	2610327	MajorDMR-0-6179	2
chr3	2619500	2619669	MajorDMR-0-6180	2
chr3	2769444	2769514	MajorDMR-0-6181	2
chr3	3282918	3283168	MajorDMR-0-6182	4
chr3	7541303	7541501	MajorDMR-0-6183	2
chr3	7662943	7662968	MajorDMR-0-6184	2
chr3	7663690	7663805	MajorDMR-0-6185	2
chr3	7729674	7729752	MajorDMR-0-6186	2
chr3	8486087	8486365	MajorDMR-0-6187	8
chr3	8720501	8720995	MajorDMR-0-6188	8
chr3	9038445	9038546	MajorDMR-0-6189	2
chr3	9068658	9068833	MajorDMR-0-6190	2
chr3	9717834	9717896	MajorDMR-0-6191	2
chr3	10592614	10592621	MajorDMR-0-6192	2
chr3	10619417	10619432	MajorDMR-0-6193	3
chr3	10764493	10764675	MajorDMR-0-6194	5
chr3	10987197	10987330	MajorDMR-0-6195	3
chr3	10990908	10991255	MajorDMR-0-6196	6
chr3	10998758	10998857	MajorDMR-0-6197	3
chr3	10999771	10999824	MajorDMR-0-6198	2
chr3	11014877	11014951	MajorDMR-0-6199	3
chr3	11019506	11019838	MajorDMR-0-6200	7
chr3	11033493	11033785	MajorDMR-0-6201	3
chr3	11035213	11040105	MajorDMR-0-6202	51
chr3	11040764	11041958	MajorDMR-0-6203	16
chr3	11043236	11044881	MajorDMR-0-6204	12
chr3	11045424	11046915	MajorDMR-0-6205	18
chr3	11047487	11049472	MajorDMR-0-6206	19
chr3	11050550	11052826	MajorDMR-0-6207	16
chr3	11054166	11055153	MajorDMR-0-6208	8
chr3	11057312	11057411	MajorDMR-0-6209	2
chr3	11062414	11063895	MajorDMR-0-6210	10
chr3	11066489	11066521	MajorDMR-0-6211	2
chr3	11079169	11079924	MajorDMR-0-6212	9
chr3	11081054	11081110	MajorDMR-0-6213	2
chr3	11081766	11082392	MajorDMR-0-6214	3
chr3	11198694	11199392	MajorDMR-0-6215	10
chr3	11236804	11237180	MajorDMR-0-6216	2
chr3	11269789	11269941	MajorDMR-0-6217	2
chr3	11319228	11319235	MajorDMR-0-6218	2
chr3	11551340	11551701	MajorDMR-0-6219	2
chr3	11837267	11837466	MajorDMR-0-6220	2
chr3	11994604	11994630	MajorDMR-0-6221	2
chr3	12012473	12012537	MajorDMR-0-6222	2
chr3	12016206	12016255	MajorDMR-0-6223	3
chr3	12067034	12067394	MajorDMR-0-6224	2
chr3	12120775	12121423	MajorDMR-0-6225	4
chr3	12586849	12587042	MajorDMR-0-6226	2
chr3	12610395	12610496	MajorDMR-0-6227	3
chr3	12660031	12660192	MajorDMR-0-6228	4
chr3	12755049	12755228	MajorDMR-0-6229	2
chr3	12770769	12770972	MajorDMR-0-6230	2
chr3	12925715	12926042	MajorDMR-0-6231	5
chr3	12940123	12940280	MajorDMR-0-6232	2
chr3	12963728	12964211	MajorDMR-0-6233	5
chr3	12994956	12995148	MajorDMR-0-6234	4
chr3	13001890	13001963	MajorDMR-0-6235	2
chr3	13022148	13022212	MajorDMR-0-6236	2
chr3	13318224	13318248	MajorDMR-0-6237	2
chr3	13323130	13323230	MajorDMR-0-6238	2
chr3	14189703	14189879	MajorDMR-0-6239	2
chr3	14563758	14563902	MajorDMR-0-6240	2
chr3	14584914	14584997	MajorDMR-0-6241	3
chr3	14589795	14589820	MajorDMR-0-6242	3
chr3	14592736	14592791	MajorDMR-0-6243	2
chr3	14689912	14690445	MajorDMR-0-6244	9
chr3	14920771	14920809	MajorDMR-0-6245	2
chr3	14944088	14944461	MajorDMR-0-6246	8
chr3	15084347	15084501	MajorDMR-0-6247	5
chr3	15508913	15509023	MajorDMR-0-6248	3
chr3	15509587	15509714	MajorDMR-0-6249	3
chr3	16127109	16128176	MajorDMR-0-6250	8
chr3	16215738	16216360	MajorDMR-0-6251	10
chr3	16296685	16296760	MajorDMR-0-6252	2
chr3	18294189	18294362	MajorDMR-0-6253	2
chr3	18390939	18391213	MajorDMR-0-6254	10
chr3	18411274	18411767	MajorDMR-0-6255	9
chr3	18412559	18413062	MajorDMR-0-6256	3
chr3	18428001	18428411	MajorDMR-0-6257	4
chr3	18431653	18431960	MajorDMR-0-6258	3
chr3	18434455	18434488	MajorDMR-0-6259	2
chr3	18442387	18443666	MajorDMR-0-6260	13
chr3	18445590	18445704	MajorDMR-0-6261	2
chr3	18446427	18446865	MajorDMR-0-6262	2
chr3	18450002	18450145	MajorDMR-0-6263	3
chr3	18452788	18453188	MajorDMR-0-6264	2
chr3	18454835	18454933	MajorDMR-0-6265	2
chr3	18455712	18457045	MajorDMR-0-6266	10
chr3	18457580	18461391	MajorDMR-0-6267	37
chr3	18461949	18463299	MajorDMR-0-6268	10
chr3	18463981	18464936	MajorDMR-0-6269	7
chr3	18468108	18468505	MajorDMR-0-6270	3
chr3	18470331	18471010	MajorDMR-0-6271	5
chr3	18476475	18476539	MajorDMR-0-6272	2
chr3	18481949	18482793	MajorDMR-0-6273	9
chr3	18484638	18485177	MajorDMR-0-6274	10
chr3	18488611	18488766	MajorDMR-0-6275	2
chr3	18722455	18722602	MajorDMR-0-6276	2
chr3	19027560	19027813	MajorDMR-0-6277	5
chr3	19029648	19029869	MajorDMR-0-6278	4
chr3	20382139	20382167	MajorDMR-0-6279	2
chr3	20879743	20879984	MajorDMR-0-6280	2
chr3	21101072	21101380	MajorDMR-0-6281	2
chr3	21104406	21104598	MajorDMR-0-6282	2
chr3	21315021	21315315	MajorDMR-0-6283	2
chr3	21368340	21368833	MajorDMR-0-6284	3
chr3	21468505	21468577	MajorDMR-0-6285	4
chr3	21478448	21478694	MajorDMR-0-6286	5
chr3	21488707	21489202	MajorDMR-0-6287	4
chr3	21544399	21544692	MajorDMR-0-6288	2
chr3	21575860	21576265	MajorDMR-0-6289	4
chr3	21780535	21780827	MajorDMR-0-6290	2
chr3	21786415	21786973	MajorDMR-0-6291	5
chr3	21787596	21788476	MajorDMR-0-6292	7
chr3	21789049	21790794	MajorDMR-0-6293	14
chr3	22928070	22928134	MajorDMR-0-6294	2
chr3	22956256	22956391	MajorDMR-0-6295	2
chr3	23804340	23804624	MajorDMR-0-6296	3
chr3	23957051	23957654	MajorDMR-0-6297	7
chr3	24203521	24203542	MajorDMR-0-6298	2
chr3	24262578	24262635	MajorDMR-0-6299	2
chr3	24477276	24478090	MajorDMR-0-6300	9
chr3	24568361	24568383	MajorDMR-0-6301	2
chr3	25550706	25550824	MajorDMR-0-6302	3
chr3	25805556	25805745	MajorDMR-0-6303	3
chr3	25830621	25830668	MajorDMR-0-6304	2
chr3	26146428	26146917	MajorDMR-0-6305	3
chr3	26301572	26301942	MajorDMR-0-6306	2
chr3	26666634	26667089	MajorDMR-0-6307	5
chr3	26693520	26693680	MajorDMR-0-6308	2
chr3	27527692	27527709	MajorDMR-0-6309	2
chr3	27652820	27653251	MajorDMR-0-6310	2
chr3	27761781	27762135	MajorDMR-0-6311	7
chr3	27767005	27768133	MajorDMR-0-6312	7
chr3	28616363	28616568	MajorDMR-0-6313	5
chr3	28618597	28619704	MajorDMR-0-6314	5
chr3	28787433	28787892	MajorDMR-0-6315	3
chr3	28877402	28877682	MajorDMR-0-6316	2
chr3	28888955	28889037	MajorDMR-0-6317	3
chr3	29186510	29186589	MajorDMR-0-6318	3
chr3	29323549	29323678	MajorDMR-0-6319	2
chr3	29324286	29324543	MajorDMR-0-6320	3
chr3	29327192	29327327	MajorDMR-0-6321	2
chr3	29328503	29328677	MajorDMR-0-6322	2
chr3	29684272	29684416	MajorDMR-0-6323	2
chr3	29800642	29800669	MajorDMR-0-6324	2
chr3	30477426	30477700	MajorDMR-0-6325	4
chr3	31270657	31270690	MajorDMR-0-6326	2
chr3	31750712	31751821	MajorDMR-0-6327	9
chr3	31774468	31774776	MajorDMR-0-6328	2
chr3	31964399	31964527	MajorDMR-0-6329	2
chr3	32014623	32014740	MajorDMR-0-6330	2
chr3	32351767	32353416	MajorDMR-0-6331	16
chr3	32367669	32367675	MajorDMR-0-6332	2
chr3	32543042	32543060	MajorDMR-0-6333	2
chr3	36770831	36770870	MajorDMR-0-6334	2
chr3	37243686	37243694	MajorDMR-0-6335	2
chr3	38531460	38531760	MajorDMR-0-6336	2
chr3	39852342	39853501	MajorDMR-0-6337	20
chr3	39968911	39969091	MajorDMR-0-6338	2
chr3	40086067	40086529	MajorDMR-0-6339	2
chr3	40087823	40087944	MajorDMR-0-6340	2
chr3	40229522	40229578	MajorDMR-0-6341	3
chr3	40566885	40567033	MajorDMR-0-6342	3
chr3	40626234	40626484	MajorDMR-0-6343	6
chr3	40821784	40822605	MajorDMR-0-6344	12
chr3	41248566	41248601	MajorDMR-0-6345	2
chr3	42103137	42103480	MajorDMR-0-6346	5
chr3	42123378	42123671	MajorDMR-0-6347	2
chr3	43402660	43402802	MajorDMR-0-6348	3
chr3	44225848	44226550	MajorDMR-0-6349	16
chr3	44380943	44381159	MajorDMR-0-6350	3
chr3	45594914	45595951	MajorDMR-0-6351	6
chr3	45601832	45602082	MajorDMR-0-6352	10
chr3	46029037	46029286	MajorDMR-0-6353	3
chr3	46419893	46420150	MajorDMR-0-6354	2
chr3	47613023	47613422	MajorDMR-0-6355	8
chr3	47614081	47614265	MajorDMR-0-6356	2
chr3	47647735	47647887	MajorDMR-0-6357	4
chr3	47655342	47655399	MajorDMR-0-6358	3
chr3	47671573	47671647	MajorDMR-0-6359	2
chr3	47897924	47898471	MajorDMR-0-6360	3
chr3	48888952	48889207	MajorDMR-0-6361	2
chr3	49919729	49919881	MajorDMR-0-6362	4
chr3	50407955	50408429	MajorDMR-0-6363	4
chr3	50491909	50492119	MajorDMR-0-6364	4
chr3	50492761	50493343	MajorDMR-0-6365	10
chr3	50511432	50511443	MajorDMR-0-6366	2
chr3	51832527	51832592	MajorDMR-0-6367	2
chr3	52051134	52051355	MajorDMR-0-6368	2
chr3	52104772	52104868	MajorDMR-0-6369	3
chr3	52865636	52866024	MajorDMR-0-6370	3
chr3	53531363	53531594	MajorDMR-0-6371	3
chr3	53532146	53533263	MajorDMR-0-6372	10
chr3	53610410	53610771	MajorDMR-0-6373	5
chr3	53647442	53647469	MajorDMR-0-6374	2
chr3	53705796	53705821	MajorDMR-0-6375	2
chr3	54023689	54024097	MajorDMR-0-6376	3
chr3	54060838	54060997	MajorDMR-0-6377	2
chr3	54892666	54892725	MajorDMR-0-6378	2
chr3	55047341	55047794	MajorDMR-0-6379	3
chr3	58103716	58103989	MajorDMR-0-6380	10
chr3	58273765	58273920	MajorDMR-0-6381	2
chr3	58378077	58378207	MajorDMR-0-6382	2
chr3	58614729	58614785	MajorDMR-0-6383	3
chr3	59110788	59110926	MajorDMR-0-6384	2
chr3	59627286	59627654	MajorDMR-0-6385	6
chr3	61579863	61580119	MajorDMR-0-6386	2
chr3	61674177	61674327	MajorDMR-0-6387	4
chr3	61727717	61728007	MajorDMR-0-6388	7
chr3	61790432	61790456	MajorDMR-0-6389	2
chr3	61794300	61794358	MajorDMR-0-6390	3
chr3	61889563	61889875	MajorDMR-0-6391	4
chr3	61902889	61903055	MajorDMR-0-6392	3
chr3	62075902	62076031	MajorDMR-0-6393	2
chr3	62215532	62215814	MajorDMR-0-6394	2
chr3	62361448	62362279	MajorDMR-0-6395	9
chr3	62362788	62364065	MajorDMR-0-6396	11
chr3	62365267	62365701	MajorDMR-0-6397	10
chr3	62417144	62417286	MajorDMR-0-6398	2
chr3	62461438	62461685	MajorDMR-0-6399	4
chr3	62524669	62524945	MajorDMR-0-6400	2
chr3	62611992	62612334	MajorDMR-0-6401	3
chr3	62622104	62622458	MajorDMR-0-6402	2
chr3	62655428	62656012	MajorDMR-0-6403	5
chr3	62694291	62694530	MajorDMR-0-6404	3
chr3	62757184	62757586	MajorDMR-0-6405	3
chr3	62857538	62857746	MajorDMR-0-6406	3
chr3	63012593	63012832	MajorDMR-0-6407	2
chr3	63109811	63109943	MajorDMR-0-6408	2
chr3	63428747	63428841	MajorDMR-0-6409	2
chr3	63429776	63430582	MajorDMR-0-6410	10
chr3	63611059	63611077	MajorDMR-0-6411	2
chr3	63660055	63660507	MajorDMR-0-6412	2
chr3	63872428	63872838	MajorDMR-0-6413	4
chr3	63874343	63875266	MajorDMR-0-6414	11
chr3	63974297	63974419	MajorDMR-0-6415	3
chr3	64033599	64033760	MajorDMR-0-6416	2
chr3	64106523	64106541	MajorDMR-0-6417	2
chr3	64119989	64120130	MajorDMR-0-6418	2
chr3	64224086	64224149	MajorDMR-0-6419	2
chr3	64267803	64267889	MajorDMR-0-6420	2
chr3	64534081	64534515	MajorDMR-0-6421	3
chr3	64962233	64962522	MajorDMR-0-6422	3
chr3	64963124	64963169	MajorDMR-0-6423	2
chr3	65872050	65872306	MajorDMR-0-6424	4
chr3	65940034	65940168	MajorDMR-0-6425	6
chr3	65965001	65965070	MajorDMR-0-6426	4
chr3	66492955	66493664	MajorDMR-0-6427	10
chr3	66500853	66500919	MajorDMR-0-6428	2
chr3	66502689	66503565	MajorDMR-0-6429	9
chr3	66533580	66534936	MajorDMR-0-6430	9
chr3	67609054	67609081	MajorDMR-0-6431	2
chr3	69355755	69355791	MajorDMR-0-6432	2
chr3	69382260	69382540	MajorDMR-0-6433	4
chr3	69790631	69790774	MajorDMR-0-6434	5
chr3	69834324	69834702	MajorDMR-0-6435	5
chr3	70121109	70121692	MajorDMR-0-6436	16
chr3	70125191	70125934	MajorDMR-0-6437	5
chr3	70231566	70231733	MajorDMR-0-6438	2
chr3	70871808	70872299	MajorDMR-0-6439	4
chr3	71354457	71355084	MajorDMR-0-6440	13
chr3	71739790	71739856	MajorDMR-0-6441	3
chr3	72004501	72004612	MajorDMR-0-6442	3
chr3	72062131	72062198	MajorDMR-0-6443	2
chr3	72294296	72295076	MajorDMR-0-6444	11
chr3	72817056	72817867	MajorDMR-0-6445	12
chr3	73164028	73164120	MajorDMR-0-6446	2
chr3	73533853	73534193	MajorDMR-0-6447	2
chr3	73671182	73671693	MajorDMR-0-6448	6
chr3	73672612	73672935	MajorDMR-0-6449	3
chr3	73815707	73816270	MajorDMR-0-6450	5
chr3	74036969	74037162	MajorDMR-0-6451	2
chr3	74038732	74038911	MajorDMR-0-6452	2
chr3	74306437	74306821	MajorDMR-0-6453	2
chr3	74975643	74975713	MajorDMR-0-6454	2
chr3	75552218	75552314	MajorDMR-0-6455	3
chr3	76065573	76065592	MajorDMR-0-6456	2
chr3	81865815	81866222	MajorDMR-0-6457	6
chr3	82014949	82015123	MajorDMR-0-6458	2
chr3	82047346	82047521	MajorDMR-0-6459	2
chr3	83574138	83574426	MajorDMR-0-6460	4
chr3	84151127	84151136	MajorDMR-0-6461	2
chr3	85029296	85029375	MajorDMR-0-6462	3
chr3	87651331	87651418	MajorDMR-0-6463	3
chr3	88274453	88274833	MajorDMR-0-6464	2
chr3	88316885	88317133	MajorDMR-0-6465	2
chr3	89489767	89489815	MajorDMR-0-6466	2
chr3	97896663	97896720	MajorDMR-0-6467	2
chr3	97932376	97932652	MajorDMR-0-6468	3
chr3	100236062	100236395	MajorDMR-0-6469	2
chr3	101198041	101198321	MajorDMR-0-6470	3
chr3	101499713	101499722	MajorDMR-0-6471	2
chr3	105586368	105586562	MajorDMR-0-6472	2
chr3	105657153	105657566	MajorDMR-0-6473	4
chr3	105787622	105787837	MajorDMR-0-6474	2
chr3	106060125	106060503	MajorDMR-0-6475	5
chr3	106532814	106533039	MajorDMR-0-6476	4
chr3	106580916	106581015	MajorDMR-0-6477	2
chr3	106783694	106784031	MajorDMR-0-6478	3
chr3	106927351	106927459	MajorDMR-0-6479	2
chr3	106931470	106932051	MajorDMR-0-6480	4
chr3	107535115	107535408	MajorDMR-0-6481	5
chr3	107616207	107616264	MajorDMR-0-6482	2
chr3	107689498	107689843	MajorDMR-0-6483	3
chr3	108065539	108065730	MajorDMR-0-6484	3
chr3	108128394	108128462	MajorDMR-0-6485	2
chr3	111394204	111394262	MajorDMR-0-6486	2
chr3	111394942	111395399	MajorDMR-0-6487	4
chr3	111480603	111480646	MajorDMR-0-6488	2
chr3	111481453	111481538	MajorDMR-0-6489	2
chr3	111484373	111484413	MajorDMR-0-6490	2
chr3	111579531	111579871	MajorDMR-0-6491	2
chr3	111644630	111645395	MajorDMR-0-6492	6
chr3	111673574	111673812	MajorDMR-0-6493	3
chr3	112348303	112348782	MajorDMR-0-6494	5
chr3	114093176	114093418	MajorDMR-0-6495	2
chr3	114618516	114618696	MajorDMR-0-6496	2
chr3	115379673	115379798	MajorDMR-0-6497	2
chr3	115718217	115718624	MajorDMR-0-6498	2
chr3	115724422	115724487	MajorDMR-0-6499	3
chr3	115752367	115752504	MajorDMR-0-6500	2
chr3	115765375	115765832	MajorDMR-0-6501	4
chr3	115770092	115770154	MajorDMR-0-6502	2
chr3	115880728	115880803	MajorDMR-0-6503	3
chr3	116017626	116018046	MajorDMR-0-6504	3
chr3	116018622	116019197	MajorDMR-0-6505	4
chr3	116025470	116025736	MajorDMR-0-6506	2
chr3	116107697	116107752	MajorDMR-0-6507	2
chr3	116108450	116108470	MajorDMR-0-6508	2
chr3	116142021	116143038	MajorDMR-0-6509	7
chr3	116143602	116143900	MajorDMR-0-6510	2
chr3	116160210	116161700	MajorDMR-0-6511	11
chr3	116162221	116162449	MajorDMR-0-6512	3
chr3	116163262	116163468	MajorDMR-0-6513	2
chr3	116173098	116173329	MajorDMR-0-6514	2
chr3	116283140	116283181	MajorDMR-0-6515	2
chr3	116476362	116476388	MajorDMR-0-6516	2
chr3	116534802	116534946	MajorDMR-0-6517	2
chr3	116995636	116995850	MajorDMR-0-6518	2
chr3	117000218	117000533	MajorDMR-0-6519	3
chr3	117117523	117117543	MajorDMR-0-6520	3
chr3	117407381	117407729	MajorDMR-0-6521	3
chr3	117481017	117481359	MajorDMR-0-6522	3
chr3	117592374	117592425	MajorDMR-0-6523	2
chr3	119675025	119675044	MajorDMR-0-6524	2
chr3	122608911	122609749	MajorDMR-0-6525	7
chr3	122704622	122704654	MajorDMR-0-6526	2
chr3	123092531	123092558	MajorDMR-0-6527	2
chr3	123113183	123113406	MajorDMR-0-6528	2
chr3	123131350	123132458	MajorDMR-0-6529	20
chr3	123149388	123149557	MajorDMR-0-6530	3
chr3	123164881	123164965	MajorDMR-0-6531	2
chr3	123166055	123166137	MajorDMR-0-6532	2
chr3	123774199	123774222	MajorDMR-0-6533	2
chr3	124491190	124491385	MajorDMR-0-6534	6
chr3	124614732	124614933	MajorDMR-0-6535	3
chr3	124635869	124636010	MajorDMR-0-6536	4
chr3	124685869	124686187	MajorDMR-0-6537	3
chr3	124758061	124758995	MajorDMR-0-6538	8
chr3	124770452	124771863	MajorDMR-0-6539	15
chr3	124882266	124882279	MajorDMR-0-6540	2
chr3	124985871	124986101	MajorDMR-0-6541	2
chr3	125259245	125259491	MajorDMR-0-6542	2
chr3	125554769	125555340	MajorDMR-0-6543	10
chr3	125708866	125708899	MajorDMR-0-6544	2
chr3	125917536	125917736	MajorDMR-0-6545	4
chr3	126076843	126077047	MajorDMR-0-6546	7
chr3	126260688	126260891	MajorDMR-0-6547	10
chr3	126402951	126403233	MajorDMR-0-6548	2
chr3	126803005	126803135	MajorDMR-0-6549	2
chr3	126857550	126857936	MajorDMR-0-6550	11
chr3	127248735	127248830	MajorDMR-0-6551	2
chr3	127349491	127350445	MajorDMR-0-6552	12
chr3	127351076	127351539	MajorDMR-0-6553	5
chr3	127356528	127356725	MajorDMR-0-6554	3
chr3	127363544	127363569	MajorDMR-0-6555	2
chr3	127373182	127373189	MajorDMR-0-6556	2
chr3	127381483	127381642	MajorDMR-0-6557	2
chr3	127384597	127384667	MajorDMR-0-6558	2
chr3	127400965	127400983	MajorDMR-0-6559	2
chr3	127407658	127407922	MajorDMR-0-6560	3
chr3	127413310	127413630	MajorDMR-0-6561	4
chr3	127415444	127416222	MajorDMR-0-6562	8
chr3	127417047	127417409	MajorDMR-0-6563	3
chr3	127420114	127420288	MajorDMR-0-6564	2
chr3	127424862	127425911	MajorDMR-0-6565	13
chr3	127427437	127427677	MajorDMR-0-6566	3
chr3	127429316	127430436	MajorDMR-0-6567	15
chr3	127431215	127432101	MajorDMR-0-6568	6
chr3	127432845	127433335	MajorDMR-0-6569	3
chr3	127436349	127436832	MajorDMR-0-6570	6
chr3	127438424	127438496	MajorDMR-0-6571	3
chr3	127441027	127442549	MajorDMR-0-6572	20
chr3	127448452	127448927	MajorDMR-0-6573	2
chr3	127453659	127454200	MajorDMR-0-6574	7
chr3	127454816	127455473	MajorDMR-0-6575	6
chr3	127457243	127458466	MajorDMR-0-6576	7
chr3	127466787	127467680	MajorDMR-0-6577	12
chr3	127469045	127469469	MajorDMR-0-6578	14
chr3	127473258	127473898	MajorDMR-0-6579	4
chr3	127478533	127481600	MajorDMR-0-6580	62
chr3	127482278	127483443	MajorDMR-0-6581	10
chr3	127483980	127484385	MajorDMR-0-6582	9
chr3	127490101	127490112	MajorDMR-0-6583	2
chr3	127493773	127494953	MajorDMR-0-6584	16
chr3	127496913	127497046	MajorDMR-0-6585	3
chr3	127499439	127501090	MajorDMR-0-6586	14
chr3	127502400	127502838	MajorDMR-0-6587	3
chr3	127504105	127504152	MajorDMR-0-6588	2
chr3	127507437	127507914	MajorDMR-0-6589	4
chr3	127509849	127510567	MajorDMR-0-6590	8
chr3	127511600	127512074	MajorDMR-0-6591	8
chr3	127514368	127516256	MajorDMR-0-6592	14
chr3	127518352	127518889	MajorDMR-0-6593	5
chr3	127519742	127519814	MajorDMR-0-6594	3
chr3	127522148	127523159	MajorDMR-0-6595	6
chr3	127523806	127524151	MajorDMR-0-6596	4
chr3	127529229	127529370	MajorDMR-0-6597	2
chr3	127533025	127534022	MajorDMR-0-6598	10
chr3	127535637	127536616	MajorDMR-0-6599	6
chr3	127537884	127540637	MajorDMR-0-6600	33
chr3	127588734	127589593	MajorDMR-0-6601	12
chr3	128642891	128642909	MajorDMR-0-6602	2
chr3	128914592	128915083	MajorDMR-0-6603	6
chr3	129513843	129513951	MajorDMR-0-6604	3
chr3	129898542	129898611	MajorDMR-0-6605	4
chr3	131042381	131042471	MajorDMR-0-6606	2
chr3	131452362	131452735	MajorDMR-0-6607	3
chr3	132293013	132293031	MajorDMR-0-6608	3
chr3	133131739	133131798	MajorDMR-0-6609	3
chr3	133483074	133483516	MajorDMR-0-6610	3
chr3	134082911	134083316	MajorDMR-0-6611	21
chr3	134213408	134213556	MajorDMR-0-6612	3
chr3	135774085	135774361	MajorDMR-0-6613	2
chr3	137766007	137766029	MajorDMR-0-6614	2
chr3	139252321	139253224	MajorDMR-0-6615	6
chr3	139253755	139253839	MajorDMR-0-6616	2
chr3	139258984	139259110	MajorDMR-0-6617	2
chr3	139397178	139397364	MajorDMR-0-6618	3
chr3	139424517	139424636	MajorDMR-0-6619	2
chr3	139741146	139741404	MajorDMR-0-6620	4
chr3	139747395	139747401	MajorDMR-0-6621	2
chr3	139786588	139786800	MajorDMR-0-6622	3
chr3	139957366	139957719	MajorDMR-0-6623	2
chr3	140102923	140103137	MajorDMR-0-6624	3
chr3	140139456	140139644	MajorDMR-0-6625	2
chr3	140187390	140187445	MajorDMR-0-6626	3
chr3	140828703	140828774	MajorDMR-0-6627	2
chr3	141161265	141161623	MajorDMR-0-6628	6
chr3	141223415	141223609	MajorDMR-0-6629	2
chr3	142945801	142945904	MajorDMR-0-6630	2
chr3	142971844	142972017	MajorDMR-0-6631	3
chr3	143049812	143050351	MajorDMR-0-6632	3
chr3	144797293	144797763	MajorDMR-0-6633	3
chr3	146400068	146400075	MajorDMR-0-6634	2
chr3	147098147	147098567	MajorDMR-0-6635	4
chr3	147102733	147102756	MajorDMR-0-6636	2
chr3	147107682	147109593	MajorDMR-0-6637	42
chr3	147113166	147114794	MajorDMR-0-6638	23
chr3	147116060	147116395	MajorDMR-0-6639	7
chr3	147123779	147125112	MajorDMR-0-6640	14
chr3	147131486	147132746	MajorDMR-0-6641	13
chr3	147137454	147137504	MajorDMR-0-6642	2
chr3	147139669	147140821	MajorDMR-0-6643	18
chr3	147141498	147142391	MajorDMR-0-6644	22
chr3	148744607	148744638	MajorDMR-0-6645	4
chr3	148991035	148991117	MajorDMR-0-6646	2
chr3	149299005	149299400	MajorDMR-0-6647	3
chr3	149299951	149300148	MajorDMR-0-6648	4
chr3	149374729	149374964	MajorDMR-0-6649	4
chr3	149934212	149934586	MajorDMR-0-6650	3
chr3	151668740	151668909	MajorDMR-0-6651	2
chr3	152041778	152041786	MajorDMR-0-6652	2
chr3	152374450	152374661	MajorDMR-0-6653	3
chr3	153972830	153973011	MajorDMR-0-6654	2
chr3	155789811	155790100	MajorDMR-0-6655	5
chr3	155824916	155825094	MajorDMR-0-6656	2
chr3	155866774	155867121	MajorDMR-0-6657	4
chr3	155878584	155878666	MajorDMR-0-6658	3
chr3	155926125	155926221	MajorDMR-0-6659	3
chr3	155964943	155965144	MajorDMR-0-6660	3
chr3	156010356	156010624	MajorDMR-0-6661	10
chr3	156011606	156012497	MajorDMR-0-6662	5
chr3	156013692	156014129	MajorDMR-0-6663	2
chr3	156017420	156018180	MajorDMR-0-6664	7
chr3	156019195	156019396	MajorDMR-0-6665	3
chr3	156032345	156032389	MajorDMR-0-6666	2
chr3	156078720	156079070	MajorDMR-0-6667	3
chr3	156085264	156085993	MajorDMR-0-6668	5
chr3	156101596	156102044	MajorDMR-0-6669	7
chr3	156106423	156106500	MajorDMR-0-6670	2
chr3	156107388	156107394	MajorDMR-0-6671	2
chr3	156131435	156131697	MajorDMR-0-6672	4
chr3	156135342	156135622	MajorDMR-0-6673	3
chr3	156161927	156161979	MajorDMR-0-6674	3
chr3	156177129	156178224	MajorDMR-0-6675	13
chr3	156192366	156192555	MajorDMR-0-6676	2
chr3	156196492	156196521	MajorDMR-0-6677	2
chr3	156252778	156253305	MajorDMR-0-6678	4
chr3	156269366	156269512	MajorDMR-0-6679	3
chr3	156799513	156799841	MajorDMR-0-6680	4
chr3	157324706	157324715	MajorDMR-0-6681	2
chr3	157638630	157638905	MajorDMR-0-6682	3
chr3	159853763	159853908	MajorDMR-0-6683	2
chr3	160203598	160203622	MajorDMR-0-6684	2
chr3	160456072	160457059	MajorDMR-0-6685	4
chr3	160526802	160526885	MajorDMR-0-6686	3
chr3	161632478	161632820	MajorDMR-0-6687	5
chr3	161761864	161761920	MajorDMR-0-6688	2
chr3	164470764	164471101	MajorDMR-0-6689	4
chr3	167811499	167812549	MajorDMR-0-6690	9
chr3	168177183	168177366	MajorDMR-0-6691	2
chr3	169461405	169461419	MajorDMR-0-6692	2
chr3	169757809	169758371	MajorDMR-0-6693	6
chr3	170147737	170148397	MajorDMR-0-6694	6
chr3	170353245	170353406	MajorDMR-0-6695	2
chr3	170531266	170531359	MajorDMR-0-6696	2
chr3	170571745	170572380	MajorDMR-0-6697	5
chr3	170891515	170891891	MajorDMR-0-6698	6
chr3	170916806	170917326	MajorDMR-0-6699	3
chr3	170999995	171000192	MajorDMR-0-6700	2
chr3	171001209	171001302	MajorDMR-0-6701	2
chr3	171041911	171042131	MajorDMR-0-6702	2
chr3	171092123	171092609	MajorDMR-0-6703	2
chr3	171098886	171098952	MajorDMR-0-6704	2
chr3	171110924	171111051	MajorDMR-0-6705	4
chr3	171125675	171125690	MajorDMR-0-6706	2
chr3	171174704	171175211	MajorDMR-0-6707	4
chr3	171274143	171274210	MajorDMR-0-6708	3
chr3	171372789	171372910	MajorDMR-0-6709	2
chr3	171551005	171551052	MajorDMR-0-6710	2
chr3	171848251	171848534	MajorDMR-0-6711	2
chr3	173587400	173587759	MajorDMR-0-6712	4
chr3	173933382	173933530	MajorDMR-0-6713	2
chr3	174265937	174265985	MajorDMR-0-6714	2
chr3	175809635	175809924	MajorDMR-0-6715	2
chr3	176834834	176835066	MajorDMR-0-6716	2
chr3	177080501	177080684	MajorDMR-0-6717	2
chr3	178816188	178816541	MajorDMR-0-6718	6
chr3	179244714	179245128	MajorDMR-0-6719	4
chr3	179659931	179660257	MajorDMR-0-6720	8
chr3	180072885	180073266	MajorDMR-0-6721	2
chr3	180522781	180522986	MajorDMR-0-6722	3
chr3	180553517	180553603	MajorDMR-0-6723	2
chr3	180674011	180674621	MajorDMR-0-6724	3
chr3	181035474	181035563	MajorDMR-0-6725	2
chr3	181135609	181136269	MajorDMR-0-6726	5
chr3	181143051	181143096	MajorDMR-0-6727	2
chr3	181252717	181252959	MajorDMR-0-6728	3
chr3	181273828	181274130	MajorDMR-0-6729	2
chr3	181405779	181405864	MajorDMR-0-6730	2
chr3	181413035	181414936	MajorDMR-0-6731	56
chr3	181416580	181417853	MajorDMR-0-6732	5
chr3	181420166	181423734	MajorDMR-0-6733	52
chr3	181425136	181425145	MajorDMR-0-6734	2
chr3	181425710	181427337	MajorDMR-0-6735	11
chr3	181431793	181432463	MajorDMR-0-6736	4
chr3	181433394	181434340	MajorDMR-0-6737	9
chr3	181435242	181436982	MajorDMR-0-6738	8
chr3	181438505	181439108	MajorDMR-0-6739	3
chr3	181452954	181454527	MajorDMR-0-6740	8
chr3	181557488	181557526	MajorDMR-0-6741	2
chr3	182205211	182205300	MajorDMR-0-6742	2
chr3	182335810	182336171	MajorDMR-0-6743	4
chr3	182505209	182505219	MajorDMR-0-6744	2
chr3	182613797	182614086	MajorDMR-0-6745	2
chr3	183003691	183004051	MajorDMR-0-6746	6
chr3	183016640	183016871	MajorDMR-0-6747	5
chr3	183024833	183025000	MajorDMR-0-6748	4
chr3	183103842	183104360	MajorDMR-0-6749	6
chr3	183124044	183124497	MajorDMR-0-6750	2
chr3	183513830	183513864	MajorDMR-0-6751	2
chr3	183723815	183724034	MajorDMR-0-6752	5
chr3	183977276	183977346	MajorDMR-0-6753	3
chr3	184271177	184271529	MajorDMR-0-6754	4
chr3	185059853	185060070	MajorDMR-0-6755	2
chr3	185115588	185115704	MajorDMR-0-6756	4
chr3	185120425	185121019	MajorDMR-0-6757	8
chr3	185815707	185816501	MajorDMR-0-6758	12
chr3	185911428	185911880	MajorDMR-0-6759	9
chr3	185927905	185928330	MajorDMR-0-6760	9
chr3	186026330	186026579	MajorDMR-0-6761	2
chr3	186647911	186647989	MajorDMR-0-6762	6
chr3	186694797	186695258	MajorDMR-0-6763	10
chr3	187009319	187009703	MajorDMR-0-6764	8
chr3	187086146	187086188	MajorDMR-0-6765	3
chr3	187647017	187647026	MajorDMR-0-6766	2
chr3	187815725	187815850	MajorDMR-0-6767	2
chr3	187907485	187907536	MajorDMR-0-6768	2
chr3	188151191	188151215	MajorDMR-0-6769	2
chr3	188666021	188666043	MajorDMR-0-6770	2
chr3	189645156	189645209	MajorDMR-0-6771	3
chr3	191048307	191048754	MajorDMR-0-6772	9
chr3	191057109	191057387	MajorDMR-0-6773	3
chr3	191479855	191480500	MajorDMR-0-6774	4
chr3	191781649	191781663	MajorDMR-0-6775	2
chr3	191862500	191862546	MajorDMR-0-6776	2
chr3	192188966	192189027	MajorDMR-0-6777	2
chr3	193404825	193405165	MajorDMR-0-6778	3
chr3	193621543	193621944	MajorDMR-0-6779	7
chr3	193678912	193678971	MajorDMR-0-6780	2
chr3	193705203	193705223	MajorDMR-0-6781	2
chr3	193764960	193765317	MajorDMR-0-6782	3
chr3	193857429	193857541	MajorDMR-0-6783	4
chr3	193859635	193859642	MajorDMR-0-6784	2
chr3	194028143	194028350	MajorDMR-0-6785	3
chr3	194102118	194102511	MajorDMR-0-6786	4
chr3	194118246	194118424	MajorDMR-0-6787	7
chr3	194876160	194876498	MajorDMR-0-6788	4
chr3	194925443	194925670	MajorDMR-0-6789	3
chr3	194959462	194959813	MajorDMR-0-6790	7
chr3	195307570	195307700	MajorDMR-0-6791	2
chr3	195409274	195409437	MajorDMR-0-6792	4
chr3	195693467	195693761	MajorDMR-0-6793	4
chr3	195823451	195823483	MajorDMR-0-6794	2
chr3	195906206	195906486	MajorDMR-0-6795	5
chr3	196006357	196006400	MajorDMR-0-6796	2
chr3	196035519	196035549	MajorDMR-0-6797	2
chr3	196749403	196749738	MajorDMR-0-6798	4
chr3	197153964	197154181	MajorDMR-0-6799	6
chr3	197159569	197159731	MajorDMR-0-6800	2
chr3	197606653	197606785	MajorDMR-0-6801	2
chr3	197828709	197828733	MajorDMR-0-6802	2
chr4	10755	11223	MajorDMR-0-6803	3
chr4	27649	27813	MajorDMR-0-6804	2
chr4	746252	746337	MajorDMR-0-6805	4
chr4	1165887	1166087	MajorDMR-0-6806	4
chr4	1188393	1188829	MajorDMR-0-6807	23
chr4	1294735	1295220	MajorDMR-0-6808	7
chr4	1303549	1303713	MajorDMR-0-6809	4
chr4	1902476	1902610	MajorDMR-0-6810	4
chr4	2594989	2595028	MajorDMR-0-6811	2
chr4	2839780	2840151	MajorDMR-0-6812	4
chr4	2869734	2870077	MajorDMR-0-6813	2
chr4	3043698	3043724	MajorDMR-0-6814	2
chr4	3278765	3278874	MajorDMR-0-6815	3
chr4	3295292	3295304	MajorDMR-0-6816	2
chr4	3306354	3306904	MajorDMR-0-6817	12
chr4	3747237	3747833	MajorDMR-0-6818	14
chr4	4261682	4261854	MajorDMR-0-6819	3
chr4	4342579	4342682	MajorDMR-0-6820	3
chr4	4414415	4414707	MajorDMR-0-6821	8
chr4	4424833	4425182	MajorDMR-0-6822	2
chr4	4562528	4562671	MajorDMR-0-6823	3
chr4	4617104	4617302	MajorDMR-0-6824	5
chr4	4679627	4680110	MajorDMR-0-6825	7
chr4	5841575	5842095	MajorDMR-0-6826	4
chr4	6124384	6124494	MajorDMR-0-6827	2
chr4	7054699	7054734	MajorDMR-0-6828	2
chr4	7097981	7098284	MajorDMR-0-6829	5
chr4	7304518	7304522	MajorDMR-0-6830	2
chr4	7379011	7379586	MajorDMR-0-6831	4
chr4	7520607	7520887	MajorDMR-0-6832	4
chr4	7592032	7592079	MajorDMR-0-6833	2
chr4	7597723	7598389	MajorDMR-0-6834	15
chr4	7751101	7751110	MajorDMR-0-6835	2
chr4	7774200	7774216	MajorDMR-0-6836	2
chr4	7783819	7783865	MajorDMR-0-6837	3
chr4	7824455	7824473	MajorDMR-0-6838	3
chr4	7912048	7912385	MajorDMR-0-6839	4
chr4	7947771	7947978	MajorDMR-0-6840	6
chr4	7975468	7975638	MajorDMR-0-6841	2
chr4	8393543	8393991	MajorDMR-0-6842	5
chr4	8395706	8396301	MajorDMR-0-6843	17
chr4	8594769	8594949	MajorDMR-0-6844	2
chr4	8658622	8658837	MajorDMR-0-6845	3
chr4	9477050	9477130	MajorDMR-0-6846	2
chr4	9605646	9605699	MajorDMR-0-6847	2
chr4	9766907	9767008	MajorDMR-0-6848	3
chr4	10579822	10579867	MajorDMR-0-6849	3
chr4	11421944	11422539	MajorDMR-0-6850	6
chr4	11424263	11425439	MajorDMR-0-6851	10
chr4	11426600	11426839	MajorDMR-0-6852	5
chr4	11595667	11595679	MajorDMR-0-6853	2
chr4	11690903	11691296	MajorDMR-0-6854	6
chr4	11762895	11763097	MajorDMR-0-6855	4
chr4	12205558	12205791	MajorDMR-0-6856	3
chr4	12303492	12303510	MajorDMR-0-6857	3
chr4	12438025	12438059	MajorDMR-0-6858	2
chr4	12490423	12490636	MajorDMR-0-6859	4
chr4	12610636	12610702	MajorDMR-0-6860	3
chr4	13588037	13588275	MajorDMR-0-6861	2
chr4	13987356	13987696	MajorDMR-0-6862	3
chr4	13993065	13993113	MajorDMR-0-6863	3
chr4	14186060	14186242	MajorDMR-0-6864	3
chr4	14433276	14433878	MajorDMR-0-6865	4
chr4	14828909	14829552	MajorDMR-0-6866	5
chr4	14865403	14865631	MajorDMR-0-6867	2
chr4	14904375	14904555	MajorDMR-0-6868	2
chr4	15022371	15022830	MajorDMR-0-6869	5
chr4	15187988	15188144	MajorDMR-0-6870	2
chr4	15234774	15235208	MajorDMR-0-6871	4
chr4	15370734	15370761	MajorDMR-0-6872	2
chr4	15416191	15416240	MajorDMR-0-6873	2
chr4	16451611	16451719	MajorDMR-0-6874	3
chr4	16504444	16504644	MajorDMR-0-6875	2
chr4	16969361	16969609	MajorDMR-0-6876	5
chr4	17206576	17206645	MajorDMR-0-6877	2
chr4	17773027	17773130	MajorDMR-0-6878	4
chr4	17813127	17813141	MajorDMR-0-6879	2
chr4	20985614	20986059	MajorDMR-0-6880	18
chr4	23164505	23164726	MajorDMR-0-6881	2
chr4	23541497	23541860	MajorDMR-0-6882	2
chr4	23884948	23884974	MajorDMR-0-6883	2
chr4	24003484	24003633	MajorDMR-0-6884	3
chr4	24119699	24120215	MajorDMR-0-6885	8
chr4	24394409	24394481	MajorDMR-0-6886	4
chr4	24689221	24689694	MajorDMR-0-6887	4
chr4	24835898	24836114	MajorDMR-0-6888	5
chr4	24982360	24982541	MajorDMR-0-6889	2
chr4	24995285	24996061	MajorDMR-0-6890	6
chr4	25001337	25001481	MajorDMR-0-6891	4
chr4	25015721	25015770	MajorDMR-0-6892	2
chr4	25016832	25016987	MajorDMR-0-6893	2
chr4	25665436	25665907	MajorDMR-0-6894	8
chr4	25971630	25972163	MajorDMR-0-6895	13
chr4	30118149	30118283	MajorDMR-0-6896	3
chr4	32193951	32193965	MajorDMR-0-6897	2
chr4	34769187	34769280	MajorDMR-0-6898	2
chr4	36691329	36691529	MajorDMR-0-6899	3
chr4	37675999	37676473	MajorDMR-0-6900	6
chr4	38576208	38576604	MajorDMR-0-6901	8
chr4	38667582	38669643	MajorDMR-0-6902	19
chr4	38670299	38671645	MajorDMR-0-6903	5
chr4	38674223	38675212	MajorDMR-0-6904	8
chr4	38675950	38676934	MajorDMR-0-6905	12
chr4	38679120	38680187	MajorDMR-0-6906	6
chr4	38686698	38687343	MajorDMR-0-6907	4
chr4	38694362	38694751	MajorDMR-0-6908	2
chr4	38926021	38926264	MajorDMR-0-6909	2
chr4	38942436	38942982	MajorDMR-0-6910	5
chr4	38944767	38945463	MajorDMR-0-6911	4
chr4	38949110	38949386	MajorDMR-0-6912	2
chr4	38950405	38950423	MajorDMR-0-6913	2
chr4	38950995	38951752	MajorDMR-0-6914	5
chr4	38953427	38953755	MajorDMR-0-6915	3
chr4	38954315	38954698	MajorDMR-0-6916	5
chr4	38985855	38986602	MajorDMR-0-6917	6
chr4	39039436	39039641	MajorDMR-0-6918	3
chr4	39085691	39085872	MajorDMR-0-6919	2
chr4	39429381	39429439	MajorDMR-0-6920	2
chr4	40526601	40526799	MajorDMR-0-6921	3
chr4	40784936	40785318	MajorDMR-0-6922	2
chr4	40858549	40858702	MajorDMR-0-6923	3
chr4	41017058	41017068	MajorDMR-0-6924	2
chr4	41050848	41050862	MajorDMR-0-6925	2
chr4	41062442	41062845	MajorDMR-0-6926	7
chr4	41183301	41183438	MajorDMR-0-6927	3
chr4	41482928	41482980	MajorDMR-0-6928	2
chr4	41533696	41534056	MajorDMR-0-6929	3
chr4	41572093	41572234	MajorDMR-0-6930	3
chr4	41592727	41592920	MajorDMR-0-6931	2
chr4	41614300	41615792	MajorDMR-0-6932	25
chr4	41625013	41625309	MajorDMR-0-6933	4
chr4	41640852	41640980	MajorDMR-0-6934	5
chr4	45361269	45361334	MajorDMR-0-6935	2
chr4	47212420	47212526	MajorDMR-0-6936	2
chr4	47534086	47534227	MajorDMR-0-6937	2
chr4	47610291	47610336	MajorDMR-0-6938	2
chr4	48033915	48034470	MajorDMR-0-6939	4
chr4	48655136	48655158	MajorDMR-0-6940	2
chr4	48655871	48656174	MajorDMR-0-6941	3
chr4	48779920	48779932	MajorDMR-0-6942	2
chr4	48853404	48853433	MajorDMR-0-6943	3
chr4	49056484	49056860	MajorDMR-0-6944	2
chr4	52784805	52785376	MajorDMR-0-6945	5
chr4	52903155	52903191	MajorDMR-0-6946	2
chr4	53705719	53705779	MajorDMR-0-6947	2
chr4	54772274	54772458	MajorDMR-0-6948	7
chr4	54898579	54898715	MajorDMR-0-6949	10
chr4	54962403	54962679	MajorDMR-0-6950	5
chr4	55097282	55097660	MajorDMR-0-6951	2
chr4	55541996	55542139	MajorDMR-0-6952	3
chr4	55721490	55721761	MajorDMR-0-6953	6
chr4	55795663	55796322	MajorDMR-0-6954	4
chr4	55962607	55962965	MajorDMR-0-6955	6
chr4	56225056	56225454	MajorDMR-0-6956	4
chr4	56507409	56507514	MajorDMR-0-6957	2
chr4	56972451	56972546	MajorDMR-0-6958	2
chr4	57155913	57156204	MajorDMR-0-6959	2
chr4	57184836	57185191	MajorDMR-0-6960	2
chr4	57650241	57650369	MajorDMR-0-6961	2
chr4	66657584	66657684	MajorDMR-0-6962	2
chr4	67078366	67078471	MajorDMR-0-6963	2
chr4	67972874	67972902	MajorDMR-0-6964	2
chr4	74087660	74087690	MajorDMR-0-6965	2
chr4	74312328	74312394	MajorDMR-0-6966	2
chr4	74535500	74535691	MajorDMR-0-6967	2
chr4	75860254	75860444	MajorDMR-0-6968	3
chr4	75895595	75895613	MajorDMR-0-6969	2
chr4	75963815	75963836	MajorDMR-0-6970	2
chr4	76115559	76115666	MajorDMR-0-6971	2
chr4	76560467	76560556	MajorDMR-0-6972	3
chr4	76763027	76763129	MajorDMR-0-6973	2
chr4	77026822	77027115	MajorDMR-0-6974	2
chr4	78026361	78026485	MajorDMR-0-6975	4
chr4	78119233	78119538	MajorDMR-0-6976	4
chr4	78231666	78232306	MajorDMR-0-6977	4
chr4	78244714	78245080	MajorDMR-0-6978	3
chr4	79095155	79095179	MajorDMR-0-6979	2
chr4	79291044	79291087	MajorDMR-0-6980	2
chr4	80166861	80166886	MajorDMR-0-6981	2
chr4	81107706	81108902	MajorDMR-0-6982	13
chr4	81109731	81111986	MajorDMR-0-6983	86
chr4	81128120	81128765	MajorDMR-0-6984	43
chr4	81185722	81185766	MajorDMR-0-6985	2
chr4	81189528	81189851	MajorDMR-0-6986	3
chr4	82235864	82236188	MajorDMR-0-6987	3
chr4	82707718	82707868	MajorDMR-0-6988	2
chr4	82795862	82796753	MajorDMR-0-6989	5
chr4	83311068	83311233	MajorDMR-0-6990	3
chr4	83617472	83618135	MajorDMR-0-6991	4
chr4	83652081	83652490	MajorDMR-0-6992	3
chr4	83654899	83655185	MajorDMR-0-6993	2
chr4	83660818	83660918	MajorDMR-0-6994	3
chr4	83667328	83667354	MajorDMR-0-6995	2
chr4	83669483	83670023	MajorDMR-0-6996	5
chr4	83671745	83671885	MajorDMR-0-6997	3
chr4	83673056	83673070	MajorDMR-0-6998	2
chr4	83674995	83675361	MajorDMR-0-6999	2
chr4	83697219	83697551	MajorDMR-0-7000	5
chr4	83701987	83702186	MajorDMR-0-7001	4
chr4	83705168	83706323	MajorDMR-0-7002	13
chr4	83708006	83708390	MajorDMR-0-7003	2
chr4	83710383	83710686	MajorDMR-0-7004	6
chr4	83714725	83714733	MajorDMR-0-7005	2
chr4	83715380	83715842	MajorDMR-0-7006	3
chr4	83717956	83718407	MajorDMR-0-7007	3
chr4	85299751	85300142	MajorDMR-0-7008	3
chr4	85729567	85729755	MajorDMR-0-7009	2
chr4	85872801	85872816	MajorDMR-0-7010	2
chr4	86763724	86763804	MajorDMR-0-7011	4
chr4	86921743	86921846	MajorDMR-0-7012	2
chr4	87105870	87106252	MajorDMR-0-7013	5
chr4	87929469	87929551	MajorDMR-0-7014	2
chr4	87958006	87958169	MajorDMR-0-7015	2
chr4	87960033	87960656	MajorDMR-0-7016	7
chr4	87966690	87966736	MajorDMR-0-7017	2
chr4	88029839	88030296	MajorDMR-0-7018	2
chr4	88172363	88172494	MajorDMR-0-7019	4
chr4	88419630	88420012	MajorDMR-0-7020	2
chr4	88545832	88546026	MajorDMR-0-7021	2
chr4	88588146	88588159	MajorDMR-0-7022	2
chr4	88832275	88832541	MajorDMR-0-7023	5
chr4	90226781	90227315	MajorDMR-0-7024	4
chr4	90229556	90229847	MajorDMR-0-7025	3
chr4	90333268	90333298	MajorDMR-0-7026	2
chr4	90923678	90924138	MajorDMR-0-7027	5
chr4	90993167	90993309	MajorDMR-0-7028	4
chr4	92184442	92184636	MajorDMR-0-7029	3
chr4	94216400	94216411	MajorDMR-0-7030	2
chr4	96051096	96051103	MajorDMR-0-7031	2
chr4	96114491	96114538	MajorDMR-0-7032	2
chr4	96177058	96177404	MajorDMR-0-7033	3
chr4	96438897	96439114	MajorDMR-0-7034	3
chr4	97275321	97275399	MajorDMR-0-7035	2
chr4	98239555	98239695	MajorDMR-0-7036	2
chr4	99184109	99184121	MajorDMR-0-7037	2
chr4	99402492	99402602	MajorDMR-0-7038	3
chr4	99413844	99413860	MajorDMR-0-7039	2
chr4	99416656	99416678	MajorDMR-0-7040	2
chr4	99468071	99468557	MajorDMR-0-7041	8
chr4	99487243	99487498	MajorDMR-0-7042	3
chr4	99499431	99499471	MajorDMR-0-7043	2
chr4	99509201	99509539	MajorDMR-0-7044	3
chr4	99529666	99529724	MajorDMR-0-7045	2
chr4	99575672	99576123	MajorDMR-0-7046	3
chr4	99613645	99614226	MajorDMR-0-7047	8
chr4	100600609	100600619	MajorDMR-0-7048	2
chr4	102200728	102200898	MajorDMR-0-7049	2
chr4	103517940	103518001	MajorDMR-0-7050	2
chr4	103534157	103534439	MajorDMR-0-7051	4
chr4	105341934	105342289	MajorDMR-0-7052	3
chr4	105367906	105368673	MajorDMR-0-7053	6
chr4	105410048	105410222	MajorDMR-0-7054	2
chr4	105411437	105411757	MajorDMR-0-7055	5
chr4	105414561	105415520	MajorDMR-0-7056	5
chr4	105685053	105685237	MajorDMR-0-7057	2
chr4	105780971	105781170	MajorDMR-0-7058	4
chr4	106069918	106070262	MajorDMR-0-7059	6
chr4	106393207	106393611	MajorDMR-0-7060	5
chr4	106799929	106800051	MajorDMR-0-7061	2
chr4	107923342	107923509	MajorDMR-0-7062	2
chr4	108731565	108731771	MajorDMR-0-7063	2
chr4	109532760	109532898	MajorDMR-0-7064	2
chr4	110495305	110495971	MajorDMR-0-7065	7
chr4	111772420	111772464	MajorDMR-0-7066	2
chr4	113429654	113430533	MajorDMR-0-7067	6
chr4	113440507	113444224	MajorDMR-0-7068	46
chr4	113941959	113942462	MajorDMR-0-7069	2
chr4	114357600	114357745	MajorDMR-0-7070	2
chr4	114605737	114605748	MajorDMR-0-7071	2
chr4	114867384	114867654	MajorDMR-0-7072	2
chr4	116231854	116232189	MajorDMR-0-7073	2
chr4	122475724	122475770	MajorDMR-0-7074	2
chr4	122663133	122663176	MajorDMR-0-7075	2
chr4	122764430	122764451	MajorDMR-0-7076	2
chr4	122871144	122871425	MajorDMR-0-7077	2
chr4	123379822	123379869	MajorDMR-0-7078	2
chr4	125134015	125134058	MajorDMR-0-7079	2
chr4	129474095	129474883	MajorDMR-0-7080	28
chr4	129596064	129596082	MajorDMR-0-7081	3
chr4	129752903	129753104	MajorDMR-0-7082	6
chr4	130256604	130256815	MajorDMR-0-7083	6
chr4	130290627	130290654	MajorDMR-0-7084	2
chr4	130526574	130526677	MajorDMR-0-7085	2
chr4	139794993	139795099	MajorDMR-0-7086	2
chr4	140504897	140505422	MajorDMR-0-7087	5
chr4	140539388	140539394	MajorDMR-0-7088	2
chr4	140968426	140968836	MajorDMR-0-7089	14
chr4	141013475	141013928	MajorDMR-0-7090	18
chr4	141015256	141015436	MajorDMR-0-7091	2
chr4	141158855	141159052	MajorDMR-0-7092	7
chr4	141178495	141178725	MajorDMR-0-7093	3
chr4	141933003	141933418	MajorDMR-0-7094	3
chr4	142124262	142124300	MajorDMR-0-7095	2
chr4	143049635	143049919	MajorDMR-0-7096	4
chr4	143117009	143117061	MajorDMR-0-7097	2
chr4	143300520	143300754	MajorDMR-0-7098	2
chr4	143335881	143335952	MajorDMR-0-7099	3
chr4	143487203	143487319	MajorDMR-0-7100	2
chr4	143566780	143566853	MajorDMR-0-7101	3
chr4	143766280	143766707	MajorDMR-0-7102	7
chr4	143804855	143804876	MajorDMR-0-7103	2
chr4	143967604	143967979	MajorDMR-0-7104	5
chr4	146807965	146807998	MajorDMR-0-7105	2
chr4	147056142	147056209	MajorDMR-0-7106	3
chr4	147107306	147107885	MajorDMR-0-7107	4
chr4	150805285	150805599	MajorDMR-0-7108	7
chr4	152661895	152661969	MajorDMR-0-7109	2
chr4	153012639	153012815	MajorDMR-0-7110	2
chr4	153118410	153118475	MajorDMR-0-7111	2
chr4	153512738	153512871	MajorDMR-0-7112	3
chr4	153859537	153859561	MajorDMR-0-7113	2
chr4	154048578	154048612	MajorDMR-0-7114	4
chr4	154110310	154110505	MajorDMR-0-7115	2
chr4	154163244	154163901	MajorDMR-0-7116	7
chr4	154182509	154182845	MajorDMR-0-7117	2
chr4	154238656	154238662	MajorDMR-0-7118	2
chr4	154267091	154267178	MajorDMR-0-7119	2
chr4	154409733	154410085	MajorDMR-0-7120	17
chr4	154456951	154457245	MajorDMR-0-7121	5
chr4	154514579	154514598	MajorDMR-0-7122	2
chr4	155346763	155346852	MajorDMR-0-7123	3
chr4	156896234	156896378	MajorDMR-0-7124	3
chr4	156916103	156916147	MajorDMR-0-7125	2
chr4	156920600	156920749	MajorDMR-0-7126	2
chr4	157866817	157867066	MajorDMR-0-7127	2
chr4	157890643	157890658	MajorDMR-0-7128	2
chr4	159077264	159077450	MajorDMR-0-7129	2
chr4	159113554	159113809	MajorDMR-0-7130	2
chr4	159451652	159451995	MajorDMR-0-7131	3
chr4	159497873	159497926	MajorDMR-0-7132	2
chr4	159746555	159746699	MajorDMR-0-7133	2
chr4	159931823	159931941	MajorDMR-0-7134	3
chr4	161274927	161274980	MajorDMR-0-7135	3
chr4	162443217	162443465	MajorDMR-0-7136	3
chr4	162498686	162498749	MajorDMR-0-7137	2
chr4	162681285	162681313	MajorDMR-0-7138	2
chr4	162762818	162763330	MajorDMR-0-7139	6
chr4	162936449	162937282	MajorDMR-0-7140	3
chr4	162966199	162966272	MajorDMR-0-7141	3
chr4	162978214	162978479	MajorDMR-0-7142	4
chr4	163083459	163083511	MajorDMR-0-7143	2
chr4	164455359	164455530	MajorDMR-0-7144	2
chr4	165298454	165298697	MajorDMR-0-7145	2
chr4	165878836	165879344	MajorDMR-0-7146	3
chr4	165880093	165880344	MajorDMR-0-7147	3
chr4	166709232	166709311	MajorDMR-0-7148	2
chr4	167738016	167738173	MajorDMR-0-7149	2
chr4	168140314	168140493	MajorDMR-0-7150	2
chr4	168154105	168154618	MajorDMR-0-7151	8
chr4	168314104	168314245	MajorDMR-0-7152	2
chr4	168365553	168365649	MajorDMR-0-7153	2
chr4	169329857	169329913	MajorDMR-0-7154	3
chr4	169401796	169401935	MajorDMR-0-7155	4
chr4	169632390	169632592	MajorDMR-0-7156	4
chr4	169775896	169776056	MajorDMR-0-7157	2
chr4	169921128	169921194	MajorDMR-0-7158	2
chr4	169973707	169973814	MajorDMR-0-7159	2
chr4	170309835	170310198	MajorDMR-0-7160	2
chr4	170892903	170893158	MajorDMR-0-7161	5
chr4	170914851	170915051	MajorDMR-0-7162	3
chr4	172913179	172913252	MajorDMR-0-7163	2
chr4	173221035	173221260	MajorDMR-0-7164	2
chr4	173643129	173643191	MajorDMR-0-7165	2
chr4	173961133	173961462	MajorDMR-0-7166	3
chr4	174042219	174042534	MajorDMR-0-7167	4
chr4	174158267	174158499	MajorDMR-0-7168	2
chr4	174160558	174160687	MajorDMR-0-7169	4
chr4	174185786	174186252	MajorDMR-0-7170	4
chr4	174421062	174421559	MajorDMR-0-7171	4
chr4	174422692	174423660	MajorDMR-0-7172	9
chr4	174424234	174424750	MajorDMR-0-7173	3
chr4	174425262	174425548	MajorDMR-0-7174	6
chr4	174427486	174429375	MajorDMR-0-7175	61
chr4	174431686	174432572	MajorDMR-0-7176	17
chr4	174436085	174436413	MajorDMR-0-7177	3
chr4	174441042	174441504	MajorDMR-0-7178	2
chr4	174453165	174453767	MajorDMR-0-7179	8
chr4	174454505	174454517	MajorDMR-0-7180	2
chr4	175057136	175057459	MajorDMR-0-7181	6
chr4	175308311	175308688	MajorDMR-0-7182	2
chr4	176874433	176874775	MajorDMR-0-7183	3
chr4	176892537	176893187	MajorDMR-0-7184	10
chr4	177266562	177266988	MajorDMR-0-7185	4
chr4	181632022	181632385	MajorDMR-0-7186	4
chr4	181927777	181928312	MajorDMR-0-7187	5
chr4	182514397	182514626	MajorDMR-0-7188	5
chr4	182581510	182581674	MajorDMR-0-7189	2
chr4	183713193	183713280	MajorDMR-0-7190	2
chr4	185024997	185025365	MajorDMR-0-7191	4
chr4	185077384	185077471	MajorDMR-0-7192	2
chr4	185303578	185303951	MajorDMR-0-7193	10
chr4	185374560	185374845	MajorDMR-0-7194	5
chr4	185378900	185379036	MajorDMR-0-7195	2
chr4	185937101	185937771	MajorDMR-0-7196	11
chr4	186950991	186951310	MajorDMR-0-7197	5
chr4	187121829	187122317	MajorDMR-0-7198	3
chr4	187622540	187622685	MajorDMR-0-7199	3
chr4	187767601	187767901	MajorDMR-0-7200	3
chr4	188198175	188198205	MajorDMR-0-7201	2
chr4	188375031	188375185	MajorDMR-0-7202	4
chr4	188399978	188400344	MajorDMR-0-7203	5
chr4	189361382	189361429	MajorDMR-0-7204	2
chr4	189601035	189601042	MajorDMR-0-7205	2
chr4	189972040	189972888	MajorDMR-0-7206	15
chr4	190714476	190714656	MajorDMR-0-7207	2
chr4	191031860	191032144	MajorDMR-0-7208	3
chr5	168629	168664	MajorDMR-0-7209	2
chr5	191379	191601	MajorDMR-0-7210	4
chr5	368621	369306	MajorDMR-0-7211	13
chr5	400420	400556	MajorDMR-0-7212	2
chr5	563478	564012	MajorDMR-0-7213	4
chr5	565042	565520	MajorDMR-0-7214	2
chr5	580144	580188	MajorDMR-0-7215	2
chr5	598905	599025	MajorDMR-0-7216	2
chr5	603408	603812	MajorDMR-0-7217	9
chr5	674517	674623	MajorDMR-0-7218	4
chr5	687864	688350	MajorDMR-0-7219	4
chr5	1930488	1930520	MajorDMR-0-7220	2
chr5	1987934	1987953	MajorDMR-0-7221	2
chr5	2146445	2146729	MajorDMR-0-7222	5
chr5	2205814	2206243	MajorDMR-0-7223	7
chr5	2562137	2562248	MajorDMR-0-7224	2
chr5	2639702	2639766	MajorDMR-0-7225	2
chr5	4087598	4087948	MajorDMR-0-7226	5
chr5	5638564	5638866	MajorDMR-0-7227	3
chr5	6040826	6040923	MajorDMR-0-7228	2
chr5	6430570	6430808	MajorDMR-0-7229	7
chr5	6466004	6466015	MajorDMR-0-7230	2
chr5	6729636	6729750	MajorDMR-0-7231	7
chr5	6844031	6844261	MajorDMR-0-7232	5
chr5	6845651	6845877	MajorDMR-0-7233	3
chr5	6857005	6857069	MajorDMR-0-7234	3
chr5	6861336	6861975	MajorDMR-0-7235	6
chr5	6868325	6868803	MajorDMR-0-7236	10
chr5	6899604	6900196	MajorDMR-0-7237	3
chr5	6937776	6938279	MajorDMR-0-7238	4
chr5	7037704	7037708	MajorDMR-0-7239	2
chr5	7749880	7749943	MajorDMR-0-7240	3
chr5	9338146	9338450	MajorDMR-0-7241	2
chr5	9521381	9521415	MajorDMR-0-7242	2
chr5	9623365	9623494	MajorDMR-0-7243	2
chr5	9821002	9821074	MajorDMR-0-7244	2
chr5	10138528	10139162	MajorDMR-0-7245	15
chr5	10476454	10476688	MajorDMR-0-7246	3
chr5	10673461	10673547	MajorDMR-0-7247	2
chr5	10701438	10701561	MajorDMR-0-7248	2
chr5	10923753	10924136	MajorDMR-0-7249	3
chr5	10988139	10988334	MajorDMR-0-7250	4
chr5	11062605	11062945	MajorDMR-0-7251	4
chr5	11165027	11165168	MajorDMR-0-7252	2
chr5	11174700	11174911	MajorDMR-0-7253	5
chr5	11236596	11236906	MajorDMR-0-7254	2
chr5	11761043	11761312	MajorDMR-0-7255	6
chr5	13187452	13187658	MajorDMR-0-7256	4
chr5	13248299	13248338	MajorDMR-0-7257	2
chr5	13275197	13275637	MajorDMR-0-7258	2
chr5	13375302	13375358	MajorDMR-0-7259	2
chr5	13783647	13784569	MajorDMR-0-7260	15
chr5	13845609	13845638	MajorDMR-0-7261	2
chr5	13930892	13931210	MajorDMR-0-7262	5
chr5	13946954	13946986	MajorDMR-0-7263	4
chr5	14453093	14453349	MajorDMR-0-7264	3
chr5	14810067	14810181	MajorDMR-0-7265	4
chr5	15286037	15286290	MajorDMR-0-7266	3
chr5	15425790	15425809	MajorDMR-0-7267	4
chr5	15851239	15851273	MajorDMR-0-7268	2
chr5	16169944	16170274	MajorDMR-0-7269	6
chr5	16455881	16456268	MajorDMR-0-7270	2
chr5	16524626	16524689	MajorDMR-0-7271	4
chr5	16539501	16539536	MajorDMR-0-7272	2
chr5	16544819	16544846	MajorDMR-0-7273	2
chr5	16547320	16547454	MajorDMR-0-7274	2
chr5	16549383	16550070	MajorDMR-0-7275	4
chr5	16569014	16569493	MajorDMR-0-7276	12
chr5	16572572	16572898	MajorDMR-0-7277	7
chr5	16575334	16575441	MajorDMR-0-7278	4
chr5	16596215	16596895	MajorDMR-0-7279	9
chr5	16600589	16600747	MajorDMR-0-7280	3
chr5	16604984	16604996	MajorDMR-0-7281	3
chr5	16666996	16667516	MajorDMR-0-7282	7
chr5	16702975	16703050	MajorDMR-0-7283	2
chr5	16800150	16800157	MajorDMR-0-7284	2
chr5	17284820	17284972	MajorDMR-0-7285	3
chr5	18058032	18058138	MajorDMR-0-7286	3
chr5	18822671	18822706	MajorDMR-0-7287	2
chr5	22683331	22683455	MajorDMR-0-7288	2
chr5	23389533	23390491	MajorDMR-0-7289	4
chr5	24715054	24715175	MajorDMR-0-7290	3
chr5	26928706	26928875	MajorDMR-0-7291	2
chr5	31291897	31292464	MajorDMR-0-7292	5
chr5	32550618	32550828	MajorDMR-0-7293	4
chr5	33577167	33577238	MajorDMR-0-7294	3
chr5	34006704	34006871	MajorDMR-0-7295	3
chr5	34045287	34045359	MajorDMR-0-7296	2
chr5	34749239	34749352	MajorDMR-0-7297	3
chr5	35151146	35151361	MajorDMR-0-7298	2
chr5	35161770	35162172	MajorDMR-0-7299	3
chr5	35308684	35309101	MajorDMR-0-7300	2
chr5	36662755	36662839	MajorDMR-0-7301	4
chr5	37465004	37465092	MajorDMR-0-7302	2
chr5	37835426	37836182	MajorDMR-0-7303	9
chr5	38350304	38350519	MajorDMR-0-7304	2
chr5	38473148	38473263	MajorDMR-0-7305	4
chr5	38642227	38642408	MajorDMR-0-7306	2
chr5	39132255	39132459	MajorDMR-0-7307	3
chr5	39421073	39421230	MajorDMR-0-7308	2
chr5	39423896	39424334	MajorDMR-0-7309	7
chr5	40905196	40905256	MajorDMR-0-7310	2
chr5	41347020	41347072	MajorDMR-0-7311	2
chr5	41763010	41763262	MajorDMR-0-7312	2
chr5	41794622	41794805	MajorDMR-0-7313	4
chr5	41815937	41816286	MajorDMR-0-7314	2
chr5	41844333	41844745	MajorDMR-0-7315	2
chr5	42566761	42567841	MajorDMR-0-7316	8
chr5	42586875	42586963	MajorDMR-0-7317	3
chr5	43154914	43154958	MajorDMR-0-7318	2
chr5	43161530	43161568	MajorDMR-0-7319	2
chr5	43298697	43298774	MajorDMR-0-7320	2
chr5	44815040	44815150	MajorDMR-0-7321	2
chr5	45454458	45454514	MajorDMR-0-7322	2
chr5	45479269	45479344	MajorDMR-0-7323	2
chr5	45619306	45619483	MajorDMR-0-7324	2
chr5	45721286	45721400	MajorDMR-0-7325	3
chr5	49726984	49727393	MajorDMR-0-7326	3
chr5	50060090	50060168	MajorDMR-0-7327	2
chr5	50119626	50119642	MajorDMR-0-7328	3
chr5	51107945	51108141	MajorDMR-0-7329	2
chr5	53742179	53742579	MajorDMR-0-7330	4
chr5	53824668	53824759	MajorDMR-0-7331	2
chr5	53827658	53827687	MajorDMR-0-7332	2
chr5	53833107	53833455	MajorDMR-0-7333	2
chr5	53942230	53942887	MajorDMR-0-7334	5
chr5	54472702	54472716	MajorDMR-0-7335	2
chr5	54517875	54518209	MajorDMR-0-7336	5
chr5	54519535	54519558	MajorDMR-0-7337	2
chr5	54523987	54526911	MajorDMR-0-7338	35
chr5	54735145	54735202	MajorDMR-0-7339	4
chr5	54897088	54897374	MajorDMR-0-7340	4
chr5	54898489	54898687	MajorDMR-0-7341	2
chr5	54969577	54969603	MajorDMR-0-7342	2
chr5	55401726	55401816	MajorDMR-0-7343	2
chr5	55466527	55466675	MajorDMR-0-7344	4
chr5	55527073	55527421	MajorDMR-0-7345	3
chr5	55528184	55528268	MajorDMR-0-7346	3
chr5	55528833	55529573	MajorDMR-0-7347	10
chr5	55775381	55776294	MajorDMR-0-7348	7
chr5	55882308	55882541	MajorDMR-0-7349	3
chr5	56902842	56903082	MajorDMR-0-7350	2
chr5	56958851	56959088	MajorDMR-0-7351	3
chr5	57195948	57196537	MajorDMR-0-7352	3
chr5	57662549	57662656	MajorDMR-0-7353	4
chr5	57710191	57710739	MajorDMR-0-7354	3
chr5	57881177	57881538	MajorDMR-0-7355	2
chr5	58055484	58055907	MajorDMR-0-7356	5
chr5	58334628	58334838	MajorDMR-0-7357	5
chr5	58655794	58656085	MajorDMR-0-7358	3
chr5	58903262	58903390	MajorDMR-0-7359	2
chr5	58962414	58962469	MajorDMR-0-7360	2
chr5	59063960	59064283	MajorDMR-0-7361	14
chr5	60604187	60604381	MajorDMR-0-7362	4
chr5	60905646	60906404	MajorDMR-0-7363	7
chr5	61379153	61379166	MajorDMR-0-7364	2
chr5	63509507	63509713	MajorDMR-0-7365	2
chr5	63935596	63936036	MajorDMR-0-7366	3
chr5	64421190	64421472	MajorDMR-0-7367	3
chr5	64429582	64429912	MajorDMR-0-7368	2
chr5	64432127	64432918	MajorDMR-0-7369	5
chr5	65223451	65224700	MajorDMR-0-7370	10
chr5	65628718	65629283	MajorDMR-0-7371	3
chr5	65657039	65657125	MajorDMR-0-7372	3
chr5	66000396	66000942	MajorDMR-0-7373	4
chr5	66125107	66125131	MajorDMR-0-7374	2
chr5	66492720	66492865	MajorDMR-0-7375	2
chr5	66564533	66564801	MajorDMR-0-7376	5
chr5	71229036	71229142	MajorDMR-0-7377	3
chr5	71235489	71235839	MajorDMR-0-7378	2
chr5	71249744	71250208	MajorDMR-0-7379	2
chr5	71453728	71453961	MajorDMR-0-7380	6
chr5	71475162	71475177	MajorDMR-0-7381	2
chr5	71479195	71479468	MajorDMR-0-7382	5
chr5	71481897	71482182	MajorDMR-0-7383	7
chr5	71483881	71483895	MajorDMR-0-7384	2
chr5	71805379	71805534	MajorDMR-0-7385	4
chr5	71806366	71806726	MajorDMR-0-7386	4
chr5	71880437	71880572	MajorDMR-0-7387	2
chr5	71904173	71904469	MajorDMR-0-7388	5
chr5	72570540	72571313	MajorDMR-0-7389	15
chr5	72738356	72738990	MajorDMR-0-7390	3
chr5	74162923	74162962	MajorDMR-0-7391	3
chr5	75247538	75247653	MajorDMR-0-7392	2
chr5	75903330	75903477	MajorDMR-0-7393	4
chr5	75977190	75977197	MajorDMR-0-7394	2
chr5	77057494	77057591	MajorDMR-0-7395	2
chr5	77142691	77142789	MajorDMR-0-7396	3
chr5	77806050	77806358	MajorDMR-0-7397	3
chr5	78043633	78043937	MajorDMR-0-7398	4
chr5	78407635	78408102	MajorDMR-0-7399	12
chr5	79437946	79437968	MajorDMR-0-7400	2
chr5	79438913	79439123	MajorDMR-0-7401	3
chr5	79489248	79489699	MajorDMR-0-7402	4
chr5	79554129	79554178	MajorDMR-0-7403	5
chr5	79592176	79592309	MajorDMR-0-7404	3
chr5	79964682	79964884	MajorDMR-0-7405	4
chr5	80074554	80074607	MajorDMR-0-7406	2
chr5	81083906	81084094	MajorDMR-0-7407	2
chr5	81203960	81204783	MajorDMR-0-7408	4
chr5	83174317	83174718	MajorDMR-0-7409	9
chr5	83422919	83422935	MajorDMR-0-7410	2
chr5	83668300	83668342	MajorDMR-0-7411	2
chr5	86159847	86160107	MajorDMR-0-7412	5
chr5	86308933	86308951	MajorDMR-0-7413	3
chr5	86315998	86316161	MajorDMR-0-7414	2
chr5	86433294	86433649	MajorDMR-0-7415	3
chr5	86702569	86703487	MajorDMR-0-7416	5
chr5	87087851	87088071	MajorDMR-0-7417	2
chr5	87089728	87089786	MajorDMR-0-7418	2
chr5	87798169	87798425	MajorDMR-0-7419	4
chr5	87799492	87799658	MajorDMR-0-7420	3
chr5	88671474	88671503	MajorDMR-0-7421	2
chr5	88904825	88904835	MajorDMR-0-7422	2
chr5	89024817	89024911	MajorDMR-0-7423	2
chr5	89585731	89586688	MajorDMR-0-7424	8
chr5	90318451	90318527	MajorDMR-0-7425	2
chr5	90406528	90406762	MajorDMR-0-7426	4
chr5	92222617	92223137	MajorDMR-0-7427	5
chr5	92737414	92737814	MajorDMR-0-7428	3
chr5	92923229	92923573	MajorDMR-0-7429	8
chr5	92937666	92938741	MajorDMR-0-7430	9
chr5	92940705	92942018	MajorDMR-0-7431	12
chr5	92944116	92945223	MajorDMR-0-7432	5
chr5	95005397	95005462	MajorDMR-0-7433	3
chr5	95045723	95046230	MajorDMR-0-7434	7
chr5	95069103	95069110	MajorDMR-0-7435	2
chr5	95069746	95071190	MajorDMR-0-7436	8
chr5	95144630	95144830	MajorDMR-0-7437	3
chr5	95562503	95562759	MajorDMR-0-7438	5
chr5	95571106	95571178	MajorDMR-0-7439	2
chr5	95746766	95747351	MajorDMR-0-7440	9
chr5	95769618	95769698	MajorDMR-0-7441	2
chr5	95770354	95770527	MajorDMR-0-7442	2
chr5	95901428	95901445	MajorDMR-0-7443	2
chr5	96039619	96040094	MajorDMR-0-7444	4
chr5	96384890	96385112	MajorDMR-0-7445	5
chr5	96476533	96476822	MajorDMR-0-7446	2
chr5	100182629	100182784	MajorDMR-0-7447	3
chr5	100416749	100416756	MajorDMR-0-7448	2
chr5	103273743	103274103	MajorDMR-0-7449	4
chr5	106780329	106780348	MajorDMR-0-7450	2
chr5	106820012	106820067	MajorDMR-0-7451	2
chr5	106890541	106890761	MajorDMR-0-7452	5
chr5	107004323	107004893	MajorDMR-0-7453	5
chr5	107040941	107041072	MajorDMR-0-7454	4
chr5	107108476	107108481	MajorDMR-0-7455	2
chr5	107142235	107142351	MajorDMR-0-7456	3
chr5	107205043	107205437	MajorDMR-0-7457	3
chr5	107208435	107208634	MajorDMR-0-7458	2
chr5	107229593	107229633	MajorDMR-0-7459	2
chr5	107419852	107420113	MajorDMR-0-7460	2
chr5	107754119	107754132	MajorDMR-0-7461	2
chr5	107857024	107857273	MajorDMR-0-7462	3
chr5	107874198	107874546	MajorDMR-0-7463	6
chr5	107875100	107875270	MajorDMR-0-7464	2
chr5	108036715	108036804	MajorDMR-0-7465	2
chr5	108062946	108063151	MajorDMR-0-7466	4
chr5	109039703	109040233	MajorDMR-0-7467	4
chr5	109048984	109049346	MajorDMR-0-7468	7
chr5	109076866	109077308	MajorDMR-0-7469	2
chr5	111278026	111278096	MajorDMR-0-7470	2
chr5	111283930	111284292	MajorDMR-0-7471	3
chr5	111930057	111930275	MajorDMR-0-7472	3
chr5	112005184	112005627	MajorDMR-0-7473	4
chr5	112075276	112075282	MajorDMR-0-7474	2
chr5	112158474	112158537	MajorDMR-0-7475	2
chr5	112374561	112374580	MajorDMR-0-7476	2
chr5	112375394	112375841	MajorDMR-0-7477	10
chr5	112379229	112379414	MajorDMR-0-7478	3
chr5	112553986	112553997	MajorDMR-0-7479	2
chr5	112628730	112629468	MajorDMR-0-7480	8
chr5	112666729	112666757	MajorDMR-0-7481	2
chr5	114343831	114343845	MajorDMR-0-7482	2
chr5	115731261	115731336	MajorDMR-0-7483	2
chr5	115789838	115790312	MajorDMR-0-7484	6
chr5	115802692	115802917	MajorDMR-0-7485	3
chr5	115811119	115811346	MajorDMR-0-7486	3
chr5	115961966	115961998	MajorDMR-0-7487	2
chr5	116066603	116066625	MajorDMR-0-7488	2
chr5	118733646	118733676	MajorDMR-0-7489	3
chr5	120309059	120309284	MajorDMR-0-7490	2
chr5	121628032	121628089	MajorDMR-0-7491	2
chr5	122068949	122068961	MajorDMR-0-7492	2
chr5	123149619	123149732	MajorDMR-0-7493	2
chr5	123636693	123636725	MajorDMR-0-7494	2
chr5	123774706	123774742	MajorDMR-0-7495	2
chr5	123991751	123991943	MajorDMR-0-7496	3
chr5	124075444	124076027	MajorDMR-0-7497	11
chr5	124090366	124090416	MajorDMR-0-7498	3
chr5	124142303	124142637	MajorDMR-0-7499	4
chr5	124194935	124194957	MajorDMR-0-7500	2
chr5	124242236	124242804	MajorDMR-0-7501	7
chr5	124532128	124534507	MajorDMR-0-7502	15
chr5	124756814	124756979	MajorDMR-0-7503	2
chr5	124762151	124762164	MajorDMR-0-7504	2
chr5	124909177	124909329	MajorDMR-0-7505	4
chr5	124910392	124911108	MajorDMR-0-7506	6
chr5	124911638	124911781	MajorDMR-0-7507	4
chr5	125747818	125748389	MajorDMR-0-7508	3
chr5	125822106	125822268	MajorDMR-0-7509	3
chr5	125929131	125929672	MajorDMR-0-7510	4
chr5	126201106	126201250	MajorDMR-0-7511	3
chr5	126204617	126204676	MajorDMR-0-7512	2
chr5	126205406	126205415	MajorDMR-0-7513	2
chr5	126208439	126208862	MajorDMR-0-7514	8
chr5	126211114	126211353	MajorDMR-0-7515	6
chr5	126253718	126254180	MajorDMR-0-7516	6
chr5	126346924	126346996	MajorDMR-0-7517	2
chr5	126364669	126364733	MajorDMR-0-7518	3
chr5	126780904	126781226	MajorDMR-0-7519	5
chr5	127211387	127211654	MajorDMR-0-7520	2
chr5	127326693	127327088	MajorDMR-0-7521	2
chr5	127333174	127333223	MajorDMR-0-7522	3
chr5	127350444	127350474	MajorDMR-0-7523	2
chr5	127599480	127599500	MajorDMR-0-7524	2
chr5	128107863	128108433	MajorDMR-0-7525	4
chr5	129760154	129760214	MajorDMR-0-7526	2
chr5	131146764	131146801	MajorDMR-0-7527	2
chr5	131541711	131541910	MajorDMR-0-7528	2
chr5	131557579	131557927	MajorDMR-0-7529	4
chr5	132201572	132201681	MajorDMR-0-7530	4
chr5	132481776	132481797	MajorDMR-0-7531	2
chr5	133246015	133246172	MajorDMR-0-7532	2
chr5	133290287	133290420	MajorDMR-0-7533	2
chr5	134399877	134399919	MajorDMR-0-7534	2
chr5	134579815	134580066	MajorDMR-0-7535	2
chr5	134769356	134769718	MajorDMR-0-7536	5
chr5	134978839	134978913	MajorDMR-0-7537	2
chr5	136015198	136015231	MajorDMR-0-7538	2
chr5	136313373	136313606	MajorDMR-0-7539	3
chr5	136319929	136320210	MajorDMR-0-7540	3
chr5	136335717	136335949	MajorDMR-0-7541	2
chr5	136407870	136408692	MajorDMR-0-7542	7
chr5	136432210	136432361	MajorDMR-0-7543	3
chr5	136440863	136441602	MajorDMR-0-7544	8
chr5	136458060	136458109	MajorDMR-0-7545	2
chr5	136538547	136538658	MajorDMR-0-7546	3
chr5	136602938	136603250	MajorDMR-0-7547	2
chr5	136603754	136603814	MajorDMR-0-7548	2
chr5	136629597	136630065	MajorDMR-0-7549	2
chr5	136639616	136640473	MajorDMR-0-7550	5
chr5	136651777	136651831	MajorDMR-0-7551	2
chr5	136664241	136664461	MajorDMR-0-7552	4
chr5	136682168	136682271	MajorDMR-0-7553	2
chr5	136688268	136688324	MajorDMR-0-7554	3
chr5	136706490	136706930	MajorDMR-0-7555	2
chr5	136736414	136736530	MajorDMR-0-7556	2
chr5	136742915	136742975	MajorDMR-0-7557	2
chr5	136797342	136797454	MajorDMR-0-7558	2
chr5	136802550	136802635	MajorDMR-0-7559	2
chr5	136833215	136833811	MajorDMR-0-7560	8
chr5	136931256	136931880	MajorDMR-0-7561	4
chr5	136954927	136955361	MajorDMR-0-7562	5
chr5	138483564	138483582	MajorDMR-0-7563	2
chr5	138607035	138607128	MajorDMR-0-7564	2
chr5	138861805	138862354	MajorDMR-0-7565	11
chr5	139120442	139120476	MajorDMR-0-7566	2
chr5	139418262	139418554	MajorDMR-0-7567	3
chr5	139576190	139576224	MajorDMR-0-7568	2
chr5	139625046	139625160	MajorDMR-0-7569	2
chr5	139702700	139703318	MajorDMR-0-7570	5
chr5	140347103	140347304	MajorDMR-0-7571	5
chr5	140348110	140348658	MajorDMR-0-7572	3
chr5	140358236	140358538	MajorDMR-0-7573	2
chr5	140361737	140362033	MajorDMR-0-7574	4
chr5	140379028	140379688	MajorDMR-0-7575	8
chr5	140605200	140605212	MajorDMR-0-7576	2
chr5	140856795	140857996	MajorDMR-0-7577	19
chr5	140865292	140865603	MajorDMR-0-7578	7
chr5	141030951	141031296	MajorDMR-0-7579	5
chr5	141228985	141228992	MajorDMR-0-7580	2
chr5	141278735	141278752	MajorDMR-0-7581	2
chr5	141331045	141331235	MajorDMR-0-7582	5
chr5	141485641	141485940	MajorDMR-0-7583	3
chr5	141695666	141695832	MajorDMR-0-7584	2
chr5	141702802	141702930	MajorDMR-0-7585	2
chr5	142126475	142126492	MajorDMR-0-7586	2
chr5	142155783	142155827	MajorDMR-0-7587	3
chr5	142249372	142249576	MajorDMR-0-7588	2
chr5	142337177	142337250	MajorDMR-0-7589	3
chr5	142361273	142361438	MajorDMR-0-7590	2
chr5	142362122	142362189	MajorDMR-0-7591	2
chr5	142386707	142386759	MajorDMR-0-7592	2
chr5	142431065	142431524	MajorDMR-0-7593	5
chr5	142442869	142443084	MajorDMR-0-7594	3
chr5	142446105	142446553	MajorDMR-0-7595	3
chr5	142674157	142674235	MajorDMR-0-7596	2
chr5	142875361	142875943	MajorDMR-0-7597	3
chr5	143519260	143519387	MajorDMR-0-7598	3
chr5	143890936	143891275	MajorDMR-0-7599	3
chr5	146079787	146079859	MajorDMR-0-7600	2
chr5	146762338	146762991	MajorDMR-0-7601	7
chr5	147111097	147112405	MajorDMR-0-7602	8
chr5	147291077	147291109	MajorDMR-0-7603	3
chr5	147558925	147559174	MajorDMR-0-7604	2
chr5	148522507	148522875	MajorDMR-0-7605	4
chr5	148523797	148524258	MajorDMR-0-7606	3
chr5	148533492	148533876	MajorDMR-0-7607	7
chr5	148541136	148541240	MajorDMR-0-7608	2
chr5	148576583	148576697	MajorDMR-0-7609	2
chr5	149183362	149183459	MajorDMR-0-7610	5
chr5	149232822	149232843	MajorDMR-0-7611	2
chr5	149311630	149311672	MajorDMR-0-7612	3
chr5	149718744	149719199	MajorDMR-0-7613	4
chr5	150226727	150227173	MajorDMR-0-7614	3
chr5	150505188	150505242	MajorDMR-0-7615	2
chr5	150522199	150522312	MajorDMR-0-7616	3
chr5	150829306	150829334	MajorDMR-0-7617	2
chr5	150856726	150857189	MajorDMR-0-7618	5
chr5	150861030	150861372	MajorDMR-0-7619	3
chr5	150862897	150863236	MajorDMR-0-7620	2
chr5	151668203	151668231	MajorDMR-0-7621	3
chr5	152018984	152019270	MajorDMR-0-7622	3
chr5	152193105	152193518	MajorDMR-0-7623	2
chr5	152919692	152919702	MajorDMR-0-7624	2
chr5	153081474	153081541	MajorDMR-0-7625	2
chr5	153129589	153129767	MajorDMR-0-7626	3
chr5	153434667	153434858	MajorDMR-0-7627	4
chr5	153482953	153483072	MajorDMR-0-7628	3
chr5	153542562	153542657	MajorDMR-0-7629	2
chr5	154027060	154027100	MajorDMR-0-7630	2
chr5	154118800	154118832	MajorDMR-0-7631	3
chr5	154120710	154120788	MajorDMR-0-7632	4
chr5	154640297	154640622	MajorDMR-0-7633	4
chr5	155405984	155406238	MajorDMR-0-7634	2
chr5	155901338	155901558	MajorDMR-0-7635	5
chr5	156456671	156457119	MajorDMR-0-7636	4
chr5	156711686	156711894	MajorDMR-0-7637	2
chr5	156780642	156780679	MajorDMR-0-7638	3
chr5	156985127	156985184	MajorDMR-0-7639	2
chr5	157673814	157673880	MajorDMR-0-7640	2
chr5	157730400	157730500	MajorDMR-0-7641	2
chr5	157911718	157912145	MajorDMR-0-7642	5
chr5	158406923	158407221	MajorDMR-0-7643	3
chr5	158437763	158438430	MajorDMR-0-7644	5
chr5	158521546	158522166	MajorDMR-0-7645	3
chr5	159498628	159499099	MajorDMR-0-7646	9
chr5	159592486	159592757	MajorDMR-0-7647	4
chr5	159674781	159675488	MajorDMR-0-7648	12
chr5	159784539	159785147	MajorDMR-0-7649	15
chr5	159938484	159938720	MajorDMR-0-7650	9
chr5	159953966	159954305	MajorDMR-0-7651	5
chr5	160175024	160175048	MajorDMR-0-7652	3
chr5	160201740	160201996	MajorDMR-0-7653	3
chr5	160700854	160700862	MajorDMR-0-7654	2
chr5	160728209	160728321	MajorDMR-0-7655	2
chr5	160740534	160740556	MajorDMR-0-7656	2
chr5	161277812	161278177	MajorDMR-0-7657	3
chr5	161279431	161279851	MajorDMR-0-7658	3
chr5	161280883	161281493	MajorDMR-0-7659	5
chr5	161321938	161322191	MajorDMR-0-7660	2
chr5	162196142	162196413	MajorDMR-0-7661	2
chr5	162375408	162375424	MajorDMR-0-7662	3
chr5	163059079	163059084	MajorDMR-0-7663	2
chr5	163618335	163618445	MajorDMR-0-7664	2
chr5	165550882	165550906	MajorDMR-0-7665	2
chr5	167217151	167217726	MajorDMR-0-7666	10
chr5	167323900	167324233	MajorDMR-0-7667	6
chr5	167450037	167450525	MajorDMR-0-7668	15
chr5	167589637	167589645	MajorDMR-0-7669	2
chr5	168271730	168271762	MajorDMR-0-7670	2
chr5	168296867	168296960	MajorDMR-0-7671	4
chr5	168347363	168347603	MajorDMR-0-7672	8
chr5	168838578	168838586	MajorDMR-0-7673	2
chr5	169692391	169692847	MajorDMR-0-7674	7
chr5	169737390	169737643	MajorDMR-0-7675	3
chr5	169742265	169742414	MajorDMR-0-7676	4
chr5	169854623	169854764	MajorDMR-0-7677	3
chr5	169931569	169932508	MajorDMR-0-7678	21
chr5	169949350	169950267	MajorDMR-0-7679	7
chr5	169979709	169980125	MajorDMR-0-7680	11
chr5	169999090	169999776	MajorDMR-0-7681	7
chr5	170011227	170011690	MajorDMR-0-7682	10
chr5	170012450	170012644	MajorDMR-0-7683	3
chr5	170024514	170025201	MajorDMR-0-7684	10
chr5	170030132	170030509	MajorDMR-0-7685	7
chr5	170044895	170045258	MajorDMR-0-7686	6
chr5	170057973	170058014	MajorDMR-0-7687	2
chr5	170848576	170848901	MajorDMR-0-7688	2
chr5	170873094	170873196	MajorDMR-0-7689	6
chr5	171172787	171172999	MajorDMR-0-7690	5
chr5	171538786	171538823	MajorDMR-0-7691	2
chr5	171550254	171550474	MajorDMR-0-7692	2
chr5	171774500	171774531	MajorDMR-0-7693	2
chr5	171873508	171874276	MajorDMR-0-7694	16
chr5	172111282	172111359	MajorDMR-0-7695	2
chr5	172175712	172175718	MajorDMR-0-7696	2
chr5	172195876	172195925	MajorDMR-0-7697	3
chr5	172264835	172264851	MajorDMR-0-7698	2
chr5	172366797	172366990	MajorDMR-0-7699	2
chr5	172374728	172375181	MajorDMR-0-7700	7
chr5	172447207	172447286	MajorDMR-0-7701	3
chr5	172456547	172457026	MajorDMR-0-7702	2
chr5	173656644	173656728	MajorDMR-0-7703	2
chr5	173751065	173751078	MajorDMR-0-7704	2
chr5	174517746	174518075	MajorDMR-0-7705	4
chr5	176067178	176067283	MajorDMR-0-7706	2
chr5	176207877	176208287	MajorDMR-0-7707	5
chr5	176334008	176334256	MajorDMR-0-7708	2
chr5	176794192	176794809	MajorDMR-0-7709	13
chr5	176809617	176809789	MajorDMR-0-7710	3
chr5	177015613	177015666	MajorDMR-0-7711	2
chr5	177411411	177411552	MajorDMR-0-7712	7
chr5	178248148	178248212	MajorDMR-0-7713	4
chr5	178619833	178619917	MajorDMR-0-7714	2
chr5	178623077	178623564	MajorDMR-0-7715	13
chr5	178941554	178941777	MajorDMR-0-7716	2
chr5	178954784	178954924	MajorDMR-0-7717	2
chr5	179454485	179454857	MajorDMR-0-7718	2
chr5	180207168	180207272	MajorDMR-0-7719	2
chr5	180229007	180229183	MajorDMR-0-7720	4
chr5	180539875	180540425	MajorDMR-0-7721	7
chr5	180597747	180598237	MajorDMR-0-7722	5
chr6	527541	527594	MajorDMR-0-7723	2
chr6	1124657	1124987	MajorDMR-0-7724	2
chr6	1377546	1378347	MajorDMR-0-7725	30
chr6	1380265	1380944	MajorDMR-0-7726	9
chr6	1383008	1386143	MajorDMR-0-7727	113
chr6	1388365	1388527	MajorDMR-0-7728	2
chr6	1393997	1394576	MajorDMR-0-7729	12
chr6	1395095	1395279	MajorDMR-0-7730	6
chr6	1396491	1396579	MajorDMR-0-7731	3
chr6	1601350	1601883	MajorDMR-0-7732	4
chr6	1856733	1856864	MajorDMR-0-7733	2
chr6	1893714	1893973	MajorDMR-0-7734	4
chr6	2450938	2451185	MajorDMR-0-7735	3
chr6	2480495	2480678	MajorDMR-0-7736	2
chr6	2707011	2707259	MajorDMR-0-7737	4
chr6	3179572	3179914	MajorDMR-0-7738	3
chr6	3224868	3225033	MajorDMR-0-7739	5
chr6	3225684	3226988	MajorDMR-0-7740	27
chr6	3381704	3382236	MajorDMR-0-7741	5
chr6	3390097	3390308	MajorDMR-0-7742	4
chr6	3518890	3519199	MajorDMR-0-7743	5
chr6	3750308	3750384	MajorDMR-0-7744	2
chr6	3883145	3883569	MajorDMR-0-7745	3
chr6	3884223	3884742	MajorDMR-0-7746	5
chr6	3925379	3925619	MajorDMR-0-7747	6
chr6	4254351	4254500	MajorDMR-0-7748	2
chr6	4374616	4374657	MajorDMR-0-7749	2
chr6	4930703	4930716	MajorDMR-0-7750	2
chr6	5045821	5045972	MajorDMR-0-7751	3
chr6	5132727	5133648	MajorDMR-0-7752	13
chr6	5175097	5175585	MajorDMR-0-7753	2
chr6	5464492	5464499	MajorDMR-0-7754	2
chr6	5481146	5481507	MajorDMR-0-7755	11
chr6	5498345	5498596	MajorDMR-0-7756	2
chr6	5841081	5841411	MajorDMR-0-7757	4
chr6	5979975	5980149	MajorDMR-0-7758	2
chr6	5994306	5995826	MajorDMR-0-7759	51
chr6	6177033	6177260	MajorDMR-0-7760	5
chr6	6240071	6240597	MajorDMR-0-7761	4
chr6	6480222	6480454	MajorDMR-0-7762	2
chr6	6523159	6523268	MajorDMR-0-7763	5
chr6	6539333	6539670	MajorDMR-0-7764	5
chr6	6597091	6597403	MajorDMR-0-7765	6
chr6	6654978	6655440	MajorDMR-0-7766	5
chr6	6700290	6700696	MajorDMR-0-7767	6
chr6	7146636	7146860	MajorDMR-0-7768	2
chr6	7505581	7505606	MajorDMR-0-7769	2
chr6	9251290	9251324	MajorDMR-0-7770	2
chr6	10746900	10747338	MajorDMR-0-7771	4
chr6	11590639	11591024	MajorDMR-0-7772	2
chr6	11745093	11745114	MajorDMR-0-7773	2
chr6	11961072	11961250	MajorDMR-0-7774	5
chr6	11981370	11981399	MajorDMR-0-7775	2
chr6	12072366	12072737	MajorDMR-0-7776	2
chr6	12124005	12124037	MajorDMR-0-7777	3
chr6	12292583	12292655	MajorDMR-0-7778	3
chr6	13299314	13299710	MajorDMR-0-7779	5
chr6	13407375	13407641	MajorDMR-0-7780	3
chr6	14031860	14032030	MajorDMR-0-7781	2
chr6	14407360	14407409	MajorDMR-0-7782	2
chr6	14505594	14505963	MajorDMR-0-7783	6
chr6	14767888	14767938	MajorDMR-0-7784	2
chr6	15265323	15265500	MajorDMR-0-7785	3
chr6	15389995	15390590	MajorDMR-0-7786	3
chr6	15405277	15405643	MajorDMR-0-7787	3
chr6	16200175	16200336	MajorDMR-0-7788	5
chr6	16273446	16273796	MajorDMR-0-7789	2
chr6	16317442	16317454	MajorDMR-0-7790	2
chr6	16320880	16321332	MajorDMR-0-7791	7
chr6	16323090	16323232	MajorDMR-0-7792	5
chr6	16337467	16337726	MajorDMR-0-7793	10
chr6	16769169	16769788	MajorDMR-0-7794	3
chr6	16799741	16800617	MajorDMR-0-7795	4
chr6	16899089	16899298	MajorDMR-0-7796	3
chr6	17031942	17032523	MajorDMR-0-7797	3
chr6	17045946	17046160	MajorDMR-0-7798	2
chr6	17475806	17475835	MajorDMR-0-7799	2
chr6	18005895	18006183	MajorDMR-0-7800	4
chr6	20747690	20747725	MajorDMR-0-7801	2
chr6	21115495	21115674	MajorDMR-0-7802	2
chr6	21310248	21310524	MajorDMR-0-7803	6
chr6	21522120	21524095	MajorDMR-0-7804	17
chr6	21773213	21773376	MajorDMR-0-7805	2
chr6	22784811	22785580	MajorDMR-0-7806	7
chr6	23003917	23003994	MajorDMR-0-7807	4
chr6	23180868	23181389	MajorDMR-0-7808	5
chr6	23282422	23282971	MajorDMR-0-7809	5
chr6	23621060	23621144	MajorDMR-0-7810	2
chr6	24140640	24140823	MajorDMR-0-7811	5
chr6	24141853	24141949	MajorDMR-0-7812	2
chr6	24620082	24620324	MajorDMR-0-7813	5
chr6	24883975	24884123	MajorDMR-0-7814	3
chr6	24928817	24928948	MajorDMR-0-7815	2
chr6	25369451	25369811	MajorDMR-0-7816	3
chr6	26330048	26331218	MajorDMR-0-7817	16
chr6	26743764	26743820	MajorDMR-0-7818	2
chr6	27144112	27144129	MajorDMR-0-7819	2
chr6	27222594	27222906	MajorDMR-0-7820	2
chr6	27253061	27253286	MajorDMR-0-7821	3
chr6	27619270	27619479	MajorDMR-0-7822	2
chr6	28129268	28129842	MajorDMR-0-7823	12
chr6	28521971	28522371	MajorDMR-0-7824	6
chr6	28782799	28783372	MajorDMR-0-7825	3
chr6	28796265	28796279	MajorDMR-0-7826	2
chr6	28802337	28802533	MajorDMR-0-7827	5
chr6	29580339	29580368	MajorDMR-0-7828	3
chr6	29589572	29589715	MajorDMR-0-7829	2
chr6	29895226	29895261	MajorDMR-0-7830	2
chr6	29909943	29910023	MajorDMR-0-7831	2
chr6	29911260	29911589	MajorDMR-0-7832	2
chr6	29932431	29933163	MajorDMR-0-7833	8
chr6	29933696	29934155	MajorDMR-0-7834	3
chr6	30858270	30858322	MajorDMR-0-7835	2
chr6	31084840	31085005	MajorDMR-0-7836	6
chr6	31338611	31338626	MajorDMR-0-7837	2
chr6	31627632	31628157	MajorDMR-0-7838	5
chr6	31798368	31798558	MajorDMR-0-7839	5
chr6	32376078	32376132	MajorDMR-0-7840	2
chr6	32572300	32572327	MajorDMR-0-7841	3
chr6	32920879	32921143	MajorDMR-0-7842	3
chr6	33661033	33661465	MajorDMR-0-7843	17
chr6	33663053	33663553	MajorDMR-0-7844	9
chr6	33749242	33749308	MajorDMR-0-7845	2
chr6	33974163	33974213	MajorDMR-0-7846	4
chr6	33986373	33986565	MajorDMR-0-7847	4
chr6	34103848	34104309	MajorDMR-0-7848	5
chr6	34114319	34114931	MajorDMR-0-7849	5
chr6	34677264	34677710	MajorDMR-0-7850	6
chr6	34954649	34954868	MajorDMR-0-7851	2
chr6	34992494	34993631	MajorDMR-0-7852	6
chr6	35012393	35012473	MajorDMR-0-7853	2
chr6	35014335	35014609	MajorDMR-0-7854	3
chr6	35015875	35016976	MajorDMR-0-7855	23
chr6	35020658	35020839	MajorDMR-0-7856	3
chr6	35025971	35026175	MajorDMR-0-7857	4
chr6	35026731	35027274	MajorDMR-0-7858	3
chr6	35328638	35328914	MajorDMR-0-7859	4
chr6	35422525	35422701	MajorDMR-0-7860	2
chr6	37109521	37110225	MajorDMR-0-7861	5
chr6	37616849	37616871	MajorDMR-0-7862	3
chr6	37856977	37857075	MajorDMR-0-7863	2
chr6	38839986	38840044	MajorDMR-0-7864	2
chr6	39655037	39655064	MajorDMR-0-7865	2
chr6	39919963	39920232	MajorDMR-0-7866	3
chr6	40143857	40144125	MajorDMR-0-7867	6
chr6	40574285	40574342	MajorDMR-0-7868	2
chr6	40683344	40683612	MajorDMR-0-7869	6
chr6	40868502	40868891	MajorDMR-0-7870	6
chr6	41081796	41081806	MajorDMR-0-7871	2
chr6	41638799	41639001	MajorDMR-0-7872	3
chr6	42016110	42016167	MajorDMR-0-7873	2
chr6	42282127	42282247	MajorDMR-0-7874	3
chr6	42788881	42788941	MajorDMR-0-7875	2
chr6	42898303	42898731	MajorDMR-0-7876	2
chr6	43044940	43045420	MajorDMR-0-7877	6
chr6	43064057	43064551	MajorDMR-0-7878	2
chr6	43071730	43071743	MajorDMR-0-7879	2
chr6	43512329	43512502	MajorDMR-0-7880	2
chr6	43844287	43844602	MajorDMR-0-7881	4
chr6	44044256	44044373	MajorDMR-0-7882	2
chr6	44300588	44300647	MajorDMR-0-7883	2
chr6	44376237	44376250	MajorDMR-0-7884	2
chr6	45101418	45101596	MajorDMR-0-7885	2
chr6	45506435	45506790	MajorDMR-0-7886	3
chr6	46000461	46000515	MajorDMR-0-7887	2
chr6	46208380	46209208	MajorDMR-0-7888	5
chr6	46210936	46210967	MajorDMR-0-7889	2
chr6	46211737	46211796	MajorDMR-0-7890	2
chr6	46237094	46237363	MajorDMR-0-7891	3
chr6	46252413	46252648	MajorDMR-0-7892	3
chr6	46255890	46255935	MajorDMR-0-7893	2
chr6	46256673	46256815	MajorDMR-0-7894	3
chr6	46258879	46259177	MajorDMR-0-7895	2
chr6	46291807	46293360	MajorDMR-0-7896	8
chr6	46293974	46294075	MajorDMR-0-7897	2
chr6	46295607	46295694	MajorDMR-0-7898	3
chr6	46984264	46984492	MajorDMR-0-7899	2
chr6	47042842	47043388	MajorDMR-0-7900	3
chr6	47821997	47822063	MajorDMR-0-7901	2
chr6	47885666	47885788	MajorDMR-0-7902	2
chr6	47960516	47960874	MajorDMR-0-7903	4
chr6	48033855	48034678	MajorDMR-0-7904	5
chr6	50683958	50684013	MajorDMR-0-7905	2
chr6	50685690	50686746	MajorDMR-0-7906	7
chr6	50687810	50689129	MajorDMR-0-7907	11
chr6	51359727	51359984	MajorDMR-0-7908	2
chr6	51504999	51505059	MajorDMR-0-7909	2
chr6	52253617	52253784	MajorDMR-0-7910	3
chr6	52435286	52435492	MajorDMR-0-7911	3
chr6	52847487	52847703	MajorDMR-0-7912	2
chr6	52856218	52856587	MajorDMR-0-7913	3
chr6	52898626	52898806	MajorDMR-0-7914	3
chr6	52906972	52907285	MajorDMR-0-7915	3
chr6	53115734	53116249	MajorDMR-0-7916	4
chr6	53661063	53661243	MajorDMR-0-7917	2
chr6	53706964	53707020	MajorDMR-0-7918	2
chr6	53720996	53721012	MajorDMR-0-7919	2
chr6	54154377	54154460	MajorDMR-0-7920	2
chr6	54296840	54296948	MajorDMR-0-7921	2
chr6	56179336	56179792	MajorDMR-0-7922	4
chr6	56714796	56715134	MajorDMR-0-7923	5
chr6	56790419	56790435	MajorDMR-0-7924	2
chr6	58417706	58418007	MajorDMR-0-7925	3
chr6	64998355	64998991	MajorDMR-0-7926	4
chr6	67372899	67373110	MajorDMR-0-7927	3
chr6	67726259	67726442	MajorDMR-0-7928	2
chr6	69466433	69466505	MajorDMR-0-7929	2
chr6	71047468	71047844	MajorDMR-0-7930	3
chr6	71157169	71157734	MajorDMR-0-7931	6
chr6	71273300	71273560	MajorDMR-0-7932	2
chr6	71964144	71964260	MajorDMR-0-7933	3
chr6	72910712	72910756	MajorDMR-0-7934	2
chr6	72926042	72926486	MajorDMR-0-7935	4
chr6	72927444	72927466	MajorDMR-0-7936	2
chr6	73263267	73263310	MajorDMR-0-7937	2
chr6	73269187	73269431	MajorDMR-0-7938	2
chr6	74231903	74232357	MajorDMR-0-7939	4
chr6	75794336	75795834	MajorDMR-0-7940	40
chr6	75801180	75801647	MajorDMR-0-7941	3
chr6	75916825	75917763	MajorDMR-0-7942	24
chr6	76059102	76059623	MajorDMR-0-7943	17
chr6	76146647	76147271	MajorDMR-0-7944	4
chr6	82776984	82777108	MajorDMR-0-7945	2
chr6	83420994	83421341	MajorDMR-0-7946	6
chr6	84688012	84688434	MajorDMR-0-7947	2
chr6	84771344	84771784	MajorDMR-0-7948	2
chr6	85134988	85135401	MajorDMR-0-7949	2
chr6	87535765	87535962	MajorDMR-0-7950	2
chr6	88416835	88417021	MajorDMR-0-7951	2
chr6	88961229	88961293	MajorDMR-0-7952	2
chr6	89299134	89299202	MajorDMR-0-7953	2
chr6	89792858	89792994	MajorDMR-0-7954	3
chr6	90399676	90399834	MajorDMR-0-7955	2
chr6	90687268	90687989	MajorDMR-0-7956	7
chr6	90688596	90688627	MajorDMR-0-7957	2
chr6	90834599	90835261	MajorDMR-0-7958	6
chr6	90835967	90836125	MajorDMR-0-7959	4
chr6	90899903	90899997	MajorDMR-0-7960	3
chr6	90919965	90920108	MajorDMR-0-7961	3
chr6	90995475	90996107	MajorDMR-0-7962	4
chr6	91582703	91583038	MajorDMR-0-7963	6
chr6	91792893	91793137	MajorDMR-0-7964	6
chr6	92363639	92363957	MajorDMR-0-7965	4
chr6	92491751	92492020	MajorDMR-0-7966	3
chr6	94105451	94105671	MajorDMR-0-7967	3
chr6	94119001	94119068	MajorDMR-0-7968	2
chr6	94388593	94388879	MajorDMR-0-7969	3
chr6	96134700	96134893	MajorDMR-0-7970	3
chr6	96486118	96486154	MajorDMR-0-7971	2
chr6	97414741	97415021	MajorDMR-0-7972	4
chr6	97423777	97423793	MajorDMR-0-7973	2
chr6	97438336	97438568	MajorDMR-0-7974	2
chr6	97480376	97480525	MajorDMR-0-7975	3
chr6	98743219	98743522	MajorDMR-0-7976	3
chr6	98995346	98995606	MajorDMR-0-7977	5
chr6	99425601	99426001	MajorDMR-0-7978	2
chr6	99718681	99719068	MajorDMR-0-7979	4
chr6	99962083	99962247	MajorDMR-0-7980	7
chr6	101844618	101844646	MajorDMR-0-7981	3
chr6	101850914	101850939	MajorDMR-0-7982	2
chr6	102973359	102973637	MajorDMR-0-7983	2
chr6	103775122	103775328	MajorDMR-0-7984	2
chr6	104428436	104428518	MajorDMR-0-7985	2
chr6	104920797	104920878	MajorDMR-0-7986	2
chr6	105405974	105406479	MajorDMR-0-7987	4
chr6	105535306	105535565	MajorDMR-0-7988	2
chr6	105749843	105750051	MajorDMR-0-7989	2
chr6	105805753	105805774	MajorDMR-0-7990	2
chr6	105819786	105819894	MajorDMR-0-7991	2
chr6	105837685	105837693	MajorDMR-0-7992	2
chr6	106350504	106350519	MajorDMR-0-7993	2
chr6	106787440	106787459	MajorDMR-0-7994	2
chr6	107475976	107476110	MajorDMR-0-7995	2
chr6	107992091	107992247	MajorDMR-0-7996	2
chr6	108437762	108438127	MajorDMR-0-7997	5
chr6	108488366	108489747	MajorDMR-0-7998	27
chr6	109787359	109787483	MajorDMR-0-7999	3
chr6	110191297	110191489	MajorDMR-0-8000	4
chr6	111745485	111746134	MajorDMR-0-8001	4
chr6	111862104	111862243	MajorDMR-0-8002	4
chr6	111901882	111902196	MajorDMR-0-8003	2
chr6	111984863	111985362	MajorDMR-0-8004	3
chr6	111998892	111999299	MajorDMR-0-8005	3
chr6	112007465	112007986	MajorDMR-0-8006	5
chr6	112012670	112012836	MajorDMR-0-8007	2
chr6	112065227	112065424	MajorDMR-0-8008	4
chr6	112185018	112185202	MajorDMR-0-8009	2
chr6	112375869	112376012	MajorDMR-0-8010	2
chr6	112658400	112658649	MajorDMR-0-8011	3
chr6	112972444	112972617	MajorDMR-0-8012	3
chr6	113011847	113012099	MajorDMR-0-8013	3
chr6	113833542	113833814	MajorDMR-0-8014	4
chr6	114352247	114352290	MajorDMR-0-8015	2
chr6	114600027	114600644	MajorDMR-0-8016	4
chr6	115259455	115259468	MajorDMR-0-8017	2
chr6	116355604	116355762	MajorDMR-0-8018	2
chr6	116726223	116726813	MajorDMR-0-8019	5
chr6	118049171	118049312	MajorDMR-0-8020	4
chr6	118240643	118240655	MajorDMR-0-8021	2
chr6	118249094	118249502	MajorDMR-0-8022	3
chr6	118273168	118273302	MajorDMR-0-8023	2
chr6	118307426	118307831	MajorDMR-0-8024	3
chr6	118334150	118334344	MajorDMR-0-8025	4
chr6	118364141	118364412	MajorDMR-0-8026	4
chr6	118422160	118422437	MajorDMR-0-8027	2
chr6	118423132	118423276	MajorDMR-0-8028	2
chr6	118500951	118501092	MajorDMR-0-8029	3
chr6	118613795	118613913	MajorDMR-0-8030	3
chr6	118627701	118628022	MajorDMR-0-8031	4
chr6	118797842	118798121	MajorDMR-0-8032	4
chr6	119274656	119275175	MajorDMR-0-8033	3
chr6	121914216	121914369	MajorDMR-0-8034	3
chr6	123038697	123038785	MajorDMR-0-8035	2
chr6	124290645	124290669	MajorDMR-0-8036	2
chr6	124759808	124760064	MajorDMR-0-8037	3
chr6	124981879	124982779	MajorDMR-0-8038	5
chr6	125035314	125035786	MajorDMR-0-8039	5
chr6	125330835	125330911	MajorDMR-0-8040	2
chr6	126067915	126068070	MajorDMR-0-8041	8
chr6	129176853	129177535	MajorDMR-0-8042	4
chr6	129204446	129204763	MajorDMR-0-8043	4
chr6	129343477	129343519	MajorDMR-0-8044	2
chr6	129516653	129516782	MajorDMR-0-8045	3
chr6	130096324	130096355	MajorDMR-0-8046	2
chr6	130391632	130392204	MajorDMR-0-8047	7
chr6	131677274	131677648	MajorDMR-0-8048	3
chr6	131870544	131870548	MajorDMR-0-8049	2
chr6	132704121	132704278	MajorDMR-0-8050	2
chr6	132811376	132811565	MajorDMR-0-8051	4
chr6	133118628	133118732	MajorDMR-0-8052	3
chr6	133254138	133254580	MajorDMR-0-8053	3
chr6	134458844	134458975	MajorDMR-0-8054	3
chr6	134459747	134459975	MajorDMR-0-8055	2
chr6	134478575	134478803	MajorDMR-0-8056	2
chr6	134491429	134492417	MajorDMR-0-8057	18
chr6	134493669	134494673	MajorDMR-0-8058	12
chr6	134497439	134497741	MajorDMR-0-8059	21
chr6	134498967	134498980	MajorDMR-0-8060	2
chr6	134516364	134516471	MajorDMR-0-8061	2
chr6	134551624	134551638	MajorDMR-0-8062	2
chr6	134554690	134554744	MajorDMR-0-8063	2
chr6	134568536	134568786	MajorDMR-0-8064	2
chr6	134571017	134571467	MajorDMR-0-8065	5
chr6	134573230	134573861	MajorDMR-0-8066	10
chr6	134999776	135000069	MajorDMR-0-8067	4
chr6	135033101	135033391	MajorDMR-0-8068	4
chr6	135050770	135051624	MajorDMR-0-8069	8
chr6	135554963	135555278	MajorDMR-0-8070	3
chr6	136806978	136806996	MajorDMR-0-8071	3
chr6	138183962	138184203	MajorDMR-0-8072	2
chr6	139470281	139470856	MajorDMR-0-8073	6
chr6	139551619	139551665	MajorDMR-0-8074	2
chr6	139583673	139584221	MajorDMR-0-8075	11
chr6	139739920	139739998	MajorDMR-0-8076	2
chr6	140043871	140044179	MajorDMR-0-8077	3
chr6	140050237	140050859	MajorDMR-0-8078	7
chr6	140226672	140227090	MajorDMR-0-8079	3
chr6	140304171	140304330	MajorDMR-0-8080	3
chr6	140419805	140419915	MajorDMR-0-8081	2
chr6	140714871	140715092	MajorDMR-0-8082	2
chr6	140958347	140958548	MajorDMR-0-8083	3
chr6	141357018	141357225	MajorDMR-0-8084	2
chr6	141682403	141682782	MajorDMR-0-8085	2
chr6	142822107	142822282	MajorDMR-0-8086	3
chr6	142872489	142872703	MajorDMR-0-8087	3
chr6	144222928	144223683	MajorDMR-0-8088	6
chr6	144287332	144287343	MajorDMR-0-8089	2
chr6	144293031	144293331	MajorDMR-0-8090	2
chr6	144652487	144652777	MajorDMR-0-8091	5
chr6	144655347	144655441	MajorDMR-0-8092	2
chr6	145810859	145810940	MajorDMR-0-8093	2
chr6	146134259	146134612	MajorDMR-0-8094	5
chr6	147830689	147831179	MajorDMR-0-8095	4
chr6	147903903	147904388	MajorDMR-0-8096	2
chr6	147922951	147923139	MajorDMR-0-8097	5
chr6	148065656	148065685	MajorDMR-0-8098	2
chr6	148125631	148125848	MajorDMR-0-8099	3
chr6	148129866	148130248	MajorDMR-0-8100	3
chr6	148524464	148524894	MajorDMR-0-8101	3
chr6	148612995	148613497	MajorDMR-0-8102	3
chr6	148793392	148793909	MajorDMR-0-8103	9
chr6	148837848	148837931	MajorDMR-0-8104	2
chr6	148839676	148840124	MajorDMR-0-8105	5
chr6	149091634	149091771	MajorDMR-0-8106	3
chr6	149092506	149092541	MajorDMR-0-8107	2
chr6	149206347	149206588	MajorDMR-0-8108	5
chr6	149744502	149744925	MajorDMR-0-8109	9
chr6	149775620	149775748	MajorDMR-0-8110	2
chr6	150261628	150262169	MajorDMR-0-8111	9
chr6	150541852	150542214	MajorDMR-0-8112	4
chr6	150962559	150963122	MajorDMR-0-8113	4
chr6	151011904	151011961	MajorDMR-0-8114	2
chr6	151453164	151453184	MajorDMR-0-8115	3
chr6	151746884	151747080	MajorDMR-0-8116	4
chr6	152002765	152002833	MajorDMR-0-8117	3
chr6	152024556	152024705	MajorDMR-0-8118	2
chr6	152689893	152690559	MajorDMR-0-8119	12
chr6	154461177	154461453	MajorDMR-0-8120	2
chr6	154485792	154485858	MajorDMR-0-8121	3
chr6	154488310	154488678	MajorDMR-0-8122	2
chr6	154521126	154521131	MajorDMR-0-8123	2
chr6	155421167	155421561	MajorDMR-0-8124	5
chr6	155469003	155469427	MajorDMR-0-8125	5
chr6	156005761	156005863	MajorDMR-0-8126	2
chr6	156447764	156447879	MajorDMR-0-8127	2
chr6	156712187	156712948	MajorDMR-0-8128	4
chr6	156762624	156763079	MajorDMR-0-8129	2
chr6	156969354	156969733	MajorDMR-0-8130	2
chr6	157052499	157052671	MajorDMR-0-8131	2
chr6	157103165	157103476	MajorDMR-0-8132	3
chr6	157104555	157104915	MajorDMR-0-8133	4
chr6	157148720	157148739	MajorDMR-0-8134	3
chr6	157161103	157161120	MajorDMR-0-8135	2
chr6	157299105	157299293	MajorDMR-0-8136	6
chr6	157493128	157494647	MajorDMR-0-8137	18
chr6	157551030	157551034	MajorDMR-0-8138	2
chr6	157609864	157610302	MajorDMR-0-8139	11
chr6	157633825	157634187	MajorDMR-0-8140	7
chr6	157748064	157748178	MajorDMR-0-8141	2
chr6	157749361	157749558	MajorDMR-0-8142	2
chr6	157753184	157753193	MajorDMR-0-8143	2
chr6	158105328	158105744	MajorDMR-0-8144	4
chr6	158140563	158140733	MajorDMR-0-8145	5
chr6	158321884	158321899	MajorDMR-0-8146	2
chr6	158385072	158385310	MajorDMR-0-8147	4
chr6	158452699	158453256	MajorDMR-0-8148	10
chr6	158454857	158455472	MajorDMR-0-8149	11
chr6	158507824	158508702	MajorDMR-0-8150	24
chr6	158960379	158961023	MajorDMR-0-8151	3
chr6	159084047	159084088	MajorDMR-0-8152	5
chr6	159589760	159589875	MajorDMR-0-8153	2
chr6	160462936	160462991	MajorDMR-0-8154	4
chr6	160562510	160562559	MajorDMR-0-8155	2
chr6	160916964	160917247	MajorDMR-0-8156	4
chr6	161620152	161620257	MajorDMR-0-8157	3
chr6	161834672	161834697	MajorDMR-0-8158	2
chr6	162217693	162217755	MajorDMR-0-8159	2
chr6	162256414	162256952	MajorDMR-0-8160	15
chr6	162318160	162318225	MajorDMR-0-8161	3
chr6	162572133	162572457	MajorDMR-0-8162	2
chr6	162764993	162765052	MajorDMR-0-8163	2
chr6	162812099	162812171	MajorDMR-0-8164	2
chr6	162831039	162831531	MajorDMR-0-8165	2
chr6	162931003	162931423	MajorDMR-0-8166	2
chr6	163127301	163127590	MajorDMR-0-8167	5
chr6	163315308	163315873	MajorDMR-0-8168	5
chr6	163424168	163424252	MajorDMR-0-8169	2
chr6	163760120	163760828	MajorDMR-0-8170	7
chr6	163826242	163826273	MajorDMR-0-8171	2
chr6	163827119	163827259	MajorDMR-0-8172	3
chr6	163838672	163839231	MajorDMR-0-8173	5
chr6	163839738	163840236	MajorDMR-0-8174	6
chr6	163840798	163841776	MajorDMR-0-8175	7
chr6	163842472	163848806	MajorDMR-0-8176	62
chr6	163849415	163852041	MajorDMR-0-8177	12
chr6	163852665	163852924	MajorDMR-0-8178	3
chr6	163854654	163855070	MajorDMR-0-8179	3
chr6	163855700	163858259	MajorDMR-0-8180	11
chr6	163858825	163858900	MajorDMR-0-8181	2
chr6	163859638	163859759	MajorDMR-0-8182	2
chr6	163860441	163860962	MajorDMR-0-8183	4
chr6	163862153	163863133	MajorDMR-0-8184	5
chr6	163864237	163865086	MajorDMR-0-8185	4
chr6	163867529	163869589	MajorDMR-0-8186	11
chr6	163870097	163870311	MajorDMR-0-8187	2
chr6	163872694	163873209	MajorDMR-0-8188	5
chr6	163873903	163873949	MajorDMR-0-8189	2
chr6	163875876	163876060	MajorDMR-0-8190	3
chr6	163877273	163877312	MajorDMR-0-8191	2
chr6	163877893	163878179	MajorDMR-0-8192	2
chr6	163878750	163879153	MajorDMR-0-8193	2
chr6	163880541	163882820	MajorDMR-0-8194	13
chr6	163889888	163889993	MajorDMR-0-8195	2
chr6	163898261	163898436	MajorDMR-0-8196	2
chr6	163903608	163903830	MajorDMR-0-8197	2
chr6	163907790	163908227	MajorDMR-0-8198	2
chr6	163912421	163913195	MajorDMR-0-8199	5
chr6	163913882	163913900	MajorDMR-0-8200	2
chr6	163915412	163916476	MajorDMR-0-8201	5
chr6	163917667	163917733	MajorDMR-0-8202	2
chr6	163920219	163920402	MajorDMR-0-8203	2
chr6	163943546	163944111	MajorDMR-0-8204	11
chr6	163945090	163945168	MajorDMR-0-8205	3
chr6	163950227	163952834	MajorDMR-0-8206	13
chr6	163953441	163953784	MajorDMR-0-8207	3
chr6	163954619	163954725	MajorDMR-0-8208	2
chr6	163957491	163957616	MajorDMR-0-8209	4
chr6	163966727	163966811	MajorDMR-0-8210	2
chr6	163975210	163975699	MajorDMR-0-8211	4
chr6	163976498	163976584	MajorDMR-0-8212	3
chr6	163982772	163983945	MajorDMR-0-8213	7
chr6	163984540	163984655	MajorDMR-0-8214	5
chr6	163985269	163986442	MajorDMR-0-8215	10
chr6	163993729	163993836	MajorDMR-0-8216	2
chr6	163996866	163997310	MajorDMR-0-8217	2
chr6	164002578	164002604	MajorDMR-0-8218	2
chr6	164009405	164009551	MajorDMR-0-8219	3
chr6	164057158	164057170	MajorDMR-0-8220	2
chr6	164073117	164073146	MajorDMR-0-8221	2
chr6	164088840	164088959	MajorDMR-0-8222	2
chr6	164420183	164420281	MajorDMR-0-8223	2
chr6	164420808	164421465	MajorDMR-0-8224	8
chr6	164435871	164435967	MajorDMR-0-8225	3
chr6	164506431	164506684	MajorDMR-0-8226	3
chr6	164520348	164520781	MajorDMR-0-8227	2
chr6	164817457	164817473	MajorDMR-0-8228	2
chr6	164840143	164840197	MajorDMR-0-8229	2
chr6	164954098	164954277	MajorDMR-0-8230	4
chr6	165208557	165208597	MajorDMR-0-8231	2
chr6	165328492	165328503	MajorDMR-0-8232	2
chr6	165329012	165329231	MajorDMR-0-8233	4
chr6	165338477	165338498	MajorDMR-0-8234	2
chr6	165342885	165343400	MajorDMR-0-8235	4
chr6	165360657	165360995	MajorDMR-0-8236	8
chr6	165645594	165646457	MajorDMR-0-8237	10
chr6	166136882	166137237	MajorDMR-0-8238	9
chr6	166141722	166142037	MajorDMR-0-8239	2
chr6	166290643	166290771	MajorDMR-0-8240	2
chr6	166851829	166852127	MajorDMR-0-8241	6
chr6	167011375	167011717	MajorDMR-0-8242	3
chr6	167135320	167135417	MajorDMR-0-8243	5
chr6	167171247	167171828	MajorDMR-0-8244	8
chr6	167172401	167173344	MajorDMR-0-8245	15
chr6	167528076	167528303	MajorDMR-0-8246	9
chr6	167554433	167555065	MajorDMR-0-8247	8
chr6	167589181	167589442	MajorDMR-0-8248	3
chr6	167607573	167608062	MajorDMR-0-8249	2
chr6	167627282	167628201	MajorDMR-0-8250	9
chr6	167633496	167633701	MajorDMR-0-8251	5
chr6	167651833	167651845	MajorDMR-0-8252	2
chr6	167723963	167724704	MajorDMR-0-8253	9
chr6	167725389	167725528	MajorDMR-0-8254	3
chr6	167849523	167849886	MajorDMR-0-8255	7
chr6	168079685	168080044	MajorDMR-0-8256	5
chr6	168087770	168088389	MajorDMR-0-8257	15
chr6	168091900	168091923	MajorDMR-0-8258	2
chr6	168152018	168152040	MajorDMR-0-8259	2
chr6	168240585	168240688	MajorDMR-0-8260	4
chr6	168300611	168300913	MajorDMR-0-8261	3
chr6	168375613	168375630	MajorDMR-0-8262	3
chr6	168937895	168938306	MajorDMR-0-8263	8
chr6	168996908	168997272	MajorDMR-0-8264	4
chr6	169125020	169125476	MajorDMR-0-8265	4
chr6	169350841	169351135	MajorDMR-0-8266	14
chr6	169445593	169445861	MajorDMR-0-8267	3
chr6	169650960	169651116	MajorDMR-0-8268	3
chr6	169959184	169959398	MajorDMR-0-8269	4
chr6	170401304	170401630	MajorDMR-0-8270	2
chr6	170445140	170445328	MajorDMR-0-8271	2
chr6	170467684	170467746	MajorDMR-0-8272	4
chr6	170579310	170579448	MajorDMR-0-8273	4
chr6	170589871	170589972	MajorDMR-0-8274	3
chr6	170833324	170833386	MajorDMR-0-8275	3
chr7	70718	70753	MajorDMR-0-8276	4
chr7	194948	195400	MajorDMR-0-8277	3
chr7	199589	199783	MajorDMR-0-8278	4
chr7	216727	216735	MajorDMR-0-8279	2
chr7	220446	220755	MajorDMR-0-8280	2
chr7	630426	630874	MajorDMR-0-8281	15
chr7	807157	807456	MajorDMR-0-8282	4
chr7	923066	923298	MajorDMR-0-8283	5
chr7	980920	981317	MajorDMR-0-8284	2
chr7	1080865	1080895	MajorDMR-0-8285	3
chr7	1710624	1711106	MajorDMR-0-8286	10
chr7	1716566	1716627	MajorDMR-0-8287	2
chr7	1731931	1732170	MajorDMR-0-8288	3
chr7	1745032	1745098	MajorDMR-0-8289	2
chr7	1763738	1763903	MajorDMR-0-8290	2
chr7	1764888	1766095	MajorDMR-0-8291	31
chr7	2109260	2109451	MajorDMR-0-8292	3
chr7	2156449	2156969	MajorDMR-0-8293	6
chr7	2527390	2527417	MajorDMR-0-8294	2
chr7	2633398	2633618	MajorDMR-0-8295	3
chr7	2636343	2636501	MajorDMR-0-8296	4
chr7	2681352	2681362	MajorDMR-0-8297	2
chr7	2769019	2770245	MajorDMR-0-8298	16
chr7	2775160	2775285	MajorDMR-0-8299	5
chr7	3147037	3147082	MajorDMR-0-8300	5
chr7	3258131	3258348	MajorDMR-0-8301	2
chr7	4761840	4761906	MajorDMR-0-8302	4
chr7	5002854	5003122	MajorDMR-0-8303	2
chr7	5216558	5216915	MajorDMR-0-8304	9
chr7	5276744	5277248	MajorDMR-0-8305	19
chr7	5443949	5444511	MajorDMR-0-8306	7
chr7	5497295	5497455	MajorDMR-0-8307	2
chr7	5711560	5711864	MajorDMR-0-8308	3
chr7	5727637	5727840	MajorDMR-0-8309	4
chr7	5743868	5743899	MajorDMR-0-8310	3
chr7	5900339	5900353	MajorDMR-0-8311	2
chr7	6435899	6435907	MajorDMR-0-8312	2
chr7	6519948	6520012	MajorDMR-0-8313	3
chr7	6655780	6656047	MajorDMR-0-8314	4
chr7	6970837	6970901	MajorDMR-0-8315	3
chr7	7713027	7713284	MajorDMR-0-8316	2
chr7	8186365	8186373	MajorDMR-0-8317	2
chr7	8668450	8668537	MajorDMR-0-8318	4
chr7	8762666	8762717	MajorDMR-0-8319	2
chr7	9271411	9271855	MajorDMR-0-8320	4
chr7	10162411	10162585	MajorDMR-0-8321	4
chr7	11677857	11677866	MajorDMR-0-8322	2
chr7	11738427	11738658	MajorDMR-0-8323	3
chr7	13994657	13994889	MajorDMR-0-8324	2
chr7	14031821	14031920	MajorDMR-0-8325	2
chr7	17430160	17430311	MajorDMR-0-8326	3
chr7	17505824	17506048	MajorDMR-0-8327	5
chr7	17764016	17764501	MajorDMR-0-8328	2
chr7	18620828	18621020	MajorDMR-0-8329	2
chr7	19652486	19652666	MajorDMR-0-8330	4
chr7	19958853	19958951	MajorDMR-0-8331	3
chr7	19959583	19960127	MajorDMR-0-8332	5
chr7	20390312	20390323	MajorDMR-0-8333	2
chr7	20630966	20631014	MajorDMR-0-8334	2
chr7	20816006	20816972	MajorDMR-0-8335	23
chr7	20818427	20819176	MajorDMR-0-8336	25
chr7	20822543	20822830	MajorDMR-0-8337	4
chr7	21147750	21148298	MajorDMR-0-8338	6
chr7	22602714	22603002	MajorDMR-0-8339	2
chr7	22881861	22882272	MajorDMR-0-8340	3
chr7	23156007	23156322	MajorDMR-0-8341	2
chr7	23287472	23287762	MajorDMR-0-8342	7
chr7	23955074	23955135	MajorDMR-0-8343	2
chr7	24078635	24078939	MajorDMR-0-8344	4
chr7	24378252	24378605	MajorDMR-0-8345	3
chr7	24405311	24405646	MajorDMR-0-8346	2
chr7	24837881	24837946	MajorDMR-0-8347	2
chr7	24842000	24842107	MajorDMR-0-8348	2
chr7	24911932	24912027	MajorDMR-0-8349	2
chr7	24917970	24918117	MajorDMR-0-8350	3
chr7	24948205	24948223	MajorDMR-0-8351	3
chr7	25013779	25013966	MajorDMR-0-8352	6
chr7	25534974	25535419	MajorDMR-0-8353	7
chr7	25602422	25602942	MajorDMR-0-8354	7
chr7	25892272	25892615	MajorDMR-0-8355	13
chr7	25894678	25894794	MajorDMR-0-8356	2
chr7	26263155	26263432	MajorDMR-0-8357	11
chr7	27980093	27980243	MajorDMR-0-8358	5
chr7	27981102	27981479	MajorDMR-0-8359	2
chr7	28058069	28058085	MajorDMR-0-8360	2
chr7	28060496	28060600	MajorDMR-0-8361	2
chr7	28109597	28109601	MajorDMR-0-8362	2
chr7	28194656	28195130	MajorDMR-0-8363	2
chr7	28793901	28794304	MajorDMR-0-8364	2
chr7	28853382	28853490	MajorDMR-0-8365	2
chr7	29371497	29372127	MajorDMR-0-8366	10
chr7	30213074	30213229	MajorDMR-0-8367	3
chr7	30224354	30224359	MajorDMR-0-8368	2
chr7	30308070	30308530	MajorDMR-0-8369	4
chr7	30508638	30508653	MajorDMR-0-8370	2
chr7	30700659	30700740	MajorDMR-0-8371	3
chr7	30856045	30856534	MajorDMR-0-8372	3
chr7	31027966	31028534	MajorDMR-0-8373	11
chr7	31032061	31032406	MajorDMR-0-8374	15
chr7	31082762	31083039	MajorDMR-0-8375	5
chr7	31093155	31094137	MajorDMR-0-8376	13
chr7	31094651	31094862	MajorDMR-0-8377	3
chr7	31096566	31096812	MajorDMR-0-8378	8
chr7	31100145	31101044	MajorDMR-0-8379	8
chr7	31102194	31102899	MajorDMR-0-8380	6
chr7	31110621	31111442	MajorDMR-0-8381	8
chr7	31112918	31113229	MajorDMR-0-8382	3
chr7	31114259	31114863	MajorDMR-0-8383	3
chr7	31116042	31116281	MajorDMR-0-8384	3
chr7	31136503	31136779	MajorDMR-0-8385	4
chr7	31349954	31350206	MajorDMR-0-8386	2
chr7	31375622	31376816	MajorDMR-0-8387	25
chr7	31379789	31379821	MajorDMR-0-8388	2
chr7	31381150	31381527	MajorDMR-0-8389	2
chr7	31726691	31727054	MajorDMR-0-8390	11
chr7	31922927	31923756	MajorDMR-0-8391	3
chr7	32065517	32065744	MajorDMR-0-8392	2
chr7	32099124	32099136	MajorDMR-0-8393	2
chr7	32109425	32109840	MajorDMR-0-8394	2
chr7	32119277	32119392	MajorDMR-0-8395	2
chr7	32257636	32258092	MajorDMR-0-8396	3
chr7	32604091	32604397	MajorDMR-0-8397	2
chr7	32615584	32615917	MajorDMR-0-8398	5
chr7	32651244	32651298	MajorDMR-0-8399	2
chr7	32910202	32910326	MajorDMR-0-8400	4
chr7	32936135	32936283	MajorDMR-0-8401	4
chr7	33003757	33003776	MajorDMR-0-8402	2
chr7	34065213	34065432	MajorDMR-0-8403	3
chr7	34699346	34699394	MajorDMR-0-8404	2
chr7	34985679	34985827	MajorDMR-0-8405	2
chr7	35686486	35686846	MajorDMR-0-8406	2
chr7	35800061	35800235	MajorDMR-0-8407	4
chr7	35843455	35844277	MajorDMR-0-8408	3
chr7	36077041	36077212	MajorDMR-0-8409	2
chr7	36109870	36109977	MajorDMR-0-8410	4
chr7	36139718	36139933	MajorDMR-0-8411	3
chr7	36222925	36222993	MajorDMR-0-8412	4
chr7	36231616	36231965	MajorDMR-0-8413	8
chr7	36247612	36247780	MajorDMR-0-8414	4
chr7	36298439	36298460	MajorDMR-0-8415	3
chr7	36445997	36446220	MajorDMR-0-8416	3
chr7	37132258	37132388	MajorDMR-0-8417	4
chr7	37799180	37799446	MajorDMR-0-8418	3
chr7	37871908	37872026	MajorDMR-0-8419	2
chr7	38459344	38459701	MajorDMR-0-8420	2
chr7	38613940	38614172	MajorDMR-0-8421	4
chr7	38870952	38871193	MajorDMR-0-8422	4
chr7	38920197	38920212	MajorDMR-0-8423	2
chr7	38969110	38969324	MajorDMR-0-8424	4
chr7	39044715	39045209	MajorDMR-0-8425	10
chr7	39112221	39112301	MajorDMR-0-8426	2
chr7	39112956	39113384	MajorDMR-0-8427	9
chr7	39122172	39122234	MajorDMR-0-8428	2
chr7	39128743	39129181	MajorDMR-0-8429	2
chr7	39135001	39136186	MajorDMR-0-8430	7
chr7	39170538	39170908	MajorDMR-0-8431	6
chr7	39311256	39311301	MajorDMR-0-8432	3
chr7	39320367	39320554	MajorDMR-0-8433	4
chr7	39721678	39721750	MajorDMR-0-8434	2
chr7	40021482	40021540	MajorDMR-0-8435	2
chr7	41091088	41091425	MajorDMR-0-8436	8
chr7	42734986	42735041	MajorDMR-0-8437	2
chr7	43360038	43360058	MajorDMR-0-8438	2
chr7	43911874	43912660	MajorDMR-0-8439	4
chr7	44686186	44686433	MajorDMR-0-8440	2
chr7	44750089	44750282	MajorDMR-0-8441	3
chr7	45575993	45576048	MajorDMR-0-8442	2
chr7	45603707	45604746	MajorDMR-0-8443	16
chr7	45687188	45687345	MajorDMR-0-8444	2
chr7	46779579	46779783	MajorDMR-0-8445	2
chr7	47294476	47294687	MajorDMR-0-8446	4
chr7	47325447	47325977	MajorDMR-0-8447	9
chr7	47431818	47432121	MajorDMR-0-8448	10
chr7	47553319	47553595	MajorDMR-0-8449	6
chr7	47676228	47676871	MajorDMR-0-8450	14
chr7	48743138	48743441	MajorDMR-0-8451	3
chr7	49396719	49396935	MajorDMR-0-8452	3
chr7	49709383	49709969	MajorDMR-0-8453	4
chr7	49818018	49818127	MajorDMR-0-8454	2
chr7	49823134	49823234	MajorDMR-0-8455	3
chr7	49904357	49904519	MajorDMR-0-8456	3
chr7	51347836	51348241	MajorDMR-0-8457	3
chr7	51732928	51733262	MajorDMR-0-8458	4
chr7	52900137	52900490	MajorDMR-0-8459	3
chr7	53016857	53016868	MajorDMR-0-8460	2
chr7	55178203	55178872	MajorDMR-0-8461	12
chr7	55495745	55495834	MajorDMR-0-8462	4
chr7	55568304	55568485	MajorDMR-0-8463	2
chr7	55569941	55570216	MajorDMR-0-8464	5
chr7	55590079	55590150	MajorDMR-0-8465	2
chr7	55593946	55595141	MajorDMR-0-8466	10
chr7	55641792	55641906	MajorDMR-0-8467	3
chr7	56247629	56247810	MajorDMR-0-8468	2
chr7	56291531	56292338	MajorDMR-0-8469	5
chr7	56297435	56297768	MajorDMR-0-8470	2
chr7	56626996	56627423	MajorDMR-0-8471	2
chr7	56785561	56785598	MajorDMR-0-8472	2
chr7	56805839	56806321	MajorDMR-0-8473	2
chr7	56821819	56822405	MajorDMR-0-8474	3
chr7	56841174	56841505	MajorDMR-0-8475	3
chr7	56905315	56905527	MajorDMR-0-8476	2
chr7	56914899	56915288	MajorDMR-0-8477	2
chr7	56915900	56916329	MajorDMR-0-8478	3
chr7	56922203	56922634	MajorDMR-0-8479	2
chr7	56924077	56924480	MajorDMR-0-8480	5
chr7	56930885	56931376	MajorDMR-0-8481	3
chr7	56967371	56967455	MajorDMR-0-8482	2
chr7	56973033	56973197	MajorDMR-0-8483	3
chr7	56982776	56983201	MajorDMR-0-8484	3
chr7	57004974	57005255	MajorDMR-0-8485	2
chr7	57032094	57032522	MajorDMR-0-8486	2
chr7	57059463	57059807	MajorDMR-0-8487	2
chr7	57065534	57065775	MajorDMR-0-8488	2
chr7	57070145	57070329	MajorDMR-0-8489	2
chr7	57078855	57079168	MajorDMR-0-8490	2
chr7	57096961	57097448	MajorDMR-0-8491	2
chr7	57128747	57129194	MajorDMR-0-8492	2
chr7	57142947	57142959	MajorDMR-0-8493	2
chr7	57282697	57283248	MajorDMR-0-8494	3
chr7	57297933	57298352	MajorDMR-0-8495	3
chr7	57369698	57369822	MajorDMR-0-8496	2
chr7	57374643	57375703	MajorDMR-0-8497	5
chr7	57376326	57376647	MajorDMR-0-8498	2
chr7	57378788	57379887	MajorDMR-0-8499	5
chr7	57383240	57383277	MajorDMR-0-8500	2
chr7	57384037	57384446	MajorDMR-0-8501	4
chr7	57385348	57386338	MajorDMR-0-8502	6
chr7	57387959	57388095	MajorDMR-0-8503	2
chr7	57390010	57390339	MajorDMR-0-8504	3
chr7	57393726	57394232	MajorDMR-0-8505	3
chr7	57396030	57396755	MajorDMR-0-8506	4
chr7	57401591	57402323	MajorDMR-0-8507	5
chr7	57403545	57404123	MajorDMR-0-8508	4
chr7	57408725	57409127	MajorDMR-0-8509	4
chr7	57416264	57416683	MajorDMR-0-8510	6
chr7	57423418	57423531	MajorDMR-0-8511	2
chr7	57424110	57424547	MajorDMR-0-8512	2
chr7	57425972	57427011	MajorDMR-0-8513	5
chr7	57427901	57428446	MajorDMR-0-8514	3
chr7	57441418	57442074	MajorDMR-0-8515	3
chr7	57443289	57443454	MajorDMR-0-8516	2
chr7	57444095	57445246	MajorDMR-0-8517	6
chr7	57445964	57446893	MajorDMR-0-8518	5
chr7	57447669	57447785	MajorDMR-0-8519	2
chr7	57449936	57450080	MajorDMR-0-8520	2
chr7	57451232	57451823	MajorDMR-0-8521	3
chr7	57452363	57452926	MajorDMR-0-8522	3
chr7	57458291	57458627	MajorDMR-0-8523	2
chr7	57477661	57477865	MajorDMR-0-8524	2
chr7	57498244	57498628	MajorDMR-0-8525	3
chr7	57584241	57584363	MajorDMR-0-8526	2
chr7	57629132	57629234	MajorDMR-0-8527	2
chr7	57640425	57641160	MajorDMR-0-8528	5
chr7	57645618	57646005	MajorDMR-0-8529	3
chr7	57652792	57653693	MajorDMR-0-8530	3
chr7	57665661	57665887	MajorDMR-0-8531	2
chr7	57700218	57700289	MajorDMR-0-8532	2
chr7	57704183	57704606	MajorDMR-0-8533	3
chr7	57707782	57708204	MajorDMR-0-8534	2
chr7	57716522	57716681	MajorDMR-0-8535	2
chr7	57718262	57718400	MajorDMR-0-8536	2
chr7	57725489	57725556	MajorDMR-0-8537	2
chr7	57769884	57770039	MajorDMR-0-8538	2
chr7	57772311	57772533	MajorDMR-0-8539	2
chr7	57784367	57784673	MajorDMR-0-8540	2
chr7	57798498	57798925	MajorDMR-0-8541	2
chr7	57833420	57833844	MajorDMR-0-8542	2
chr7	57845329	57845457	MajorDMR-0-8543	2
chr7	57852039	57852292	MajorDMR-0-8544	2
chr7	57873078	57873215	MajorDMR-0-8545	2
chr7	57884564	57884635	MajorDMR-0-8546	2
chr7	62135222	62135250	MajorDMR-0-8547	2
chr7	62154910	62155158	MajorDMR-0-8548	2
chr7	62420266	62420614	MajorDMR-0-8549	2
chr7	62504439	62504629	MajorDMR-0-8550	2
chr7	63025793	63025992	MajorDMR-0-8551	2
chr7	63031902	63032078	MajorDMR-0-8552	2
chr7	63046417	63046491	MajorDMR-0-8553	2
chr7	63072918	63072945	MajorDMR-0-8554	2
chr7	63085215	63085402	MajorDMR-0-8555	2
chr7	63121806	63121838	MajorDMR-0-8556	2
chr7	63137540	63137654	MajorDMR-0-8557	2
chr7	63146654	63147046	MajorDMR-0-8558	2
chr7	63164887	63164932	MajorDMR-0-8559	2
chr7	63166310	63166416	MajorDMR-0-8560	2
chr7	63174648	63174875	MajorDMR-0-8561	2
chr7	63190067	63190369	MajorDMR-0-8562	2
chr7	63273362	63273630	MajorDMR-0-8563	2
chr7	63281928	63282013	MajorDMR-0-8564	2
chr7	63411562	63411665	MajorDMR-0-8565	2
chr7	63591342	63591595	MajorDMR-0-8566	2
chr7	64011952	64012320	MajorDMR-0-8567	2
chr7	64245325	64245369	MajorDMR-0-8568	2
chr7	64411154	64411386	MajorDMR-0-8569	9
chr7	64448248	64448371	MajorDMR-0-8570	2
chr7	64454948	64455232	MajorDMR-0-8571	3
chr7	65747017	65747108	MajorDMR-0-8572	2
chr7	66202954	66202961	MajorDMR-0-8573	2
chr7	66927857	66928103	MajorDMR-0-8574	8
chr7	67084187	67084636	MajorDMR-0-8575	10
chr7	67323869	67324137	MajorDMR-0-8576	7
chr7	67340553	67340770	MajorDMR-0-8577	3
chr7	67775008	67775068	MajorDMR-0-8578	2
chr7	67786404	67786710	MajorDMR-0-8579	2
chr7	67823230	67823882	MajorDMR-0-8580	12
chr7	67976425	67976451	MajorDMR-0-8581	2
chr7	68162574	68162914	MajorDMR-0-8582	3
chr7	68682627	68682998	MajorDMR-0-8583	7
chr7	68721779	68722049	MajorDMR-0-8584	8
chr7	68903721	68903842	MajorDMR-0-8585	3
chr7	68967169	68967577	MajorDMR-0-8586	3
chr7	68981138	68981349	MajorDMR-0-8587	3
chr7	68983107	68983985	MajorDMR-0-8588	9
chr7	69042607	69042724	MajorDMR-0-8589	2
chr7	69203681	69203774	MajorDMR-0-8590	2
chr7	69283158	69283211	MajorDMR-0-8591	2
chr7	69418218	69418339	MajorDMR-0-8592	3
chr7	69471412	69471831	MajorDMR-0-8593	3
chr7	70079529	70079871	MajorDMR-0-8594	8
chr7	70169006	70169135	MajorDMR-0-8595	3
chr7	70418591	70418785	MajorDMR-0-8596	2
chr7	70736257	70736300	MajorDMR-0-8597	2
chr7	70751495	70751501	MajorDMR-0-8598	2
chr7	70885234	70885561	MajorDMR-0-8599	5
chr7	70923253	70923459	MajorDMR-0-8600	6
chr7	71024148	71024627	MajorDMR-0-8601	4
chr7	71090661	71090716	MajorDMR-0-8602	2
chr7	71095519	71095867	MajorDMR-0-8603	4
chr7	71308755	71308959	MajorDMR-0-8604	2
chr7	71395641	71395800	MajorDMR-0-8605	2
chr7	71617690	71617749	MajorDMR-0-8606	2
chr7	71900533	71900724	MajorDMR-0-8607	10
chr7	71957748	71957789	MajorDMR-0-8608	2
chr7	72756849	72756859	MajorDMR-0-8609	2
chr7	72974695	72974838	MajorDMR-0-8610	2
chr7	73128254	73128281	MajorDMR-0-8611	3
chr7	73307240	73307250	MajorDMR-0-8612	2
chr7	73594714	73595077	MajorDMR-0-8613	4
chr7	73672863	73673112	MajorDMR-0-8614	4
chr7	73702708	73702737	MajorDMR-0-8615	2
chr7	73845150	73845793	MajorDMR-0-8616	12
chr7	73928454	73928946	MajorDMR-0-8617	9
chr7	73987102	73987274	MajorDMR-0-8618	6
chr7	74456463	74456560	MajorDMR-0-8619	2
chr7	75577788	75577821	MajorDMR-0-8620	2
chr7	75592158	75592594	MajorDMR-0-8621	2
chr7	75811911	75812249	MajorDMR-0-8622	3
chr7	75814981	75815003	MajorDMR-0-8623	3
chr7	75939791	75940134	MajorDMR-0-8624	4
chr7	76235376	76235795	MajorDMR-0-8625	2
chr7	77168960	77169143	MajorDMR-0-8626	9
chr7	78413087	78413267	MajorDMR-0-8627	3
chr7	78967199	78967338	MajorDMR-0-8628	2
chr7	79449657	79449999	MajorDMR-0-8629	6
chr7	79964792	79964997	MajorDMR-0-8630	4
chr7	80057899	80058029	MajorDMR-0-8631	2
chr7	81794060	81794448	MajorDMR-0-8632	3
chr7	82681167	82681236	MajorDMR-0-8633	2
chr7	82969085	82969296	MajorDMR-0-8634	2
chr7	82992547	82992648	MajorDMR-0-8635	2
chr7	83068408	83068664	MajorDMR-0-8636	3
chr7	83823486	83823536	MajorDMR-0-8637	2
chr7	85150652	85150669	MajorDMR-0-8638	2
chr7	86276553	86277086	MajorDMR-0-8639	5
chr7	86294459	86294873	MajorDMR-0-8640	2
chr7	86297083	86297242	MajorDMR-0-8641	2
chr7	86377179	86377666	MajorDMR-0-8642	5
chr7	86461105	86461205	MajorDMR-0-8643	3
chr7	86633694	86634019	MajorDMR-0-8644	2
chr7	86687420	86687654	MajorDMR-0-8645	3
chr7	87142322	87142480	MajorDMR-0-8646	4
chr7	90031617	90031664	MajorDMR-0-8647	2
chr7	90307012	90307295	MajorDMR-0-8648	4
chr7	90406797	90407019	MajorDMR-0-8649	3
chr7	91603036	91603057	MajorDMR-0-8650	2
chr7	92875426	92875460	MajorDMR-0-8651	2
chr7	95504003	95504049	MajorDMR-0-8652	2
chr7	95527085	95527234	MajorDMR-0-8653	2
chr7	95545217	95545239	MajorDMR-0-8654	2
chr7	95557190	95557317	MajorDMR-0-8655	4
chr7	95690160	95690243	MajorDMR-0-8656	2
chr7	95705333	95705596	MajorDMR-0-8657	13
chr7	96630749	96630865	MajorDMR-0-8658	2
chr7	96631440	96631708	MajorDMR-0-8659	4
chr7	96636008	96637369	MajorDMR-0-8660	29
chr7	96638962	96639641	MajorDMR-0-8661	14
chr7	96646646	96646840	MajorDMR-0-8662	4
chr7	97109826	97110367	MajorDMR-0-8663	4
chr7	97953294	97953586	MajorDMR-0-8664	8
chr7	98316572	98316923	MajorDMR-0-8665	5
chr7	98407757	98408309	MajorDMR-0-8666	7
chr7	98519909	98520410	MajorDMR-0-8667	3
chr7	98554133	98554913	MajorDMR-0-8668	10
chr7	98627053	98627704	MajorDMR-0-8669	3
chr7	98676972	98677146	MajorDMR-0-8670	3
chr7	98690043	98690153	MajorDMR-0-8671	2
chr7	98694338	98694548	MajorDMR-0-8672	3
chr7	98704634	98704738	MajorDMR-0-8673	2
chr7	98722118	98722137	MajorDMR-0-8674	2
chr7	98735108	98735372	MajorDMR-0-8675	10
chr7	100075049	100075172	MajorDMR-0-8676	2
chr7	100106853	100107239	MajorDMR-0-8677	8
chr7	100826098	100826151	MajorDMR-0-8678	2
chr7	100869969	100870479	MajorDMR-0-8679	6
chr7	100916201	100917373	MajorDMR-0-8680	11
chr7	101856828	101856862	MajorDMR-0-8681	2
chr7	102383111	102383128	MajorDMR-0-8682	2
chr7	102574319	102574519	MajorDMR-0-8683	7
chr7	103880572	103881290	MajorDMR-0-8684	6
chr7	103882026	103882046	MajorDMR-0-8685	2
chr7	104054851	104054903	MajorDMR-0-8686	2
chr7	104766278	104766701	MajorDMR-0-8687	4
chr7	104767799	104767859	MajorDMR-0-8688	4
chr7	104773195	104773543	MajorDMR-0-8689	5
chr7	105234691	105234811	MajorDMR-0-8690	2
chr7	105283808	105284378	MajorDMR-0-8691	11
chr7	105292841	105293009	MajorDMR-0-8692	4
chr7	105313660	105314422	MajorDMR-0-8693	8
chr7	105518042	105518439	MajorDMR-0-8694	6
chr7	105671391	105671502	MajorDMR-0-8695	2
chr7	105817831	105818520	MajorDMR-0-8696	7
chr7	106850568	106850655	MajorDMR-0-8697	2
chr7	107844029	107844336	MajorDMR-0-8698	3
chr7	107903924	107903978	MajorDMR-0-8699	3
chr7	107931293	107931535	MajorDMR-0-8700	2
chr7	107933934	107933947	MajorDMR-0-8701	2
chr7	108044294	108044411	MajorDMR-0-8702	3
chr7	108233649	108233736	MajorDMR-0-8703	2
chr7	110714347	110714893	MajorDMR-0-8704	4
chr7	110735193	110735320	MajorDMR-0-8705	2
chr7	110737345	110737497	MajorDMR-0-8706	2
chr7	110738586	110739546	MajorDMR-0-8707	4
chr7	110752916	110753044	MajorDMR-0-8708	2
chr7	110769631	110769654	MajorDMR-0-8709	2
chr7	111057651	111057930	MajorDMR-0-8710	3
chr7	111139216	111139334	MajorDMR-0-8711	3
chr7	112839321	112839481	MajorDMR-0-8712	3
chr7	113727945	113727987	MajorDMR-0-8713	3
chr7	114300019	114300365	MajorDMR-0-8714	2
chr7	114584943	114585244	MajorDMR-0-8715	10
chr7	114698884	114699006	MajorDMR-0-8716	2
chr7	115316074	115316381	MajorDMR-0-8717	6
chr7	116200049	116200523	MajorDMR-0-8718	5
chr7	116708732	116709071	MajorDMR-0-8719	4
chr7	117406667	117407204	MajorDMR-0-8720	3
chr7	117422681	117422918	MajorDMR-0-8721	4
chr7	117447867	117448564	MajorDMR-0-8722	5
chr7	118816118	118816421	MajorDMR-0-8723	3
chr7	120230322	120230351	MajorDMR-0-8724	2
chr7	120884648	120884695	MajorDMR-0-8725	2
chr7	121248895	121249180	MajorDMR-0-8726	6
chr7	121597569	121597974	MajorDMR-0-8727	2
chr7	121777518	121777530	MajorDMR-0-8728	2
chr7	123992024	123992224	MajorDMR-0-8729	6
chr7	124920109	124920288	MajorDMR-0-8730	2
chr7	126303068	126303363	MajorDMR-0-8731	4
chr7	126830111	126830190	MajorDMR-0-8732	2
chr7	126897360	126897377	MajorDMR-0-8733	2
chr7	127250625	127250641	MajorDMR-0-8734	3
chr7	127344465	127344741	MajorDMR-0-8735	2
chr7	127395387	127395854	MajorDMR-0-8736	6
chr7	127647465	127647515	MajorDMR-0-8737	2
chr7	127658665	127658705	MajorDMR-0-8738	2
chr7	127699901	127699932	MajorDMR-0-8739	2
chr7	127705865	127706217	MajorDMR-0-8740	7
chr7	127748177	127748268	MajorDMR-0-8741	3
chr7	127752087	127753158	MajorDMR-0-8742	20
chr7	127781754	127781768	MajorDMR-0-8743	2
chr7	127987878	127987899	MajorDMR-0-8744	2
chr7	128000476	128000723	MajorDMR-0-8745	5
chr7	128044933	128045223	MajorDMR-0-8746	6
chr7	128217571	128217733	MajorDMR-0-8747	5
chr7	128239003	128239202	MajorDMR-0-8748	2
chr7	128445527	128445541	MajorDMR-0-8749	2
chr7	128817003	128817136	MajorDMR-0-8750	2
chr7	129661421	129661644	MajorDMR-0-8751	2
chr7	130118981	130118992	MajorDMR-0-8752	2
chr7	130500739	130500744	MajorDMR-0-8753	2
chr7	130589041	130589784	MajorDMR-0-8754	8
chr7	130596875	130597434	MajorDMR-0-8755	3
chr7	130598191	130598670	MajorDMR-0-8756	6
chr7	130604969	130605155	MajorDMR-0-8757	2
chr7	130605867	130607487	MajorDMR-0-8758	33
chr7	130919268	130919906	MajorDMR-0-8759	5
chr7	130950152	130950421	MajorDMR-0-8760	5
chr7	132078945	132078958	MajorDMR-0-8761	2
chr7	132143878	132143882	MajorDMR-0-8762	2
chr7	132299668	132299697	MajorDMR-0-8763	3
chr7	132450911	132451095	MajorDMR-0-8764	5
chr7	132570479	132570751	MajorDMR-0-8765	2
chr7	133456853	133456901	MajorDMR-0-8766	3
chr7	133662917	133663370	MajorDMR-0-8767	3
chr7	133983760	133983951	MajorDMR-0-8768	2
chr7	134946180	134946302	MajorDMR-0-8769	3
chr7	135223118	135223279	MajorDMR-0-8770	3
chr7	135363699	135363740	MajorDMR-0-8771	2
chr7	136218595	136218650	MajorDMR-0-8772	2
chr7	136794817	136794954	MajorDMR-0-8773	2
chr7	136854078	136854301	MajorDMR-0-8774	3
chr7	136967975	136968111	MajorDMR-0-8775	4
chr7	136991027	136991685	MajorDMR-0-8776	5
chr7	137453608	137453960	MajorDMR-0-8777	7
chr7	137456768	137456776	MajorDMR-0-8778	2
chr7	137575460	137575812	MajorDMR-0-8779	3
chr7	138153505	138153628	MajorDMR-0-8780	2
chr7	138604133	138604172	MajorDMR-0-8781	2
chr7	138609205	138609368	MajorDMR-0-8782	3
chr7	139452244	139452581	MajorDMR-0-8783	3
chr7	139695417	139695617	MajorDMR-0-8784	3
chr7	140049008	140049490	MajorDMR-0-8785	5
chr7	140206644	140206767	MajorDMR-0-8786	2
chr7	142026637	142026830	MajorDMR-0-8787	2
chr7	142168370	142168414	MajorDMR-0-8788	3
chr7	142327103	142327149	MajorDMR-0-8789	2
chr7	142419227	142419480	MajorDMR-0-8790	2
chr7	142422235	142422755	MajorDMR-0-8791	3
chr7	142512866	142512901	MajorDMR-0-8792	2
chr7	142557842	142558306	MajorDMR-0-8793	4
chr7	143058075	143058145	MajorDMR-0-8794	2
chr7	144217028	144217307	MajorDMR-0-8795	3
chr7	144303540	144303824	MajorDMR-0-8796	3
chr7	144566370	144566429	MajorDMR-0-8797	2
chr7	144790096	144790279	MajorDMR-0-8798	2
chr7	145913595	145913732	MajorDMR-0-8799	3
chr7	146367451	146367615	MajorDMR-0-8800	2
chr7	146653925	146654135	MajorDMR-0-8801	2
chr7	147265685	147266094	MajorDMR-0-8802	2
chr7	147269045	147269240	MajorDMR-0-8803	3
chr7	147281795	147282250	MajorDMR-0-8804	2
chr7	147408514	147408767	MajorDMR-0-8805	4
chr7	147420821	147421431	MajorDMR-0-8806	3
chr7	147439894	147439992	MajorDMR-0-8807	2
chr7	147473325	147473579	MajorDMR-0-8808	2
chr7	147500721	147501055	MajorDMR-0-8809	4
chr7	147526455	147526540	MajorDMR-0-8810	2
chr7	147609610	147609757	MajorDMR-0-8811	2
chr7	147755393	147755503	MajorDMR-0-8812	3
chr7	147791907	147792806	MajorDMR-0-8813	12
chr7	147800772	147801445	MajorDMR-0-8814	7
chr7	147909722	147910163	MajorDMR-0-8815	2
chr7	148232387	148232644	MajorDMR-0-8816	7
chr7	148661433	148661488	MajorDMR-0-8817	3
chr7	149112511	149113128	MajorDMR-0-8818	4
chr7	149339899	149339909	MajorDMR-0-8819	2
chr7	149363855	149364246	MajorDMR-0-8820	2
chr7	149367303	149367684	MajorDMR-0-8821	3
chr7	149623708	149623809	MajorDMR-0-8822	4
chr7	149742071	149742084	MajorDMR-0-8823	3
chr7	150051018	150051127	MajorDMR-0-8824	2
chr7	150096879	150097148	MajorDMR-0-8825	2
chr7	150145842	150146277	MajorDMR-0-8826	4
chr7	150382715	150383211	MajorDMR-0-8827	7
chr7	150642891	150643304	MajorDMR-0-8828	9
chr7	150661874	150661998	MajorDMR-0-8829	3
chr7	150944798	150945136	MajorDMR-0-8830	6
chr7	150949795	150950263	MajorDMR-0-8831	4
chr7	150969274	150969291	MajorDMR-0-8832	2
chr7	150983648	150983994	MajorDMR-0-8833	2
chr7	151001185	151001195	MajorDMR-0-8834	3
chr7	151063928	151064102	MajorDMR-0-8835	3
chr7	151079023	151079328	MajorDMR-0-8836	9
chr7	151480054	151480064	MajorDMR-0-8837	2
chr7	151755566	151756167	MajorDMR-0-8838	7
chr7	152219607	152220084	MajorDMR-0-8839	6
chr7	152312237	152312620	MajorDMR-0-8840	6
chr7	152788775	152789266	MajorDMR-0-8841	4
chr7	153538809	153538825	MajorDMR-0-8842	2
chr7	153751250	153751399	MajorDMR-0-8843	2
chr7	153752691	153752882	MajorDMR-0-8844	5
chr7	153864627	153864647	MajorDMR-0-8845	2
chr7	154534858	154535331	MajorDMR-0-8846	6
chr7	154536453	154536462	MajorDMR-0-8847	2
chr7	154704862	154705190	MajorDMR-0-8848	9
chr7	154858304	154858550	MajorDMR-0-8849	5
chr7	155091748	155091770	MajorDMR-0-8850	2
chr7	155293998	155294405	MajorDMR-0-8851	3
chr7	155297845	155298256	MajorDMR-0-8852	2
chr7	155299306	155301983	MajorDMR-0-8853	49
chr7	155303417	155305420	MajorDMR-0-8854	18
chr7	155324318	155324692	MajorDMR-0-8855	6
chr7	155503092	155503134	MajorDMR-0-8856	2
chr7	155706108	155706267	MajorDMR-0-8857	3
chr7	155873486	155873518	MajorDMR-0-8858	2
chr7	155945254	155945326	MajorDMR-0-8859	3
chr7	156657461	156657781	MajorDMR-0-8860	2
chr7	156987229	156987253	MajorDMR-0-8861	2
chr7	157004598	157004641	MajorDMR-0-8862	2
chr7	157250456	157250604	MajorDMR-0-8863	4
chr7	157367345	157367374	MajorDMR-0-8864	3
chr7	157380656	157381070	MajorDMR-0-8865	12
chr7	157476640	157477462	MajorDMR-0-8866	40
chr7	157481700	157482265	MajorDMR-0-8867	10
chr7	157763324	157763603	MajorDMR-0-8868	3
chr7	157808647	157809040	MajorDMR-0-8869	14
chr7	157913105	157913742	MajorDMR-0-8870	5
chr7	158166504	158166530	MajorDMR-0-8871	2
chr7	158835233	158835653	MajorDMR-0-8872	2
chr7	158885371	158885527	MajorDMR-0-8873	7
chr7	158988767	158988784	MajorDMR-0-8874	2
chr8	248512	248676	MajorDMR-0-8875	3
chr8	383599	383735	MajorDMR-0-8876	3
chr8	436685	436694	MajorDMR-0-8877	2
chr8	1149629	1149705	MajorDMR-0-8878	2
chr8	1219354	1219373	MajorDMR-0-8879	4
chr8	1697123	1697438	MajorDMR-0-8880	2
chr8	2645502	2645606	MajorDMR-0-8881	2
chr8	2739919	2739977	MajorDMR-0-8882	2
chr8	2747507	2747981	MajorDMR-0-8883	9
chr8	2837140	2837200	MajorDMR-0-8884	2
chr8	3452828	3452881	MajorDMR-0-8885	2
chr8	3542141	3542507	MajorDMR-0-8886	3
chr8	3962211	3962289	MajorDMR-0-8887	4
chr8	4295638	4295759	MajorDMR-0-8888	2
chr8	4997598	4998016	MajorDMR-0-8889	4
chr8	5418936	5419364	MajorDMR-0-8890	7
chr8	5827422	5827832	MajorDMR-0-8891	4
chr8	6419707	6420771	MajorDMR-0-8892	17
chr8	6645355	6645395	MajorDMR-0-8893	2
chr8	8038251	8038264	MajorDMR-0-8894	2
chr8	8451420	8451515	MajorDMR-0-8895	4
chr8	9275262	9275520	MajorDMR-0-8896	9
chr8	9485470	9485537	MajorDMR-0-8897	2
chr8	10166808	10166954	MajorDMR-0-8898	13
chr8	10303196	10303586	MajorDMR-0-8899	8
chr8	10774303	10774382	MajorDMR-0-8900	3
chr8	10815381	10815885	MajorDMR-0-8901	6
chr8	10923591	10923600	MajorDMR-0-8902	2
chr8	10931683	10931795	MajorDMR-0-8903	3
chr8	10935111	10935563	MajorDMR-0-8904	7
chr8	11055347	11055444	MajorDMR-0-8905	2
chr8	12871626	12871850	MajorDMR-0-8906	3
chr8	12885621	12885960	MajorDMR-0-8907	3
chr8	12908301	12908732	MajorDMR-0-8908	8
chr8	12991531	12991935	MajorDMR-0-8909	2
chr8	13004367	13004734	MajorDMR-0-8910	3
chr8	13023016	13023028	MajorDMR-0-8911	2
chr8	13133057	13133628	MajorDMR-0-8912	9
chr8	15041834	15041973	MajorDMR-0-8913	3
chr8	15766594	15766649	MajorDMR-0-8914	2
chr8	17195645	17195658	MajorDMR-0-8915	2
chr8	17379140	17379209	MajorDMR-0-8916	2
chr8	17519048	17519556	MajorDMR-0-8917	6
chr8	17533361	17534513	MajorDMR-0-8918	13
chr8	17547835	17547867	MajorDMR-0-8919	2
chr8	17553291	17553692	MajorDMR-0-8920	8
chr8	17578535	17578638	MajorDMR-0-8921	2
chr8	17597664	17598176	MajorDMR-0-8922	7
chr8	17762844	17763346	MajorDMR-0-8923	3
chr8	17766273	17766377	MajorDMR-0-8924	2
chr8	18712427	18712491	MajorDMR-0-8925	2
chr8	19204193	19204772	MajorDMR-0-8926	3
chr8	19359430	19359438	MajorDMR-0-8927	2
chr8	19414050	19414060	MajorDMR-0-8928	2
chr8	19430448	19430809	MajorDMR-0-8929	3
chr8	19533732	19533750	MajorDMR-0-8930	2
chr8	19919985	19920205	MajorDMR-0-8931	3
chr8	20030051	20030362	MajorDMR-0-8932	11
chr8	20245248	20245334	MajorDMR-0-8933	2
chr8	20523142	20523259	MajorDMR-0-8934	3
chr8	20767864	20768140	MajorDMR-0-8935	4
chr8	20956647	20957071	MajorDMR-0-8936	5
chr8	21524535	21524619	MajorDMR-0-8937	4
chr8	21568251	21568355	MajorDMR-0-8938	5
chr8	21817794	21817806	MajorDMR-0-8939	2
chr8	21845350	21845536	MajorDMR-0-8940	4
chr8	21970147	21970245	MajorDMR-0-8941	2
chr8	22408235	22408534	MajorDMR-0-8942	4
chr8	23121039	23121193	MajorDMR-0-8943	2
chr8	23155827	23156425	MajorDMR-0-8944	5
chr8	23162360	23162384	MajorDMR-0-8945	3
chr8	23228659	23228793	MajorDMR-0-8946	2
chr8	23273496	23273900	MajorDMR-0-8947	6
chr8	23279737	23279752	MajorDMR-0-8948	2
chr8	23780240	23780353	MajorDMR-0-8949	3
chr8	23827250	23827509	MajorDMR-0-8950	6
chr8	23837489	23837852	MajorDMR-0-8951	7
chr8	24475171	24475357	MajorDMR-0-8952	2
chr8	24540233	24540445	MajorDMR-0-8953	2
chr8	24799127	24799183	MajorDMR-0-8954	3
chr8	24816259	24816498	MajorDMR-0-8955	2
chr8	24921953	24922163	MajorDMR-0-8956	4
chr8	24931346	24931490	MajorDMR-0-8957	2
chr8	25250113	25250796	MajorDMR-0-8958	4
chr8	25868280	25868284	MajorDMR-0-8959	2
chr8	26577020	26577096	MajorDMR-0-8960	2
chr8	26966311	26966430	MajorDMR-0-8961	3
chr8	27096732	27096964	MajorDMR-0-8962	12
chr8	27125932	27126111	MajorDMR-0-8963	2
chr8	27466051	27466636	MajorDMR-0-8964	8
chr8	27494332	27494344	MajorDMR-0-8965	2
chr8	27591491	27591716	MajorDMR-0-8966	4
chr8	27803438	27803658	MajorDMR-0-8967	3
chr8	27850100	27850316	MajorDMR-0-8968	7
chr8	28004336	28004395	MajorDMR-0-8969	3
chr8	28012730	28013022	MajorDMR-0-8970	2
chr8	28024067	28024371	MajorDMR-0-8971	2
chr8	28174860	28175306	MajorDMR-0-8972	6
chr8	28176278	28177855	MajorDMR-0-8973	11
chr8	29578666	29578744	MajorDMR-0-8974	2
chr8	30635158	30635358	MajorDMR-0-8975	2
chr8	31157479	31157511	MajorDMR-0-8976	2
chr8	31636926	31636950	MajorDMR-0-8977	2
chr8	31936268	31936403	MajorDMR-0-8978	2
chr8	32298814	32298890	MajorDMR-0-8979	2
chr8	32345283	32345353	MajorDMR-0-8980	4
chr8	32506350	32506489	MajorDMR-0-8981	2
chr8	32507849	32507866	MajorDMR-0-8982	2
chr8	32725476	32725662	MajorDMR-0-8983	2
chr8	32919624	32920142	MajorDMR-0-8984	6
chr8	33422728	33422924	MajorDMR-0-8985	4
chr8	33670016	33670358	MajorDMR-0-8986	4
chr8	33997064	33997098	MajorDMR-0-8987	2
chr8	34592174	34592285	MajorDMR-0-8988	5
chr8	35182432	35182745	MajorDMR-0-8989	2
chr8	35449493	35449952	MajorDMR-0-8990	4
chr8	35548090	35548458	MajorDMR-0-8991	3
chr8	35565355	35565905	MajorDMR-0-8992	6
chr8	35721270	35721400	MajorDMR-0-8993	2
chr8	35764045	35764307	MajorDMR-0-8994	6
chr8	35903019	35903185	MajorDMR-0-8995	2
chr8	36209600	36210003	MajorDMR-0-8996	9
chr8	36362035	36362169	MajorDMR-0-8997	7
chr8	37659794	37659900	MajorDMR-0-8998	4
chr8	38491658	38491685	MajorDMR-0-8999	2
chr8	38561076	38561356	MajorDMR-0-9000	2
chr8	38592082	38592971	MajorDMR-0-9001	21
chr8	38794830	38794963	MajorDMR-0-9002	2
chr8	39939152	39939376	MajorDMR-0-9003	7
chr8	40059271	40059343	MajorDMR-0-9004	2
chr8	40343107	40343382	MajorDMR-0-9005	6
chr8	40602690	40603608	MajorDMR-0-9006	3
chr8	40627714	40628098	MajorDMR-0-9007	4
chr8	40638680	40638837	MajorDMR-0-9008	2
chr8	40653626	40653718	MajorDMR-0-9009	5
chr8	40673411	40673431	MajorDMR-0-9010	2
chr8	40704028	40704524	MajorDMR-0-9011	7
chr8	40723144	40723379	MajorDMR-0-9012	2
chr8	40723929	40724269	MajorDMR-0-9013	2
chr8	40729313	40729738	MajorDMR-0-9014	3
chr8	40742084	40742543	MajorDMR-0-9015	4
chr8	41188864	41188939	MajorDMR-0-9016	4
chr8	41342877	41343099	MajorDMR-0-9017	6
chr8	41508538	41508546	MajorDMR-0-9018	3
chr8	41516892	41517896	MajorDMR-0-9019	21
chr8	41528703	41528947	MajorDMR-0-9020	8
chr8	41580668	41580981	MajorDMR-0-9021	9
chr8	41593896	41594259	MajorDMR-0-9022	15
chr8	41599798	41599962	MajorDMR-0-9023	4
chr8	41612708	41612743	MajorDMR-0-9024	3
chr8	41624407	41624414	MajorDMR-0-9025	2
chr8	41711746	41711767	MajorDMR-0-9026	2
chr8	41907652	41907658	MajorDMR-0-9027	2
chr8	42013556	42014011	MajorDMR-0-9028	3
chr8	42031471	42032228	MajorDMR-0-9029	12
chr8	42188816	42189369	MajorDMR-0-9030	5
chr8	42596671	42596735	MajorDMR-0-9031	2
chr8	42830435	42830696	MajorDMR-0-9032	5
chr8	42941223	42941334	MajorDMR-0-9033	5
chr8	43265629	43265760	MajorDMR-0-9034	2
chr8	43378985	43379484	MajorDMR-0-9035	2
chr8	43392646	43392869	MajorDMR-0-9036	2
chr8	43397669	43397867	MajorDMR-0-9037	2
chr8	43417351	43417536	MajorDMR-0-9038	2
chr8	43555455	43555780	MajorDMR-0-9039	2
chr8	43679994	43680332	MajorDMR-0-9040	2
chr8	47003885	47004200	MajorDMR-0-9041	3
chr8	47004862	47004905	MajorDMR-0-9042	2
chr8	47012680	47013186	MajorDMR-0-9043	3
chr8	47014509	47015569	MajorDMR-0-9044	6
chr8	47017433	47018012	MajorDMR-0-9045	4
chr8	47027409	47027600	MajorDMR-0-9046	2
chr8	47029975	47029993	MajorDMR-0-9047	2
chr8	47059672	47060005	MajorDMR-0-9048	2
chr8	47087852	47088121	MajorDMR-0-9049	2
chr8	47089549	47089739	MajorDMR-0-9050	2
chr8	47091094	47091272	MajorDMR-0-9051	2
chr8	47096865	47096976	MajorDMR-0-9052	2
chr8	47103179	47103397	MajorDMR-0-9053	2
chr8	47105515	47105664	MajorDMR-0-9054	2
chr8	47107302	47107505	MajorDMR-0-9055	2
chr8	47131272	47131319	MajorDMR-0-9056	2
chr8	47144551	47144916	MajorDMR-0-9057	4
chr8	47245714	47246876	MajorDMR-0-9058	7
chr8	47251285	47251630	MajorDMR-0-9059	2
chr8	47287809	47287987	MajorDMR-0-9060	2
chr8	47288666	47288678	MajorDMR-0-9061	2
chr8	47290181	47290205	MajorDMR-0-9062	3
chr8	47292407	47292431	MajorDMR-0-9063	2
chr8	47301004	47301136	MajorDMR-0-9064	2
chr8	47315783	47316674	MajorDMR-0-9065	6
chr8	47317992	47318239	MajorDMR-0-9066	2
chr8	47321343	47322435	MajorDMR-0-9067	5
chr8	47336481	47336689	MajorDMR-0-9068	2
chr8	49343184	49343742	MajorDMR-0-9069	4
chr8	49533484	49533662	MajorDMR-0-9070	3
chr8	50042387	50042542	MajorDMR-0-9071	3
chr8	50207776	50208110	MajorDMR-0-9072	2
chr8	50827916	50828529	MajorDMR-0-9073	4
chr8	50868575	50868666	MajorDMR-0-9074	2
chr8	50892386	50893170	MajorDMR-0-9075	10
chr8	51035798	51035959	MajorDMR-0-9076	3
chr8	51047418	51047661	MajorDMR-0-9077	3
chr8	51125196	51125513	MajorDMR-0-9078	3
chr8	52335146	52335180	MajorDMR-0-9079	2
chr8	52437528	52437972	MajorDMR-0-9080	3
chr8	52610878	52611150	MajorDMR-0-9081	2
chr8	52869450	52869551	MajorDMR-0-9082	2
chr8	53043953	53044062	MajorDMR-0-9083	2
chr8	54117421	54117478	MajorDMR-0-9084	2
chr8	54605608	54605969	MajorDMR-0-9085	5
chr8	54797630	54798169	MajorDMR-0-9086	8
chr8	55754757	55754829	MajorDMR-0-9087	2
chr8	56107535	56107670	MajorDMR-0-9088	2
chr8	56225951	56226993	MajorDMR-0-9089	8
chr8	56325320	56325354	MajorDMR-0-9090	2
chr8	56408308	56408364	MajorDMR-0-9091	2
chr8	56494441	56494885	MajorDMR-0-9092	9
chr8	56499250	56499407	MajorDMR-0-9093	3
chr8	56507238	56507641	MajorDMR-0-9094	6
chr8	56544428	56545103	MajorDMR-0-9095	7
chr8	56594807	56594958	MajorDMR-0-9096	2
chr8	57843950	57844332	MajorDMR-0-9097	2
chr8	58773824	58773963	MajorDMR-0-9098	3
chr8	58943349	58943422	MajorDMR-0-9099	3
chr8	59133454	59133696	MajorDMR-0-9100	4
chr8	59168331	59168876	MajorDMR-0-9101	4
chr8	59341513	59341864	MajorDMR-0-9102	4
chr8	59757695	59758126	MajorDMR-0-9103	2
chr8	59770811	59771337	MajorDMR-0-9104	9
chr8	59777133	59777464	MajorDMR-0-9105	3
chr8	59789533	59790312	MajorDMR-0-9106	5
chr8	59804281	59804545	MajorDMR-0-9107	5
chr8	59872279	59872562	MajorDMR-0-9108	3
chr8	59878579	59878902	MajorDMR-0-9109	3
chr8	59885765	59886037	MajorDMR-0-9110	3
chr8	59926895	59927174	MajorDMR-0-9111	4
chr8	59927704	59928139	MajorDMR-0-9112	6
chr8	59940793	59940901	MajorDMR-0-9113	4
chr8	60010901	60011076	MajorDMR-0-9114	2
chr8	60018009	60018098	MajorDMR-0-9115	2
chr8	60019163	60019372	MajorDMR-0-9116	7
chr8	60021802	60022286	MajorDMR-0-9117	2
chr8	60026516	60026565	MajorDMR-0-9118	2
chr8	60027458	60030345	MajorDMR-0-9119	33
chr8	60032831	60033337	MajorDMR-0-9120	5
chr8	60176929	60176956	MajorDMR-0-9121	2
chr8	61705371	61705766	MajorDMR-0-9122	6
chr8	61896305	61896333	MajorDMR-0-9123	2
chr8	62506407	62506415	MajorDMR-0-9124	2
chr8	62685796	62685981	MajorDMR-0-9125	2
chr8	63602686	63602856	MajorDMR-0-9126	6
chr8	64275770	64276073	MajorDMR-0-9127	3
chr8	64478396	64478830	MajorDMR-0-9128	2
chr8	64482928	64483052	MajorDMR-0-9129	2
chr8	64509463	64510382	MajorDMR-0-9130	4
chr8	64539494	64539671	MajorDMR-0-9131	2
chr8	64548663	64548782	MajorDMR-0-9132	2
chr8	65176566	65176691	MajorDMR-0-9133	4
chr8	65274664	65274708	MajorDMR-0-9134	2
chr8	65280922	65281398	MajorDMR-0-9135	2
chr8	65489608	65491981	MajorDMR-0-9136	95
chr8	66976611	66976676	MajorDMR-0-9137	2
chr8	67116716	67117534	MajorDMR-0-9138	7
chr8	67188983	67189008	MajorDMR-0-9139	3
chr8	68605145	68605612	MajorDMR-0-9140	5
chr8	68676812	68676948	MajorDMR-0-9141	3
chr8	68896915	68897121	MajorDMR-0-9142	4
chr8	69244996	69245802	MajorDMR-0-9143	8
chr8	69342880	69342891	MajorDMR-0-9144	2
chr8	69347735	69348072	MajorDMR-0-9145	5
chr8	69477591	69477791	MajorDMR-0-9146	2
chr8	69610602	69610861	MajorDMR-0-9147	3
chr8	70048483	70048940	MajorDMR-0-9148	2
chr8	70475857	70476308	MajorDMR-0-9149	2
chr8	70551390	70551738	MajorDMR-0-9150	3
chr8	73841323	73841461	MajorDMR-0-9151	2
chr8	74092770	74092797	MajorDMR-0-9152	2
chr8	74098396	74098418	MajorDMR-0-9153	2
chr8	74679594	74679948	MajorDMR-0-9154	8
chr8	74903760	74904536	MajorDMR-0-9155	11
chr8	76316373	76316739	MajorDMR-0-9156	7
chr8	76318514	76319054	MajorDMR-0-9157	3
chr8	77586853	77587329	MajorDMR-0-9158	8
chr8	77589655	77589715	MajorDMR-0-9159	4
chr8	77598373	77598680	MajorDMR-0-9160	2
chr8	78171598	78171777	MajorDMR-0-9161	2
chr8	79674669	79674788	MajorDMR-0-9162	3
chr8	80343192	80343315	MajorDMR-0-9163	2
chr8	80528057	80529134	MajorDMR-0-9164	8
chr8	80544448	80544836	MajorDMR-0-9165	7
chr8	80553077	80553640	MajorDMR-0-9166	7
chr8	80567252	80567592	MajorDMR-0-9167	2
chr8	80978895	80978952	MajorDMR-0-9168	2
chr8	81214175	81214209	MajorDMR-0-9169	2
chr8	81631757	81632458	MajorDMR-0-9170	8
chr8	81718226	81718361	MajorDMR-0-9171	2
chr8	81830960	81831134	MajorDMR-0-9172	6
chr8	81940460	81941949	MajorDMR-0-9173	11
chr8	81948887	81949784	MajorDMR-0-9174	10
chr8	81997406	81997473	MajorDMR-0-9175	3
chr8	82021182	82021756	MajorDMR-0-9176	5
chr8	82022700	82023271	MajorDMR-0-9177	4
chr8	82212076	82212492	MajorDMR-0-9178	3
chr8	84085725	84085925	MajorDMR-0-9179	3
chr8	85618682	85619017	MajorDMR-0-9180	3
chr8	86376998	86377291	MajorDMR-0-9181	3
chr8	86868743	86869042	MajorDMR-0-9182	4
chr8	86875229	86876070	MajorDMR-0-9183	4
chr8	87051941	87052219	MajorDMR-0-9184	4
chr8	87356566	87356639	MajorDMR-0-9185	3
chr8	87463961	87464421	MajorDMR-0-9186	3
chr8	89012947	89013068	MajorDMR-0-9187	3
chr8	89128809	89129075	MajorDMR-0-9188	2
chr8	90132856	90133407	MajorDMR-0-9189	7
chr8	90936965	90937406	MajorDMR-0-9190	7
chr8	90939711	90939886	MajorDMR-0-9191	3
chr8	92240901	92241339	MajorDMR-0-9192	3
chr8	92360149	92360251	MajorDMR-0-9193	3
chr8	93083883	93084078	MajorDMR-0-9194	4
chr8	93596385	93596439	MajorDMR-0-9195	3
chr8	93620149	93620157	MajorDMR-0-9196	2
chr8	94140166	94140223	MajorDMR-0-9197	2
chr8	94457382	94457575	MajorDMR-0-9198	2
chr8	94592319	94592501	MajorDMR-0-9199	2
chr8	95239498	95239726	MajorDMR-0-9200	2
chr8	96948815	96949288	MajorDMR-0-9201	6
chr8	97156788	97157289	MajorDMR-0-9202	4
chr8	97158020	97158053	MajorDMR-0-9203	2
chr8	97165639	97168494	MajorDMR-0-9204	68
chr8	97169215	97169665	MajorDMR-0-9205	5
chr8	97348034	97348296	MajorDMR-0-9206	4
chr8	97941011	97941092	MajorDMR-0-9207	3
chr8	98789225	98789670	MajorDMR-0-9208	6
chr8	98924605	98924740	MajorDMR-0-9209	7
chr8	100727407	100727500	MajorDMR-0-9210	2
chr8	102281660	102281689	MajorDMR-0-9211	2
chr8	102551179	102551371	MajorDMR-0-9212	3
chr8	102598845	102598957	MajorDMR-0-9213	3
chr8	102883181	102883660	MajorDMR-0-9214	4
chr8	103075426	103075567	MajorDMR-0-9215	5
chr8	103077209	103077594	MajorDMR-0-9216	5
chr8	103083108	103083379	MajorDMR-0-9217	2
chr8	103088571	103088631	MajorDMR-0-9218	2
chr8	106003717	106004024	MajorDMR-0-9219	4
chr8	106102206	106103021	MajorDMR-0-9220	9
chr8	107187233	107187568	MajorDMR-0-9221	2
chr8	107284822	107285219	MajorDMR-0-9222	5
chr8	107297771	107298012	MajorDMR-0-9223	3
chr8	107457457	107457749	MajorDMR-0-9224	2
chr8	107489008	107489206	MajorDMR-0-9225	2
chr8	107523501	107523714	MajorDMR-0-9226	3
chr8	108448704	108448939	MajorDMR-0-9227	3
chr8	108652901	108652965	MajorDMR-0-9228	2
chr8	109058356	109058416	MajorDMR-0-9229	3
chr8	113347151	113347238	MajorDMR-0-9230	2
chr8	117272716	117272999	MajorDMR-0-9231	4
chr8	117677837	117678064	MajorDMR-0-9232	2
chr8	117958329	117958629	MajorDMR-0-9233	7
chr8	118550194	118550509	MajorDMR-0-9234	2
chr8	118910895	118911057	MajorDMR-0-9235	2
chr8	118949649	118949850	MajorDMR-0-9236	2
chr8	119007050	119007160	MajorDMR-0-9237	3
chr8	119084858	119084956	MajorDMR-0-9238	2
chr8	119578276	119578698	MajorDMR-0-9239	4
chr8	120429484	120429572	MajorDMR-0-9240	3
chr8	120989386	120989432	MajorDMR-0-9241	2
chr8	122167423	122167474	MajorDMR-0-9242	2
chr8	125222076	125222173	MajorDMR-0-9243	2
chr8	125573836	125574411	MajorDMR-0-9244	5
chr8	125586740	125586956	MajorDMR-0-9245	5
chr8	125603227	125603395	MajorDMR-0-9246	2
chr8	125605239	125605837	MajorDMR-0-9247	13
chr8	125606952	125607308	MajorDMR-0-9248	5
chr8	125609905	125610107	MajorDMR-0-9249	9
chr8	125619386	125619747	MajorDMR-0-9250	2
chr8	125624365	125625047	MajorDMR-0-9251	7
chr8	125631492	125632083	MajorDMR-0-9252	4
chr8	125637392	125638237	MajorDMR-0-9253	10
chr8	125649971	125650083	MajorDMR-0-9254	4
chr8	125654406	125654494	MajorDMR-0-9255	2
chr8	125677516	125677565	MajorDMR-0-9256	2
chr8	125685515	125685549	MajorDMR-0-9257	2
chr8	125699530	125700925	MajorDMR-0-9258	24
chr8	125711653	125711722	MajorDMR-0-9259	2
chr8	125718634	125718851	MajorDMR-0-9260	2
chr8	125721680	125721911	MajorDMR-0-9261	3
chr8	125722828	125722959	MajorDMR-0-9262	5
chr8	125732873	125733076	MajorDMR-0-9263	2
chr8	125737072	125737477	MajorDMR-0-9264	10
chr8	125738127	125738433	MajorDMR-0-9265	6
chr8	125827170	125828335	MajorDMR-0-9266	8
chr8	125846759	125846961	MajorDMR-0-9267	5
chr8	125851288	125851301	MajorDMR-0-9268	2
chr8	125852300	125852354	MajorDMR-0-9269	2
chr8	125855012	125855645	MajorDMR-0-9270	7
chr8	125973819	125973894	MajorDMR-0-9271	2
chr8	126051902	126052083	MajorDMR-0-9272	4
chr8	126296516	126297528	MajorDMR-0-9273	5
chr8	126320053	126320120	MajorDMR-0-9274	2
chr8	126796707	126796869	MajorDMR-0-9275	5
chr8	128394986	128395128	MajorDMR-0-9276	3
chr8	128493359	128493605	MajorDMR-0-9277	7
chr8	128919979	128920056	MajorDMR-0-9278	3
chr8	129442175	129442266	MajorDMR-0-9279	2
chr8	130965195	130965217	MajorDMR-0-9280	2
chr8	130970617	130970941	MajorDMR-0-9281	2
chr8	130984185	130984522	MajorDMR-0-9282	4
chr8	131092003	131092321	MajorDMR-0-9283	2
chr8	131121582	131121614	MajorDMR-0-9284	2
chr8	131156002	131156243	MajorDMR-0-9285	3
chr8	131526592	131526790	MajorDMR-0-9286	3
chr8	131530944	131531074	MajorDMR-0-9287	4
chr8	132011941	132012097	MajorDMR-0-9288	3
chr8	132050453	132051951	MajorDMR-0-9289	16
chr8	133156383	133156489	MajorDMR-0-9290	3
chr8	133196543	133196793	MajorDMR-0-9291	6
chr8	133206938	133207423	MajorDMR-0-9292	2
chr8	133249873	133250436	MajorDMR-0-9293	4
chr8	133278542	133278688	MajorDMR-0-9294	2
chr8	133328213	133328404	MajorDMR-0-9295	5
chr8	133333004	133333120	MajorDMR-0-9296	2
chr8	133335194	133335317	MajorDMR-0-9297	5
chr8	133388540	133388647	MajorDMR-0-9298	4
chr8	133393108	133393672	MajorDMR-0-9299	5
chr8	133412388	133412973	MajorDMR-0-9300	6
chr8	133422762	133422918	MajorDMR-0-9301	2
chr8	133436323	133436500	MajorDMR-0-9302	5
chr8	133461225	133461232	MajorDMR-0-9303	2
chr8	133478607	133479067	MajorDMR-0-9304	2
chr8	133490174	133490206	MajorDMR-0-9305	3
chr8	133528644	133529155	MajorDMR-0-9306	5
chr8	133745460	133745904	MajorDMR-0-9307	2
chr8	133746662	133746718	MajorDMR-0-9308	2
chr8	133789060	133789074	MajorDMR-0-9309	2
chr8	134003895	134004128	MajorDMR-0-9310	4
chr8	134038226	134038655	MajorDMR-0-9311	4
chr8	134245028	134245440	MajorDMR-0-9312	5
chr8	134381496	134381629	MajorDMR-0-9313	3
chr8	135491396	135491515	MajorDMR-0-9314	3
chr8	135643178	135643330	MajorDMR-0-9315	3
chr8	135937140	135937466	MajorDMR-0-9316	5
chr8	136048156	136048527	MajorDMR-0-9317	2
chr8	136225450	136225723	MajorDMR-0-9318	2
chr8	136493785	136493953	MajorDMR-0-9319	3
chr8	136514860	136514908	MajorDMR-0-9320	2
chr8	136531442	136531553	MajorDMR-0-9321	2
chr8	136546962	136547125	MajorDMR-0-9322	3
chr8	136553881	136553932	MajorDMR-0-9323	2
chr8	136558719	136558884	MajorDMR-0-9324	3
chr8	136565008	136565122	MajorDMR-0-9325	3
chr8	136607389	136607448	MajorDMR-0-9326	2
chr8	136611061	136611481	MajorDMR-0-9327	8
chr8	136624838	136624875	MajorDMR-0-9328	2
chr8	136626497	136626526	MajorDMR-0-9329	2
chr8	136657232	136657360	MajorDMR-0-9330	2
chr8	136668315	136668657	MajorDMR-0-9331	4
chr8	136680800	136681011	MajorDMR-0-9332	7
chr8	136737622	136738366	MajorDMR-0-9333	4
chr8	137209733	137209922	MajorDMR-0-9334	3
chr8	137215980	137216418	MajorDMR-0-9335	4
chr8	138291353	138291599	MajorDMR-0-9336	2
chr8	139126588	139126704	MajorDMR-0-9337	4
chr8	139194292	139194695	MajorDMR-0-9338	6
chr8	139407076	139407359	MajorDMR-0-9339	4
chr8	139466499	139466583	MajorDMR-0-9340	3
chr8	139492945	139493012	MajorDMR-0-9341	2
chr8	139498758	139498816	MajorDMR-0-9342	3
chr8	139806669	139806814	MajorDMR-0-9343	2
chr8	139821058	139821395	MajorDMR-0-9344	2
chr8	139822608	139822698	MajorDMR-0-9345	2
chr8	139824550	139824739	MajorDMR-0-9346	5
chr8	140400481	140400990	MajorDMR-0-9347	5
chr8	140594139	140594386	MajorDMR-0-9348	3
chr8	140969472	140969553	MajorDMR-0-9349	2
chr8	141129286	141129556	MajorDMR-0-9350	5
chr8	141489802	141490241	MajorDMR-0-9351	10
chr8	141599899	141600317	MajorDMR-0-9352	3
chr8	141697266	141697282	MajorDMR-0-9353	2
chr8	142267805	142268040	MajorDMR-0-9354	5
chr8	142275648	142275963	MajorDMR-0-9355	5
chr8	142289348	142289442	MajorDMR-0-9356	2
chr8	142425973	142426238	MajorDMR-0-9357	7
chr8	142428311	142428351	MajorDMR-0-9358	3
chr8	142536582	142536923	MajorDMR-0-9359	13
chr8	142578834	142578904	MajorDMR-0-9360	2
chr8	142626710	142627102	MajorDMR-0-9361	14
chr8	142698580	142698701	MajorDMR-0-9362	3
chr8	142817119	142817147	MajorDMR-0-9363	3
chr8	142878047	142878250	MajorDMR-0-9364	2
chr8	142888095	142888215	MajorDMR-0-9365	2
chr8	142892050	142892100	MajorDMR-0-9366	2
chr8	142995410	142995655	MajorDMR-0-9367	6
chr8	143257174	143257292	MajorDMR-0-9368	3
chr8	143257888	143257900	MajorDMR-0-9369	2
chr8	143683208	143683284	MajorDMR-0-9370	5
chr8	144178416	144178674	MajorDMR-0-9371	8
chr8	144508635	144509873	MajorDMR-0-9372	34
chr8	144554493	144554746	MajorDMR-0-9373	7
chr8	145041035	145041056	MajorDMR-0-9374	2
chr8	145077702	145077762	MajorDMR-0-9375	2
chr8	145240052	145240074	MajorDMR-0-9376	2
chr8	145814559	145814834	MajorDMR-0-9377	3
chr8	146299459	146299572	MajorDMR-0-9378	2
chr9	694857	694970	MajorDMR-0-9379	3
chr9	708379	709158	MajorDMR-0-9380	5
chr9	965710	966059	MajorDMR-0-9381	3
chr9	969540	970123	MajorDMR-0-9382	6
chr9	970852	971412	MajorDMR-0-9383	3
chr9	972309	975338	MajorDMR-0-9384	39
chr9	975897	975928	MajorDMR-0-9385	2
chr9	977926	978454	MajorDMR-0-9386	6
chr9	1840024	1840278	MajorDMR-0-9387	3
chr9	1980242	1980250	MajorDMR-0-9388	3
chr9	2663659	2664274	MajorDMR-0-9389	7
chr9	2859929	2859947	MajorDMR-0-9390	2
chr9	2913238	2913289	MajorDMR-0-9391	2
chr9	5015698	5015777	MajorDMR-0-9392	3
chr9	5027830	5027856	MajorDMR-0-9393	2
chr9	5833863	5834035	MajorDMR-0-9394	3
chr9	6107045	6107093	MajorDMR-0-9395	2
chr9	6553015	6553057	MajorDMR-0-9396	2
chr9	6693054	6693067	MajorDMR-0-9397	2
chr9	6873983	6873988	MajorDMR-0-9398	2
chr9	7894165	7894508	MajorDMR-0-9399	4
chr9	8364287	8364564	MajorDMR-0-9400	5
chr9	8396597	8396956	MajorDMR-0-9401	2
chr9	8779450	8779737	MajorDMR-0-9402	3
chr9	9192888	9193104	MajorDMR-0-9403	2
chr9	9307151	9307312	MajorDMR-0-9404	3
chr9	9410868	9410963	MajorDMR-0-9405	4
chr9	10333380	10333476	MajorDMR-0-9406	3
chr9	10456346	10456567	MajorDMR-0-9407	2
chr9	11457951	11457970	MajorDMR-0-9408	2
chr9	12544789	12545005	MajorDMR-0-9409	2
chr9	13431171	13431579	MajorDMR-0-9410	4
chr9	13444017	13444186	MajorDMR-0-9411	6
chr9	13771865	13771875	MajorDMR-0-9412	2
chr9	13787255	13787843	MajorDMR-0-9413	11
chr9	14096133	14096384	MajorDMR-0-9414	3
chr9	14262939	14263056	MajorDMR-0-9415	2
chr9	14346423	14346758	MajorDMR-0-9416	4
chr9	14790754	14791192	MajorDMR-0-9417	3
chr9	14910215	14910885	MajorDMR-0-9418	11
chr9	15576573	15576730	MajorDMR-0-9419	5
chr9	16218408	16218465	MajorDMR-0-9420	3
chr9	16759113	16759206	MajorDMR-0-9421	2
chr9	16869433	16869696	MajorDMR-0-9422	4
chr9	17629975	17629995	MajorDMR-0-9423	2
chr9	18261123	18261319	MajorDMR-0-9424	2
chr9	19184086	19184237	MajorDMR-0-9425	2
chr9	19233302	19233628	MajorDMR-0-9426	2
chr9	19482200	19482386	MajorDMR-0-9427	3
chr9	19522953	19523074	MajorDMR-0-9428	2
chr9	19530910	19531147	MajorDMR-0-9429	4
chr9	19564716	19564777	MajorDMR-0-9430	2
chr9	19659974	19660709	MajorDMR-0-9431	9
chr9	19745313	19745543	MajorDMR-0-9432	2
chr9	19754801	19754869	MajorDMR-0-9433	3
chr9	19755489	19755587	MajorDMR-0-9434	2
chr9	19782204	19782246	MajorDMR-0-9435	2
chr9	19785477	19786259	MajorDMR-0-9436	3
chr9	19875433	19875774	MajorDMR-0-9437	2
chr9	20290170	20290610	MajorDMR-0-9438	4
chr9	20354894	20355449	MajorDMR-0-9439	3
chr9	20440943	20441290	MajorDMR-0-9440	3
chr9	20557982	20558420	MajorDMR-0-9441	2
chr9	20603700	20603758	MajorDMR-0-9442	2
chr9	20709491	20709537	MajorDMR-0-9443	2
chr9	20974642	20975211	MajorDMR-0-9444	3
chr9	21153847	21154323	MajorDMR-0-9445	5
chr9	21558921	21558934	MajorDMR-0-9446	2
chr9	22469991	22470252	MajorDMR-0-9447	3
chr9	22512517	22512633	MajorDMR-0-9448	3
chr9	22522351	22522651	MajorDMR-0-9449	4
chr9	23412344	23412952	MajorDMR-0-9450	7
chr9	23496462	23496531	MajorDMR-0-9451	2
chr9	23538077	23538932	MajorDMR-0-9452	15
chr9	23551125	23551727	MajorDMR-0-9453	4
chr9	23567456	23568033	MajorDMR-0-9454	5
chr9	23587628	23587791	MajorDMR-0-9455	3
chr9	23671810	23672797	MajorDMR-0-9456	9
chr9	23680010	23680282	MajorDMR-0-9457	3
chr9	23682476	23682688	MajorDMR-0-9458	4
chr9	23683290	23683300	MajorDMR-0-9459	2
chr9	23683915	23684240	MajorDMR-0-9460	6
chr9	23689815	23689940	MajorDMR-0-9461	3
chr9	23701809	23702270	MajorDMR-0-9462	5
chr9	23728402	23728613	MajorDMR-0-9463	4
chr9	23737385	23737421	MajorDMR-0-9464	2
chr9	23738153	23738964	MajorDMR-0-9465	5
chr9	23743295	23743514	MajorDMR-0-9466	4
chr9	23747803	23748698	MajorDMR-0-9467	7
chr9	23757621	23757739	MajorDMR-0-9468	2
chr9	23764231	23765123	MajorDMR-0-9469	5
chr9	23765674	23765861	MajorDMR-0-9470	2
chr9	23766685	23766892	MajorDMR-0-9471	2
chr9	23774335	23775639	MajorDMR-0-9472	6
chr9	23790452	23790556	MajorDMR-0-9473	2
chr9	23796525	23797160	MajorDMR-0-9474	3
chr9	23816604	23816643	MajorDMR-0-9475	2
chr9	23817509	23818934	MajorDMR-0-9476	7
chr9	23820141	23820469	MajorDMR-0-9477	6
chr9	23822824	23823956	MajorDMR-0-9478	32
chr9	23826897	23827411	MajorDMR-0-9479	3
chr9	23831733	23832045	MajorDMR-0-9480	2
chr9	23849545	23849768	MajorDMR-0-9481	2
chr9	24010953	24011308	MajorDMR-0-9482	2
chr9	26357968	26358178	MajorDMR-0-9483	2
chr9	26790326	26790503	MajorDMR-0-9484	3
chr9	26904302	26904345	MajorDMR-0-9485	2
chr9	27801690	27801830	MajorDMR-0-9486	4
chr9	28034225	28034586	MajorDMR-0-9487	4
chr9	32722923	32722999	MajorDMR-0-9488	2
chr9	33315970	33316331	MajorDMR-0-9489	2
chr9	33868149	33868271	MajorDMR-0-9490	3
chr9	33943428	33943607	MajorDMR-0-9491	2
chr9	34242723	34242731	MajorDMR-0-9492	2
chr9	34570400	34570751	MajorDMR-0-9493	5
chr9	35163009	35163695	MajorDMR-0-9494	7
chr9	35510712	35511098	MajorDMR-0-9495	3
chr9	35746413	35746503	MajorDMR-0-9496	2
chr9	35775498	35775609	MajorDMR-0-9497	4
chr9	36276878	36277019	MajorDMR-0-9498	3
chr9	36488550	36488877	MajorDMR-0-9499	2
chr9	36566868	36566943	MajorDMR-0-9500	3
chr9	37732234	37732831	MajorDMR-0-9501	4
chr9	37993232	37993313	MajorDMR-0-9502	3
chr9	37999647	37999677	MajorDMR-0-9503	2
chr9	38018831	38019193	MajorDMR-0-9504	6
chr9	38061813	38061882	MajorDMR-0-9505	2
chr9	38069585	38069960	MajorDMR-0-9506	9
chr9	38294401	38294808	MajorDMR-0-9507	5
chr9	38300075	38300124	MajorDMR-0-9508	2
chr9	38352879	38352897	MajorDMR-0-9509	3
chr9	38392373	38392471	MajorDMR-0-9510	2
chr9	38393111	38393394	MajorDMR-0-9511	7
chr9	38414060	38414518	MajorDMR-0-9512	11
chr9	38421668	38421957	MajorDMR-0-9513	3
chr9	38682298	38682740	MajorDMR-0-9514	5
chr9	39251972	39252019	MajorDMR-0-9515	3
chr9	39781100	39781262	MajorDMR-0-9516	4
chr9	40595271	40595321	MajorDMR-0-9517	2
chr9	42257403	42257431	MajorDMR-0-9518	2
chr9	42415675	42415689	MajorDMR-0-9519	2
chr9	43453945	43453993	MajorDMR-0-9520	2
chr9	43507246	43507620	MajorDMR-0-9521	3
chr9	43687421	43687805	MajorDMR-0-9522	2
chr9	43724287	43724490	MajorDMR-0-9523	2
chr9	43766267	43766365	MajorDMR-0-9524	3
chr9	44733119	44733254	MajorDMR-0-9525	3
chr9	44734878	44735085	MajorDMR-0-9526	3
chr9	44736248	44736579	MajorDMR-0-9527	2
chr9	44749305	44749571	MajorDMR-0-9528	2
chr9	44754638	44754929	MajorDMR-0-9529	4
chr9	44757584	44757929	MajorDMR-0-9530	4
chr9	44760301	44760470	MajorDMR-0-9531	2
chr9	44762510	44762570	MajorDMR-0-9532	2
chr9	44763132	44763271	MajorDMR-0-9533	2
chr9	44786504	44787047	MajorDMR-0-9534	4
chr9	44803873	44804367	MajorDMR-0-9535	2
chr9	44809188	44809417	MajorDMR-0-9536	2
chr9	44818131	44818281	MajorDMR-0-9537	2
chr9	44827447	44829891	MajorDMR-0-9538	9
chr9	44831298	44831594	MajorDMR-0-9539	2
chr9	44835129	44835816	MajorDMR-0-9540	5
chr9	44846880	44847601	MajorDMR-0-9541	3
chr9	44849036	44849077	MajorDMR-0-9542	2
chr9	44850362	44850444	MajorDMR-0-9543	2
chr9	44855445	44855703	MajorDMR-0-9544	4
chr9	44860580	44860834	MajorDMR-0-9545	2
chr9	44862211	44863521	MajorDMR-0-9546	7
chr9	44864096	44864767	MajorDMR-0-9547	3
chr9	44865361	44867090	MajorDMR-0-9548	12
chr9	44869540	44870200	MajorDMR-0-9549	4
chr9	44872443	44872897	MajorDMR-0-9550	3
chr9	44990609	44990627	MajorDMR-0-9551	2
chr9	46379810	46379854	MajorDMR-0-9552	7
chr9	66519117	66519386	MajorDMR-0-9553	4
chr9	68156521	68156574	MajorDMR-0-9554	2
chr9	68157246	68157336	MajorDMR-0-9555	2
chr9	68157855	68158352	MajorDMR-0-9556	2
chr9	68201965	68202133	MajorDMR-0-9557	2
chr9	68204774	68204976	MajorDMR-0-9558	3
chr9	68292630	68293094	MajorDMR-0-9559	2
chr9	68303016	68303288	MajorDMR-0-9560	2
chr9	68322582	68323005	MajorDMR-0-9561	2
chr9	68329630	68330119	MajorDMR-0-9562	2
chr9	68489376	68489610	MajorDMR-0-9563	2
chr9	69596041	69596294	MajorDMR-0-9564	2
chr9	70089656	70089685	MajorDMR-0-9565	2
chr9	71517923	71518112	MajorDMR-0-9566	4
chr9	71579665	71579804	MajorDMR-0-9567	3
chr9	71606379	71606553	MajorDMR-0-9568	4
chr9	71631434	71631515	MajorDMR-0-9569	2
chr9	72195097	72195616	MajorDMR-0-9570	3
chr9	72435830	72435984	MajorDMR-0-9571	4
chr9	72462788	72462860	MajorDMR-0-9572	2
chr9	72664164	72664484	MajorDMR-0-9573	3
chr9	72843171	72843218	MajorDMR-0-9574	2
chr9	73972276	73972428	MajorDMR-0-9575	4
chr9	74833744	74833860	MajorDMR-0-9576	2
chr9	75201468	75201539	MajorDMR-0-9577	2
chr9	76033153	76033177	MajorDMR-0-9578	2
chr9	77115100	77115729	MajorDMR-0-9579	16
chr9	77297878	77298396	MajorDMR-0-9580	4
chr9	78776331	78776788	MajorDMR-0-9581	6
chr9	78777800	78778239	MajorDMR-0-9582	2
chr9	79224990	79225099	MajorDMR-0-9583	3
chr9	79488323	79488957	MajorDMR-0-9584	10
chr9	80588266	80588455	MajorDMR-0-9585	2
chr9	81870649	81870783	MajorDMR-0-9586	2
chr9	81879594	81879899	MajorDMR-0-9587	8
chr9	82010734	82010870	MajorDMR-0-9588	5
chr9	82356889	82357647	MajorDMR-0-9589	6
chr9	84032604	84032776	MajorDMR-0-9590	2
chr9	84308530	84308779	MajorDMR-0-9591	2
chr9	84439072	84439166	MajorDMR-0-9592	3
chr9	84763858	84764161	MajorDMR-0-9593	6
chr9	86245896	86246162	MajorDMR-0-9594	7
chr9	86822691	86822941	MajorDMR-0-9595	3
chr9	87461588	87461772	MajorDMR-0-9596	4
chr9	87514552	87514561	MajorDMR-0-9597	2
chr9	87724597	87724999	MajorDMR-0-9598	2
chr9	87731072	87731210	MajorDMR-0-9599	3
chr9	87731795	87731854	MajorDMR-0-9600	2
chr9	87732517	87732572	MajorDMR-0-9601	2
chr9	87751830	87752593	MajorDMR-0-9602	10
chr9	87766914	87767016	MajorDMR-0-9603	4
chr9	87772171	87772331	MajorDMR-0-9604	2
chr9	87772896	87772925	MajorDMR-0-9605	2
chr9	87793287	87793615	MajorDMR-0-9606	5
chr9	87894558	87895055	MajorDMR-0-9607	2
chr9	89379736	89379813	MajorDMR-0-9608	2
chr9	90060678	90060872	MajorDMR-0-9609	3
chr9	90124553	90124991	MajorDMR-0-9610	5
chr9	90152571	90152803	MajorDMR-0-9611	4
chr9	90328593	90329140	MajorDMR-0-9612	8
chr9	90664911	90665256	MajorDMR-0-9613	8
chr9	90830473	90830899	MajorDMR-0-9614	4
chr9	91014772	91014995	MajorDMR-0-9615	3
chr9	91150790	91150910	MajorDMR-0-9616	2
chr9	91192567	91192618	MajorDMR-0-9617	4
chr9	91220450	91220664	MajorDMR-0-9618	2
chr9	91746521	91746930	MajorDMR-0-9619	3
chr9	92098108	92098116	MajorDMR-0-9620	2
chr9	92254334	92254560	MajorDMR-0-9621	6
chr9	92276902	92277734	MajorDMR-0-9622	10
chr9	92457283	92457310	MajorDMR-0-9623	2
chr9	92683240	92683372	MajorDMR-0-9624	2
chr9	93205164	93205418	MajorDMR-0-9625	3
chr9	94172509	94172746	MajorDMR-0-9626	6
chr9	94181700	94182083	MajorDMR-0-9627	4
chr9	94245770	94245899	MajorDMR-0-9628	3
chr9	94491007	94491278	MajorDMR-0-9629	4
chr9	94491824	94491920	MajorDMR-0-9630	4
chr9	94974069	94974117	MajorDMR-0-9631	2
chr9	95716242	95716271	MajorDMR-0-9632	2
chr9	95820609	95820621	MajorDMR-0-9633	3
chr9	95834774	95835023	MajorDMR-0-9634	3
chr9	95964112	95964298	MajorDMR-0-9635	2
chr9	95985825	95985854	MajorDMR-0-9636	3
chr9	96007529	96007578	MajorDMR-0-9637	2
chr9	97095005	97095058	MajorDMR-0-9638	3
chr9	97468192	97468649	MajorDMR-0-9639	3
chr9	97521690	97521823	MajorDMR-0-9640	2
chr9	97719149	97719472	MajorDMR-0-9641	6
chr9	98256075	98257110	MajorDMR-0-9642	33
chr9	98274673	98274963	MajorDMR-0-9643	7
chr9	98407833	98407880	MajorDMR-0-9644	2
chr9	98550772	98551266	MajorDMR-0-9645	6
chr9	98741804	98741813	MajorDMR-0-9646	2
chr9	98911953	98911997	MajorDMR-0-9647	2
chr9	99250342	99250507	MajorDMR-0-9648	5
chr9	99255364	99255475	MajorDMR-0-9649	6
chr9	99318310	99318604	MajorDMR-0-9650	2
chr9	99481725	99482408	MajorDMR-0-9651	20
chr9	99774340	99774344	MajorDMR-0-9652	2
chr9	99938598	99938730	MajorDMR-0-9653	5
chr9	100976890	100977875	MajorDMR-0-9654	8
chr9	101240154	101240585	MajorDMR-0-9655	3
chr9	101244258	101244361	MajorDMR-0-9656	4
chr9	101304130	101304686	MajorDMR-0-9657	5
chr9	101357254	101357274	MajorDMR-0-9658	2
chr9	101372404	101372635	MajorDMR-0-9659	2
chr9	101461825	101462057	MajorDMR-0-9660	2
chr9	102335468	102335571	MajorDMR-0-9661	2
chr9	103566139	103566427	MajorDMR-0-9662	3
chr9	103987683	103987857	MajorDMR-0-9663	2
chr9	104205533	104205792	MajorDMR-0-9664	5
chr9	104241494	104241506	MajorDMR-0-9665	2
chr9	104479267	104479753	MajorDMR-0-9666	3
chr9	104499031	104499218	MajorDMR-0-9667	2
chr9	105402644	105402802	MajorDMR-0-9668	3
chr9	107940467	107940697	MajorDMR-0-9669	3
chr9	109378427	109378535	MajorDMR-0-9670	2
chr9	112260965	112261871	MajorDMR-0-9671	12
chr9	112543000	112543206	MajorDMR-0-9672	2
chr9	112680780	112681194	MajorDMR-0-9673	2
chr9	112719409	112719535	MajorDMR-0-9674	2
chr9	112789884	112790043	MajorDMR-0-9675	3
chr9	112861737	112861824	MajorDMR-0-9676	2
chr9	112863882	112863958	MajorDMR-0-9677	2
chr9	113757878	113757921	MajorDMR-0-9678	2
chr9	114372518	114372627	MajorDMR-0-9679	2
chr9	114867260	114867325	MajorDMR-0-9680	2
chr9	114882806	114883222	MajorDMR-0-9681	3
chr9	115088581	115088672	MajorDMR-0-9682	3
chr9	115250293	115251546	MajorDMR-0-9683	10
chr9	115466340	115466539	MajorDMR-0-9684	4
chr9	116377534	116377633	MajorDMR-0-9685	2
chr9	116663556	116664148	MajorDMR-0-9686	17
chr9	116756476	116756962	MajorDMR-0-9687	9
chr9	116796690	116797056	MajorDMR-0-9688	4
chr9	116969279	116969441	MajorDMR-0-9689	2
chr9	116987933	116988199	MajorDMR-0-9690	2
chr9	117146139	117146167	MajorDMR-0-9691	2
chr9	117149129	117150686	MajorDMR-0-9692	32
chr9	117867289	117867771	MajorDMR-0-9693	4
chr9	117960501	117960511	MajorDMR-0-9694	2
chr9	117982706	117982780	MajorDMR-0-9695	3
chr9	118431174	118431292	MajorDMR-0-9696	2
chr9	119289056	119289247	MajorDMR-0-9697	2
chr9	119479539	119479705	MajorDMR-0-9698	6
chr9	119519527	119519588	MajorDMR-0-9699	2
chr9	119523106	119523228	MajorDMR-0-9700	5
chr9	119606428	119606807	MajorDMR-0-9701	6
chr9	119659550	119659941	MajorDMR-0-9702	6
chr9	119667049	119667795	MajorDMR-0-9703	8
chr9	119709539	119709594	MajorDMR-0-9704	2
chr9	119722208	119722356	MajorDMR-0-9705	3
chr9	119748105	119748559	MajorDMR-0-9706	4
chr9	119857605	119857625	MajorDMR-0-9707	2
chr9	119897913	119898134	MajorDMR-0-9708	4
chr9	119900241	119900789	MajorDMR-0-9709	6
chr9	119944591	119945022	MajorDMR-0-9710	2
chr9	120020372	120021078	MajorDMR-0-9711	6
chr9	120051931	120052489	MajorDMR-0-9712	8
chr9	120088312	120088767	MajorDMR-0-9713	3
chr9	120098269	120098280	MajorDMR-0-9714	2
chr9	120103534	120103786	MajorDMR-0-9715	2
chr9	120139009	120139433	MajorDMR-0-9716	2
chr9	120165789	120166366	MajorDMR-0-9717	8
chr9	120170158	120170225	MajorDMR-0-9718	2
chr9	120500242	120500404	MajorDMR-0-9719	4
chr9	121939727	121940236	MajorDMR-0-9720	11
chr9	121960561	121960669	MajorDMR-0-9721	2
chr9	122289231	122289282	MajorDMR-0-9722	4
chr9	123333966	123333992	MajorDMR-0-9723	2
chr9	123630677	123631798	MajorDMR-0-9724	11
chr9	123659452	123659543	MajorDMR-0-9725	3
chr9	123727993	123728625	MajorDMR-0-9726	4
chr9	124020360	124020384	MajorDMR-0-9727	2
chr9	124031706	124031983	MajorDMR-0-9728	2
chr9	124037312	124037493	MajorDMR-0-9729	4
chr9	124040812	124040869	MajorDMR-0-9730	3
chr9	124300011	124300036	MajorDMR-0-9731	2
chr9	124370173	124370493	MajorDMR-0-9732	3
chr9	124400403	124400413	MajorDMR-0-9733	2
chr9	124420967	124421271	MajorDMR-0-9734	3
chr9	124584493	124584515	MajorDMR-0-9735	2
chr9	124683706	124683742	MajorDMR-0-9736	2
chr9	124877178	124878048	MajorDMR-0-9737	5
chr9	124918956	124919329	MajorDMR-0-9738	2
chr9	124972442	124972597	MajorDMR-0-9739	2
chr9	126085062	126085129	MajorDMR-0-9740	2
chr9	126157219	126157300	MajorDMR-0-9741	3
chr9	126400210	126400230	MajorDMR-0-9742	2
chr9	126487908	126488022	MajorDMR-0-9743	4
chr9	127035888	127036083	MajorDMR-0-9744	8
chr9	127146729	127146790	MajorDMR-0-9745	2
chr9	127420571	127420905	MajorDMR-0-9746	4
chr9	127834094	127834372	MajorDMR-0-9747	3
chr9	128043452	128043488	MajorDMR-0-9748	2
chr9	128728717	128729136	MajorDMR-0-9749	11
chr9	129550400	129551190	MajorDMR-0-9750	4
chr9	129727362	129727442	MajorDMR-0-9751	2
chr9	129783949	129784197	MajorDMR-0-9752	7
chr9	129815609	129816230	MajorDMR-0-9753	3
chr9	129858589	129858704	MajorDMR-0-9754	2
chr9	129896056	129896527	MajorDMR-0-9755	9
chr9	129917038	129917299	MajorDMR-0-9756	5
chr9	129925418	129925436	MajorDMR-0-9757	2
chr9	130646738	130646787	MajorDMR-0-9758	2
chr9	130854712	130854874	MajorDMR-0-9759	3
chr9	131256791	131257504	MajorDMR-0-9760	4
chr9	132646467	132646946	MajorDMR-0-9761	7
chr9	132707740	132707988	MajorDMR-0-9762	3
chr9	133342752	133343108	MajorDMR-0-9763	13
chr9	133394501	133394539	MajorDMR-0-9764	2
chr9	133700266	133700721	MajorDMR-0-9765	2
chr9	133794403	133794612	MajorDMR-0-9766	4
chr9	133896253	133896625	MajorDMR-0-9767	3
chr9	134102896	134102926	MajorDMR-0-9768	2
chr9	134129423	134129906	MajorDMR-0-9769	6
chr9	134359298	134359480	MajorDMR-0-9770	3
chr9	134486882	134487296	MajorDMR-0-9771	2
chr9	134508931	134509077	MajorDMR-0-9772	3
chr9	134572581	134572867	MajorDMR-0-9773	3
chr9	134573713	134573916	MajorDMR-0-9774	2
chr9	134762159	134762349	MajorDMR-0-9775	4
chr9	134765312	134766043	MajorDMR-0-9776	9
chr9	134921991	134922031	MajorDMR-0-9777	3
chr9	134938812	134938970	MajorDMR-0-9778	3
chr9	134945241	134945665	MajorDMR-0-9779	4
chr9	135062571	135063086	MajorDMR-0-9780	12
chr9	135089512	135089773	MajorDMR-0-9781	5
chr9	135360862	135360984	MajorDMR-0-9782	2
chr9	135608340	135608984	MajorDMR-0-9783	22
chr9	135645227	135645462	MajorDMR-0-9784	6
chr9	136121054	136121058	MajorDMR-0-9785	2
chr9	136399411	136399583	MajorDMR-0-9786	2
chr9	136467351	136467622	MajorDMR-0-9787	2
chr9	136562283	136562291	MajorDMR-0-9788	2
chr9	136641959	136642657	MajorDMR-0-9789	6
chr9	136691556	136691873	MajorDMR-0-9790	4
chr9	136783325	136783723	MajorDMR-0-9791	20
chr9	136807454	136807559	MajorDMR-0-9792	3
chr9	136813753	136813907	MajorDMR-0-9793	6
chr9	136815511	136816422	MajorDMR-0-9794	15
chr9	136819198	136819267	MajorDMR-0-9795	2
chr9	136820236	136820434	MajorDMR-0-9796	3
chr9	136834025	136834466	MajorDMR-0-9797	21
chr9	136844539	136845198	MajorDMR-0-9798	10
chr9	136845712	136845909	MajorDMR-0-9799	5
chr9	136855706	136856236	MajorDMR-0-9800	3
chr9	136921253	136921303	MajorDMR-0-9801	2
chr9	137219172	137219366	MajorDMR-0-9802	5
chr9	137221112	137221124	MajorDMR-0-9803	2
chr9	137242459	137242663	MajorDMR-0-9804	3
chr9	137257744	137258522	MajorDMR-0-9805	22
chr9	137295998	137296118	MajorDMR-0-9806	2
chr9	137312395	137312789	MajorDMR-0-9807	6
chr9	137331520	137332305	MajorDMR-0-9808	19
chr9	137369248	137369473	MajorDMR-0-9809	4
chr9	137609902	137610094	MajorDMR-0-9810	3
chr9	137887539	137887881	MajorDMR-0-9811	7
chr9	138076086	138076237	MajorDMR-0-9812	2
chr9	138107410	138107757	MajorDMR-0-9813	2
chr9	138152178	138152772	MajorDMR-0-9814	22
chr9	138167541	138167774	MajorDMR-0-9815	3
chr9	138496969	138497229	MajorDMR-0-9816	9
chr9	138783182	138783368	MajorDMR-0-9817	3
chr9	138884592	138884776	MajorDMR-0-9818	2
chr9	138938574	138938646	MajorDMR-0-9819	3
chr9	138973329	138973412	MajorDMR-0-9820	4
chr9	138987698	138987840	MajorDMR-0-9821	3
chr9	138997494	138997851	MajorDMR-0-9822	11
chr9	139609370	139609404	MajorDMR-0-9823	2
chr9	139831188	139831427	MajorDMR-0-9824	4
chr9	140194037	140194219	MajorDMR-0-9825	2
chr9	140304271	140304299	MajorDMR-0-9826	2
chr9	140308795	140309034	MajorDMR-0-9827	7
chr9	140373536	140373749	MajorDMR-0-9828	12
chr9	140470064	140470549	MajorDMR-0-9829	5
chr9	141042472	141042496	MajorDMR-0-9830	2
chrX	3261859	3261865	MajorDMR-0-9831	2
chrX	3270736	3271058	MajorDMR-0-9832	5
chrX	3275765	3276006	MajorDMR-0-9833	2
chrX	3617884	3618316	MajorDMR-0-9834	4
chrX	3635970	3636019	MajorDMR-0-9835	4
chrX	3962138	3962343	MajorDMR-0-9836	4
chrX	4404061	4404190	MajorDMR-0-9837	2
chrX	4728355	4728493	MajorDMR-0-9838	2
chrX	5169858	5170096	MajorDMR-0-9839	2
chrX	5854712	5854729	MajorDMR-0-9840	2
chrX	6802856	6802911	MajorDMR-0-9841	2
chrX	6946403	6946805	MajorDMR-0-9842	7
chrX	8169693	8170292	MajorDMR-0-9843	12
chrX	8792353	8792366	MajorDMR-0-9844	2
chrX	8832254	8832486	MajorDMR-0-9845	5
chrX	8971299	8971506	MajorDMR-0-9846	4
chrX	9261472	9261503	MajorDMR-0-9847	3
chrX	9431607	9431921	MajorDMR-0-9848	4
chrX	9503341	9503428	MajorDMR-0-9849	3
chrX	9550250	9550299	MajorDMR-0-9850	2
chrX	9554971	9555232	MajorDMR-0-9851	4
chrX	9615284	9615722	MajorDMR-0-9852	8
chrX	9677298	9677344	MajorDMR-0-9853	2
chrX	10077600	10077771	MajorDMR-0-9854	3
chrX	10089801	10090369	MajorDMR-0-9855	5
chrX	10188106	10188211	MajorDMR-0-9856	2
chrX	10311436	10311597	MajorDMR-0-9857	2
chrX	11211448	11211492	MajorDMR-0-9858	2
chrX	11843373	11843855	MajorDMR-0-9859	2
chrX	12883682	12883749	MajorDMR-0-9860	2
chrX	12967697	12968091	MajorDMR-0-9861	4
chrX	12991683	12992169	MajorDMR-0-9862	4
chrX	13097254	13097448	MajorDMR-0-9863	4
chrX	13170018	13170284	MajorDMR-0-9864	3
chrX	13207001	13207320	MajorDMR-0-9865	4
chrX	13491714	13492117	MajorDMR-0-9866	5
chrX	14572367	14572549	MajorDMR-0-9867	2
chrX	14625508	14625666	MajorDMR-0-9868	3
chrX	14633909	14634073	MajorDMR-0-9869	2
chrX	14635075	14635122	MajorDMR-0-9870	2
chrX	17039351	17039463	MajorDMR-0-9871	2
chrX	17043105	17043282	MajorDMR-0-9872	5
chrX	17048468	17048474	MajorDMR-0-9873	3
chrX	17104587	17104770	MajorDMR-0-9874	2
chrX	17547660	17547957	MajorDMR-0-9875	4
chrX	17569622	17570331	MajorDMR-0-9876	9
chrX	17585452	17586239	MajorDMR-0-9877	5
chrX	17609747	17610053	MajorDMR-0-9878	3
chrX	17674799	17675004	MajorDMR-0-9879	5
chrX	17853156	17853381	MajorDMR-0-9880	3
chrX	17861344	17861382	MajorDMR-0-9881	3
chrX	17869857	17869867	MajorDMR-0-9882	2
chrX	17876223	17877118	MajorDMR-0-9883	6
chrX	18061378	18061836	MajorDMR-0-9884	3
chrX	19350964	19351791	MajorDMR-0-9885	10
chrX	19622612	19622726	MajorDMR-0-9886	2
chrX	19645386	19645523	MajorDMR-0-9887	2
chrX	19649166	19649950	MajorDMR-0-9888	10
chrX	19687840	19687876	MajorDMR-0-9889	2
chrX	19746392	19746399	MajorDMR-0-9890	2
chrX	19769937	19770344	MajorDMR-0-9891	3
chrX	19771411	19771672	MajorDMR-0-9892	3
chrX	19817565	19817770	MajorDMR-0-9893	4
chrX	19870565	19870781	MajorDMR-0-9894	2
chrX	19894883	19894913	MajorDMR-0-9895	2
chrX	20064295	20064685	MajorDMR-0-9896	2
chrX	20108323	20108335	MajorDMR-0-9897	2
chrX	20179233	20179246	MajorDMR-0-9898	2
chrX	20323316	20323412	MajorDMR-0-9899	4
chrX	20736750	20737183	MajorDMR-0-9900	2
chrX	21764544	21764635	MajorDMR-0-9901	2
chrX	21765508	21765852	MajorDMR-0-9902	4
chrX	22015170	22015434	MajorDMR-0-9903	2
chrX	22039934	22040325	MajorDMR-0-9904	3
chrX	22238926	22238968	MajorDMR-0-9905	2
chrX	22385113	22385178	MajorDMR-0-9906	2
chrX	22410296	22410483	MajorDMR-0-9907	2
chrX	22670818	22671166	MajorDMR-0-9908	7
chrX	23674419	23674458	MajorDMR-0-9909	3
chrX	23829405	23829946	MajorDMR-0-9910	4
chrX	23953290	23953672	MajorDMR-0-9911	2
chrX	24036171	24036636	MajorDMR-0-9912	3
chrX	24220933	24221278	MajorDMR-0-9913	4
chrX	24312778	24313065	MajorDMR-0-9914	2
chrX	24362011	24362087	MajorDMR-0-9915	3
chrX	24381670	24381753	MajorDMR-0-9916	2
chrX	24410955	24411169	MajorDMR-0-9917	5
chrX	24413722	24413928	MajorDMR-0-9918	2
chrX	24497961	24498270	MajorDMR-0-9919	6
chrX	24516401	24516599	MajorDMR-0-9920	4
chrX	24576567	24576691	MajorDMR-0-9921	5
chrX	24584578	24584651	MajorDMR-0-9922	3
chrX	24595759	24595953	MajorDMR-0-9923	2
chrX	24600133	24600650	MajorDMR-0-9924	5
chrX	24836530	24836954	MajorDMR-0-9925	4
chrX	24910200	24910231	MajorDMR-0-9926	2
chrX	25008961	25009228	MajorDMR-0-9927	3
chrX	25020003	25020412	MajorDMR-0-9928	5
chrX	25033275	25033424	MajorDMR-0-9929	3
chrX	25040326	25041315	MajorDMR-0-9930	14
chrX	25163290	25163591	MajorDMR-0-9931	3
chrX	25313728	25313887	MajorDMR-0-9932	3
chrX	26731692	26731761	MajorDMR-0-9933	2
chrX	30171756	30172281	MajorDMR-0-9934	4
chrX	30276637	30276655	MajorDMR-0-9935	2
chrX	31025391	31025765	MajorDMR-0-9936	4
chrX	31205758	31205996	MajorDMR-0-9937	2
chrX	31246495	31246865	MajorDMR-0-9938	4
chrX	31251239	31251447	MajorDMR-0-9939	2
chrX	31258044	31258222	MajorDMR-0-9940	2
chrX	31280515	31284002	MajorDMR-0-9941	20
chrX	31468355	31468370	MajorDMR-0-9942	2
chrX	31534790	31534861	MajorDMR-0-9943	2
chrX	31542257	31542351	MajorDMR-0-9944	2
chrX	31547856	31548036	MajorDMR-0-9945	2
chrX	31647415	31647714	MajorDMR-0-9946	4
chrX	31678344	31678348	MajorDMR-0-9947	2
chrX	31692701	31692809	MajorDMR-0-9948	2
chrX	31986497	31986607	MajorDMR-0-9949	2
chrX	32168211	32168343	MajorDMR-0-9950	3
chrX	32171443	32171978	MajorDMR-0-9951	4
chrX	32312672	32313071	MajorDMR-0-9952	4
chrX	32348724	32348843	MajorDMR-0-9953	3
chrX	32502472	32502697	MajorDMR-0-9954	2
chrX	32951845	32951895	MajorDMR-0-9955	4
chrX	33005362	33005397	MajorDMR-0-9956	3
chrX	33062363	33062916	MajorDMR-0-9957	8
chrX	33146492	33146903	MajorDMR-0-9958	6
chrX	33201582	33201617	MajorDMR-0-9959	2
chrX	33323497	33323523	MajorDMR-0-9960	2
chrX	33355911	33357058	MajorDMR-0-9961	7
chrX	36523242	36523281	MajorDMR-0-9962	2
chrX	37570277	37570954	MajorDMR-0-9963	6
chrX	37581511	37581872	MajorDMR-0-9964	4
chrX	37976841	37977069	MajorDMR-0-9965	2
chrX	38309600	38309760	MajorDMR-0-9966	2
chrX	38360171	38360568	MajorDMR-0-9967	3
chrX	38372444	38373027	MajorDMR-0-9968	5
chrX	38466529	38467094	MajorDMR-0-9969	4
chrX	38660637	38661170	MajorDMR-0-9970	15
chrX	39410115	39410204	MajorDMR-0-9971	2
chrX	39436524	39436540	MajorDMR-0-9972	3
chrX	39631375	39631725	MajorDMR-0-9973	4
chrX	39699544	39699681	MajorDMR-0-9974	2
chrX	39932726	39933165	MajorDMR-0-9975	4
chrX	40122370	40122399	MajorDMR-0-9976	2
chrX	40132795	40132806	MajorDMR-0-9977	2
chrX	40294217	40294720	MajorDMR-0-9978	15
chrX	40331167	40331789	MajorDMR-0-9979	14
chrX	40890653	40890965	MajorDMR-0-9980	3
chrX	41162202	41162674	MajorDMR-0-9981	5
chrX	41306206	41306272	MajorDMR-0-9982	2
chrX	41314753	41314807	MajorDMR-0-9983	3
chrX	41375977	41376514	MajorDMR-0-9984	4
chrX	41377222	41377270	MajorDMR-0-9985	2
chrX	41379527	41379929	MajorDMR-0-9986	3
chrX	41420384	41420423	MajorDMR-0-9987	2
chrX	41449211	41449488	MajorDMR-0-9988	5
chrX	41636336	41636638	MajorDMR-0-9989	7
chrX	41931074	41931160	MajorDMR-0-9990	2
chrX	42574622	42575039	MajorDMR-0-9991	8
chrX	42598602	42598771	MajorDMR-0-9992	3
chrX	42940007	42940485	MajorDMR-0-9993	2
chrX	43411242	43411340	MajorDMR-0-9994	2
chrX	43730938	43731116	MajorDMR-0-9995	2
chrX	43828756	43828919	MajorDMR-0-9996	4
chrX	43830769	43830797	MajorDMR-0-9997	2
chrX	43831569	43831942	MajorDMR-0-9998	3
chrX	45001240	45001247	MajorDMR-0-9999	2
chrX	46509062	46509292	MajorDMR-0-10000	4
chrX	46996366	46996397	MajorDMR-0-10001	2
chrX	47361180	47361201	MajorDMR-0-10002	2
chrX	47368857	47368864	MajorDMR-0-10003	2
chrX	48285725	48285783	MajorDMR-0-10004	3
chrX	48694445	48694711	MajorDMR-0-10005	4
chrX	49022653	49022988	MajorDMR-0-10006	3
chrX	50853221	50853232	MajorDMR-0-10007	2
chrX	51384805	51384869	MajorDMR-0-10008	2
chrX	51609513	51609552	MajorDMR-0-10009	2
chrX	51888326	51888382	MajorDMR-0-10010	2
chrX	52603575	52603822	MajorDMR-0-10011	4
chrX	53080335	53080339	MajorDMR-0-10012	2
chrX	54314306	54314390	MajorDMR-0-10013	3
chrX	54315580	54315838	MajorDMR-0-10014	3
chrX	55686228	55686845	MajorDMR-0-10015	3
chrX	57313000	57313521	MajorDMR-0-10016	5
chrX	58154710	58154788	MajorDMR-0-10017	2
chrX	58252191	58252434	MajorDMR-0-10018	2
chrX	58271672	58272044	MajorDMR-0-10019	2
chrX	62141870	62142015	MajorDMR-0-10020	2
chrX	62144221	62144369	MajorDMR-0-10021	2
chrX	62153025	62153164	MajorDMR-0-10022	2
chrX	62232991	62233131	MajorDMR-0-10023	2
chrX	62234654	62234899	MajorDMR-0-10024	2
chrX	62269647	62270221	MajorDMR-0-10025	3
chrX	62317889	62318310	MajorDMR-0-10026	2
chrX	62569299	62569311	MajorDMR-0-10027	2
chrX	62762140	62762576	MajorDMR-0-10028	2
chrX	64718245	64718367	MajorDMR-0-10029	2
chrX	64738903	64739048	MajorDMR-0-10030	3
chrX	65384576	65384954	MajorDMR-0-10031	2
chrX	67552100	67552577	MajorDMR-0-10032	3
chrX	67585395	67585449	MajorDMR-0-10033	2
chrX	68534929	68535135	MajorDMR-0-10034	3
chrX	69482968	69483116	MajorDMR-0-10035	5
chrX	69623809	69623825	MajorDMR-0-10036	2
chrX	69655540	69655558	MajorDMR-0-10037	2
chrX	70711985	70712058	MajorDMR-0-10038	3
chrX	70712970	70713182	MajorDMR-0-10039	2
chrX	70734559	70734586	MajorDMR-0-10040	2
chrX	71073432	71073539	MajorDMR-0-10041	2
chrX	71475033	71475077	MajorDMR-0-10042	2
chrX	72624646	72624923	MajorDMR-0-10043	2
chrX	73639492	73639802	MajorDMR-0-10044	8
chrX	73681267	73681271	MajorDMR-0-10045	2
chrX	74378007	74378042	MajorDMR-0-10046	2
chrX	74645327	74645377	MajorDMR-0-10047	2
chrX	74767778	74767797	MajorDMR-0-10048	2
chrX	74823393	74823524	MajorDMR-0-10049	2
chrX	77272925	77273246	MajorDMR-0-10050	3
chrX	78408811	78408932	MajorDMR-0-10051	2
chrX	82757664	82757960	MajorDMR-0-10052	3
chrX	82760821	82761084	MajorDMR-0-10053	2
chrX	84279405	84279848	MajorDMR-0-10054	3
chrX	86475595	86475647	MajorDMR-0-10055	2
chrX	87045477	87045608	MajorDMR-0-10056	2
chrX	89620406	89620578	MajorDMR-0-10057	2
chrX	91043928	91044195	MajorDMR-0-10058	3
chrX	91318044	91318108	MajorDMR-0-10059	2
chrX	91485757	91485896	MajorDMR-0-10060	2
chrX	94063018	94063210	MajorDMR-0-10061	3
chrX	94377959	94378104	MajorDMR-0-10062	3
chrX	94412560	94412596	MajorDMR-0-10063	2
chrX	98446973	98447698	MajorDMR-0-10064	4
chrX	98918142	98918240	MajorDMR-0-10065	3
chrX	99596170	99596541	MajorDMR-0-10066	3
chrX	99661946	99661982	MajorDMR-0-10067	3
chrX	100338697	100339126	MajorDMR-0-10068	2
chrX	100872314	100872341	MajorDMR-0-10069	2
chrX	101879193	101879358	MajorDMR-0-10070	2
chrX	102659543	102660330	MajorDMR-0-10071	5
chrX	102986154	102986554	MajorDMR-0-10072	4
chrX	103218044	103218104	MajorDMR-0-10073	2
chrX	103526788	103527317	MajorDMR-0-10074	10
chrX	103636944	103637292	MajorDMR-0-10075	3
chrX	103813348	103813871	MajorDMR-0-10076	6
chrX	103814477	103814703	MajorDMR-0-10077	2
chrX	104154804	104154856	MajorDMR-0-10078	3
chrX	104996423	104996790	MajorDMR-0-10079	2
chrX	106135121	106135721	MajorDMR-0-10080	5
chrX	106690259	106690758	MajorDMR-0-10081	2
chrX	106691396	106692093	MajorDMR-0-10082	8
chrX	106694582	106695239	MajorDMR-0-10083	17
chrX	106794963	106795130	MajorDMR-0-10084	2
chrX	106958348	106958633	MajorDMR-0-10085	2
chrX	107070547	107071327	MajorDMR-0-10086	3
chrX	107086681	107086838	MajorDMR-0-10087	2
chrX	107093551	107093714	MajorDMR-0-10088	3
chrX	107121577	107121639	MajorDMR-0-10089	2
chrX	107981672	107981704	MajorDMR-0-10090	3
chrX	109233129	109233232	MajorDMR-0-10091	2
chrX	109369195	109369259	MajorDMR-0-10092	2
chrX	109387181	109387546	MajorDMR-0-10093	4
chrX	109663992	109664378	MajorDMR-0-10094	4
chrX	109676289	109676376	MajorDMR-0-10095	3
chrX	109679236	109679350	MajorDMR-0-10096	3
chrX	109685440	109685714	MajorDMR-0-10097	3
chrX	110247769	110248105	MajorDMR-0-10098	3
chrX	110605707	110605737	MajorDMR-0-10099	2
chrX	110615465	110616050	MajorDMR-0-10100	7
chrX	110619129	110619312	MajorDMR-0-10101	2
chrX	110620383	110620754	MajorDMR-0-10102	2
chrX	110638144	110638345	MajorDMR-0-10103	3
chrX	110639312	110639505	MajorDMR-0-10104	2
chrX	110651380	110651569	MajorDMR-0-10105	3
chrX	110652756	110652923	MajorDMR-0-10106	3
chrX	111922908	111922921	MajorDMR-0-10107	2
chrX	114022060	114022286	MajorDMR-0-10108	3
chrX	114797662	114798046	MajorDMR-0-10109	4
chrX	114798575	114798733	MajorDMR-0-10110	2
chrX	117106770	117107461	MajorDMR-0-10111	3
chrX	117484521	117484544	MajorDMR-0-10112	2
chrX	117554536	117554637	MajorDMR-0-10113	2
chrX	117959352	117959659	MajorDMR-0-10114	2
chrX	117991160	117991640	MajorDMR-0-10115	2
chrX	118803561	118803677	MajorDMR-0-10116	2
chrX	118819309	118819609	MajorDMR-0-10117	5
chrX	118824680	118825021	MajorDMR-0-10118	2
chrX	118888747	118888872	MajorDMR-0-10119	2
chrX	119171456	119171937	MajorDMR-0-10120	2
chrX	119259179	119259258	MajorDMR-0-10121	2
chrX	120514143	120514282	MajorDMR-0-10122	2
chrX	121127536	121127687	MajorDMR-0-10123	5
chrX	122918762	122919175	MajorDMR-0-10124	7
chrX	123871466	123872030	MajorDMR-0-10125	6
chrX	124062979	124063095	MajorDMR-0-10126	3
chrX	124287554	124287666	MajorDMR-0-10127	2
chrX	124290595	124290753	MajorDMR-0-10128	3
chrX	124304092	124304365	MajorDMR-0-10129	3
chrX	125970167	125970173	MajorDMR-0-10130	2
chrX	127011969	127012489	MajorDMR-0-10131	15
chrX	127956571	127956847	MajorDMR-0-10132	2
chrX	128109643	128110401	MajorDMR-0-10133	6
chrX	128964670	128964759	MajorDMR-0-10134	3
chrX	128974580	128974585	MajorDMR-0-10135	2
chrX	129709930	129709986	MajorDMR-0-10136	2
chrX	129903929	129904023	MajorDMR-0-10137	2
chrX	132579454	132579980	MajorDMR-0-10138	9
chrX	132676596	132676748	MajorDMR-0-10139	2
chrX	133871086	133871121	MajorDMR-0-10140	2
chrX	135337890	135337918	MajorDMR-0-10141	2
chrX	135401284	135401298	MajorDMR-0-10142	2
chrX	135776736	135776751	MajorDMR-0-10143	2
chrX	136154032	136154118	MajorDMR-0-10144	2
chrX	136506591	136507007	MajorDMR-0-10145	7
chrX	136511134	136511509	MajorDMR-0-10146	11
chrX	136512609	136512801	MajorDMR-0-10147	2
chrX	136627792	136627878	MajorDMR-0-10148	2
chrX	136628406	136632114	MajorDMR-0-10149	78
chrX	136657216	136658284	MajorDMR-0-10150	11
chrX	137801681	137801875	MajorDMR-0-10151	3
chrX	138105873	138105895	MajorDMR-0-10152	2
chrX	138307521	138307619	MajorDMR-0-10153	3
chrX	138542456	138542638	MajorDMR-0-10154	2
chrX	139193633	139193672	MajorDMR-0-10155	2
chrX	139591556	139592895	MajorDMR-0-10156	22
chrX	141183835	141183949	MajorDMR-0-10157	4
chrX	141444049	141444308	MajorDMR-0-10158	2
chrX	141773939	141773958	MajorDMR-0-10159	2
chrX	141924400	141924426	MajorDMR-0-10160	2
chrX	143706996	143707820	MajorDMR-0-10161	4
chrX	144137328	144137793	MajorDMR-0-10162	2
chrX	145469928	145470048	MajorDMR-0-10163	2
chrX	147636031	147636150	MajorDMR-0-10164	2
chrX	147746679	147746833	MajorDMR-0-10165	2
chrX	147866353	147866647	MajorDMR-0-10166	4
chrX	147935872	147935998	MajorDMR-0-10167	2
chrX	148077341	148077386	MajorDMR-0-10168	2
chrX	148553079	148553101	MajorDMR-0-10169	2
chrX	148579537	148579680	MajorDMR-0-10170	2
chrX	148608221	148608303	MajorDMR-0-10171	3
chrX	148982068	148982239	MajorDMR-0-10172	3
chrX	149520752	149521046	MajorDMR-0-10173	4
chrX	149643629	149643694	MajorDMR-0-10174	2
chrX	149878900	149879125	MajorDMR-0-10175	5
chrX	149930245	149930291	MajorDMR-0-10176	2
chrX	149937307	149937649	MajorDMR-0-10177	7
chrX	150528603	150528862	MajorDMR-0-10178	3
chrX	151811773	151812019	MajorDMR-0-10179	4
chrX	152000594	152000630	MajorDMR-0-10180	2
chrX	152035110	152035209	MajorDMR-0-10181	3
chrX	152183741	152183771	MajorDMR-0-10182	2
chrX	152420354	152421181	MajorDMR-0-10183	3
chrX	152792570	152792679	MajorDMR-0-10184	2
chrX	152843051	152843180	MajorDMR-0-10185	2
chrX	152849618	152849729	MajorDMR-0-10186	3
chrX	152970259	152970488	MajorDMR-0-10187	4
chrX	153265250	153265264	MajorDMR-0-10188	2
chrX	153598625	153598743	MajorDMR-0-10189	2
chrX	153770938	153771297	MajorDMR-0-10190	2
chrX	154804299	154804684	MajorDMR-0-10191	2
chrY	4871629	4871925	MajorDMR-0-10192	3
chrY	5260181	5260239	MajorDMR-0-10193	4
chrY	6492309	6492496	MajorDMR-0-10194	2
chrY	6840405	6840791	MajorDMR-0-10195	4
chrY	6953789	6953995	MajorDMR-0-10196	4
chrY	8009813	8010027	MajorDMR-0-10197	2
chrY	8053495	8053592	MajorDMR-0-10198	2
chrY	8055444	8055455	MajorDMR-0-10199	2
chrY	8324218	8324783	MajorDMR-0-10200	3
chrY	8374474	8375130	MajorDMR-0-10201	3
chrY	8456231	8456472	MajorDMR-0-10202	3
chrY	8513123	8513513	MajorDMR-0-10203	2
chrY	8528078	8528196	MajorDMR-0-10204	2
chrY	8531440	8532044	MajorDMR-0-10205	3
chrY	8545473	8545495	MajorDMR-0-10206	2
chrY	8567312	8567462	MajorDMR-0-10207	2
chrY	8568031	8568274	MajorDMR-0-10208	3
chrY	8590939	8591042	MajorDMR-0-10209	2
chrY	8624858	8624932	MajorDMR-0-10210	2
chrY	8629101	8629153	MajorDMR-0-10211	2
chrY	8682805	8683022	MajorDMR-0-10212	2
chrY	8691038	8691147	MajorDMR-0-10213	2
chrY	8695756	8696514	MajorDMR-0-10214	3
chrY	8706370	8706451	MajorDMR-0-10215	2
chrY	8708534	8708969	MajorDMR-0-10216	2
chrY	8719104	8719542	MajorDMR-0-10217	2
chrY	8726727	8727213	MajorDMR-0-10218	3
chrY	8747428	8747738	MajorDMR-0-10219	2
chrY	8754934	8755101	MajorDMR-0-10220	2
chrY	8760815	8761895	MajorDMR-0-10221	4
chrY	8777319	8777540	MajorDMR-0-10222	2
chrY	8784164	8784310	MajorDMR-0-10223	2
chrY	8796448	8796869	MajorDMR-0-10224	2
chrY	8831573	8831980	MajorDMR-0-10225	3
chrY	8838290	8838659	MajorDMR-0-10226	2
chrY	8846999	8847116	MajorDMR-0-10227	2
chrY	8853222	8854565	MajorDMR-0-10228	5
chrY	8857452	8857580	MajorDMR-0-10229	2
chrY	8861709	8862340	MajorDMR-0-10230	3
chrY	8875743	8876103	MajorDMR-0-10231	2
chrY	8881554	8882251	MajorDMR-0-10232	7
chrY	8884925	8885057	MajorDMR-0-10233	2
chrY	8887131	8887588	MajorDMR-0-10234	4
chrY	8889059	8889556	MajorDMR-0-10235	2
chrY	8890228	8890442	MajorDMR-0-10236	2
chrY	8891180	8891343	MajorDMR-0-10237	2
chrY	8906731	8906816	MajorDMR-0-10238	2
chrY	8965519	8965954	MajorDMR-0-10239	2
chrY	8967004	8967313	MajorDMR-0-10240	3
chrY	9009894	9010302	MajorDMR-0-10241	2
chrY	9011118	9011279	MajorDMR-0-10242	2
chrY	9018852	9019459	MajorDMR-0-10243	5
chrY	9030304	9030327	MajorDMR-0-10244	2
chrY	9037794	9038096	MajorDMR-0-10245	2
chrY	9048005	9048278	MajorDMR-0-10246	3
chrY	9070543	9070604	MajorDMR-0-10247	2
chrY	9073278	9073496	MajorDMR-0-10248	2
chrY	9077193	9077414	MajorDMR-0-10249	2
chrY	9081502	9082553	MajorDMR-0-10250	4
chrY	9083451	9083907	MajorDMR-0-10251	3
chrY	9103232	9104041	MajorDMR-0-10252	5
chrY	9107372	9107868	MajorDMR-0-10253	3
chrY	9120955	9121643	MajorDMR-0-10254	3
chrY	9123610	9123999	MajorDMR-0-10255	2
chrY	9128014	9128146	MajorDMR-0-10256	3
chrY	9132782	9133010	MajorDMR-0-10257	4
chrY	9133722	9134395	MajorDMR-0-10258	3
chrY	9136969	9137277	MajorDMR-0-10259	2
chrY	9141748	9141989	MajorDMR-0-10260	2
chrY	9145611	9145734	MajorDMR-0-10261	2
chrY	9147809	9148828	MajorDMR-0-10262	4
chrY	9150828	9151259	MajorDMR-0-10263	2
chrY	9151818	9152247	MajorDMR-0-10264	2
chrY	9153197	9153331	MajorDMR-0-10265	2
chrY	9154037	9154635	MajorDMR-0-10266	4
chrY	9155249	9155708	MajorDMR-0-10267	3
chrY	9157165	9157748	MajorDMR-0-10268	3
chrY	9159436	9160355	MajorDMR-0-10269	3
chrY	9161305	9162227	MajorDMR-0-10270	4
chrY	9164286	9164608	MajorDMR-0-10271	3
chrY	9165889	9166488	MajorDMR-0-10272	4
chrY	9168199	9168243	MajorDMR-0-10273	2
chrY	9169348	9169813	MajorDMR-0-10274	2
chrY	9172359	9172589	MajorDMR-0-10275	2
chrY	9306571	9306650	MajorDMR-0-10276	2
chrY	9316371	9316422	MajorDMR-0-10277	2
chrY	9321378	9321720	MajorDMR-0-10278	2
chrY	9377848	9378242	MajorDMR-0-10279	4
chrY	9380955	9381407	MajorDMR-0-10280	4
chrY	9387447	9388115	MajorDMR-0-10281	3
chrY	9388736	9388890	MajorDMR-0-10282	2
chrY	9389492	9390136	MajorDMR-0-10283	4
chrY	9392188	9392997	MajorDMR-0-10284	3
chrY	9396859	9397169	MajorDMR-0-10285	2
chrY	9397755	9398022	MajorDMR-0-10286	3
chrY	9398630	9398717	MajorDMR-0-10287	2
chrY	9405148	9405231	MajorDMR-0-10288	2
chrY	9416861	9416889	MajorDMR-0-10289	2
chrY	9425969	9426048	MajorDMR-0-10290	2
chrY	9448127	9448327	MajorDMR-0-10291	2
chrY	9453267	9453531	MajorDMR-0-10292	2
chrY	9462371	9462783	MajorDMR-0-10293	2
chrY	9478242	9478529	MajorDMR-0-10294	2
chrY	9758845	9758857	MajorDMR-0-10295	2
chrY	9791481	9792445	MajorDMR-0-10296	5
chrY	9812711	9812891	MajorDMR-0-10297	2
chrY	9814647	9816199	MajorDMR-0-10298	8
chrY	9818207	9818655	MajorDMR-0-10299	2
chrY	9824669	9824891	MajorDMR-0-10300	2
chrY	9826265	9827595	MajorDMR-0-10301	4
chrY	9831691	9831864	MajorDMR-0-10302	2
chrY	9837314	9837415	MajorDMR-0-10303	2
chrY	9840832	9841322	MajorDMR-0-10304	3
chrY	9843796	9843858	MajorDMR-0-10305	2
chrY	9845647	9846063	MajorDMR-0-10306	2
chrY	9852325	9852510	MajorDMR-0-10307	3
chrY	9859969	9860297	MajorDMR-0-10308	3
chrY	9861280	9861758	MajorDMR-0-10309	2
chrY	9864828	9865282	MajorDMR-0-10310	2
chrY	9865969	9866346	MajorDMR-0-10311	2
chrY	9869246	9869542	MajorDMR-0-10312	2
chrY	9879599	9880297	MajorDMR-0-10313	3
chrY	9890256	9890279	MajorDMR-0-10314	2
chrY	9891944	9892000	MajorDMR-0-10315	2
chrY	9892634	9892781	MajorDMR-0-10316	2
chrY	9904061	9904339	MajorDMR-0-10317	3
chrY	9905594	9906055	MajorDMR-0-10318	3
chrY	9953992	9954562	MajorDMR-0-10319	3
chrY	10011249	10011607	MajorDMR-0-10320	2
chrY	10014025	10014209	MajorDMR-0-10321	2
chrY	13209542	13210108	MajorDMR-0-10322	3
chrY	13211401	13211637	MajorDMR-0-10323	2
chrY	13224836	13225225	MajorDMR-0-10324	3
chrY	13225863	13225949	MajorDMR-0-10325	2
chrY	13233670	13233838	MajorDMR-0-10326	2
chrY	13234588	13234643	MajorDMR-0-10327	2
chrY	13235838	13236540	MajorDMR-0-10328	5
chrY	13237422	13239070	MajorDMR-0-10329	9
chrY	13241638	13241794	MajorDMR-0-10330	2
chrY	13247495	13248179	MajorDMR-0-10331	4
chrY	13295521	13295861	MajorDMR-0-10332	2
chrY	13311887	13312150	MajorDMR-0-10333	2
chrY	13313058	13313814	MajorDMR-0-10334	3
chrY	13314377	13314841	MajorDMR-0-10335	2
chrY	13316242	13316705	MajorDMR-0-10336	2
chrY	13327015	13327523	MajorDMR-0-10337	3
chrY	13332377	13332978	MajorDMR-0-10338	4
chrY	13335122	13335442	MajorDMR-0-10339	3
chrY	13351382	13351688	MajorDMR-0-10340	2
chrY	13357295	13358321	MajorDMR-0-10341	5
chrY	13360444	13361290	MajorDMR-0-10342	5
chrY	13362307	13363220	MajorDMR-0-10343	3
chrY	13404245	13404717	MajorDMR-0-10344	2
chrY	13555881	13556160	MajorDMR-0-10345	2
chrY	13567782	13567987	MajorDMR-0-10346	2
chrY	13596225	13596308	MajorDMR-0-10347	2
chrY	13604387	13605075	MajorDMR-0-10348	6
chrY	13613389	13613609	MajorDMR-0-10349	2
chrY	13615031	13615050	MajorDMR-0-10350	2
chrY	13621397	13621473	MajorDMR-0-10351	2
chrY	13625146	13625711	MajorDMR-0-10352	3
chrY	13626355	13627239	MajorDMR-0-10353	5
chrY	13879479	13879780	MajorDMR-0-10354	2
chrY	13889239	13889341	MajorDMR-0-10355	2
chrY	13899084	13899975	MajorDMR-0-10356	3
chrY	13907451	13907978	MajorDMR-0-10357	6
chrY	13909377	13909696	MajorDMR-0-10358	4
chrY	13910528	13910773	MajorDMR-0-10359	2
chrY	13912381	13914014	MajorDMR-0-10360	7
chrY	13914518	13914698	MajorDMR-0-10361	2
chrY	13935095	13935498	MajorDMR-0-10362	3
chrY	13940800	13941155	MajorDMR-0-10363	3
chrY	13941844	13942391	MajorDMR-0-10364	3
chrY	13943070	13943540	MajorDMR-0-10365	2
chrY	13949961	13950106	MajorDMR-0-10366	2
chrY	13953660	13954092	MajorDMR-0-10367	2
chrY	13954700	13955162	MajorDMR-0-10368	2
chrY	13957016	13957228	MajorDMR-0-10369	2
chrY	13973254	13974074	MajorDMR-0-10370	4
chrY	13978215	13978567	MajorDMR-0-10371	2
chrY	13994974	13995181	MajorDMR-0-10372	2
chrY	13996141	13996836	MajorDMR-0-10373	3
chrY	13997743	13998479	MajorDMR-0-10374	5
chrY	13999172	13999356	MajorDMR-0-10375	2
chrY	14001794	14001964	MajorDMR-0-10376	3
chrY	14003271	14003493	MajorDMR-0-10377	2
chrY	14006719	14006922	MajorDMR-0-10378	2
chrY	14010415	14011945	MajorDMR-0-10379	5
chrY	14012610	14013009	MajorDMR-0-10380	4
chrY	14017654	14017861	MajorDMR-0-10381	2
chrY	14023499	14023637	MajorDMR-0-10382	2
chrY	14028769	14029377	MajorDMR-0-10383	5
chrY	14030563	14030954	MajorDMR-0-10384	4
chrY	14031972	14032190	MajorDMR-0-10385	2
chrY	14034047	14034786	MajorDMR-0-10386	4
chrY	14036100	14037071	MajorDMR-0-10387	5
chrY	14039565	14039762	MajorDMR-0-10388	2
chrY	14041462	14042053	MajorDMR-0-10389	3
chrY	14042950	14045081	MajorDMR-0-10390	13
chrY	14045663	14045779	MajorDMR-0-10391	2
chrY	14046460	14046632	MajorDMR-0-10392	2
chrY	14054066	14054182	MajorDMR-0-10393	2
chrY	14058972	14059468	MajorDMR-0-10394	2
chrY	14060765	14061125	MajorDMR-0-10395	3
chrY	14064467	14065264	MajorDMR-0-10396	4
chrY	14066071	14066140	MajorDMR-0-10397	2
chrY	14066970	14067449	MajorDMR-0-10398	4
chrY	14069605	14069795	MajorDMR-0-10399	3
chrY	14093563	14093591	MajorDMR-0-10400	2
chrY	14095907	14096488	MajorDMR-0-10401	3
chrY	14126088	14126382	MajorDMR-0-10402	2
chrY	14142235	14142457	MajorDMR-0-10403	2
chrY	14152036	14152452	MajorDMR-0-10404	4
chrY	14193025	14193503	MajorDMR-0-10405	2
chrY	14195698	14196191	MajorDMR-0-10406	2
chrY	14248238	14248281	MajorDMR-0-10407	2
chrY	14370713	14370896	MajorDMR-0-10408	3
chrY	14378879	14378994	MajorDMR-0-10409	2
chrY	14543351	14543695	MajorDMR-0-10410	4
chrY	14638381	14638630	MajorDMR-0-10411	2
chrY	15097032	15097064	MajorDMR-0-10412	3
chrY	15425327	15425647	MajorDMR-0-10413	3
chrY	15756503	15756996	MajorDMR-0-10414	2
chrY	15865651	15865675	MajorDMR-0-10415	2
chrY	17951957	17952317	MajorDMR-0-10416	2
chrY	17960024	17960217	MajorDMR-0-10417	2
chrY	18025349	18025394	MajorDMR-0-10418	2
chrY	18056910	18057342	MajorDMR-0-10419	2
chrY	18060869	18060918	MajorDMR-0-10420	2
chrY	18133613	18133852	MajorDMR-0-10421	2
chrY	18257598	18257678	MajorDMR-0-10422	2
chrY	18556392	18556657	MajorDMR-0-10423	2
chrY	18653618	18653948	MajorDMR-0-10424	2
chrY	18667937	18668473	MajorDMR-0-10425	3
chrY	18810895	18811345	MajorDMR-0-10426	2
chrY	18840092	18840340	MajorDMR-0-10427	2
chrY	18884261	18884325	MajorDMR-0-10428	2
chrY	18920212	18920600	MajorDMR-0-10429	3
chrY	18978996	18979732	MajorDMR-0-10430	3
chrY	19011241	19011546	MajorDMR-0-10431	2
chrY	19040600	19041371	MajorDMR-0-10432	4
chrY	19088431	19088456	MajorDMR-0-10433	2
chrY	19103547	19103988	MajorDMR-0-10434	2
chrY	19105196	19105247	MajorDMR-0-10435	2
chrY	19120432	19120684	MajorDMR-0-10436	2
chrY	19142875	19143274	MajorDMR-0-10437	2
chrY	19154115	19154519	MajorDMR-0-10438	2
chrY	19248116	19248493	MajorDMR-0-10439	2
chrY	19254180	19254515	MajorDMR-0-10440	2
chrY	19458873	19459329	MajorDMR-0-10441	2
chrY	19464234	19464374	MajorDMR-0-10442	2
chrY	19499799	19500555	MajorDMR-0-10443	5
chrY	19512984	19513220	MajorDMR-0-10444	2
chrY	19538378	19538515	MajorDMR-0-10445	2
chrY	19541412	19542543	MajorDMR-0-10446	4
chrY	19555271	19555305	MajorDMR-0-10447	2
chrY	19560562	19561014	MajorDMR-0-10448	2
chrY	19567367	19567535	MajorDMR-0-10449	2
chrY	20015634	20016036	MajorDMR-0-10450	2
chrY	20065010	20065251	MajorDMR-0-10451	2
chrY	21142386	21142799	MajorDMR-0-10452	3
chrY	21196667	21196877	MajorDMR-0-10453	3
chrY	21485305	21485499	MajorDMR-0-10454	2
chrY	21611090	21611236	MajorDMR-0-10455	2
chrY	21611806	21612041	MajorDMR-0-10456	2
chrY	21628111	21628431	MajorDMR-0-10457	2
chrY	21641585	21642170	MajorDMR-0-10458	3
chrY	21688328	21688440	MajorDMR-0-10459	2
chrY	21935658	21935922	MajorDMR-0-10460	2
chrY	21936621	21936821	MajorDMR-0-10461	2
chrY	21940840	21941229	MajorDMR-0-10462	3
chrY	21970899	21971653	MajorDMR-0-10463	5
chrY	21972758	21972868	MajorDMR-0-10464	2
chrY	21977960	21978584	MajorDMR-0-10465	5
chrY	21984044	21984733	MajorDMR-0-10466	3
chrY	22011413	22011485	MajorDMR-0-10467	2
chrY	22018145	22018211	MajorDMR-0-10468	2
chrY	22030810	22030862	MajorDMR-0-10469	2
chrY	22064982	22065306	MajorDMR-0-10470	2
chrY	22066948	22067075	MajorDMR-0-10471	2
chrY	22075620	22076329	MajorDMR-0-10472	6
chrY	22078586	22078722	MajorDMR-0-10473	2
chrY	22082980	22083108	MajorDMR-0-10474	2
chrY	22086708	22087132	MajorDMR-0-10475	3
chrY	22088178	22088568	MajorDMR-0-10476	2
chrY	22097019	22097253	MajorDMR-0-10477	2
chrY	22110084	22110476	MajorDMR-0-10478	3
chrY	22125091	22125335	MajorDMR-0-10479	3
chrY	22138543	22138934	MajorDMR-0-10480	2
chrY	22140338	22140826	MajorDMR-0-10481	4
chrY	22144920	22145252	MajorDMR-0-10482	2
chrY	22149297	22149381	MajorDMR-0-10483	2
chrY	22157926	22158303	MajorDMR-0-10484	3
chrY	22161758	22161863	MajorDMR-0-10485	2
chrY	22169994	22170177	MajorDMR-0-10486	2
chrY	22172545	22173591	MajorDMR-0-10487	5
chrY	22174706	22176058	MajorDMR-0-10488	8
chrY	22176797	22177021	MajorDMR-0-10489	2
chrY	22178307	22179178	MajorDMR-0-10490	4
chrY	22179957	22180239	MajorDMR-0-10491	2
chrY	22183569	22183727	MajorDMR-0-10492	2
chrY	22184507	22184562	MajorDMR-0-10493	3
chrY	22187696	22187799	MajorDMR-0-10494	2
chrY	22188589	22189030	MajorDMR-0-10495	2
chrY	22194706	22195086	MajorDMR-0-10496	2
chrY	22204016	22204457	MajorDMR-0-10497	3
chrY	22211359	22212121	MajorDMR-0-10498	4
chrY	22213031	22214670	MajorDMR-0-10499	6
chrY	22216003	22217295	MajorDMR-0-10500	6
chrY	22219873	22219967	MajorDMR-0-10501	2
chrY	22221949	22222670	MajorDMR-0-10502	4
chrY	22238753	22239132	MajorDMR-0-10503	2
chrY	22243808	22243849	MajorDMR-0-10504	2
chrY	22296216	22296760	MajorDMR-0-10505	4
chrY	22316787	22317435	MajorDMR-0-10506	3
chrY	22424561	22424812	MajorDMR-0-10507	2
chrY	22425602	22426055	MajorDMR-0-10508	4
chrY	22437634	22437707	MajorDMR-0-10509	2
chrY	22440494	22441239	MajorDMR-0-10510	4
chrY	22443488	22443951	MajorDMR-0-10511	2
chrY	22465032	22465199	MajorDMR-0-10512	2
chrY	22476633	22477281	MajorDMR-0-10513	3
chrY	22511008	22512260	MajorDMR-0-10514	9
chrY	22515610	22515657	MajorDMR-0-10515	2
chrY	22516218	22516278	MajorDMR-0-10516	2
chrY	22520019	22520560	MajorDMR-0-10517	4
chrY	22797058	22797551	MajorDMR-0-10518	2
chrY	22809557	22809759	MajorDMR-0-10519	2
chrY	22812362	22812983	MajorDMR-0-10520	3
chrY	22817733	22817841	MajorDMR-0-10521	2
chrY	22823672	22823974	MajorDMR-0-10522	2
chrY	22833308	22833805	MajorDMR-0-10523	4
chrY	22840437	22840923	MajorDMR-0-10524	2
chrY	22875084	22875178	MajorDMR-0-10525	2
chrY	22887813	22888429	MajorDMR-0-10526	4
chrY	22891283	22891779	MajorDMR-0-10527	2
chrY	22892378	22892678	MajorDMR-0-10528	2
chrY	22899423	22899832	MajorDMR-0-10529	2
chrY	22900495	22901714	MajorDMR-0-10530	6
chrY	22905532	22905681	MajorDMR-0-10531	2
chrY	22906429	22906661	MajorDMR-0-10532	4
chrY	22909014	22909224	MajorDMR-0-10533	3
chrY	22910458	22910594	MajorDMR-0-10534	2
chrY	22911203	22912398	MajorDMR-0-10535	8
chrY	22913521	22913674	MajorDMR-0-10536	2
chrY	22915469	22915658	MajorDMR-0-10537	2
chrY	22921711	22922097	MajorDMR-0-10538	3
chrY	22922652	22923323	MajorDMR-0-10539	4
chrY	22925718	22926423	MajorDMR-0-10540	3
chrY	22927233	22927423	MajorDMR-0-10541	2
chrY	22928721	22930050	MajorDMR-0-10542	8
chrY	22931021	22931549	MajorDMR-0-10543	5
chrY	22932923	22933344	MajorDMR-0-10544	2
chrY	22935444	22935915	MajorDMR-0-10545	2
chrY	22937733	22938279	MajorDMR-0-10546	4
chrY	22939846	22940678	MajorDMR-0-10547	6
chrY	22942858	22943289	MajorDMR-0-10548	2
chrY	22945376	22946827	MajorDMR-0-10549	7
chrY	22950340	22950499	MajorDMR-0-10550	2
chrY	22951614	22952060	MajorDMR-0-10551	3
chrY	22956748	22956885	MajorDMR-0-10552	2
chrY	22959089	22959470	MajorDMR-0-10553	2
chrY	22966641	22966937	MajorDMR-0-10554	2
chrY	22979496	22981236	MajorDMR-0-10555	6
chrY	23002346	23002417	MajorDMR-0-10556	2
chrY	23005682	23005850	MajorDMR-0-10557	2
chrY	23044096	23044529	MajorDMR-0-10558	2
chrY	23047204	23047256	MajorDMR-0-10559	2
chrY	23056494	23056768	MajorDMR-0-10560	4
chrY	23061027	23061711	MajorDMR-0-10561	4
chrY	23065611	23065786	MajorDMR-0-10562	2
chrY	23066312	23066540	MajorDMR-0-10563	2
chrY	23070296	23070485	MajorDMR-0-10564	3
chrY	23073738	23073943	MajorDMR-0-10565	2
chrY	23075423	23075469	MajorDMR-0-10566	2
chrY	23076961	23076976	MajorDMR-0-10567	2
chrY	23141961	23142034	MajorDMR-0-10568	2
chrY	23145447	23145589	MajorDMR-0-10569	2
chrY	23160991	23161268	MajorDMR-0-10570	2
chrY	23166909	23167142	MajorDMR-0-10571	2
chrY	23185235	23185414	MajorDMR-0-10572	3
chrY	23186053	23186874	MajorDMR-0-10573	5
chrY	23187946	23188429	MajorDMR-0-10574	3
chrY	23200052	23201354	MajorDMR-0-10575	6
chrY	23204895	23204948	MajorDMR-0-10576	2
chrY	23206338	23207026	MajorDMR-0-10577	4
chrY	23228905	23229255	MajorDMR-0-10578	2
chrY	23239334	23239701	MajorDMR-0-10579	2
chrY	23263724	23263987	MajorDMR-0-10580	2
chrY	23265509	23265651	MajorDMR-0-10581	2
chrY	23267360	23267632	MajorDMR-0-10582	2
chrY	23270981	23271403	MajorDMR-0-10583	2
chrY	23272593	23272614	MajorDMR-0-10584	2
chrY	23274895	23275063	MajorDMR-0-10585	3
chrY	23303334	23303613	MajorDMR-0-10586	2
chrY	23337420	23337782	MajorDMR-0-10587	2
chrY	23359298	23359799	MajorDMR-0-10588	2
chrY	23364263	23364478	MajorDMR-0-10589	2
chrY	23365484	23365848	MajorDMR-0-10590	2
chrY	23368371	23369911	MajorDMR-0-10591	7
chrY	23377291	23377730	MajorDMR-0-10592	2
chrY	23389082	23389684	MajorDMR-0-10593	4
chrY	23390965	23391142	MajorDMR-0-10594	2
chrY	23401818	23402454	MajorDMR-0-10595	4
chrY	23404882	23405022	MajorDMR-0-10596	2
chrY	23408634	23409091	MajorDMR-0-10597	3
chrY	23409788	23411521	MajorDMR-0-10598	7
chrY	23443139	23443373	MajorDMR-0-10599	2
chrY	23457870	23459022	MajorDMR-0-10600	4
chrY	23463784	23464336	MajorDMR-0-10601	3
chrY	23468441	23468502	MajorDMR-0-10602	3
chrY	23470892	23471191	MajorDMR-0-10603	2
chrY	23494602	23495043	MajorDMR-0-10604	2
chrY	23501085	23501402	MajorDMR-0-10605	2
chrY	23502897	23503665	MajorDMR-0-10606	4
chrY	23504474	23505240	MajorDMR-0-10607	5
chrY	23511310	23511805	MajorDMR-0-10608	5
chrY	23514977	23515365	MajorDMR-0-10609	2
chrY	23548282	23549625	MajorDMR-0-10610	6
chrY	23551381	23551713	MajorDMR-0-10611	2
chrY	23573588	23573640	MajorDMR-0-10612	2
chrY	23583416	23584563	MajorDMR-0-10613	6
chrY	23605372	23605450	MajorDMR-0-10614	2
chrY	23611151	23611659	MajorDMR-0-10615	3
chrY	23614736	23614843	MajorDMR-0-10616	2
chrY	23617771	23618289	MajorDMR-0-10617	3
chrY	23620163	23620400	MajorDMR-0-10618	2
chrY	23620917	23620987	MajorDMR-0-10619	2
chrY	23630727	23631098	MajorDMR-0-10620	5
chrY	23632468	23632961	MajorDMR-0-10621	3
chrY	23638396	23638496	MajorDMR-0-10622	2
chrY	23642023	23642256	MajorDMR-0-10623	2
chrY	23645205	23645654	MajorDMR-0-10624	2
chrY	23729858	23730136	MajorDMR-0-10625	3
chrY	23739604	23739913	MajorDMR-0-10626	2
chrY	23743205	23743538	MajorDMR-0-10627	2
chrY	23746593	23746994	MajorDMR-0-10628	2
chrY	23747685	23748138	MajorDMR-0-10629	2
chrY	23749928	23750534	MajorDMR-0-10630	3
chrY	23755306	23755729	MajorDMR-0-10631	2
chrY	23760225	23760982	MajorDMR-0-10632	3
chrY	23763328	23763629	MajorDMR-0-10633	2
chrY	23771356	23771769	MajorDMR-0-10634	2
chrY	23772856	23773312	MajorDMR-0-10635	2
chrY	23775010	23775723	MajorDMR-0-10636	3
chrY	23788597	23788880	MajorDMR-0-10637	2
chrY	23793211	23793262	MajorDMR-0-10638	2
chrY	23793771	23793983	MajorDMR-0-10639	2
chrY	23816038	23816370	MajorDMR-0-10640	2
chrY	23817880	23817972	MajorDMR-0-10641	2
chrY	23820500	23820676	MajorDMR-0-10642	2
chrY	23821350	23821791	MajorDMR-0-10643	2
chrY	23830847	23830889	MajorDMR-0-10644	2
chrY	23844192	23844679	MajorDMR-0-10645	2
chrY	23845435	23845484	MajorDMR-0-10646	2
chrY	23851280	23851699	MajorDMR-0-10647	2
chrY	23852987	23853837	MajorDMR-0-10648	3
chrY	23854765	23854825	MajorDMR-0-10649	2
chrY	23861147	23861719	MajorDMR-0-10650	3
chrY	23862298	23863349	MajorDMR-0-10651	4
chrY	23864618	23865298	MajorDMR-0-10652	3
chrY	23866127	23866501	MajorDMR-0-10653	2
chrY	23869817	23870209	MajorDMR-0-10654	2
chrY	23872859	23873284	MajorDMR-0-10655	2
chrY	23876858	23877318	MajorDMR-0-10656	2
chrY	23883964	23884357	MajorDMR-0-10657	2
chrY	23951909	23952417	MajorDMR-0-10658	3
chrY	23954612	23954850	MajorDMR-0-10659	2
chrY	23959329	23959774	MajorDMR-0-10660	2
chrY	23967997	23969110	MajorDMR-0-10661	8
chrY	23970929	23971053	MajorDMR-0-10662	2
chrY	23973413	23973630	MajorDMR-0-10663	3
chrY	23974814	23974887	MajorDMR-0-10664	2
chrY	23975532	23976159	MajorDMR-0-10665	5
chrY	23977074	23977132	MajorDMR-0-10666	2
chrY	23978325	23978689	MajorDMR-0-10667	2
chrY	23979475	23979758	MajorDMR-0-10668	2
chrY	23980887	23981513	MajorDMR-0-10669	3
chrY	23982131	23982713	MajorDMR-0-10670	4
chrY	23985972	23986069	MajorDMR-0-10671	2
chrY	23987809	23988979	MajorDMR-0-10672	6
chrY	23991126	23991210	MajorDMR-0-10673	2
chrY	23993316	23993389	MajorDMR-0-10674	2
chrY	23995599	23996072	MajorDMR-0-10675	2
chrY	24006797	24008163	MajorDMR-0-10676	10
chrY	24264458	24264471	MajorDMR-0-10677	2
chrY	24362572	24362909	MajorDMR-0-10678	2
chrY	24366765	24367219	MajorDMR-0-10679	2
chrY	24367927	24368268	MajorDMR-0-10680	2
chrY	24368914	24369671	MajorDMR-0-10681	3
chrY	24371606	24371789	MajorDMR-0-10682	3
chrY	24374762	24375134	MajorDMR-0-10683	2
chrY	24382625	24382641	MajorDMR-0-10684	2
chrY	24384372	24384526	MajorDMR-0-10685	2
chrY	24395709	24395884	MajorDMR-0-10686	2
chrY	24400450	24401949	MajorDMR-0-10687	8
chrY	24405194	24405277	MajorDMR-0-10688	2
chrY	24426830	24426869	MajorDMR-0-10689	2
chrY	24434662	24434705	MajorDMR-0-10690	2
chrY	24441778	24443258	MajorDMR-0-10691	7
chrY	24445996	24446885	MajorDMR-0-10692	4
chrY	24447931	24447974	MajorDMR-0-10693	2
chrY	24449560	24449909	MajorDMR-0-10694	2
chrY	24453384	24453453	MajorDMR-0-10695	3
chrY	24457862	24458226	MajorDMR-0-10696	2
chrY	24460810	24460880	MajorDMR-0-10697	2
chrY	24461523	24461605	MajorDMR-0-10698	2
chrY	24463514	24463889	MajorDMR-0-10699	3
chrY	24466986	24467118	MajorDMR-0-10700	3
chrY	24467824	24468034	MajorDMR-0-10701	2
chrY	24476387	24476428	MajorDMR-0-10702	2
chrY	24481903	24483075	MajorDMR-0-10703	6
chrY	24485033	24485369	MajorDMR-0-10704	2
chrY	24498695	24498755	MajorDMR-0-10705	2
chrY	24499271	24499521	MajorDMR-0-10706	2
chrY	24506483	24506852	MajorDMR-0-10707	2
chrY	24521238	24521809	MajorDMR-0-10708	3
chrY	24575424	24575511	MajorDMR-0-10709	3
chrY	24620393	24620498	MajorDMR-0-10710	2
chrY	24767237	24767358	MajorDMR-0-10711	2
chrY	24929798	24929859	MajorDMR-0-10712	2
chrY	25030352	25030667	MajorDMR-0-10713	2
chrY	25346916	25346958	MajorDMR-0-10714	2
chrY	25732955	25732999	MajorDMR-0-10715	2
chrY	26314749	26314846	MajorDMR-0-10716	2
chrY	26404677	26404766	MajorDMR-0-10717	2
chrY	27356291	27356357	MajorDMR-0-10718	3
chrY	27676358	27676400	MajorDMR-0-10719	3
chrY	27760863	27760906	MajorDMR-0-10720	2
chrY	28480955	28481445	MajorDMR-0-10721	2
chrY	28496161	28496296	MajorDMR-0-10722	2
chrY	28496981	28497095	MajorDMR-0-10723	2
chrY	28497698	28497766	MajorDMR-0-10724	2
chrY	28498441	28498507	MajorDMR-0-10725	3
chrY	28502478	28502542	MajorDMR-0-10726	2
chrY	28506200	28506483	MajorDMR-0-10727	3
chrY	28511432	28511739	MajorDMR-0-10728	3
chrY	28512312	28512697	MajorDMR-0-10729	4
chrY	28517918	28518165	MajorDMR-0-10730	3
chrY	28518909	28519425	MajorDMR-0-10731	3
chrY	28524822	28524841	MajorDMR-0-10732	2
chrY	28529068	28529148	MajorDMR-0-10733	2
chrY	28531757	28532371	MajorDMR-0-10734	3
chrY	28581025	28581383	MajorDMR-0-10735	2
chrY	28587287	28587678	MajorDMR-0-10736	2
chrY	28594046	28594197	MajorDMR-0-10737	2
chrY	28594735	28594904	MajorDMR-0-10738	2
chrY	28605630	28605997	MajorDMR-0-10739	3
chrY	28619906	28620053	MajorDMR-0-10740	2
chrY	28621075	28621372	MajorDMR-0-10741	2
chrY	28622503	28622785	MajorDMR-0-10742	2
chrY	28624986	28625256	MajorDMR-0-10743	2
chrY	28631331	28631541	MajorDMR-0-10744	2
chrY	28640710	28640927	MajorDMR-0-10745	3
chrY	28647048	28647201	MajorDMR-0-10746	2
chrY	28652112	28652597	MajorDMR-0-10747	2
chrY	28656248	28656571	MajorDMR-0-10748	2
chrY	28658118	28658792	MajorDMR-0-10749	4
chrY	28663565	28664067	MajorDMR-0-10750	2
chrY	28667135	28667483	MajorDMR-0-10751	2
chrY	28676200	28676628	MajorDMR-0-10752	2
chrY	28699151	28699332	MajorDMR-0-10753	2
chrY	28711147	28712183	MajorDMR-0-10754	6
chrY	28714624	28716019	MajorDMR-0-10755	5
chrY	28717588	28717989	MajorDMR-0-10756	2
chrY	28718496	28718927	MajorDMR-0-10757	3
chrY	28732832	28733045	MajorDMR-0-10758	2
chrY	28733762	28734231	MajorDMR-0-10759	3
chrY	28737400	28737807	MajorDMR-0-10760	2
chrY	28738612	28738702	MajorDMR-0-10761	2
chrY	28761932	28762149	MajorDMR-0-10762	3
chrY	28762683	28762740	MajorDMR-0-10763	2
```
