## Supplementary material for "Single nucleus multi-omics links human cortical cell regulatory genome diversity to disease risk variants": Table S9: Exc_L1-3_CUX2.hypo_dmr.dms2.bed (part 1 of 10)

```
chr1	91266	91473	MajorDMR-0-0	2
chr1	174301	174463	MajorDMR-0-1	2
chr1	231417	231504	MajorDMR-0-2	2
chr1	235695	236268	MajorDMR-0-3	5
chr1	540573	540992	MajorDMR-0-4	16
chr1	710096	710355	MajorDMR-0-5	5
chr1	715109	715284	MajorDMR-0-6	6
chr1	739831	740230	MajorDMR-0-7	3
chr1	746736	747006	MajorDMR-0-8	4
chr1	748227	748545	MajorDMR-0-9	6
chr1	769889	770369	MajorDMR-0-10	2
chr1	785540	786133	MajorDMR-0-11	9
chr1	793180	793731	MajorDMR-0-12	4
chr1	801044	801506	MajorDMR-0-13	9
chr1	805605	805943	MajorDMR-0-14	6
chr1	811165	812394	MajorDMR-0-15	9
chr1	832835	833167	MajorDMR-0-16	4
chr1	837095	837400	MajorDMR-0-17	4
chr1	845990	846210	MajorDMR-0-18	7
chr1	850755	850929	MajorDMR-0-19	5
chr1	852138	853770	MajorDMR-0-20	35
chr1	858428	858616	MajorDMR-0-21	5
chr1	861437	861763	MajorDMR-0-22	12
chr1	864312	864750	MajorDMR-0-23	25
chr1	871227	872223	MajorDMR-0-24	10
chr1	872990	873004	MajorDMR-0-25	2
chr1	875387	875421	MajorDMR-0-26	3
chr1	878635	878701	MajorDMR-0-27	2
chr1	879621	879959	MajorDMR-0-28	3
chr1	885343	885405	MajorDMR-0-29	2
chr1	886108	886529	MajorDMR-0-30	5
chr1	900396	900551	MajorDMR-0-31	9
chr1	901815	902506	MajorDMR-0-32	8
chr1	912293	913024	MajorDMR-0-33	9
chr1	918248	919146	MajorDMR-0-34	44
chr1	921927	922105	MajorDMR-0-35	5
chr1	931786	932473	MajorDMR-0-36	10
chr1	933583	933975	MajorDMR-0-37	20
chr1	938042	938786	MajorDMR-0-38	7
chr1	939766	940517	MajorDMR-0-39	7
chr1	949875	950972	MajorDMR-0-40	8
chr1	952843	952977	MajorDMR-0-41	3
chr1	953969	954593	MajorDMR-0-42	11
chr1	956750	959293	MajorDMR-0-43	59
chr1	960244	961623	MajorDMR-0-44	23
chr1	962218	964672	MajorDMR-0-45	70
chr1	966681	968083	MajorDMR-0-46	13
chr1	970098	973596	MajorDMR-0-47	60
chr1	974308	975529	MajorDMR-0-48	16
chr1	976679	977205	MajorDMR-0-49	5
chr1	978410	978471	MajorDMR-0-50	5
chr1	979745	980593	MajorDMR-0-51	45
chr1	983385	986784	MajorDMR-0-52	74
chr1	987285	987470	MajorDMR-0-53	8
chr1	988532	989478	MajorDMR-0-54	18
chr1	989982	990495	MajorDMR-0-55	20
chr1	991328	992413	MajorDMR-0-56	47
chr1	993064	993463	MajorDMR-0-57	7
chr1	998127	998182	MajorDMR-0-58	3
chr1	999792	999911	MajorDMR-0-59	5
chr1	1001409	1002620	MajorDMR-0-60	18
chr1	1003528	1003633	MajorDMR-0-61	6
chr1	1005383	1005503	MajorDMR-0-62	8
chr1	1006689	1008323	MajorDMR-0-63	61
chr1	1010138	1010592	MajorDMR-0-64	4
chr1	1011329	1011752	MajorDMR-0-65	12
chr1	1014056	1014542	MajorDMR-0-66	6
chr1	1016863	1017246	MajorDMR-0-67	14
chr1	1019649	1019841	MajorDMR-0-68	4
chr1	1022432	1023903	MajorDMR-0-69	52
chr1	1029215	1029333	MajorDMR-0-70	2
chr1	1045891	1045935	MajorDMR-0-71	3
chr1	1046686	1047476	MajorDMR-0-72	30
chr1	1049941	1050423	MajorDMR-0-73	12
chr1	1054550	1055131	MajorDMR-0-74	15
chr1	1056967	1057336	MajorDMR-0-75	4
chr1	1057869	1058392	MajorDMR-0-76	7
chr1	1064793	1064846	MajorDMR-0-77	4
chr1	1070966	1071350	MajorDMR-0-78	6
chr1	1084218	1084384	MajorDMR-0-79	5
chr1	1089443	1089699	MajorDMR-0-80	2
chr1	1091585	1091747	MajorDMR-0-81	7
chr1	1093766	1093836	MajorDMR-0-82	3
chr1	1097960	1098104	MajorDMR-0-83	3
chr1	1101764	1101771	MajorDMR-0-84	2
chr1	1105211	1105939	MajorDMR-0-85	13
chr1	1112372	1112723	MajorDMR-0-86	8
chr1	1116531	1116985	MajorDMR-0-87	2
chr1	1136251	1136300	MajorDMR-0-88	4
chr1	1137210	1137250	MajorDMR-0-89	2
chr1	1139194	1139364	MajorDMR-0-90	8
chr1	1141346	1141590	MajorDMR-0-91	4
chr1	1142131	1142573	MajorDMR-0-92	3
chr1	1143436	1143760	MajorDMR-0-93	4
chr1	1148277	1149630	MajorDMR-0-94	11
chr1	1151702	1153925	MajorDMR-0-95	89
chr1	1161254	1162229	MajorDMR-0-96	37
chr1	1173422	1173753	MajorDMR-0-97	14
chr1	1176041	1176221	MajorDMR-0-98	2
chr1	1180966	1181168	MajorDMR-0-99	10
chr1	1183527	1184990	MajorDMR-0-100	21
chr1	1191189	1191602	MajorDMR-0-101	2
chr1	1194013	1194163	MajorDMR-0-102	3
chr1	1195337	1195399	MajorDMR-0-103	2
chr1	1200536	1200612	MajorDMR-0-104	2
chr1	1201426	1201458	MajorDMR-0-105	2
chr1	1206094	1206476	MajorDMR-0-106	6
chr1	1210262	1210276	MajorDMR-0-107	2
chr1	1215134	1215139	MajorDMR-0-108	2
chr1	1218321	1219033	MajorDMR-0-109	15
chr1	1223320	1223541	MajorDMR-0-110	12
chr1	1225809	1230609	MajorDMR-0-111	112
chr1	1231283	1237400	MajorDMR-0-112	118
chr1	1237980	1239592	MajorDMR-0-113	26
chr1	1240658	1240694	MajorDMR-0-114	4
chr1	1244869	1246702	MajorDMR-0-115	46
chr1	1247233	1247636	MajorDMR-0-116	6
chr1	1248699	1255174	MajorDMR-0-117	129
chr1	1256334	1257897	MajorDMR-0-118	26
chr1	1259069	1259120	MajorDMR-0-119	2
chr1	1261518	1262554	MajorDMR-0-120	16
chr1	1264230	1264874	MajorDMR-0-121	10
chr1	1267130	1269066	MajorDMR-0-122	68
chr1	1270167	1270737	MajorDMR-0-123	8
chr1	1271425	1272033	MajorDMR-0-124	35
chr1	1274372	1276061	MajorDMR-0-125	63
chr1	1276717	1277333	MajorDMR-0-126	27
chr1	1277960	1279096	MajorDMR-0-127	17
chr1	1279767	1283184	MajorDMR-0-128	40
chr1	1287035	1287755	MajorDMR-0-129	16
chr1	1288585	1289796	MajorDMR-0-130	20
chr1	1292135	1293172	MajorDMR-0-131	18
chr1	1294352	1295385	MajorDMR-0-132	10
chr1	1297403	1297785	MajorDMR-0-133	2
chr1	1306995	1307119	MajorDMR-0-134	4
chr1	1307878	1308428	MajorDMR-0-135	3
chr1	1312403	1312472	MajorDMR-0-136	3
chr1	1314392	1314507	MajorDMR-0-137	3
chr1	1328592	1328658	MajorDMR-0-138	2
chr1	1335927	1336720	MajorDMR-0-139	8
chr1	1337262	1337706	MajorDMR-0-140	3
chr1	1339142	1339515	MajorDMR-0-141	8
chr1	1341797	1341812	MajorDMR-0-142	2
chr1	1346099	1346171	MajorDMR-0-143	2
chr1	1353532	1354060	MajorDMR-0-144	6
chr1	1355909	1356331	MajorDMR-0-145	2
chr1	1357753	1358881	MajorDMR-0-146	8
chr1	1359764	1360500	MajorDMR-0-147	19
chr1	1361198	1362669	MajorDMR-0-148	48
chr1	1364940	1365281	MajorDMR-0-149	3
chr1	1365831	1366387	MajorDMR-0-150	6
chr1	1367961	1369325	MajorDMR-0-151	14
chr1	1370012	1370139	MajorDMR-0-152	4
chr1	1376050	1376510	MajorDMR-0-153	15
chr1	1391015	1391636	MajorDMR-0-154	23
chr1	1414688	1415729	MajorDMR-0-155	35
chr1	1418272	1418568	MajorDMR-0-156	8
chr1	1421435	1422472	MajorDMR-0-157	11
chr1	1440812	1440826	MajorDMR-0-158	2
chr1	1446162	1446306	MajorDMR-0-159	7
chr1	1451436	1451605	MajorDMR-0-160	6
chr1	1452603	1452632	MajorDMR-0-161	4
chr1	1453379	1454553	MajorDMR-0-162	59
chr1	1457740	1460724	MajorDMR-0-163	49
chr1	1464537	1464551	MajorDMR-0-164	2
chr1	1469012	1472415	MajorDMR-0-165	71
chr1	1473001	1473894	MajorDMR-0-166	41
chr1	1478294	1479297	MajorDMR-0-167	17
chr1	1484072	1484510	MajorDMR-0-168	8
chr1	1485382	1486168	MajorDMR-0-169	13
chr1	1486998	1487135	MajorDMR-0-170	10
chr1	1489784	1490281	MajorDMR-0-171	7
chr1	1493736	1494157	MajorDMR-0-172	6
chr1	1497627	1498452	MajorDMR-0-173	10
chr1	1502605	1502648	MajorDMR-0-174	2
chr1	1532408	1533502	MajorDMR-0-175	8
chr1	1545269	1547960	MajorDMR-0-176	27
chr1	1548969	1549340	MajorDMR-0-177	6
chr1	1555013	1555102	MajorDMR-0-178	2
chr1	1555843	1555871	MajorDMR-0-179	2
chr1	1557673	1557818	MajorDMR-0-180	4
chr1	1560255	1561708	MajorDMR-0-181	26
chr1	1564146	1567669	MajorDMR-0-182	61
chr1	1570539	1570596	MajorDMR-0-183	3
chr1	1572114	1573512	MajorDMR-0-184	15
chr1	1587510	1587635	MajorDMR-0-185	2
chr1	1598048	1598283	MajorDMR-0-186	7
chr1	1602906	1602978	MajorDMR-0-187	3
chr1	1604265	1604312	MajorDMR-0-188	4
chr1	1606234	1606967	MajorDMR-0-189	7
chr1	1607786	1607809	MajorDMR-0-190	3
chr1	1612215	1612794	MajorDMR-0-191	18
chr1	1613697	1613874	MajorDMR-0-192	4
chr1	1614625	1615997	MajorDMR-0-193	33
chr1	1617800	1617880	MajorDMR-0-194	2
chr1	1619602	1620239	MajorDMR-0-195	11
chr1	1626424	1626442	MajorDMR-0-196	2
chr1	1633759	1633830	MajorDMR-0-197	5
chr1	1635292	1636056	MajorDMR-0-198	10
chr1	1636572	1636749	MajorDMR-0-199	10
chr1	1662390	1662807	MajorDMR-0-200	5
chr1	1669050	1669825	MajorDMR-0-201	18
chr1	1670415	1670666	MajorDMR-0-202	6
chr1	1672418	1673239	MajorDMR-0-203	17
chr1	1674720	1674768	MajorDMR-0-204	2
chr1	1678607	1678641	MajorDMR-0-205	3
chr1	1688118	1688375	MajorDMR-0-206	9
chr1	1694854	1695918	MajorDMR-0-207	18
chr1	1697078	1697089	MajorDMR-0-208	2
chr1	1707375	1707698	MajorDMR-0-209	7
chr1	1714848	1715040	MajorDMR-0-210	5
chr1	1718409	1718450	MajorDMR-0-211	4
chr1	1724916	1726199	MajorDMR-0-212	23
chr1	1728055	1728750	MajorDMR-0-213	3
chr1	1736894	1737832	MajorDMR-0-214	8
chr1	1739059	1739707	MajorDMR-0-215	11
chr1	1747256	1747751	MajorDMR-0-216	5
chr1	1751931	1752225	MajorDMR-0-217	3
chr1	1759322	1759761	MajorDMR-0-218	6
chr1	1762645	1762847	MajorDMR-0-219	2
chr1	1763589	1764061	MajorDMR-0-220	9
chr1	1767631	1767714	MajorDMR-0-221	5
chr1	1770027	1770085	MajorDMR-0-222	4
chr1	1771408	1771495	MajorDMR-0-223	2
chr1	1773724	1774194	MajorDMR-0-224	4
chr1	1783199	1785212	MajorDMR-0-225	27
chr1	1787092	1787138	MajorDMR-0-226	2
chr1	1794547	1796126	MajorDMR-0-227	8
chr1	1797295	1797738	MajorDMR-0-228	4
chr1	1800397	1800406	MajorDMR-0-229	2
chr1	1801150	1801237	MajorDMR-0-230	2
chr1	1801973	1802349	MajorDMR-0-231	2
chr1	1802852	1802875	MajorDMR-0-232	3
chr1	1804517	1805108	MajorDMR-0-233	7
chr1	1805993	1806269	MajorDMR-0-234	4
chr1	1808273	1808333	MajorDMR-0-235	2
chr1	1815564	1815985	MajorDMR-0-236	2
chr1	1818167	1818185	MajorDMR-0-237	2
chr1	1819178	1819700	MajorDMR-0-238	9
chr1	1823555	1824767	MajorDMR-0-239	17
chr1	1826152	1826515	MajorDMR-0-240	2
chr1	1827451	1827624	MajorDMR-0-241	4
chr1	1828846	1829541	MajorDMR-0-242	12
chr1	1830565	1830797	MajorDMR-0-243	8
chr1	1839599	1839964	MajorDMR-0-244	2
chr1	1841344	1841889	MajorDMR-0-245	5
chr1	1843890	1844179	MajorDMR-0-246	10
chr1	1848343	1848447	MajorDMR-0-247	6
chr1	1850150	1850234	MajorDMR-0-248	2
chr1	1853803	1854160	MajorDMR-0-249	4
chr1	1855560	1855856	MajorDMR-0-250	13
chr1	1858082	1858101	MajorDMR-0-251	2
chr1	1860933	1860946	MajorDMR-0-252	2
chr1	1866270	1866873	MajorDMR-0-253	7
chr1	1868968	1869146	MajorDMR-0-254	4
chr1	1869783	1869995	MajorDMR-0-255	5
chr1	1875769	1875804	MajorDMR-0-256	2
chr1	1878053	1878439	MajorDMR-0-257	10
chr1	1890599	1892043	MajorDMR-0-258	13
chr1	1892774	1893400	MajorDMR-0-259	8
chr1	1895157	1895459	MajorDMR-0-260	8
chr1	1900916	1902366	MajorDMR-0-261	33
chr1	1906681	1907790	MajorDMR-0-262	28
chr1	1909091	1909270	MajorDMR-0-263	3
chr1	1914104	1915253	MajorDMR-0-264	46
chr1	1917354	1917397	MajorDMR-0-265	2
chr1	1920751	1920961	MajorDMR-0-266	11
chr1	1935705	1935751	MajorDMR-0-267	4
chr1	1946608	1946741	MajorDMR-0-268	7
chr1	1949632	1950311	MajorDMR-0-269	16
chr1	1951931	1952875	MajorDMR-0-270	10
chr1	1953613	1956871	MajorDMR-0-271	40
chr1	1957501	1958527	MajorDMR-0-272	35
chr1	1959066	1959731	MajorDMR-0-273	18
chr1	1960587	1962408	MajorDMR-0-274	32
chr1	1963324	1964181	MajorDMR-0-275	16
chr1	1964745	1965064	MajorDMR-0-276	7
chr1	1966312	1966796	MajorDMR-0-277	15
chr1	1969333	1969376	MajorDMR-0-278	2
chr1	1970539	1971339	MajorDMR-0-279	14
chr1	1972092	1972250	MajorDMR-0-280	2
chr1	1972873	1976071	MajorDMR-0-281	70
chr1	1976840	1978262	MajorDMR-0-282	14
chr1	1980637	1981008	MajorDMR-0-283	4
chr1	1982932	1983058	MajorDMR-0-284	3
chr1	1991635	1992290	MajorDMR-0-285	20
chr1	2002713	2003865	MajorDMR-0-286	28
chr1	2007403	2008239	MajorDMR-0-287	9
chr1	2010246	2010261	MajorDMR-0-288	2
chr1	2012812	2013541	MajorDMR-0-289	5
chr1	2014057	2016916	MajorDMR-0-290	38
chr1	2018865	2020532	MajorDMR-0-291	27
chr1	2021261	2024481	MajorDMR-0-292	70
chr1	2026733	2027085	MajorDMR-0-293	16
chr1	2027594	2027967	MajorDMR-0-294	3
chr1	2030547	2032752	MajorDMR-0-295	27
chr1	2033739	2034126	MajorDMR-0-296	3
chr1	2035688	2036275	MajorDMR-0-297	10
chr1	2037295	2039246	MajorDMR-0-298	50
chr1	2039834	2040969	MajorDMR-0-299	32
chr1	2042117	2042201	MajorDMR-0-300	2
chr1	2044099	2048034	MajorDMR-0-301	89
chr1	2048790	2049051	MajorDMR-0-302	3
chr1	2055824	2058222	MajorDMR-0-303	40
chr1	2060190	2064203	MajorDMR-0-304	57
chr1	2065286	2072731	MajorDMR-0-305	141
chr1	2074110	2074593	MajorDMR-0-306	11
chr1	2077459	2078500	MajorDMR-0-307	22
chr1	2081169	2081596	MajorDMR-0-308	2
chr1	2083020	2083333	MajorDMR-0-309	3
chr1	2083918	2084320	MajorDMR-0-310	12
chr1	2084821	2085017	MajorDMR-0-311	8
chr1	2086938	2087158	MajorDMR-0-312	5
chr1	2088622	2088668	MajorDMR-0-313	2
chr1	2089808	2092875	MajorDMR-0-314	84
chr1	2094123	2094239	MajorDMR-0-315	4
chr1	2097239	2097880	MajorDMR-0-316	3
chr1	2099378	2101255	MajorDMR-0-317	33
chr1	2101823	2101980	MajorDMR-0-318	3
chr1	2103475	2103537	MajorDMR-0-319	4
chr1	2104461	2104479	MajorDMR-0-320	2
chr1	2106181	2106733	MajorDMR-0-321	8
chr1	2107388	2112578	MajorDMR-0-322	130
chr1	2113481	2117347	MajorDMR-0-323	74
chr1	2118287	2118577	MajorDMR-0-324	6
chr1	2119207	2119773	MajorDMR-0-325	13
chr1	2122023	2122232	MajorDMR-0-326	10
chr1	2123299	2123695	MajorDMR-0-327	3
chr1	2124198	2124775	MajorDMR-0-328	14
chr1	2128277	2128344	MajorDMR-0-329	2
chr1	2129716	2130384	MajorDMR-0-330	5
chr1	2138476	2142049	MajorDMR-0-331	52
chr1	2143624	2143669	MajorDMR-0-332	3
chr1	2144972	2145259	MajorDMR-0-333	5
chr1	2145836	2146702	MajorDMR-0-334	15
chr1	2151596	2152526	MajorDMR-0-335	22
chr1	2155542	2155729	MajorDMR-0-336	2
chr1	2156822	2157070	MajorDMR-0-337	5
chr1	2164752	2166156	MajorDMR-0-338	22
chr1	2168638	2168687	MajorDMR-0-339	3
chr1	2170127	2171388	MajorDMR-0-340	17
chr1	2171940	2175251	MajorDMR-0-341	43
chr1	2176469	2176562	MajorDMR-0-342	2
chr1	2179346	2180609	MajorDMR-0-343	9
chr1	2181487	2181534	MajorDMR-0-344	4
chr1	2182297	2182335	MajorDMR-0-345	5
chr1	2183017	2183568	MajorDMR-0-346	11
chr1	2184585	2185304	MajorDMR-0-347	12
chr1	2189395	2190851	MajorDMR-0-348	19
chr1	2191861	2192169	MajorDMR-0-349	3
chr1	2193241	2194102	MajorDMR-0-350	16
chr1	2194954	2194968	MajorDMR-0-351	2
chr1	2198171	2198251	MajorDMR-0-352	5
chr1	2199588	2199661	MajorDMR-0-353	6
chr1	2200514	2200551	MajorDMR-0-354	2
chr1	2203798	2204334	MajorDMR-0-355	12
chr1	2205286	2205300	MajorDMR-0-356	2
chr1	2205836	2206531	MajorDMR-0-357	12
chr1	2208933	2209153	MajorDMR-0-358	4
chr1	2210800	2211349	MajorDMR-0-359	3
chr1	2214857	2215362	MajorDMR-0-360	11
chr1	2217896	2219450	MajorDMR-0-361	34
chr1	2223720	2223990	MajorDMR-0-362	2
chr1	2224982	2225031	MajorDMR-0-363	3
chr1	2225553	2226302	MajorDMR-0-364	15
chr1	2227788	2228842	MajorDMR-0-365	14
chr1	2230167	2230661	MajorDMR-0-366	18
chr1	2233508	2233643	MajorDMR-0-367	3
chr1	2234650	2236134	MajorDMR-0-368	77
chr1	2237196	2242065	MajorDMR-0-369	202
chr1	2242773	2242868	MajorDMR-0-370	4
chr1	2244054	2244520	MajorDMR-0-371	4
chr1	2246926	2247012	MajorDMR-0-372	7
chr1	2247819	2247977	MajorDMR-0-373	5
chr1	2252825	2252832	MajorDMR-0-374	2
chr1	2253921	2254354	MajorDMR-0-375	12
chr1	2257552	2258125	MajorDMR-0-376	17
chr1	2263184	2263507	MajorDMR-0-377	27
chr1	2266261	2266867	MajorDMR-0-378	27
chr1	2282275	2282360	MajorDMR-0-379	4
chr1	2306673	2307332	MajorDMR-0-380	17
chr1	2311086	2311946	MajorDMR-0-381	23
chr1	2314595	2315708	MajorDMR-0-382	17
chr1	2316353	2317351	MajorDMR-0-383	45
chr1	2324088	2325272	MajorDMR-0-384	8
chr1	2326221	2326270	MajorDMR-0-385	2
chr1	2327178	2327613	MajorDMR-0-386	2
chr1	2330398	2330790	MajorDMR-0-387	8
chr1	2331591	2333969	MajorDMR-0-388	52
chr1	2334999	2335646	MajorDMR-0-389	6
chr1	2336852	2336933	MajorDMR-0-390	2
chr1	2337436	2337939	MajorDMR-0-391	3
chr1	2341885	2342048	MajorDMR-0-392	3
chr1	2347275	2347346	MajorDMR-0-393	2
chr1	2349495	2349612	MajorDMR-0-394	9
chr1	2362017	2362404	MajorDMR-0-395	6
chr1	2366257	2366269	MajorDMR-0-396	2
chr1	2369319	2369348	MajorDMR-0-397	2
chr1	2372668	2373864	MajorDMR-0-398	32
chr1	2374372	2374602	MajorDMR-0-399	3
chr1	2377157	2377526	MajorDMR-0-400	14
chr1	2378376	2378830	MajorDMR-0-401	4
chr1	2380363	2380658	MajorDMR-0-402	7
chr1	2381518	2381931	MajorDMR-0-403	5
chr1	2383190	2383600	MajorDMR-0-404	7
chr1	2390331	2390591	MajorDMR-0-405	3
chr1	2399260	2401735	MajorDMR-0-406	47
chr1	2402573	2404948	MajorDMR-0-407	65
chr1	2405601	2405655	MajorDMR-0-408	2
chr1	2411648	2412744	MajorDMR-0-409	12
chr1	2414563	2414615	MajorDMR-0-410	2
chr1	2415332	2415680	MajorDMR-0-411	12
chr1	2421024	2422096	MajorDMR-0-412	15
chr1	2423214	2423878	MajorDMR-0-413	9
chr1	2424776	2425500	MajorDMR-0-414	23
chr1	2427482	2429267	MajorDMR-0-415	57
chr1	2430142	2430146	MajorDMR-0-416	2
chr1	2430686	2430803	MajorDMR-0-417	3
chr1	2431511	2432395	MajorDMR-0-418	3
chr1	2434971	2435575	MajorDMR-0-419	26
chr1	2436147	2438699	MajorDMR-0-420	73
chr1	2439423	2440292	MajorDMR-0-421	27
chr1	2441964	2442066	MajorDMR-0-422	4
chr1	2444307	2444889	MajorDMR-0-423	8
chr1	2445837	2446074	MajorDMR-0-424	13
chr1	2446779	2446873	MajorDMR-0-425	4
chr1	2450005	2452168	MajorDMR-0-426	57
chr1	2454637	2456891	MajorDMR-0-427	44
chr1	2458465	2458650	MajorDMR-0-428	3
chr1	2459453	2460819	MajorDMR-0-429	16
chr1	2462562	2462581	MajorDMR-0-430	2
chr1	2465683	2465833	MajorDMR-0-431	3
chr1	2466362	2467205	MajorDMR-0-432	19
chr1	2472812	2473225	MajorDMR-0-433	5
chr1	2474684	2476945	MajorDMR-0-434	44
chr1	2478969	2479422	MajorDMR-0-435	7
chr1	2480018	2480340	MajorDMR-0-436	3
chr1	2486226	2488721	MajorDMR-0-437	51
chr1	2492933	2493197	MajorDMR-0-438	2
chr1	2495087	2495456	MajorDMR-0-439	7
chr1	2496520	2497282	MajorDMR-0-440	18
chr1	2509565	2510471	MajorDMR-0-441	14
chr1	2513005	2515775	MajorDMR-0-442	43
chr1	2519143	2519451	MajorDMR-0-443	7
chr1	2522596	2523107	MajorDMR-0-444	3
chr1	2523968	2524562	MajorDMR-0-445	10
chr1	2527945	2528204	MajorDMR-0-446	17
chr1	2533371	2533429	MajorDMR-0-447	2
chr1	2538554	2538982	MajorDMR-0-448	6
chr1	2566129	2566497	MajorDMR-0-449	2
chr1	2568419	2569718	MajorDMR-0-450	12
chr1	2615689	2615704	MajorDMR-0-451	2
chr1	2616571	2618660	MajorDMR-0-452	19
chr1	2619180	2620751	MajorDMR-0-453	12
chr1	2623237	2624003	MajorDMR-0-454	5
chr1	2624519	2626207	MajorDMR-0-455	19
chr1	2627810	2628296	MajorDMR-0-456	9
chr1	2629477	2630514	MajorDMR-0-457	11
chr1	2689458	2689768	MajorDMR-0-458	3
chr1	2724462	2724868	MajorDMR-0-459	22
chr1	2738481	2738514	MajorDMR-0-460	2
chr1	2764668	2764774	MajorDMR-0-461	6
chr1	2768512	2769537	MajorDMR-0-462	32
chr1	2780487	2780550	MajorDMR-0-463	4
chr1	2791312	2791685	MajorDMR-0-464	5
chr1	2792636	2792741	MajorDMR-0-465	3
chr1	2799234	2799771	MajorDMR-0-466	10
chr1	2805275	2805386	MajorDMR-0-467	3
chr1	2821648	2821773	MajorDMR-0-468	5
chr1	2827969	2828596	MajorDMR-0-469	9
chr1	2838096	2838504	MajorDMR-0-470	12
chr1	2844486	2846125	MajorDMR-0-471	23
chr1	2861054	2861106	MajorDMR-0-472	2
chr1	2865977	2866737	MajorDMR-0-473	27
chr1	2868176	2868762	MajorDMR-0-474	14
chr1	2869884	2869973	MajorDMR-0-475	3
chr1	2889963	2890473	MajorDMR-0-476	8
chr1	2899574	2900164	MajorDMR-0-477	22
chr1	2918336	2918817	MajorDMR-0-478	21
chr1	2929351	2929360	MajorDMR-0-479	2
chr1	2933348	2933973	MajorDMR-0-480	12
chr1	2987766	2988418	MajorDMR-0-481	10
chr1	2992470	2992774	MajorDMR-0-482	6
chr1	3005986	3006096	MajorDMR-0-483	5
chr1	3009076	3009329	MajorDMR-0-484	4
chr1	3010383	3010615	MajorDMR-0-485	5
chr1	3017525	3018077	MajorDMR-0-486	3
chr1	3027159	3027536	MajorDMR-0-487	6
chr1	3029729	3030830	MajorDMR-0-488	35
chr1	3031705	3031730	MajorDMR-0-489	2
chr1	3035076	3035163	MajorDMR-0-490	2
chr1	3036274	3036359	MajorDMR-0-491	2
chr1	3045648	3045953	MajorDMR-0-492	8
chr1	3054126	3054236	MajorDMR-0-493	3
chr1	3056151	3056772	MajorDMR-0-494	9
chr1	3062431	3062981	MajorDMR-0-495	18
chr1	3065443	3065472	MajorDMR-0-496	2
chr1	3068193	3068216	MajorDMR-0-497	2
chr1	3070468	3072153	MajorDMR-0-498	29
chr1	3073377	3073715	MajorDMR-0-499	7
chr1	3082668	3083062	MajorDMR-0-500	18
chr1	3084466	3085104	MajorDMR-0-501	13
chr1	3087004	3087570	MajorDMR-0-502	10
chr1	3089342	3089763	MajorDMR-0-503	5
chr1	3091584	3092002	MajorDMR-0-504	12
chr1	3111723	3112753	MajorDMR-0-505	23
chr1	3114944	3115956	MajorDMR-0-506	13
chr1	3120788	3120833	MajorDMR-0-507	2
chr1	3127902	3130171	MajorDMR-0-508	74
chr1	3136377	3136815	MajorDMR-0-509	13
chr1	3161025	3161745	MajorDMR-0-510	22
chr1	3174298	3174363	MajorDMR-0-511	2
chr1	3174916	3175925	MajorDMR-0-512	31
chr1	3184433	3184561	MajorDMR-0-513	4
chr1	3200601	3201189	MajorDMR-0-514	6
chr1	3204248	3204441	MajorDMR-0-515	4
chr1	3212143	3212410	MajorDMR-0-516	9
chr1	3213287	3214347	MajorDMR-0-517	23
chr1	3228695	3232919	MajorDMR-0-518	79
chr1	3238767	3238945	MajorDMR-0-519	9
chr1	3262623	3262681	MajorDMR-0-520	2
chr1	3266370	3266471	MajorDMR-0-521	6
chr1	3268472	3269712	MajorDMR-0-522	38
chr1	3272924	3273174	MajorDMR-0-523	10
chr1	3285485	3285958	MajorDMR-0-524	6
chr1	3301087	3301150	MajorDMR-0-525	4
chr1	3309390	3310137	MajorDMR-0-526	20
chr1	3310910	3311132	MajorDMR-0-527	4
chr1	3316468	3316475	MajorDMR-0-528	2
chr1	3324892	3326613	MajorDMR-0-529	49
chr1	3327177	3327479	MajorDMR-0-530	7
chr1	3341726	3341833	MajorDMR-0-531	3
chr1	3350511	3351076	MajorDMR-0-532	6
chr1	3351949	3352045	MajorDMR-0-533	2
chr1	3356699	3357888	MajorDMR-0-534	26
chr1	3361098	3362041	MajorDMR-0-535	11
chr1	3364991	3366494	MajorDMR-0-536	11
chr1	3384459	3384591	MajorDMR-0-537	4
chr1	3386756	3388679	MajorDMR-0-538	32
chr1	3389686	3390431	MajorDMR-0-539	14
chr1	3393622	3393783	MajorDMR-0-540	3
chr1	3394421	3394481	MajorDMR-0-541	2
chr1	3412752	3412882	MajorDMR-0-542	2
chr1	3418878	3419029	MajorDMR-0-543	3
chr1	3426940	3427683	MajorDMR-0-544	29
chr1	3429078	3429235	MajorDMR-0-545	3
chr1	3431906	3432026	MajorDMR-0-546	7
chr1	3443663	3443846	MajorDMR-0-547	4
chr1	3446656	3447399	MajorDMR-0-548	17
chr1	3458355	3458368	MajorDMR-0-549	2
chr1	3472573	3473065	MajorDMR-0-550	5
chr1	3499665	3499904	MajorDMR-0-551	9
chr1	3501599	3503027	MajorDMR-0-552	20
chr1	3503995	3504339	MajorDMR-0-553	13
chr1	3509982	3510157	MajorDMR-0-554	3
chr1	3513225	3515384	MajorDMR-0-555	52
chr1	3521791	3521856	MajorDMR-0-556	2
chr1	3524278	3524625	MajorDMR-0-557	17
chr1	3530099	3530252	MajorDMR-0-558	3
chr1	3538757	3538910	MajorDMR-0-559	6
chr1	3539593	3539867	MajorDMR-0-560	2
chr1	3546987	3547315	MajorDMR-0-561	4
chr1	3549686	3549909	MajorDMR-0-562	2
chr1	3565904	3566032	MajorDMR-0-563	2
chr1	3569617	3569858	MajorDMR-0-564	4
chr1	3585498	3585638	MajorDMR-0-565	2
chr1	3590851	3591305	MajorDMR-0-566	6
chr1	3593706	3593775	MajorDMR-0-567	3
chr1	3600647	3601190	MajorDMR-0-568	25
chr1	3611550	3611646	MajorDMR-0-569	2
chr1	3614440	3615192	MajorDMR-0-570	13
chr1	3616143	3616499	MajorDMR-0-571	9
chr1	3620072	3620219	MajorDMR-0-572	2
chr1	3621740	3621826	MajorDMR-0-573	5
chr1	3624159	3626019	MajorDMR-0-574	21
chr1	3629789	3629863	MajorDMR-0-575	2
chr1	3633379	3634141	MajorDMR-0-576	31
chr1	3640193	3640198	MajorDMR-0-577	2
chr1	3646682	3646965	MajorDMR-0-578	6
chr1	3649447	3650160	MajorDMR-0-579	15
chr1	3660031	3660214	MajorDMR-0-580	3
chr1	3664392	3664613	MajorDMR-0-581	6
chr1	3687803	3688595	MajorDMR-0-582	6
chr1	3689629	3689643	MajorDMR-0-583	3
chr1	3691957	3692524	MajorDMR-0-584	4
chr1	3695197	3697192	MajorDMR-0-585	43
chr1	3700731	3700890	MajorDMR-0-586	8
chr1	3701697	3701756	MajorDMR-0-587	3
chr1	3707036	3707055	MajorDMR-0-588	3
chr1	3713721	3714118	MajorDMR-0-589	9
chr1	3716308	3717003	MajorDMR-0-590	7
chr1	3717540	3717986	MajorDMR-0-591	5
chr1	3726766	3727070	MajorDMR-0-592	3
chr1	3733062	3733633	MajorDMR-0-593	25
chr1	3735574	3736710	MajorDMR-0-594	19
chr1	3739103	3739342	MajorDMR-0-595	15
chr1	3763766	3763770	MajorDMR-0-596	2
chr1	3767818	3768060	MajorDMR-0-597	3
chr1	3772063	3772070	MajorDMR-0-598	2
chr1	3775798	3775837	MajorDMR-0-599	2
chr1	3779659	3780127	MajorDMR-0-600	11
chr1	3788374	3788666	MajorDMR-0-601	8
chr1	3792464	3793137	MajorDMR-0-602	9
chr1	3801542	3801771	MajorDMR-0-603	4
chr1	3807311	3809136	MajorDMR-0-604	37
chr1	3812176	3812684	MajorDMR-0-605	6
chr1	3818744	3818956	MajorDMR-0-606	3
chr1	3820549	3821276	MajorDMR-0-607	16
chr1	3824025	3824031	MajorDMR-0-608	2
chr1	3824573	3824904	MajorDMR-0-609	6
chr1	3827054	3827260	MajorDMR-0-610	5
chr1	3827909	3828117	MajorDMR-0-611	9
chr1	3831749	3831932	MajorDMR-0-612	2
chr1	3832461	3834058	MajorDMR-0-613	31
chr1	3839441	3839579	MajorDMR-0-614	2
chr1	3840639	3841820	MajorDMR-0-615	18
chr1	3998258	3998384	MajorDMR-0-616	3
chr1	4000432	4001916	MajorDMR-0-617	24
chr1	4002880	4003134	MajorDMR-0-618	11
chr1	4004328	4005606	MajorDMR-0-619	27
chr1	4007470	4008690	MajorDMR-0-620	37
chr1	4014826	4016156	MajorDMR-0-621	27
chr1	4021611	4021877	MajorDMR-0-622	5
chr1	4034198	4034256	MajorDMR-0-623	2
chr1	4038642	4039264	MajorDMR-0-624	11
chr1	4076539	4080214	MajorDMR-0-625	85
chr1	4081371	4082098	MajorDMR-0-626	11
chr1	4087213	4087674	MajorDMR-0-627	9
chr1	4144108	4144924	MajorDMR-0-628	9
chr1	4145772	4145801	MajorDMR-0-629	2
chr1	4155522	4155650	MajorDMR-0-630	4
chr1	4159365	4159510	MajorDMR-0-631	3
chr1	4160651	4161946	MajorDMR-0-632	10
chr1	4170558	4171051	MajorDMR-0-633	6
chr1	4172676	4172856	MajorDMR-0-634	4
chr1	4173652	4173827	MajorDMR-0-635	2
chr1	4186261	4187133	MajorDMR-0-636	15
chr1	4198318	4198646	MajorDMR-0-637	11
chr1	4212436	4212495	MajorDMR-0-638	2
chr1	4226922	4227083	MajorDMR-0-639	5
chr1	4229491	4229695	MajorDMR-0-640	5
chr1	4230494	4232680	MajorDMR-0-641	48
chr1	4233327	4234302	MajorDMR-0-642	16
chr1	4239978	4240885	MajorDMR-0-643	9
chr1	4273418	4274318	MajorDMR-0-644	18
chr1	4277399	4278362	MajorDMR-0-645	15
chr1	4284864	4284924	MajorDMR-0-646	2
chr1	4288091	4288567	MajorDMR-0-647	17
chr1	4303010	4303059	MajorDMR-0-648	2
chr1	4329852	4331218	MajorDMR-0-649	6
chr1	4333372	4333657	MajorDMR-0-650	2
chr1	4336899	4337043	MajorDMR-0-651	2
chr1	4360264	4360305	MajorDMR-0-652	2
chr1	4363383	4364039	MajorDMR-0-653	10
chr1	4364819	4365039	MajorDMR-0-654	4
chr1	4377608	4377676	MajorDMR-0-655	3
chr1	4382053	4382108	MajorDMR-0-656	2
chr1	4418832	4418844	MajorDMR-0-657	2
chr1	4467468	4468498	MajorDMR-0-658	22
chr1	4476794	4476974	MajorDMR-0-659	6
chr1	4478689	4478977	MajorDMR-0-660	4
chr1	4482103	4482614	MajorDMR-0-661	3
chr1	4485499	4487705	MajorDMR-0-662	19
chr1	4498520	4498574	MajorDMR-0-663	3
chr1	4528668	4529738	MajorDMR-0-664	14
chr1	4532653	4533042	MajorDMR-0-665	9
chr1	4533630	4533897	MajorDMR-0-666	7
chr1	4540382	4541235	MajorDMR-0-667	5
chr1	4543019	4545260	MajorDMR-0-668	21
chr1	4545812	4546528	MajorDMR-0-669	11
chr1	4554800	4555062	MajorDMR-0-670	4
chr1	4559771	4559821	MajorDMR-0-671	2
chr1	4560811	4561386	MajorDMR-0-672	3
chr1	4569261	4569309	MajorDMR-0-673	2
chr1	4570077	4571160	MajorDMR-0-674	11
chr1	4571716	4571941	MajorDMR-0-675	4
chr1	4573283	4573301	MajorDMR-0-676	2
chr1	4575191	4575567	MajorDMR-0-677	10
chr1	4587418	4587427	MajorDMR-0-678	2
chr1	4588448	4588568	MajorDMR-0-679	2
chr1	4592465	4593181	MajorDMR-0-680	12
chr1	4611639	4612091	MajorDMR-0-681	7
chr1	4626072	4626688	MajorDMR-0-682	6
chr1	4630341	4630399	MajorDMR-0-683	2
chr1	4631341	4631624	MajorDMR-0-684	4
chr1	4637032	4637086	MajorDMR-0-685	2
chr1	4644655	4644701	MajorDMR-0-686	2
chr1	4645919	4647027	MajorDMR-0-687	11
chr1	4654608	4654780	MajorDMR-0-688	4
chr1	4659778	4660004	MajorDMR-0-689	2
chr1	4660602	4662871	MajorDMR-0-690	25
chr1	4663440	4664438	MajorDMR-0-691	15
chr1	4664978	4666555	MajorDMR-0-692	13
chr1	4667628	4668670	MajorDMR-0-693	7
chr1	4693509	4695249	MajorDMR-0-694	34
chr1	4710570	4710792	MajorDMR-0-695	5
chr1	4713239	4713785	MajorDMR-0-696	9
chr1	4719654	4724108	MajorDMR-0-697	45
chr1	4725440	4726123	MajorDMR-0-698	7
chr1	4726949	4727360	MajorDMR-0-699	8
chr1	4727946	4729854	MajorDMR-0-700	14
chr1	4731632	4732239	MajorDMR-0-701	13
chr1	4733391	4734619	MajorDMR-0-702	15
chr1	4735154	4738059	MajorDMR-0-703	35
chr1	4738704	4739257	MajorDMR-0-704	4
chr1	4744849	4745367	MajorDMR-0-705	4
chr1	4746119	4746729	MajorDMR-0-706	9
chr1	4747286	4749507	MajorDMR-0-707	28
chr1	4750115	4754598	MajorDMR-0-708	45
chr1	4755315	4756801	MajorDMR-0-709	15
chr1	4757420	4759304	MajorDMR-0-710	18
chr1	4760298	4760910	MajorDMR-0-711	10
chr1	4761422	4763955	MajorDMR-0-712	40
chr1	4765866	4767449	MajorDMR-0-713	18
chr1	4767955	4768097	MajorDMR-0-714	4
chr1	4770066	4775234	MajorDMR-0-715	97
chr1	4777233	4777673	MajorDMR-0-716	5
chr1	4778360	4780374	MajorDMR-0-717	24
chr1	4781824	4782228	MajorDMR-0-718	2
chr1	4783301	4785532	MajorDMR-0-719	37
chr1	4786411	4786604	MajorDMR-0-720	3
chr1	4787345	4790652	MajorDMR-0-721	35
chr1	4791300	4791510	MajorDMR-0-722	2
chr1	4792599	4793660	MajorDMR-0-723	12
chr1	4794615	4795662	MajorDMR-0-724	17
chr1	4796231	4797486	MajorDMR-0-725	21
chr1	4798683	4802661	MajorDMR-0-726	44
chr1	4803537	4806558	MajorDMR-0-727	33
chr1	4807144	4807637	MajorDMR-0-728	3
chr1	4809360	4810379	MajorDMR-0-729	14
chr1	4810907	4812558	MajorDMR-0-730	12
chr1	4814171	4814243	MajorDMR-0-731	3
chr1	4814801	4816379	MajorDMR-0-732	13
chr1	4819433	4821096	MajorDMR-0-733	13
chr1	4823378	4824447	MajorDMR-0-734	10
chr1	4827844	4827860	MajorDMR-0-735	2
chr1	4830615	4831545	MajorDMR-0-736	12
chr1	4833044	4833851	MajorDMR-0-737	8
chr1	4834762	4835930	MajorDMR-0-738	20
chr1	4837363	4840566	MajorDMR-0-739	27
chr1	4842717	4843780	MajorDMR-0-740	13
chr1	4845404	4845466	MajorDMR-0-741	2
chr1	4846216	4846475	MajorDMR-0-742	2
chr1	4852026	4852429	MajorDMR-0-743	2
chr1	4854076	4854314	MajorDMR-0-744	2
chr1	4857144	4857253	MajorDMR-0-745	3
chr1	4860773	4860865	MajorDMR-0-746	2
chr1	4878978	4879621	MajorDMR-0-747	8
chr1	4896218	4898878	MajorDMR-0-748	23
chr1	4914232	4914310	MajorDMR-0-749	4
chr1	4924072	4924278	MajorDMR-0-750	7
chr1	4937635	4937871	MajorDMR-0-751	3
chr1	4941952	4942042	MajorDMR-0-752	2
chr1	4944866	4944965	MajorDMR-0-753	2
chr1	4954709	4955553	MajorDMR-0-754	14
chr1	4964599	4964984	MajorDMR-0-755	6
chr1	4972981	4973490	MajorDMR-0-756	12
chr1	4997890	4998027	MajorDMR-0-757	2
chr1	5023420	5023588	MajorDMR-0-758	7
chr1	5030319	5030865	MajorDMR-0-759	4
chr1	5060808	5061743	MajorDMR-0-760	8
chr1	5065848	5066026	MajorDMR-0-761	5
chr1	5069500	5070446	MajorDMR-0-762	7
chr1	5076252	5076472	MajorDMR-0-763	6
chr1	5080019	5080767	MajorDMR-0-764	4
chr1	5088992	5089881	MajorDMR-0-765	6
chr1	5092533	5092577	MajorDMR-0-766	4
chr1	5099067	5099096	MajorDMR-0-767	2
chr1	5109332	5109357	MajorDMR-0-768	2
chr1	5123393	5123462	MajorDMR-0-769	2
chr1	5207762	5208213	MajorDMR-0-770	4
chr1	5210736	5211028	MajorDMR-0-771	2
chr1	5216353	5217529	MajorDMR-0-772	14
chr1	5225708	5225987	MajorDMR-0-773	4
chr1	5237343	5238286	MajorDMR-0-774	7
chr1	5238821	5239423	MajorDMR-0-775	4
chr1	5241811	5241874	MajorDMR-0-776	2
chr1	5279895	5280286	MajorDMR-0-777	7
chr1	5281359	5282727	MajorDMR-0-778	16
chr1	5324291	5324838	MajorDMR-0-779	8
chr1	5325457	5325954	MajorDMR-0-780	8
chr1	5327574	5327994	MajorDMR-0-781	9
chr1	5333517	5333674	MajorDMR-0-782	3
chr1	5354274	5354655	MajorDMR-0-783	4
chr1	5397925	5398212	MajorDMR-0-784	2
chr1	5408983	5409786	MajorDMR-0-785	11
chr1	5429797	5429951	MajorDMR-0-786	2
chr1	5443511	5443570	MajorDMR-0-787	2
chr1	5452023	5452571	MajorDMR-0-788	14
chr1	5453784	5453962	MajorDMR-0-789	5
chr1	5456613	5457141	MajorDMR-0-790	3
chr1	5471865	5472040	MajorDMR-0-791	3
chr1	5480594	5480989	MajorDMR-0-792	2
chr1	5484979	5485550	MajorDMR-0-793	6
chr1	5504415	5504849	MajorDMR-0-794	5
chr1	5505409	5506143	MajorDMR-0-795	3
chr1	5507213	5508297	MajorDMR-0-796	12
chr1	5514864	5516350	MajorDMR-0-797	34
chr1	5529662	5529691	MajorDMR-0-798	2
chr1	5539858	5540644	MajorDMR-0-799	30
chr1	5560884	5562938	MajorDMR-0-800	21
chr1	5563989	5564095	MajorDMR-0-801	2
chr1	5566555	5567452	MajorDMR-0-802	21
chr1	5569190	5569844	MajorDMR-0-803	6
chr1	5574005	5574654	MajorDMR-0-804	8
chr1	5609259	5609736	MajorDMR-0-805	4
chr1	5623366	5623542	MajorDMR-0-806	2
chr1	5633985	5634126	MajorDMR-0-807	2
chr1	5646737	5646800	MajorDMR-0-808	2
chr1	5652984	5655024	MajorDMR-0-809	36
chr1	5656431	5658946	MajorDMR-0-810	29
chr1	5659531	5659541	MajorDMR-0-811	2
chr1	5662217	5662992	MajorDMR-0-812	9
chr1	5664868	5665366	MajorDMR-0-813	2
chr1	5689010	5689940	MajorDMR-0-814	9
chr1	5692508	5693166	MajorDMR-0-815	10
chr1	5699151	5699427	MajorDMR-0-816	3
chr1	5702699	5702711	MajorDMR-0-817	2
chr1	5713748	5713863	MajorDMR-0-818	2
chr1	5721622	5722083	MajorDMR-0-819	7
chr1	5726920	5728372	MajorDMR-0-820	21
chr1	5729057	5729099	MajorDMR-0-821	2
chr1	5737041	5737047	MajorDMR-0-822	2
chr1	5740387	5742824	MajorDMR-0-823	19
chr1	5747970	5749058	MajorDMR-0-824	9
chr1	5751057	5751396	MajorDMR-0-825	13
chr1	5752160	5752169	MajorDMR-0-826	2
chr1	5753985	5754408	MajorDMR-0-827	7
chr1	5759345	5759763	MajorDMR-0-828	3
chr1	5762535	5765278	MajorDMR-0-829	43
chr1	5767081	5770542	MajorDMR-0-830	57
chr1	5782990	5783205	MajorDMR-0-831	3
chr1	5799387	5799518	MajorDMR-0-832	2
chr1	5800117	5801746	MajorDMR-0-833	25
chr1	5802319	5804875	MajorDMR-0-834	33
chr1	5805740	5807297	MajorDMR-0-835	30
chr1	5807995	5808144	MajorDMR-0-836	4
chr1	5809249	5809307	MajorDMR-0-837	4
chr1	5811495	5812846	MajorDMR-0-838	16
chr1	5814184	5814230	MajorDMR-0-839	2
chr1	5814832	5814855	MajorDMR-0-840	2
chr1	5815500	5815768	MajorDMR-0-841	10
chr1	5816281	5817266	MajorDMR-0-842	16
chr1	5818149	5818806	MajorDMR-0-843	11
chr1	5819307	5820700	MajorDMR-0-844	6
chr1	5865600	5865707	MajorDMR-0-845	2
chr1	5871766	5872077	MajorDMR-0-846	8
chr1	5873666	5874265	MajorDMR-0-847	9
chr1	5886427	5886736	MajorDMR-0-848	4
chr1	5891756	5892205	MajorDMR-0-849	2
chr1	5897039	5897225	MajorDMR-0-850	3
chr1	5900772	5900948	MajorDMR-0-851	9
chr1	5903526	5904660	MajorDMR-0-852	22
chr1	5907048	5907558	MajorDMR-0-853	16
chr1	5908569	5909134	MajorDMR-0-854	12
chr1	5910897	5910944	MajorDMR-0-855	3
chr1	5911744	5911858	MajorDMR-0-856	3
chr1	5914161	5914184	MajorDMR-0-857	2
chr1	5917765	5918027	MajorDMR-0-858	11
chr1	5919048	5919383	MajorDMR-0-859	4
chr1	5921516	5923870	MajorDMR-0-860	46
chr1	5924842	5925637	MajorDMR-0-861	29
chr1	5926431	5926564	MajorDMR-0-862	4
chr1	5928367	5929940	MajorDMR-0-863	15
chr1	5931782	5932802	MajorDMR-0-864	8
chr1	5937000	5937351	MajorDMR-0-865	17
chr1	5941884	5942737	MajorDMR-0-866	10
chr1	5943349	5944242	MajorDMR-0-867	25
chr1	5945522	5946571	MajorDMR-0-868	23
chr1	5947647	5947707	MajorDMR-0-869	3
chr1	5948344	5948454	MajorDMR-0-870	5
chr1	5949418	5949791	MajorDMR-0-871	13
chr1	5951412	5951812	MajorDMR-0-872	3
chr1	5953663	5954192	MajorDMR-0-873	11
chr1	5955553	5957586	MajorDMR-0-874	37
chr1	5964493	5964553	MajorDMR-0-875	2
chr1	5967983	5968913	MajorDMR-0-876	24
chr1	5969660	5969783	MajorDMR-0-877	6
chr1	5971138	5971607	MajorDMR-0-878	13
chr1	5973448	5973929	MajorDMR-0-879	9
chr1	5974698	5975104	MajorDMR-0-880	2
chr1	5976660	5976792	MajorDMR-0-881	2
chr1	5978033	5978142	MajorDMR-0-882	5
chr1	5983018	5983249	MajorDMR-0-883	9
chr1	5986095	5986180	MajorDMR-0-884	2
chr1	5988287	5988492	MajorDMR-0-885	3
chr1	5995087	5997161	MajorDMR-0-886	23
chr1	5997773	5998401	MajorDMR-0-887	4
chr1	5999103	5999459	MajorDMR-0-888	5
chr1	6002986	6004719	MajorDMR-0-889	30
chr1	6005925	6006126	MajorDMR-0-890	6
chr1	6008078	6008387	MajorDMR-0-891	7
chr1	6009092	6009721	MajorDMR-0-892	11
chr1	6013872	6015309	MajorDMR-0-893	18
chr1	6018732	6019280	MajorDMR-0-894	3
chr1	6021636	6021855	MajorDMR-0-895	3
chr1	6025386	6025582	MajorDMR-0-896	5
chr1	6026595	6029530	MajorDMR-0-897	59
chr1	6033770	6035210	MajorDMR-0-898	9
chr1	6037153	6037516	MajorDMR-0-899	6
chr1	6040139	6041455	MajorDMR-0-900	20
chr1	6042566	6044041	MajorDMR-0-901	9
chr1	6044620	6045587	MajorDMR-0-902	20
chr1	6046186	6046968	MajorDMR-0-903	12
chr1	6048288	6050883	MajorDMR-0-904	27
chr1	6054379	6055281	MajorDMR-0-905	29
chr1	6056849	6057874	MajorDMR-0-906	16
chr1	6059069	6060557	MajorDMR-0-907	21
chr1	6061775	6063036	MajorDMR-0-908	16
chr1	6063573	6066177	MajorDMR-0-909	30
chr1	6066836	6067373	MajorDMR-0-910	13
chr1	6067969	6068672	MajorDMR-0-911	14
chr1	6070924	6071832	MajorDMR-0-912	20
chr1	6072888	6077132	MajorDMR-0-913	58
chr1	6077742	6077830	MajorDMR-0-914	3
chr1	6079401	6079797	MajorDMR-0-915	4
chr1	6085112	6085608	MajorDMR-0-916	3
chr1	6087370	6087393	MajorDMR-0-917	2
chr1	6093216	6093339	MajorDMR-0-918	5
chr1	6095031	6096392	MajorDMR-0-919	22
chr1	6097048	6097773	MajorDMR-0-920	8
chr1	6099553	6100599	MajorDMR-0-921	8
chr1	6101755	6102220	MajorDMR-0-922	2
chr1	6105169	6107382	MajorDMR-0-923	24
chr1	6107972	6108917	MajorDMR-0-924	19
chr1	6109555	6109637	MajorDMR-0-925	3
chr1	6111609	6112605	MajorDMR-0-926	17
chr1	6120060	6120106	MajorDMR-0-927	3
chr1	6120955	6121508	MajorDMR-0-928	12
chr1	6123839	6124144	MajorDMR-0-929	9
chr1	6131542	6133734	MajorDMR-0-930	33
chr1	6137199	6137797	MajorDMR-0-931	12
chr1	6139019	6139065	MajorDMR-0-932	3
chr1	6139692	6142609	MajorDMR-0-933	33
chr1	6143145	6143576	MajorDMR-0-934	11
chr1	6144658	6148353	MajorDMR-0-935	74
chr1	6149589	6151264	MajorDMR-0-936	38
chr1	6151943	6151985	MajorDMR-0-937	2
chr1	6153228	6154350	MajorDMR-0-938	17
chr1	6155753	6155783	MajorDMR-0-939	2
chr1	6157603	6163125	MajorDMR-0-940	99
chr1	6163784	6164219	MajorDMR-0-941	2
chr1	6165142	6166854	MajorDMR-0-942	27
chr1	6169017	6169204	MajorDMR-0-943	2
chr1	6174496	6174650	MajorDMR-0-944	2
chr1	6183212	6184144	MajorDMR-0-945	16
chr1	6184697	6186168	MajorDMR-0-946	25
chr1	6187406	6188467	MajorDMR-0-947	9
chr1	6189244	6189536	MajorDMR-0-948	5
chr1	6196204	6197293	MajorDMR-0-949	13
chr1	6198296	6198386	MajorDMR-0-950	3
chr1	6199086	6199497	MajorDMR-0-951	2
chr1	6201652	6201852	MajorDMR-0-952	4
chr1	6202499	6206497	MajorDMR-0-953	49
chr1	6207401	6208165	MajorDMR-0-954	9
chr1	6210998	6211302	MajorDMR-0-955	3
chr1	6214382	6214541	MajorDMR-0-956	6
chr1	6215095	6215730	MajorDMR-0-957	4
chr1	6217131	6218498	MajorDMR-0-958	8
chr1	6220707	6221246	MajorDMR-0-959	4
chr1	6221791	6222401	MajorDMR-0-960	12
chr1	6223366	6223933	MajorDMR-0-961	5
chr1	6224744	6228002	MajorDMR-0-962	50
chr1	6228895	6231547	MajorDMR-0-963	31
chr1	6232065	6233234	MajorDMR-0-964	18
chr1	6233877	6234056	MajorDMR-0-965	4
chr1	6234619	6234670	MajorDMR-0-966	2
chr1	6237171	6238722	MajorDMR-0-967	21
chr1	6241196	6242546	MajorDMR-0-968	9
chr1	6246235	6246471	MajorDMR-0-969	6
chr1	6248350	6248686	MajorDMR-0-970	3
chr1	6249974	6250349	MajorDMR-0-971	2
chr1	6256537	6256663	MajorDMR-0-972	2
chr1	6264726	6265060	MajorDMR-0-973	9
chr1	6280258	6281175	MajorDMR-0-974	12
chr1	6281676	6282023	MajorDMR-0-975	2
chr1	6283053	6284431	MajorDMR-0-976	19
chr1	6285042	6286441	MajorDMR-0-977	19
chr1	6291901	6292631	MajorDMR-0-978	8
chr1	6294304	6295198	MajorDMR-0-979	9
chr1	6301759	6301952	MajorDMR-0-980	8
chr1	6309173	6309330	MajorDMR-0-981	3
chr1	6310324	6310376	MajorDMR-0-982	3
chr1	6313962	6315295	MajorDMR-0-983	45
chr1	6323708	6324436	MajorDMR-0-984	6
chr1	6326595	6329070	MajorDMR-0-985	63
chr1	6329583	6332046	MajorDMR-0-986	43
chr1	6332741	6334908	MajorDMR-0-987	33
chr1	6336134	6336297	MajorDMR-0-988	3
chr1	6338347	6338732	MajorDMR-0-989	11
chr1	6348201	6348338	MajorDMR-0-990	6
chr1	6353752	6354519	MajorDMR-0-991	14
chr1	6355119	6355376	MajorDMR-0-992	2
chr1	6363642	6364114	MajorDMR-0-993	8
chr1	6367308	6367361	MajorDMR-0-994	3
chr1	6370285	6370615	MajorDMR-0-995	2
chr1	6374059	6374156	MajorDMR-0-996	2
chr1	6376117	6376741	MajorDMR-0-997	17
chr1	6381275	6381852	MajorDMR-0-998	19
chr1	6388441	6388737	MajorDMR-0-999	3
chr1	6391665	6391847	MajorDMR-0-1000	3
chr1	6392524	6393696	MajorDMR-0-1001	21
chr1	6396324	6397447	MajorDMR-0-1002	19
chr1	6398326	6399243	MajorDMR-0-1003	16
chr1	6400406	6401271	MajorDMR-0-1004	11
chr1	6403166	6403540	MajorDMR-0-1005	10
chr1	6404146	6405673	MajorDMR-0-1006	14
chr1	6408207	6408412	MajorDMR-0-1007	7
chr1	6410339	6412036	MajorDMR-0-1008	16
chr1	6413871	6414226	MajorDMR-0-1009	3
chr1	6415418	6415512	MajorDMR-0-1010	4
chr1	6417337	6418790	MajorDMR-0-1011	21
chr1	6419320	6420734	MajorDMR-0-1012	17
chr1	6423495	6423507	MajorDMR-0-1013	2
chr1	6425918	6426018	MajorDMR-0-1014	2
chr1	6427150	6427246	MajorDMR-0-1015	5
chr1	6441639	6441768	MajorDMR-0-1016	4
chr1	6446094	6446812	MajorDMR-0-1017	5
chr1	6451851	6452184	MajorDMR-0-1018	3
chr1	6454519	6454544	MajorDMR-0-1019	2
chr1	6464980	6465408	MajorDMR-0-1020	3
chr1	6474813	6474996	MajorDMR-0-1021	2
chr1	6480758	6480938	MajorDMR-0-1022	6
chr1	6483394	6483439	MajorDMR-0-1023	3
chr1	6485212	6485327	MajorDMR-0-1024	6
chr1	6487397	6487774	MajorDMR-0-1025	2
chr1	6489363	6490756	MajorDMR-0-1026	15
chr1	6491717	6491723	MajorDMR-0-1027	2
chr1	6498048	6498074	MajorDMR-0-1028	2
chr1	6505801	6505848	MajorDMR-0-1029	2
chr1	6509243	6509629	MajorDMR-0-1030	4
chr1	6511832	6512110	MajorDMR-0-1031	16
chr1	6517261	6517302	MajorDMR-0-1032	2
chr1	6519254	6519400	MajorDMR-0-1033	3
chr1	6520029	6521315	MajorDMR-0-1034	29
chr1	6522158	6522292	MajorDMR-0-1035	2
chr1	6523075	6523199	MajorDMR-0-1036	6
chr1	6528904	6531158	MajorDMR-0-1037	74
chr1	6532560	6532673	MajorDMR-0-1038	5
chr1	6534091	6536412	MajorDMR-0-1039	50
chr1	6537014	6538010	MajorDMR-0-1040	15
chr1	6542077	6542562	MajorDMR-0-1041	6
chr1	6544899	6545253	MajorDMR-0-1042	2
chr1	6546573	6547715	MajorDMR-0-1043	7
chr1	6548882	6549348	MajorDMR-0-1044	5
chr1	6551239	6555165	MajorDMR-0-1045	27
chr1	6558045	6559772	MajorDMR-0-1046	25
chr1	6560429	6563096	MajorDMR-0-1047	32
chr1	6563948	6564754	MajorDMR-0-1048	16
chr1	6565304	6565351	MajorDMR-0-1049	4
chr1	6566897	6568983	MajorDMR-0-1050	39
chr1	6577597	6577743	MajorDMR-0-1051	2
chr1	6578692	6578747	MajorDMR-0-1052	3
chr1	6605419	6605448	MajorDMR-0-1053	2
chr1	6606472	6606561	MajorDMR-0-1054	4
chr1	6607440	6607616	MajorDMR-0-1055	2
chr1	6619378	6619456	MajorDMR-0-1056	2
chr1	6640989	6641104	MajorDMR-0-1057	2
chr1	6642084	6642786	MajorDMR-0-1058	5
chr1	6644907	6645546	MajorDMR-0-1059	16
chr1	6646063	6646084	MajorDMR-0-1060	3
chr1	6649362	6649430	MajorDMR-0-1061	2
chr1	6659377	6660562	MajorDMR-0-1062	24
chr1	6669619	6669961	MajorDMR-0-1063	6
chr1	6678035	6679374	MajorDMR-0-1064	11
chr1	6681794	6682114	MajorDMR-0-1065	12
chr1	6683308	6684248	MajorDMR-0-1066	6
chr1	6689184	6689293	MajorDMR-0-1067	2
chr1	6693430	6695172	MajorDMR-0-1068	37
chr1	6696054	6697286	MajorDMR-0-1069	13
chr1	6697880	6698061	MajorDMR-0-1070	7
chr1	6698837	6698867	MajorDMR-0-1071	3
chr1	6751590	6752316	MajorDMR-0-1072	5
chr1	6763972	6764669	MajorDMR-0-1073	13
chr1	6785971	6786169	MajorDMR-0-1074	14
chr1	6803906	6804358	MajorDMR-0-1075	2
chr1	6821264	6821683	MajorDMR-0-1076	9
chr1	6847145	6847674	MajorDMR-0-1077	6
chr1	6849446	6849501	MajorDMR-0-1078	2
chr1	6850167	6850656	MajorDMR-0-1079	6
chr1	6895355	6895509	MajorDMR-0-1080	3
chr1	6902371	6902382	MajorDMR-0-1081	2
chr1	6953197	6955018	MajorDMR-0-1082	19
chr1	6957441	6957559	MajorDMR-0-1083	2
chr1	6958082	6958506	MajorDMR-0-1084	10
chr1	6964652	6964842	MajorDMR-0-1085	3
chr1	6965742	6966229	MajorDMR-0-1086	8
chr1	6966771	6967464	MajorDMR-0-1087	11
chr1	6972123	6973028	MajorDMR-0-1088	13
chr1	6990822	6991521	MajorDMR-0-1089	10
chr1	6992167	6992896	MajorDMR-0-1090	13
chr1	7010227	7010286	MajorDMR-0-1091	3
chr1	7012105	7012273	MajorDMR-0-1092	3
chr1	7020570	7020757	MajorDMR-0-1093	7
chr1	7023807	7023816	MajorDMR-0-1094	2
chr1	7025222	7025809	MajorDMR-0-1095	5
chr1	7030028	7030562	MajorDMR-0-1096	9
chr1	7031235	7031579	MajorDMR-0-1097	10
chr1	7033112	7033287	MajorDMR-0-1098	4
chr1	7045723	7045837	MajorDMR-0-1099	3
chr1	7070639	7071806	MajorDMR-0-1100	19
chr1	7087281	7088090	MajorDMR-0-1101	8
chr1	7099251	7100465	MajorDMR-0-1102	21
chr1	7114123	7114482	MajorDMR-0-1103	4
chr1	7130177	7130742	MajorDMR-0-1104	15
chr1	7132389	7132415	MajorDMR-0-1105	3
chr1	7137770	7138789	MajorDMR-0-1106	12
chr1	7149579	7149872	MajorDMR-0-1107	4
chr1	7161166	7161781	MajorDMR-0-1108	10
chr1	7162607	7162759	MajorDMR-0-1109	2
chr1	7166368	7167432	MajorDMR-0-1110	17
chr1	7178719	7179141	MajorDMR-0-1111	10
chr1	7184946	7185201	MajorDMR-0-1112	6
chr1	7231498	7232164	MajorDMR-0-1113	5
chr1	7236983	7238045	MajorDMR-0-1114	8
chr1	7247498	7247503	MajorDMR-0-1115	2
chr1	7249955	7250188	MajorDMR-0-1116	4
chr1	7259081	7260376	MajorDMR-0-1117	30
chr1	7262029	7262553	MajorDMR-0-1118	3
chr1	7269648	7269711	MajorDMR-0-1119	2
chr1	7278272	7278299	MajorDMR-0-1120	2
chr1	7278901	7279297	MajorDMR-0-1121	3
chr1	7326247	7326420	MajorDMR-0-1122	3
chr1	7351272	7352795	MajorDMR-0-1123	14
chr1	7353576	7354737	MajorDMR-0-1124	15
chr1	7359739	7360221	MajorDMR-0-1125	5
chr1	7393752	7394004	MajorDMR-0-1126	2
chr1	7400207	7400407	MajorDMR-0-1127	2
chr1	7403969	7404207	MajorDMR-0-1128	4
chr1	7443122	7443908	MajorDMR-0-1129	10
chr1	7446553	7448890	MajorDMR-0-1130	28
chr1	7449446	7449658	MajorDMR-0-1131	3
chr1	7453797	7453955	MajorDMR-0-1132	2
chr1	7518059	7518167	MajorDMR-0-1133	2
chr1	7523765	7524335	MajorDMR-0-1134	6
chr1	7548001	7548014	MajorDMR-0-1135	2
chr1	7551295	7552121	MajorDMR-0-1136	6
chr1	7557509	7558176	MajorDMR-0-1137	9
chr1	7568065	7568575	MajorDMR-0-1138	10
chr1	7590175	7590255	MajorDMR-0-1139	2
chr1	7617687	7618092	MajorDMR-0-1140	5
chr1	7618905	7619355	MajorDMR-0-1141	12
chr1	7622385	7622761	MajorDMR-0-1142	16
chr1	7641188	7642461	MajorDMR-0-1143	10
chr1	7645840	7646236	MajorDMR-0-1144	4
chr1	7655979	7656529	MajorDMR-0-1145	6
chr1	7673493	7673955	MajorDMR-0-1146	5
chr1	7674548	7674764	MajorDMR-0-1147	3
chr1	7684979	7685042	MajorDMR-0-1148	2
chr1	7703518	7703661	MajorDMR-0-1149	2
chr1	7711907	7712455	MajorDMR-0-1150	5
chr1	7717573	7718447	MajorDMR-0-1151	18
chr1	7729465	7730063	MajorDMR-0-1152	7
chr1	7741507	7741519	MajorDMR-0-1153	2
chr1	7751625	7751844	MajorDMR-0-1154	3
chr1	7754146	7754407	MajorDMR-0-1155	3
chr1	7755006	7755939	MajorDMR-0-1156	11
chr1	7757087	7757196	MajorDMR-0-1157	2
chr1	7762843	7763456	MajorDMR-0-1158	6
chr1	7781825	7781966	MajorDMR-0-1159	5
chr1	7791828	7792799	MajorDMR-0-1160	29
chr1	7821119	7821550	MajorDMR-0-1161	2
chr1	7828230	7828693	MajorDMR-0-1162	5
chr1	7829769	7830686	MajorDMR-0-1163	9
chr1	7842882	7843141	MajorDMR-0-1164	3
chr1	7846506	7847477	MajorDMR-0-1165	9
chr1	7849408	7849430	MajorDMR-0-1166	2
chr1	7865812	7865858	MajorDMR-0-1167	2
chr1	7866392	7866586	MajorDMR-0-1168	2
chr1	7888977	7889622	MajorDMR-0-1169	8
chr1	7907862	7907959	MajorDMR-0-1170	2
chr1	7920036	7920343	MajorDMR-0-1171	6
chr1	7976067	7976138	MajorDMR-0-1172	2
chr1	7977051	7977059	MajorDMR-0-1173	2
chr1	7980767	7981162	MajorDMR-0-1174	6
chr1	7982009	7982311	MajorDMR-0-1175	4
chr1	8003137	8003722	MajorDMR-0-1176	4
chr1	8024201	8026208	MajorDMR-0-1177	20
chr1	8034580	8035583	MajorDMR-0-1178	8
chr1	8040523	8041677	MajorDMR-0-1179	8
chr1	8046216	8046893	MajorDMR-0-1180	6
chr1	8064075	8065260	MajorDMR-0-1181	21
chr1	8073829	8075064	MajorDMR-0-1182	17
chr1	8083395	8083483	MajorDMR-0-1183	2
chr1	8088003	8088529	MajorDMR-0-1184	4
chr1	8100273	8100322	MajorDMR-0-1185	3
chr1	8105481	8108477	MajorDMR-0-1186	42
chr1	8135635	8136023	MajorDMR-0-1187	7
chr1	8137107	8137418	MajorDMR-0-1188	2
chr1	8138212	8138750	MajorDMR-0-1189	7
chr1	8148610	8149037	MajorDMR-0-1190	4
chr1	8149628	8150750	MajorDMR-0-1191	9
chr1	8152530	8152892	MajorDMR-0-1192	9
chr1	8156404	8158335	MajorDMR-0-1193	19
chr1	8164223	8164505	MajorDMR-0-1194	6
chr1	8172357	8174311	MajorDMR-0-1195	30
chr1	8198932	8199790	MajorDMR-0-1196	13
chr1	8226063	8226881	MajorDMR-0-1197	6
chr1	8257659	8258148	MajorDMR-0-1198	13
chr1	8262290	8263064	MajorDMR-0-1199	21
chr1	8264828	8264861	MajorDMR-0-1200	2
chr1	8273606	8273861	MajorDMR-0-1201	4
chr1	8274574	8274585	MajorDMR-0-1202	2
chr1	8275827	8277161	MajorDMR-0-1203	10
chr1	8280424	8280510	MajorDMR-0-1204	4
chr1	8299032	8299231	MajorDMR-0-1205	3
chr1	8306476	8306584	MajorDMR-0-1206	4
chr1	8312304	8312382	MajorDMR-0-1207	3
chr1	8341845	8342074	MajorDMR-0-1208	2
chr1	8344090	8344417	MajorDMR-0-1209	5
chr1	8348999	8349024	MajorDMR-0-1210	3
chr1	8354239	8354509	MajorDMR-0-1211	12
chr1	8380998	8382207	MajorDMR-0-1212	6
chr1	8384349	8384389	MajorDMR-0-1213	2
chr1	8389538	8389622	MajorDMR-0-1214	2
chr1	8392711	8393147	MajorDMR-0-1215	17
chr1	8393830	8394656	MajorDMR-0-1216	27
chr1	8398703	8398778	MajorDMR-0-1217	4
chr1	8403967	8404476	MajorDMR-0-1218	5
chr1	8407117	8407306	MajorDMR-0-1219	3
chr1	8408597	8409015	MajorDMR-0-1220	7
chr1	8412087	8412689	MajorDMR-0-1221	12
chr1	8413375	8413715	MajorDMR-0-1222	7
chr1	8414617	8415575	MajorDMR-0-1223	8
chr1	8416159	8417617	MajorDMR-0-1224	9
chr1	8419240	8419725	MajorDMR-0-1225	4
chr1	8420265	8422217	MajorDMR-0-1226	32
chr1	8422881	8422920	MajorDMR-0-1227	2
chr1	8423974	8427557	MajorDMR-0-1228	45
chr1	8429544	8430381	MajorDMR-0-1229	8
chr1	8432651	8433199	MajorDMR-0-1230	4
chr1	8434199	8435168	MajorDMR-0-1231	4
chr1	8436532	8436919	MajorDMR-0-1232	5
chr1	8448987	8449394	MajorDMR-0-1233	3
chr1	8455018	8455258	MajorDMR-0-1234	3
chr1	8457755	8457759	MajorDMR-0-1235	2
chr1	8458753	8458853	MajorDMR-0-1236	2
chr1	8462574	8462772	MajorDMR-0-1237	5
chr1	8464644	8465140	MajorDMR-0-1238	2
chr1	8468605	8469003	MajorDMR-0-1239	5
chr1	8472750	8472985	MajorDMR-0-1240	4
chr1	8478808	8479298	MajorDMR-0-1241	3
chr1	8480824	8480964	MajorDMR-0-1242	3
chr1	8488104	8488884	MajorDMR-0-1243	7
chr1	8505706	8506254	MajorDMR-0-1244	6
chr1	8507771	8507965	MajorDMR-0-1245	7
chr1	8509371	8509659	MajorDMR-0-1246	3
chr1	8511529	8512181	MajorDMR-0-1247	7
chr1	8516078	8516144	MajorDMR-0-1248	2
chr1	8518144	8518166	MajorDMR-0-1249	2
chr1	8524895	8526012	MajorDMR-0-1250	15
chr1	8526856	8526908	MajorDMR-0-1251	2
chr1	8530252	8530483	MajorDMR-0-1252	2
chr1	8531434	8531570	MajorDMR-0-1253	3
chr1	8536185	8537413	MajorDMR-0-1254	13
chr1	8537924	8538350	MajorDMR-0-1255	5
chr1	8539667	8539838	MajorDMR-0-1256	3
chr1	8543235	8543399	MajorDMR-0-1257	2
chr1	8543907	8543924	MajorDMR-0-1258	2
chr1	8550364	8551771	MajorDMR-0-1259	8
chr1	8552836	8553418	MajorDMR-0-1260	3
chr1	8554074	8556315	MajorDMR-0-1261	35
chr1	8559047	8559383	MajorDMR-0-1262	2
chr1	8559904	8560422	MajorDMR-0-1263	4
chr1	8564194	8564361	MajorDMR-0-1264	2
chr1	8565441	8565810	MajorDMR-0-1265	5
chr1	8567288	8567342	MajorDMR-0-1266	2
chr1	8568227	8569060	MajorDMR-0-1267	12
chr1	8574186	8574408	MajorDMR-0-1268	5
chr1	8575154	8577173	MajorDMR-0-1269	26
chr1	8578425	8578935	MajorDMR-0-1270	5
chr1	8580028	8580070	MajorDMR-0-1271	2
chr1	8580671	8581079	MajorDMR-0-1272	3
chr1	8582382	8582607	MajorDMR-0-1273	4
chr1	8583831	8584326	MajorDMR-0-1274	2
chr1	8608736	8608937	MajorDMR-0-1275	2
chr1	8611965	8612873	MajorDMR-0-1276	6
chr1	8616710	8616750	MajorDMR-0-1277	3
chr1	8643569	8644193	MajorDMR-0-1278	4
chr1	8651659	8652351	MajorDMR-0-1279	6
chr1	8653438	8653467	MajorDMR-0-1280	2
chr1	8657621	8657885	MajorDMR-0-1281	3
chr1	8659130	8659359	MajorDMR-0-1282	4
chr1	8664558	8664769	MajorDMR-0-1283	2
chr1	8675111	8675447	MajorDMR-0-1284	3
chr1	8681075	8681101	MajorDMR-0-1285	2
chr1	8689864	8689963	MajorDMR-0-1286	2
chr1	8692076	8692495	MajorDMR-0-1287	5
chr1	8707888	8707927	MajorDMR-0-1288	2
chr1	8712166	8712547	MajorDMR-0-1289	2
chr1	8713949	8714778	MajorDMR-0-1290	9
chr1	8715603	8716609	MajorDMR-0-1291	16
chr1	8717247	8717722	MajorDMR-0-1292	10
chr1	8719188	8719611	MajorDMR-0-1293	10
chr1	8723686	8724179	MajorDMR-0-1294	2
chr1	8725206	8725644	MajorDMR-0-1295	3
chr1	8735532	8736045	MajorDMR-0-1296	3
chr1	8739788	8740047	MajorDMR-0-1297	3
chr1	8740982	8741213	MajorDMR-0-1298	6
chr1	8750510	8750573	MajorDMR-0-1299	2
chr1	8751243	8751255	MajorDMR-0-1300	3
chr1	8758116	8758219	MajorDMR-0-1301	2
chr1	8759794	8759921	MajorDMR-0-1302	2
chr1	8770051	8770124	MajorDMR-0-1303	2
chr1	8771641	8772009	MajorDMR-0-1304	4
chr1	8773601	8774520	MajorDMR-0-1305	7
chr1	8785920	8786253	MajorDMR-0-1306	2
chr1	8788229	8788276	MajorDMR-0-1307	2
chr1	8795768	8795797	MajorDMR-0-1308	2
chr1	8808115	8808755	MajorDMR-0-1309	11
chr1	8828249	8828938	MajorDMR-0-1310	5
chr1	8836845	8836863	MajorDMR-0-1311	2
chr1	8850016	8850309	MajorDMR-0-1312	4
chr1	8851751	8851828	MajorDMR-0-1313	2
chr1	8852591	8853085	MajorDMR-0-1314	13
chr1	8857477	8857625	MajorDMR-0-1315	2
chr1	8871065	8871156	MajorDMR-0-1316	2
chr1	8916955	8917971	MajorDMR-0-1317	6
chr1	8920409	8920539	MajorDMR-0-1318	3
chr1	8927175	8927780	MajorDMR-0-1319	9
chr1	8929376	8929532	MajorDMR-0-1320	4
chr1	8930993	8931067	MajorDMR-0-1321	3
chr1	8932597	8932918	MajorDMR-0-1322	3
chr1	8934921	8935456	MajorDMR-0-1323	7
chr1	8936466	8937178	MajorDMR-0-1324	4
chr1	8940060	8940472	MajorDMR-0-1325	5
chr1	8949435	8949843	MajorDMR-0-1326	7
chr1	8950472	8950698	MajorDMR-0-1327	4
chr1	8974410	8976275	MajorDMR-0-1328	28
chr1	9043682	9043920	MajorDMR-0-1329	3
chr1	9046147	9046578	MajorDMR-0-1330	3
chr1	9047926	9048116	MajorDMR-0-1331	4
chr1	9065192	9065423	MajorDMR-0-1332	6
chr1	9092919	9092976	MajorDMR-0-1333	4
chr1	9098216	9099497	MajorDMR-0-1334	18
chr1	9142158	9142206	MajorDMR-0-1335	2
chr1	9166251	9168484	MajorDMR-0-1336	28
chr1	9190062	9190067	MajorDMR-0-1337	2
chr1	9210912	9211862	MajorDMR-0-1338	24
chr1	9241562	9241765	MajorDMR-0-1339	2
chr1	9252675	9252691	MajorDMR-0-1340	2
chr1	9253234	9253441	MajorDMR-0-1341	3
chr1	9254128	9254284	MajorDMR-0-1342	4
chr1	9259136	9259226	MajorDMR-0-1343	4
chr1	9260347	9260570	MajorDMR-0-1344	7
chr1	9291583	9292138	MajorDMR-0-1345	8
chr1	9296815	9297209	MajorDMR-0-1346	7
chr1	9297710	9298624	MajorDMR-0-1347	13
chr1	9299293	9301105	MajorDMR-0-1348	27
chr1	9301922	9301993	MajorDMR-0-1349	2
chr1	9308597	9308735	MajorDMR-0-1350	4
chr1	9309888	9310729	MajorDMR-0-1351	11
chr1	9327631	9327645	MajorDMR-0-1352	2
chr1	9341521	9342837	MajorDMR-0-1353	18
chr1	9351932	9352168	MajorDMR-0-1354	4
chr1	9354113	9354786	MajorDMR-0-1355	6
chr1	9375275	9376447	MajorDMR-0-1356	22
chr1	9377820	9378377	MajorDMR-0-1357	20
chr1	9380834	9381877	MajorDMR-0-1358	34
chr1	9392086	9392416	MajorDMR-0-1359	3
chr1	9398766	9398843	MajorDMR-0-1360	4
chr1	9407633	9407889	MajorDMR-0-1361	6
chr1	9494384	9495482	MajorDMR-0-1362	13
chr1	9499333	9499689	MajorDMR-0-1363	4
chr1	9500651	9501360	MajorDMR-0-1364	6
chr1	9505587	9505762	MajorDMR-0-1365	5
chr1	9508292	9509005	MajorDMR-0-1366	12
chr1	9509790	9510038	MajorDMR-0-1367	3
chr1	9511416	9511436	MajorDMR-0-1368	2
chr1	9512483	9512623	MajorDMR-0-1369	2
chr1	9518961	9519121	MajorDMR-0-1370	3
chr1	9520109	9520221	MajorDMR-0-1371	3
chr1	9537128	9537310	MajorDMR-0-1372	3
chr1	9589412	9589995	MajorDMR-0-1373	7
chr1	9597807	9598551	MajorDMR-0-1374	6
chr1	9601628	9602060	MajorDMR-0-1375	7
chr1	9615213	9615412	MajorDMR-0-1376	3
chr1	9618237	9618470	MajorDMR-0-1377	5
chr1	9632651	9632952	MajorDMR-0-1378	2
chr1	9650315	9651221	MajorDMR-0-1379	11
chr1	9656674	9656720	MajorDMR-0-1380	2
chr1	9660891	9661189	MajorDMR-0-1381	11
chr1	9663586	9665712	MajorDMR-0-1382	40
chr1	9677673	9677740	MajorDMR-0-1383	2
chr1	9683603	9683995	MajorDMR-0-1384	3
chr1	9687503	9687579	MajorDMR-0-1385	6
chr1	9689538	9689599	MajorDMR-0-1386	2
chr1	9704165	9704253	MajorDMR-0-1387	2
chr1	9708337	9708510	MajorDMR-0-1388	4
chr1	9712989	9713992	MajorDMR-0-1389	25
chr1	9715048	9715440	MajorDMR-0-1390	7
chr1	9719266	9719741	MajorDMR-0-1391	10
chr1	9720284	9721062	MajorDMR-0-1392	12
chr1	9767513	9767800	MajorDMR-0-1393	4
chr1	9784393	9784401	MajorDMR-0-1394	3
chr1	9785348	9785931	MajorDMR-0-1395	6
chr1	9786544	9787715	MajorDMR-0-1396	6
chr1	9788288	9794612	MajorDMR-0-1397	151
chr1	9795420	9797763	MajorDMR-0-1398	35
chr1	9798461	9798927	MajorDMR-0-1399	9
chr1	9806415	9808707	MajorDMR-0-1400	30
chr1	9809306	9810399	MajorDMR-0-1401	20
chr1	9811014	9811715	MajorDMR-0-1402	14
chr1	9812644	9813697	MajorDMR-0-1403	13
chr1	9814772	9815281	MajorDMR-0-1404	7
chr1	9818269	9819216	MajorDMR-0-1405	13
chr1	9820027	9822624	MajorDMR-0-1406	18
chr1	9826407	9832659	MajorDMR-0-1407	65
chr1	9834344	9836539	MajorDMR-0-1408	29
chr1	9837255	9838328	MajorDMR-0-1409	5
chr1	9839075	9839246	MajorDMR-0-1410	3
chr1	9844335	9845221	MajorDMR-0-1411	7
chr1	9845759	9846162	MajorDMR-0-1412	6
chr1	9846885	9847174	MajorDMR-0-1413	4
chr1	9847878	9847896	MajorDMR-0-1414	2
chr1	9848841	9849670	MajorDMR-0-1415	18
chr1	9850540	9851426	MajorDMR-0-1416	8
chr1	9852098	9853457	MajorDMR-0-1417	18
chr1	9854199	9854683	MajorDMR-0-1418	7
chr1	9855252	9855561	MajorDMR-0-1419	5
chr1	9856211	9856840	MajorDMR-0-1420	8
chr1	9857558	9860062	MajorDMR-0-1421	32
chr1	9861485	9861894	MajorDMR-0-1422	5
chr1	9863171	9865399	MajorDMR-0-1423	21
chr1	9866074	9870571	MajorDMR-0-1424	55
chr1	9871226	9872318	MajorDMR-0-1425	11
chr1	9873089	9873465	MajorDMR-0-1426	4
chr1	9873972	9876246	MajorDMR-0-1427	14
chr1	9876772	9879148	MajorDMR-0-1428	35
chr1	9880220	9881471	MajorDMR-0-1429	16
chr1	9884939	9886119	MajorDMR-0-1430	17
chr1	9887300	9888228	MajorDMR-0-1431	24
chr1	9890540	9892368	MajorDMR-0-1432	20
chr1	9893795	9893819	MajorDMR-0-1433	2
chr1	9903587	9903966	MajorDMR-0-1434	6
chr1	9904890	9904935	MajorDMR-0-1435	2
chr1	9908587	9908971	MajorDMR-0-1436	4
chr1	9910941	9912144	MajorDMR-0-1437	22
chr1	9913428	9913625	MajorDMR-0-1438	4
chr1	9919450	9919685	MajorDMR-0-1439	4
chr1	9920615	9921674	MajorDMR-0-1440	12
chr1	9922429	9922947	MajorDMR-0-1441	3
chr1	9923545	9923709	MajorDMR-0-1442	5
chr1	9926847	9927245	MajorDMR-0-1443	3
chr1	9927915	9928539	MajorDMR-0-1444	3
chr1	9931070	9931308	MajorDMR-0-1445	3
chr1	9944827	9944866	MajorDMR-0-1446	3
chr1	9968986	9969195	MajorDMR-0-1447	4
chr1	9971426	9971527	MajorDMR-0-1448	3
chr1	10009183	10009703	MajorDMR-0-1449	5
chr1	10031133	10031188	MajorDMR-0-1450	2
chr1	10056956	10057169	MajorDMR-0-1451	3
chr1	10062047	10062088	MajorDMR-0-1452	2
chr1	10071076	10071289	MajorDMR-0-1453	2
chr1	10094932	10095080	MajorDMR-0-1454	5
chr1	10098644	10099067	MajorDMR-0-1455	15
chr1	10112821	10112898	MajorDMR-0-1456	2
chr1	10125067	10125113	MajorDMR-0-1457	3
chr1	10168082	10169732	MajorDMR-0-1458	13
chr1	10188898	10190988	MajorDMR-0-1459	20
chr1	10191878	10193197	MajorDMR-0-1460	24
chr1	10208581	10208913	MajorDMR-0-1461	3
chr1	10220159	10222255	MajorDMR-0-1462	29
chr1	10239189	10239595	MajorDMR-0-1463	2
chr1	10240146	10240226	MajorDMR-0-1464	3
chr1	10257245	10257406	MajorDMR-0-1465	3
chr1	10274085	10274142	MajorDMR-0-1466	2
chr1	10274859	10275257	MajorDMR-0-1467	2
chr1	10276088	10277864	MajorDMR-0-1468	9
chr1	10278508	10279375	MajorDMR-0-1469	7
chr1	10284168	10284619	MajorDMR-0-1470	3
chr1	10293665	10293730	MajorDMR-0-1471	2
chr1	10294769	10294967	MajorDMR-0-1472	2
chr1	10298721	10298915	MajorDMR-0-1473	2
chr1	10301677	10302413	MajorDMR-0-1474	7
chr1	10303113	10303392	MajorDMR-0-1475	4
chr1	10307915	10307928	MajorDMR-0-1476	2
chr1	10308800	10309137	MajorDMR-0-1477	2
chr1	10309644	10309832	MajorDMR-0-1478	4
chr1	10310869	10310992	MajorDMR-0-1479	5
chr1	10314659	10314914	MajorDMR-0-1480	10
chr1	10318552	10318582	MajorDMR-0-1481	2
chr1	10323404	10324083	MajorDMR-0-1482	4
chr1	10327264	10327514	MajorDMR-0-1483	5
chr1	10330582	10330877	MajorDMR-0-1484	3
chr1	10352768	10352833	MajorDMR-0-1485	2
chr1	10359028	10359111	MajorDMR-0-1486	3
chr1	10362272	10363262	MajorDMR-0-1487	9
chr1	10364944	10365201	MajorDMR-0-1488	2
chr1	10370160	10370652	MajorDMR-0-1489	3
chr1	10391436	10391811	MajorDMR-0-1490	2
chr1	10399243	10399262	MajorDMR-0-1491	2
chr1	10401180	10401189	MajorDMR-0-1492	2
chr1	10405530	10405580	MajorDMR-0-1493	3
chr1	10411077	10411676	MajorDMR-0-1494	6
chr1	10413437	10413925	MajorDMR-0-1495	4
chr1	10415478	10415797	MajorDMR-0-1496	2
chr1	10431184	10431224	MajorDMR-0-1497	2
chr1	10435468	10435545	MajorDMR-0-1498	2
chr1	10436433	10436796	MajorDMR-0-1499	3
chr1	10437314	10439095	MajorDMR-0-1500	16
chr1	10441394	10442038	MajorDMR-0-1501	9
chr1	10457188	10457535	MajorDMR-0-1502	3
chr1	10463625	10463747	MajorDMR-0-1503	2
chr1	10493870	10496074	MajorDMR-0-1504	31
chr1	10521187	10521570	MajorDMR-0-1505	9
chr1	10553140	10553467	MajorDMR-0-1506	7
chr1	10566886	10568073	MajorDMR-0-1507	14
chr1	10570719	10573206	MajorDMR-0-1508	37
chr1	10574269	10575133	MajorDMR-0-1509	15
chr1	10592627	10592706	MajorDMR-0-1510	2
chr1	10645946	10647296	MajorDMR-0-1511	22
chr1	10651150	10651345	MajorDMR-0-1512	3
chr1	10675998	10676979	MajorDMR-0-1513	40
chr1	10681065	10681241	MajorDMR-0-1514	5
chr1	10682109	10682265	MajorDMR-0-1515	3
chr1	10686993	10687207	MajorDMR-0-1516	11
chr1	10694720	10695860	MajorDMR-0-1517	27
chr1	10700156	10700273	MajorDMR-0-1518	4
chr1	10701466	10701519	MajorDMR-0-1519	4
chr1	10702371	10702470	MajorDMR-0-1520	2
chr1	10703230	10703327	MajorDMR-0-1521	6
chr1	10704408	10705415	MajorDMR-0-1522	39
chr1	10708627	10708672	MajorDMR-0-1523	2
chr1	10709686	10710166	MajorDMR-0-1524	7
chr1	10711279	10711642	MajorDMR-0-1525	7
chr1	10717176	10718040	MajorDMR-0-1526	30
chr1	10719398	10719494	MajorDMR-0-1527	6
chr1	10723788	10724304	MajorDMR-0-1528	13
chr1	10727830	10727976	MajorDMR-0-1529	5
chr1	10732386	10733554	MajorDMR-0-1530	36
chr1	10739482	10739719	MajorDMR-0-1531	5
chr1	10755394	10755508	MajorDMR-0-1532	4
chr1	10764494	10764908	MajorDMR-0-1533	24
chr1	10768987	10770022	MajorDMR-0-1534	29
chr1	10777258	10777562	MajorDMR-0-1535	5
chr1	10785081	10785225	MajorDMR-0-1536	2
chr1	10787794	10789226	MajorDMR-0-1537	33
chr1	10794200	10795270	MajorDMR-0-1538	12
chr1	10799008	10799438	MajorDMR-0-1539	16
chr1	10801830	10802216	MajorDMR-0-1540	3
chr1	10803395	10804355	MajorDMR-0-1541	24
chr1	10814646	10815382	MajorDMR-0-1542	14
chr1	10816021	10816390	MajorDMR-0-1543	5
chr1	10817125	10817237	MajorDMR-0-1544	4
chr1	10817989	10818550	MajorDMR-0-1545	14
chr1	10821640	10822115	MajorDMR-0-1546	9
chr1	10842680	10843199	MajorDMR-0-1547	7
chr1	10845396	10846145	MajorDMR-0-1548	18
chr1	10847405	10848971	MajorDMR-0-1549	42
chr1	10849573	10850205	MajorDMR-0-1550	7
chr1	10851073	10851624	MajorDMR-0-1551	4
chr1	10863163	10864071	MajorDMR-0-1552	13
chr1	10864775	10864785	MajorDMR-0-1553	2
chr1	10868619	10869576	MajorDMR-0-1554	20
chr1	10885087	10885310	MajorDMR-0-1555	11
chr1	10887882	10888326	MajorDMR-0-1556	12
chr1	10895173	10896344	MajorDMR-0-1557	27
chr1	10922375	10922417	MajorDMR-0-1558	2
chr1	10924271	10924584	MajorDMR-0-1559	6
chr1	10926120	10926643	MajorDMR-0-1560	12
chr1	10927898	10928077	MajorDMR-0-1561	4
chr1	10936358	10936926	MajorDMR-0-1562	11
chr1	10940894	10941737	MajorDMR-0-1563	20
chr1	10948266	10948546	MajorDMR-0-1564	3
chr1	10949065	10949200	MajorDMR-0-1565	12
chr1	10959776	10962502	MajorDMR-0-1566	69
chr1	10965967	10966193	MajorDMR-0-1567	3
chr1	10967172	10967853	MajorDMR-0-1568	20
chr1	10998000	10998023	MajorDMR-0-1569	2
chr1	10998962	10999033	MajorDMR-0-1570	5
chr1	11000391	11000404	MajorDMR-0-1571	3
chr1	11003061	11003320	MajorDMR-0-1572	7
chr1	11005809	11006006	MajorDMR-0-1573	5
chr1	11011979	11013606	MajorDMR-0-1574	27
chr1	11026435	11026618	MajorDMR-0-1575	2
chr1	11028139	11028211	MajorDMR-0-1576	2
chr1	11034256	11034822	MajorDMR-0-1577	15
chr1	11035631	11036757	MajorDMR-0-1578	34
chr1	11039878	11041272	MajorDMR-0-1579	19
chr1	11050124	11050172	MajorDMR-0-1580	3
chr1	11057302	11057394	MajorDMR-0-1581	2
chr1	11076365	11077011	MajorDMR-0-1582	6
chr1	11095060	11095107	MajorDMR-0-1583	2
chr1	11111914	11112138	MajorDMR-0-1584	6
chr1	11114660	11115034	MajorDMR-0-1585	4
chr1	11121275	11121624	MajorDMR-0-1586	6
chr1	11123990	11124205	MajorDMR-0-1587	3
chr1	11126472	11126841	MajorDMR-0-1588	9
chr1	11127906	11128672	MajorDMR-0-1589	11
chr1	11129747	11129935	MajorDMR-0-1590	3
chr1	11130492	11133685	MajorDMR-0-1591	41
chr1	11142680	11143195	MajorDMR-0-1592	6
chr1	11146828	11147312	MajorDMR-0-1593	4
chr1	11153658	11153765	MajorDMR-0-1594	2
chr1	11158653	11158666	MajorDMR-0-1595	2
chr1	11166467	11166578	MajorDMR-0-1596	3
chr1	11172810	11173070	MajorDMR-0-1597	2
chr1	11184803	11185287	MajorDMR-0-1598	3
chr1	11187980	11188357	MajorDMR-0-1599	7
chr1	11199297	11199449	MajorDMR-0-1600	5
chr1	11212442	11212924	MajorDMR-0-1601	2
chr1	11217120	11217666	MajorDMR-0-1602	6
chr1	11218524	11218605	MajorDMR-0-1603	2
chr1	11219195	11219694	MajorDMR-0-1604	5
chr1	11221161	11221199	MajorDMR-0-1605	2
chr1	11237442	11238547	MajorDMR-0-1606	15
chr1	11241760	11242088	MajorDMR-0-1607	3
chr1	11246117	11246330	MajorDMR-0-1608	4
chr1	11248572	11249412	MajorDMR-0-1609	5
chr1	11253057	11254335	MajorDMR-0-1610	16
chr1	11255781	11256000	MajorDMR-0-1611	2
chr1	11259653	11259682	MajorDMR-0-1612	2
chr1	11266797	11266835	MajorDMR-0-1613	2
chr1	11270916	11270924	MajorDMR-0-1614	2
chr1	11272260	11272470	MajorDMR-0-1615	2
chr1	11280644	11281091	MajorDMR-0-1616	5
chr1	11285580	11286724	MajorDMR-0-1617	11
chr1	11288185	11288285	MajorDMR-0-1618	2
chr1	11289167	11289267	MajorDMR-0-1619	2
chr1	11291031	11291176	MajorDMR-0-1620	3
chr1	11296603	11296948	MajorDMR-0-1621	3
chr1	11299352	11300133	MajorDMR-0-1622	5
chr1	11302280	11302365	MajorDMR-0-1623	4
chr1	11328856	11329190	MajorDMR-0-1624	2
chr1	11343325	11343499	MajorDMR-0-1625	4
chr1	11394635	11394747	MajorDMR-0-1626	2
chr1	11398300	11398348	MajorDMR-0-1627	4
chr1	11399599	11399695	MajorDMR-0-1628	2
chr1	11401937	11403008	MajorDMR-0-1629	13
chr1	11405944	11406524	MajorDMR-0-1630	15
chr1	11410426	11410664	MajorDMR-0-1631	12
chr1	11411976	11412194	MajorDMR-0-1632	8
chr1	11416506	11418394	MajorDMR-0-1633	39
chr1	11419071	11419617	MajorDMR-0-1634	4
chr1	11437016	11437533	MajorDMR-0-1635	9
chr1	11442545	11443742	MajorDMR-0-1636	11
chr1	11444524	11444732	MajorDMR-0-1637	3
chr1	11448166	11448171	MajorDMR-0-1638	2
chr1	11473274	11473337	MajorDMR-0-1639	2
chr1	11499032	11499587	MajorDMR-0-1640	9
chr1	11501640	11502223	MajorDMR-0-1641	7
chr1	11521522	11522167	MajorDMR-0-1642	6
chr1	11528778	11529087	MajorDMR-0-1643	4
chr1	11534943	11535373	MajorDMR-0-1644	4
chr1	11536094	11536155	MajorDMR-0-1645	2
chr1	11544373	11544708	MajorDMR-0-1646	4
chr1	11548949	11549021	MajorDMR-0-1647	5
chr1	11554555	11554838	MajorDMR-0-1648	5
chr1	11559504	11559668	MajorDMR-0-1649	5
chr1	11575492	11575568	MajorDMR-0-1650	5
chr1	11591348	11591618	MajorDMR-0-1651	3
chr1	11593013	11593083	MajorDMR-0-1652	2
chr1	11594309	11594443	MajorDMR-0-1653	3
chr1	11595021	11595243	MajorDMR-0-1654	13
chr1	11600086	11601172	MajorDMR-0-1655	9
chr1	11610568	11611990	MajorDMR-0-1656	18
chr1	11689272	11689297	MajorDMR-0-1657	2
chr1	11698897	11699187	MajorDMR-0-1658	6
chr1	11702743	11702747	MajorDMR-0-1659	2
chr1	11707294	11711861	MajorDMR-0-1660	79
chr1	11712672	11714107	MajorDMR-0-1661	21
chr1	11715736	11716396	MajorDMR-0-1662	4
chr1	11718759	11718965	MajorDMR-0-1663	2
chr1	11719876	11720049	MajorDMR-0-1664	4
chr1	11720553	11721633	MajorDMR-0-1665	8
chr1	11722686	11723874	MajorDMR-0-1666	25
chr1	11725311	11725321	MajorDMR-0-1667	2
chr1	11725866	11726462	MajorDMR-0-1668	7
chr1	11727714	11727966	MajorDMR-0-1669	3
chr1	11728756	11729039	MajorDMR-0-1670	8
chr1	11730945	11730967	MajorDMR-0-1671	2
chr1	11732143	11732447	MajorDMR-0-1672	2
chr1	11733348	11733404	MajorDMR-0-1673	2
chr1	11735670	11736189	MajorDMR-0-1674	9
chr1	11736829	11738063	MajorDMR-0-1675	21
chr1	11740008	11740469	MajorDMR-0-1676	15
chr1	11741916	11743021	MajorDMR-0-1677	17
chr1	11743738	11744699	MajorDMR-0-1678	12
chr1	11750048	11750425	MajorDMR-0-1679	4
chr1	11752423	11753692	MajorDMR-0-1680	22
chr1	11757859	11758266	MajorDMR-0-1681	5
chr1	11760210	11761297	MajorDMR-0-1682	15
chr1	11762198	11764457	MajorDMR-0-1683	33
chr1	11765066	11765355	MajorDMR-0-1684	4
chr1	11769119	11769347	MajorDMR-0-1685	7
chr1	11770835	11771387	MajorDMR-0-1686	4
chr1	11774562	11776072	MajorDMR-0-1687	21
chr1	11780210	11780388	MajorDMR-0-1688	9
chr1	11781578	11782484	MajorDMR-0-1689	14
chr1	11783331	11783344	MajorDMR-0-1690	2
chr1	11789949	11790171	MajorDMR-0-1691	7
chr1	11795661	11795898	MajorDMR-0-1692	2
chr1	11807212	11807390	MajorDMR-0-1693	6
chr1	11812603	11812655	MajorDMR-0-1694	4
chr1	11842364	11842432	MajorDMR-0-1695	2
chr1	11845004	11845031	MajorDMR-0-1696	2
chr1	11845736	11845767	MajorDMR-0-1697	2
chr1	11849768	11852706	MajorDMR-0-1698	45
chr1	11861572	11863749	MajorDMR-0-1699	23
chr1	11864332	11864374	MajorDMR-0-1700	2
chr1	11872014	11872120	MajorDMR-0-1701	3
chr1	11898626	11898697	MajorDMR-0-1702	4
chr1	11900334	11900591	MajorDMR-0-1703	5
chr1	11901095	11901693	MajorDMR-0-1704	11
chr1	11905436	11905867	MajorDMR-0-1705	6
chr1	11906398	11906416	MajorDMR-0-1706	2
chr1	11907170	11910780	MajorDMR-0-1707	46
chr1	11917109	11917158	MajorDMR-0-1708	2
chr1	11917798	11917833	MajorDMR-0-1709	2
chr1	11950624	11951177	MajorDMR-0-1710	10
chr1	11958151	11959131	MajorDMR-0-1711	23
chr1	11972898	11973795	MajorDMR-0-1712	16
chr1	11974767	11974870	MajorDMR-0-1713	4
chr1	11978598	11978770	MajorDMR-0-1714	4
chr1	11979465	11980311	MajorDMR-0-1715	16
chr1	11981268	11981371	MajorDMR-0-1716	6
chr1	11982048	11982446	MajorDMR-0-1717	5
chr1	11983419	11984240	MajorDMR-0-1718	11
chr1	11984756	11984831	MajorDMR-0-1719	2
chr1	11986838	11987296	MajorDMR-0-1720	12
chr1	12003111	12003168	MajorDMR-0-1721	2
chr1	12018598	12018705	MajorDMR-0-1722	3
chr1	12026038	12026534	MajorDMR-0-1723	2
chr1	12027356	12027510	MajorDMR-0-1724	3
chr1	12060675	12062380	MajorDMR-0-1725	20
chr1	12063538	12064617	MajorDMR-0-1726	21
chr1	12065536	12066618	MajorDMR-0-1727	17
chr1	12069367	12069445	MajorDMR-0-1728	2
chr1	12070158	12070289	MajorDMR-0-1729	4
chr1	12072060	12074653	MajorDMR-0-1730	22
chr1	12093653	12093670	MajorDMR-0-1731	2
chr1	12097220	12100452	MajorDMR-0-1732	44
chr1	12127560	12128353	MajorDMR-0-1733	15
chr1	12177825	12177958	MajorDMR-0-1734	2
chr1	12178548	12178625	MajorDMR-0-1735	2
chr1	12203678	12204284	MajorDMR-0-1736	19
chr1	12227659	12227899	MajorDMR-0-1737	7
chr1	12229348	12229495	MajorDMR-0-1738	3
chr1	12230566	12230827	MajorDMR-0-1739	9
chr1	12238138	12238147	MajorDMR-0-1740	2
chr1	12238754	12239394	MajorDMR-0-1741	16
chr1	12251107	12251858	MajorDMR-0-1742	20
chr1	12261841	12262157	MajorDMR-0-1743	12
chr1	12289159	12289802	MajorDMR-0-1744	8
chr1	12307650	12307864	MajorDMR-0-1745	5
chr1	12310850	12310932	MajorDMR-0-1746	3
chr1	12320706	12321613	MajorDMR-0-1747	9
chr1	12328876	12329706	MajorDMR-0-1748	3
chr1	12346766	12346802	MajorDMR-0-1749	2
chr1	12355504	12355965	MajorDMR-0-1750	4
chr1	12356924	12357168	MajorDMR-0-1751	2
chr1	12362922	12363260	MajorDMR-0-1752	2
chr1	12365190	12365927	MajorDMR-0-1753	7
chr1	12373410	12374093	MajorDMR-0-1754	9
chr1	12395785	12396467	MajorDMR-0-1755	8
chr1	12405527	12405994	MajorDMR-0-1756	2
chr1	12409601	12409909	MajorDMR-0-1757	4
chr1	12430516	12431230	MajorDMR-0-1758	4
chr1	12434647	12434750	MajorDMR-0-1759	3
chr1	12436173	12437603	MajorDMR-0-1760	11
chr1	12447081	12447241	MajorDMR-0-1761	2
chr1	12465313	12465435	MajorDMR-0-1762	2
chr1	12467631	12467646	MajorDMR-0-1763	2
chr1	12474489	12474568	MajorDMR-0-1764	2
chr1	12484015	12484608	MajorDMR-0-1765	5
chr1	12487539	12488108	MajorDMR-0-1766	4
chr1	12490524	12492446	MajorDMR-0-1767	21
chr1	12493541	12493841	MajorDMR-0-1768	5
chr1	12494624	12495436	MajorDMR-0-1769	6
chr1	12498680	12498888	MajorDMR-0-1770	3
chr1	12527688	12527899	MajorDMR-0-1771	2
chr1	12528603	12528653	MajorDMR-0-1772	2
chr1	12542656	12543432	MajorDMR-0-1773	4
chr1	12558202	12558675	MajorDMR-0-1774	7
chr1	12566564	12566837	MajorDMR-0-1775	6
chr1	12574483	12575054	MajorDMR-0-1776	13
chr1	12578675	12578874	MajorDMR-0-1777	2
chr1	12579616	12580204	MajorDMR-0-1778	10
chr1	12589501	12589595	MajorDMR-0-1779	3
chr1	12607130	12607541	MajorDMR-0-1780	2
chr1	12609242	12609741	MajorDMR-0-1781	11
chr1	12610287	12610383	MajorDMR-0-1782	4
chr1	12616518	12616676	MajorDMR-0-1783	3
chr1	12618336	12618459	MajorDMR-0-1784	3
chr1	12646665	12647080	MajorDMR-0-1785	2
chr1	12650651	12651020	MajorDMR-0-1786	2
chr1	12655123	12655179	MajorDMR-0-1787	2
chr1	12656231	12656376	MajorDMR-0-1788	5
chr1	12675530	12675827	MajorDMR-0-1789	4
chr1	12721354	12722294	MajorDMR-0-1790	11
chr1	12750048	12750792	MajorDMR-0-1791	4
chr1	12755527	12757613	MajorDMR-0-1792	19
chr1	12763412	12763453	MajorDMR-0-1793	2
chr1	12774686	12774816	MajorDMR-0-1794	2
chr1	12780631	12780932	MajorDMR-0-1795	9
chr1	12783907	12784388	MajorDMR-0-1796	8
chr1	12788007	12788957	MajorDMR-0-1797	6
chr1	12816414	12817256	MajorDMR-0-1798	5
chr1	12817823	12817837	MajorDMR-0-1799	2
chr1	12826408	12826439	MajorDMR-0-1800	2
chr1	12839179	12839341	MajorDMR-0-1801	6
chr1	12841813	12841921	MajorDMR-0-1802	2
chr1	12862876	12862886	MajorDMR-0-1803	2
chr1	12870894	12871741	MajorDMR-0-1804	6
chr1	12882557	12882590	MajorDMR-0-1805	3
chr1	12925946	12926061	MajorDMR-0-1806	2
chr1	12951390	12951417	MajorDMR-0-1807	2
chr1	12981944	12982944	MajorDMR-0-1808	13
chr1	13384270	13385034	MajorDMR-0-1809	8
chr1	13500905	13500910	MajorDMR-0-1810	2
chr1	13789464	13789600	MajorDMR-0-1811	6
chr1	13805705	13806535	MajorDMR-0-1812	11
chr1	13820667	13820710	MajorDMR-0-1813	4
chr1	13830346	13830605	MajorDMR-0-1814	9
chr1	13837194	13837208	MajorDMR-0-1815	2
chr1	13909670	13909693	MajorDMR-0-1816	2
chr1	13916729	13917214	MajorDMR-0-1817	7
chr1	13923511	13923841	MajorDMR-0-1818	2
chr1	13933594	13933606	MajorDMR-0-1819	2
chr1	13983891	13983964	MajorDMR-0-1820	6
chr1	14019776	14020906	MajorDMR-0-1821	17
chr1	14028598	14029753	MajorDMR-0-1822	13
chr1	14033493	14033672	MajorDMR-0-1823	2
chr1	14043265	14043621	MajorDMR-0-1824	2
chr1	14052567	14052788	MajorDMR-0-1825	2
chr1	14054181	14054197	MajorDMR-0-1826	2
chr1	14054969	14055103	MajorDMR-0-1827	4
chr1	14056482	14060859	MajorDMR-0-1828	25
chr1	14061801	14062126	MajorDMR-0-1829	6
chr1	14063725	14063811	MajorDMR-0-1830	2
chr1	14066468	14069155	MajorDMR-0-1831	17
chr1	14074163	14074441	MajorDMR-0-1832	3
chr1	14077717	14079363	MajorDMR-0-1833	9
chr1	14079957	14080147	MajorDMR-0-1834	3
chr1	14080746	14081152	MajorDMR-0-1835	7
chr1	14082156	14082236	MajorDMR-0-1836	3
chr1	14083399	14083422	MajorDMR-0-1837	2
chr1	14084488	14085855	MajorDMR-0-1838	19
chr1	14086965	14088683	MajorDMR-0-1839	22
chr1	14089748	14091875	MajorDMR-0-1840	17
chr1	14092844	14094739	MajorDMR-0-1841	14
chr1	14097057	14099082	MajorDMR-0-1842	24
chr1	14100431	14100565	MajorDMR-0-1843	2
chr1	14101665	14102832	MajorDMR-0-1844	13
chr1	14104254	14105899	MajorDMR-0-1845	13
chr1	14106540	14108317	MajorDMR-0-1846	21
chr1	14109219	14111353	MajorDMR-0-1847	17
chr1	14112175	14116087	MajorDMR-0-1848	49
chr1	14116902	14118430	MajorDMR-0-1849	17
chr1	14119285	14121978	MajorDMR-0-1850	27
chr1	14126231	14127641	MajorDMR-0-1851	17
chr1	14129417	14129811	MajorDMR-0-1852	12
chr1	14130491	14133990	MajorDMR-0-1853	52
chr1	14134707	14136417	MajorDMR-0-1854	32
chr1	14137636	14137808	MajorDMR-0-1855	4
chr1	14139082	14139189	MajorDMR-0-1856	4
chr1	14143068	14143191	MajorDMR-0-1857	2
chr1	14144350	14144736	MajorDMR-0-1858	8
chr1	14146270	14146805	MajorDMR-0-1859	12
chr1	14148755	14148772	MajorDMR-0-1860	2
chr1	14150811	14151996	MajorDMR-0-1861	13
chr1	14152785	14153522	MajorDMR-0-1862	4
chr1	14168331	14168500	MajorDMR-0-1863	2
chr1	14190720	14191579	MajorDMR-0-1864	10
chr1	14196115	14196281	MajorDMR-0-1865	2
chr1	14212197	14212212	MajorDMR-0-1866	2
chr1	14217470	14217802	MajorDMR-0-1867	3
chr1	14262093	14262212	MajorDMR-0-1868	2
chr1	14280194	14280773	MajorDMR-0-1869	8
chr1	14282866	14283254	MajorDMR-0-1870	3
chr1	14329613	14331074	MajorDMR-0-1871	8
chr1	14332910	14332959	MajorDMR-0-1872	2
chr1	14341650	14341716	MajorDMR-0-1873	2
chr1	14342858	14343540	MajorDMR-0-1874	8
chr1	14357910	14358281	MajorDMR-0-1875	2
chr1	14381934	14382429	MajorDMR-0-1876	3
chr1	14391937	14392031	MajorDMR-0-1877	3
chr1	14401503	14402322	MajorDMR-0-1878	9
chr1	14406227	14406243	MajorDMR-0-1879	2
chr1	14468740	14468943	MajorDMR-0-1880	3
chr1	14476034	14476502	MajorDMR-0-1881	4
chr1	14489228	14489282	MajorDMR-0-1882	3
chr1	14504485	14504863	MajorDMR-0-1883	6
chr1	14519022	14519102	MajorDMR-0-1884	2
chr1	14689624	14689892	MajorDMR-0-1885	5
chr1	14703885	14704387	MajorDMR-0-1886	3
chr1	14739977	14740080	MajorDMR-0-1887	4
chr1	14741108	14741541	MajorDMR-0-1888	5
chr1	14748755	14748925	MajorDMR-0-1889	2
chr1	14750749	14752141	MajorDMR-0-1890	14
chr1	14758859	14759080	MajorDMR-0-1891	6
chr1	14759851	14760004	MajorDMR-0-1892	2
chr1	14832903	14833360	MajorDMR-0-1893	5
chr1	14834262	14834356	MajorDMR-0-1894	5
chr1	14838882	14838961	MajorDMR-0-1895	3
chr1	14864961	14865002	MajorDMR-0-1896	2
chr1	14882504	14882630	MajorDMR-0-1897	3
chr1	14883321	14883586	MajorDMR-0-1898	4
chr1	14895020	14896020	MajorDMR-0-1899	15
chr1	14896928	14897675	MajorDMR-0-1900	6
chr1	14922608	14922834	MajorDMR-0-1901	7
chr1	14962574	14962703	MajorDMR-0-1902	2
chr1	15006534	15006812	MajorDMR-0-1903	7
chr1	15026914	15027506	MajorDMR-0-1904	4
chr1	15032884	15034460	MajorDMR-0-1905	13
chr1	15066241	15067154	MajorDMR-0-1906	19
chr1	15068695	15069579	MajorDMR-0-1907	6
chr1	15106759	15107195	MajorDMR-0-1908	3
chr1	15150760	15151273	MajorDMR-0-1909	3
chr1	15151846	15151943	MajorDMR-0-1910	3
chr1	15153000	15153316	MajorDMR-0-1911	7
chr1	15184461	15184534	MajorDMR-0-1912	3
chr1	15193705	15194102	MajorDMR-0-1913	8
chr1	15239257	15240346	MajorDMR-0-1914	17
chr1	15248590	15248834	MajorDMR-0-1915	3
chr1	15253592	15254145	MajorDMR-0-1916	9
chr1	15255062	15255232	MajorDMR-0-1917	4
chr1	15276588	15276632	MajorDMR-0-1918	5
chr1	15295006	15296076	MajorDMR-0-1919	18
chr1	15296696	15297861	MajorDMR-0-1920	25
chr1	15301058	15301288	MajorDMR-0-1921	2
chr1	15355755	15355784	MajorDMR-0-1922	2
chr1	15392280	15394651	MajorDMR-0-1923	52
chr1	15420021	15420534	MajorDMR-0-1924	7
chr1	15421815	15421894	MajorDMR-0-1925	3
chr1	15427573	15427580	MajorDMR-0-1926	2
chr1	15434553	15435027	MajorDMR-0-1927	2
chr1	15439707	15439841	MajorDMR-0-1928	4
chr1	15481308	15481503	MajorDMR-0-1929	4
chr1	15517934	15519533	MajorDMR-0-1930	24
chr1	15533126	15533990	MajorDMR-0-1931	15
chr1	15587821	15588159	MajorDMR-0-1932	14
chr1	15589741	15589886	MajorDMR-0-1933	2
chr1	15606035	15606781	MajorDMR-0-1934	13
chr1	15611118	15611383	MajorDMR-0-1935	6
chr1	15617086	15617107	MajorDMR-0-1936	2
chr1	15631500	15632302	MajorDMR-0-1937	16
chr1	15641083	15642075	MajorDMR-0-1938	17
chr1	15650447	15651337	MajorDMR-0-1939	16
chr1	15653144	15654655	MajorDMR-0-1940	48
chr1	15655926	15656561	MajorDMR-0-1941	6
chr1	15664596	15664648	MajorDMR-0-1942	2
chr1	15671261	15673059	MajorDMR-0-1943	46
chr1	15676508	15676752	MajorDMR-0-1944	11
chr1	15707357	15707751	MajorDMR-0-1945	12
chr1	15711316	15711704	MajorDMR-0-1946	10
chr1	15712382	15712522	MajorDMR-0-1947	2
chr1	15713099	15713521	MajorDMR-0-1948	5
chr1	15727232	15727288	MajorDMR-0-1949	3
chr1	15727826	15728659	MajorDMR-0-1950	9
chr1	15733983	15734184	MajorDMR-0-1951	2
chr1	15751368	15751749	MajorDMR-0-1952	6
chr1	15753205	15753592	MajorDMR-0-1953	9
chr1	15754272	15754361	MajorDMR-0-1954	2
chr1	15772129	15772242	MajorDMR-0-1955	9
chr1	15795542	15796349	MajorDMR-0-1956	8
chr1	15817630	15817753	MajorDMR-0-1957	3
chr1	15840482	15840756	MajorDMR-0-1958	2
chr1	15844564	15844606	MajorDMR-0-1959	2
chr1	15847806	15847880	MajorDMR-0-1960	3
chr1	15855248	15855422	MajorDMR-0-1961	2
chr1	15857665	15857731	MajorDMR-0-1962	2
chr1	15858262	15859242	MajorDMR-0-1963	5
chr1	15861405	15861430	MajorDMR-0-1964	2
chr1	15865362	15865652	MajorDMR-0-1965	3
chr1	15866776	15867222	MajorDMR-0-1966	8
chr1	15869709	15869937	MajorDMR-0-1967	6
chr1	15870501	15872580	MajorDMR-0-1968	20
chr1	15873278	15873342	MajorDMR-0-1969	2
chr1	15877026	15878234	MajorDMR-0-1970	12
chr1	15894062	15894398	MajorDMR-0-1971	4
chr1	15901197	15901569	MajorDMR-0-1972	4
chr1	15905469	15905614	MajorDMR-0-1973	6
chr1	15908908	15908966	MajorDMR-0-1974	2
chr1	15913908	15913963	MajorDMR-0-1975	2
chr1	15936599	15936675	MajorDMR-0-1976	2
chr1	15942252	15943236	MajorDMR-0-1977	10
chr1	15945637	15945655	MajorDMR-0-1978	2
chr1	15949641	15949686	MajorDMR-0-1979	2
chr1	15969642	15969784	MajorDMR-0-1980	2
chr1	15972088	15972193	MajorDMR-0-1981	2
chr1	15991813	15992257	MajorDMR-0-1982	4
chr1	15993246	15993695	MajorDMR-0-1983	3
chr1	16018308	16018364	MajorDMR-0-1984	3
chr1	16029609	16029816	MajorDMR-0-1985	3
chr1	16031335	16031395	MajorDMR-0-1986	3
chr1	16049535	16049864	MajorDMR-0-1987	9
chr1	16051917	16051927	MajorDMR-0-1988	2
chr1	16055725	16055733	MajorDMR-0-1989	2
chr1	16057040	16057054	MajorDMR-0-1990	2
chr1	16058987	16059559	MajorDMR-0-1991	6
chr1	16060195	16061588	MajorDMR-0-1992	37
chr1	16066187	16066257	MajorDMR-0-1993	4
chr1	16069227	16069740	MajorDMR-0-1994	3
chr1	16103467	16103738	MajorDMR-0-1995	8
chr1	16118252	16118484	MajorDMR-0-1996	6
chr1	16138047	16138299	MajorDMR-0-1997	7
chr1	16147009	16147166	MajorDMR-0-1998	2
chr1	16157354	16157955	MajorDMR-0-1999	7
chr1	16171404	16171657	MajorDMR-0-2000	2
chr1	16177828	16178015	MajorDMR-0-2001	2
chr1	16181264	16181272	MajorDMR-0-2002	3
chr1	16185061	16185621	MajorDMR-0-2003	5
chr1	16205428	16205636	MajorDMR-0-2004	2
chr1	16211126	16211266	MajorDMR-0-2005	2
chr1	16217588	16217634	MajorDMR-0-2006	2
chr1	16222750	16222880	MajorDMR-0-2007	4
chr1	16225953	16226087	MajorDMR-0-2008	4
chr1	16242414	16242647	MajorDMR-0-2009	3
chr1	16245930	16246117	MajorDMR-0-2010	7
chr1	16250814	16250992	MajorDMR-0-2011	2
chr1	16254153	16254158	MajorDMR-0-2012	2
chr1	16255771	16255799	MajorDMR-0-2013	3
chr1	16256433	16256885	MajorDMR-0-2014	5
chr1	16265758	16265817	MajorDMR-0-2015	3
chr1	16266467	16267148	MajorDMR-0-2016	13
chr1	16268785	16269917	MajorDMR-0-2017	12
chr1	16271223	16272013	MajorDMR-0-2018	31
chr1	16272815	16276273	MajorDMR-0-2019	50
chr1	16277472	16278176	MajorDMR-0-2020	9
chr1	16283894	16283935	MajorDMR-0-2021	2
chr1	16290966	16292772	MajorDMR-0-2022	25
chr1	16316394	16316566	MajorDMR-0-2023	6
chr1	16340195	16340378	MajorDMR-0-2024	4
chr1	16342525	16343374	MajorDMR-0-2025	13
chr1	16344310	16344988	MajorDMR-0-2026	27
chr1	16346385	16346435	MajorDMR-0-2027	2
chr1	16359622	16359717	MajorDMR-0-2028	2
chr1	16362332	16362518	MajorDMR-0-2029	4
chr1	16382565	16382964	MajorDMR-0-2030	2
chr1	16400753	16400983	MajorDMR-0-2031	5
chr1	16428268	16428400	MajorDMR-0-2032	8
chr1	16438405	16438742	MajorDMR-0-2033	6
chr1	16441394	16441788	MajorDMR-0-2034	10
chr1	16442475	16444176	MajorDMR-0-2035	26
chr1	16446111	16446276	MajorDMR-0-2036	4
chr1	16450403	16450997	MajorDMR-0-2037	17
chr1	16454237	16454641	MajorDMR-0-2038	11
chr1	16455485	16456031	MajorDMR-0-2039	15
chr1	16472434	16473110	MajorDMR-0-2040	24
chr1	16480656	16481208	MajorDMR-0-2041	4
chr1	16488938	16489154	MajorDMR-0-2042	4
chr1	16490717	16490792	MajorDMR-0-2043	4
chr1	16503001	16503034	MajorDMR-0-2044	2
chr1	16515916	16517750	MajorDMR-0-2045	8
chr1	16532744	16532755	MajorDMR-0-2046	2
chr1	16539012	16539226	MajorDMR-0-2047	5
chr1	16542460	16542650	MajorDMR-0-2048	4
chr1	16544209	16544307	MajorDMR-0-2049	6
chr1	16554398	16554512	MajorDMR-0-2050	7
chr1	16570617	16570800	MajorDMR-0-2051	3
chr1	16574305	16574757	MajorDMR-0-2052	2
chr1	16577974	16578017	MajorDMR-0-2053	2
chr1	16601188	16601432	MajorDMR-0-2054	4
chr1	16602331	16602862	MajorDMR-0-2055	6
chr1	16603679	16603839	MajorDMR-0-2056	2
chr1	16627011	16627169	MajorDMR-0-2057	3
chr1	16628196	16628658	MajorDMR-0-2058	5
chr1	16629734	16629962	MajorDMR-0-2059	3
chr1	16645646	16645736	MajorDMR-0-2060	4
chr1	16653850	16654540	MajorDMR-0-2061	4
chr1	16673528	16673536	MajorDMR-0-2062	2
chr1	16690201	16690511	MajorDMR-0-2063	7
chr1	16691457	16692386	MajorDMR-0-2064	8
chr1	16719767	16720833	MajorDMR-0-2065	9
chr1	16723144	16724755	MajorDMR-0-2066	13
chr1	16766617	16766695	MajorDMR-0-2067	3
chr1	16783477	16783679	MajorDMR-0-2068	4
chr1	16784447	16786151	MajorDMR-0-2069	11
chr1	16793179	16793384	MajorDMR-0-2070	3
chr1	16803615	16803635	MajorDMR-0-2071	2
chr1	16810539	16810611	MajorDMR-0-2072	2
chr1	16813335	16813378	MajorDMR-0-2073	3
chr1	16818489	16818510	MajorDMR-0-2074	2
chr1	16819475	16819660	MajorDMR-0-2075	3
chr1	16822612	16824465	MajorDMR-0-2076	11
chr1	16828360	16828401	MajorDMR-0-2077	3
chr1	16847213	16847588	MajorDMR-0-2078	8
chr1	16848789	16849267	MajorDMR-0-2079	5
chr1	16859378	16859702	MajorDMR-0-2080	2
chr1	16861556	16862246	MajorDMR-0-2081	6
chr1	16947540	16947711	MajorDMR-0-2082	3
chr1	16950052	16950107	MajorDMR-0-2083	2
chr1	16971584	16971627	MajorDMR-0-2084	5
chr1	16985003	16985149	MajorDMR-0-2085	3
chr1	17012305	17012330	MajorDMR-0-2086	2
chr1	17020927	17020953	MajorDMR-0-2087	2
chr1	17022986	17023038	MajorDMR-0-2088	2
chr1	17025615	17025828	MajorDMR-0-2089	2
chr1	17037326	17037343	MajorDMR-0-2090	3
chr1	17039176	17039324	MajorDMR-0-2091	7
chr1	17043956	17044436	MajorDMR-0-2092	9
chr1	17075305	17075472	MajorDMR-0-2093	4
chr1	17091762	17092880	MajorDMR-0-2094	14
chr1	17096827	17097217	MajorDMR-0-2095	5
chr1	17100227	17100624	MajorDMR-0-2096	5
chr1	17201273	17201545	MajorDMR-0-2097	2
chr1	17214605	17215375	MajorDMR-0-2098	4
chr1	17223324	17223522	MajorDMR-0-2099	4
chr1	17232748	17232829	MajorDMR-0-2100	2
chr1	17239473	17240071	MajorDMR-0-2101	9
chr1	17241922	17242006	MajorDMR-0-2102	3
chr1	17249651	17249859	MajorDMR-0-2103	11
chr1	17252220	17252463	MajorDMR-0-2104	7
chr1	17253228	17254168	MajorDMR-0-2105	23
chr1	17257687	17257859	MajorDMR-0-2106	10
chr1	17259226	17259962	MajorDMR-0-2107	7
chr1	17273227	17273537	MajorDMR-0-2108	2
chr1	17275667	17276048	MajorDMR-0-2109	9
chr1	17278530	17278707	MajorDMR-0-2110	6
chr1	17288052	17289025	MajorDMR-0-2111	19
chr1	17292175	17292223	MajorDMR-0-2112	2
chr1	17297795	17298681	MajorDMR-0-2113	20
chr1	17301719	17302959	MajorDMR-0-2114	30
chr1	17308091	17308159	MajorDMR-0-2115	2
chr1	17308687	17308782	MajorDMR-0-2116	5
chr1	17310963	17313343	MajorDMR-0-2117	49
chr1	17315956	17316356	MajorDMR-0-2118	7
chr1	17318446	17318569	MajorDMR-0-2119	3
chr1	17320299	17320329	MajorDMR-0-2120	3
chr1	17327390	17327796	MajorDMR-0-2121	3
chr1	17330892	17331230	MajorDMR-0-2122	2
chr1	17347452	17347551	MajorDMR-0-2123	3
chr1	17348360	17348913	MajorDMR-0-2124	5
chr1	17371971	17372568	MajorDMR-0-2125	5
chr1	17374651	17374968	MajorDMR-0-2126	2
chr1	17377007	17377738	MajorDMR-0-2127	8
chr1	17381161	17381361	MajorDMR-0-2128	7
chr1	17386914	17387166	MajorDMR-0-2129	3
chr1	17446951	17447032	MajorDMR-0-2130	3
chr1	17449381	17450399	MajorDMR-0-2131	13
chr1	17454243	17456259	MajorDMR-0-2132	19
chr1	17461397	17461969	MajorDMR-0-2133	4
chr1	17462715	17462972	MajorDMR-0-2134	9
chr1	17468341	17469247	MajorDMR-0-2135	13
chr1	17495573	17495585	MajorDMR-0-2136	2
chr1	17508657	17509831	MajorDMR-0-2137	18
chr1	17532877	17532974	MajorDMR-0-2138	2
chr1	17540492	17540722	MajorDMR-0-2139	3
chr1	17542918	17543357	MajorDMR-0-2140	9
chr1	17549104	17549484	MajorDMR-0-2141	15
chr1	17551108	17551508	MajorDMR-0-2142	3
chr1	17590857	17590960	MajorDMR-0-2143	2
chr1	17597980	17598079	MajorDMR-0-2144	5
chr1	17621729	17623257	MajorDMR-0-2145	16
chr1	17641770	17642762	MajorDMR-0-2146	10
chr1	17662994	17663009	MajorDMR-0-2147	2
chr1	17673931	17675036	MajorDMR-0-2148	19
chr1	17702178	17703295	MajorDMR-0-2149	15
chr1	17704107	17704434	MajorDMR-0-2150	3
chr1	17732897	17733356	MajorDMR-0-2151	2
chr1	17734962	17735038	MajorDMR-0-2152	5
chr1	17738369	17741044	MajorDMR-0-2153	30
chr1	17742612	17742741	MajorDMR-0-2154	2
chr1	17745306	17746036	MajorDMR-0-2155	7
chr1	17746718	17746841	MajorDMR-0-2156	5
chr1	17748202	17752954	MajorDMR-0-2157	85
chr1	17753730	17754028	MajorDMR-0-2158	3
chr1	17755772	17756665	MajorDMR-0-2159	16
chr1	17759707	17760027	MajorDMR-0-2160	9
chr1	17761644	17761654	MajorDMR-0-2161	2
chr1	17762305	17763279	MajorDMR-0-2162	4
chr1	17796434	17796508	MajorDMR-0-2163	2
chr1	17811888	17812035	MajorDMR-0-2164	5
chr1	17842526	17843290	MajorDMR-0-2165	9
chr1	17865031	17865335	MajorDMR-0-2166	4
chr1	17869677	17869762	MajorDMR-0-2167	2
chr1	17873943	17874422	MajorDMR-0-2168	4
chr1	17877593	17877614	MajorDMR-0-2169	3
chr1	17880454	17880632	MajorDMR-0-2170	5
chr1	17899744	17900146	MajorDMR-0-2171	8
chr1	17905577	17905718	MajorDMR-0-2172	2
chr1	17919754	17919762	MajorDMR-0-2173	2
chr1	17922200	17922253	MajorDMR-0-2174	2
chr1	17944935	17944972	MajorDMR-0-2175	2
chr1	17962266	17962578	MajorDMR-0-2176	5
chr1	17973544	17974179	MajorDMR-0-2177	17
chr1	17975180	17975536	MajorDMR-0-2178	8
chr1	17976221	17976631	MajorDMR-0-2179	10
chr1	17986948	17987318	MajorDMR-0-2180	4
chr1	17988509	17988776	MajorDMR-0-2181	8
chr1	18023819	18024497	MajorDMR-0-2182	7
chr1	18027116	18027163	MajorDMR-0-2183	2
chr1	18044106	18044730	MajorDMR-0-2184	6
chr1	18072251	18072548	MajorDMR-0-2185	3
chr1	18086766	18086925	MajorDMR-0-2186	3
chr1	18091246	18091280	MajorDMR-0-2187	3
chr1	18095157	18095241	MajorDMR-0-2188	3
chr1	18097440	18097444	MajorDMR-0-2189	2
chr1	18106870	18107651	MajorDMR-0-2190	6
chr1	18115011	18115032	MajorDMR-0-2191	2
chr1	18118059	18118221	MajorDMR-0-2192	7
chr1	18122857	18123304	MajorDMR-0-2193	2
chr1	18124354	18127353	MajorDMR-0-2194	36
chr1	18127897	18128920	MajorDMR-0-2195	16
chr1	18129433	18129696	MajorDMR-0-2196	5
chr1	18135008	18135561	MajorDMR-0-2197	6
chr1	18146021	18146316	MajorDMR-0-2198	7
chr1	18170902	18170994	MajorDMR-0-2199	3
chr1	18172985	18173853	MajorDMR-0-2200	17
chr1	18175090	18175292	MajorDMR-0-2201	6
chr1	18182684	18182926	MajorDMR-0-2202	7
chr1	18185159	18185164	MajorDMR-0-2203	2
chr1	18199719	18199774	MajorDMR-0-2204	3
chr1	18212229	18212674	MajorDMR-0-2205	5
chr1	18213708	18213741	MajorDMR-0-2206	2
chr1	18217087	18217628	MajorDMR-0-2207	11
chr1	18239486	18240993	MajorDMR-0-2208	21
chr1	18247155	18248322	MajorDMR-0-2209	18
chr1	18249802	18249994	MajorDMR-0-2210	2
chr1	18250566	18251064	MajorDMR-0-2211	3
chr1	18251682	18252656	MajorDMR-0-2212	6
chr1	18267869	18268549	MajorDMR-0-2213	7
chr1	18277343	18277431	MajorDMR-0-2214	5
chr1	18291653	18292226	MajorDMR-0-2215	7
chr1	18293853	18293987	MajorDMR-0-2216	2
chr1	18301037	18301289	MajorDMR-0-2217	7
chr1	18302048	18303122	MajorDMR-0-2218	6
chr1	18319708	18319913	MajorDMR-0-2219	3
chr1	18322783	18323095	MajorDMR-0-2220	5
chr1	18326781	18326875	MajorDMR-0-2221	3
chr1	18328855	18330334	MajorDMR-0-2222	17
chr1	18334962	18335091	MajorDMR-0-2223	4
chr1	18336066	18336513	MajorDMR-0-2224	5
chr1	18345003	18345186	MajorDMR-0-2225	5
chr1	18352837	18353011	MajorDMR-0-2226	5
chr1	18353568	18355770	MajorDMR-0-2227	23
chr1	18373480	18374442	MajorDMR-0-2228	9
chr1	18376877	18376884	MajorDMR-0-2229	2
chr1	18379194	18379217	MajorDMR-0-2230	2
chr1	18385507	18385996	MajorDMR-0-2231	7
chr1	18386714	18386993	MajorDMR-0-2232	7
chr1	18387590	18387751	MajorDMR-0-2233	6
chr1	18391907	18391990	MajorDMR-0-2234	2
chr1	18393172	18393430	MajorDMR-0-2235	4
chr1	18395766	18396321	MajorDMR-0-2236	7
chr1	18397002	18401027	MajorDMR-0-2237	73
chr1	18405162	18405301	MajorDMR-0-2238	5
chr1	18406460	18407040	MajorDMR-0-2239	22
chr1	18417158	18417251	MajorDMR-0-2240	3
chr1	18418685	18418763	MajorDMR-0-2241	2
chr1	18426382	18426475	MajorDMR-0-2242	2
chr1	18427880	18428083	MajorDMR-0-2243	5
chr1	18438047	18438806	MajorDMR-0-2244	8
chr1	18439382	18440456	MajorDMR-0-2245	13
chr1	18444935	18445137	MajorDMR-0-2246	3
chr1	18450605	18453080	MajorDMR-0-2247	27
chr1	18457713	18457911	MajorDMR-0-2248	4
chr1	18460981	18461577	MajorDMR-0-2249	5
chr1	18464621	18465909	MajorDMR-0-2250	8
chr1	18466692	18467102	MajorDMR-0-2251	11
chr1	18469242	18469730	MajorDMR-0-2252	3
chr1	18472695	18472869	MajorDMR-0-2253	2
chr1	18473498	18474535	MajorDMR-0-2254	8
chr1	18475215	18475260	MajorDMR-0-2255	2
chr1	18475897	18476843	MajorDMR-0-2256	6
chr1	18479502	18479809	MajorDMR-0-2257	7
chr1	18480491	18480498	MajorDMR-0-2258	2
chr1	18482363	18483728	MajorDMR-0-2259	21
chr1	18484894	18485476	MajorDMR-0-2260	9
chr1	18496360	18496437	MajorDMR-0-2261	2
chr1	18500448	18501157	MajorDMR-0-2262	19
chr1	18504212	18504676	MajorDMR-0-2263	8
chr1	18507633	18507802	MajorDMR-0-2264	9
chr1	18513141	18514073	MajorDMR-0-2265	12
chr1	18518342	18518637	MajorDMR-0-2266	6
chr1	18519331	18519380	MajorDMR-0-2267	2
chr1	18523495	18525366	MajorDMR-0-2268	20
chr1	18525962	18529623	MajorDMR-0-2269	25
chr1	18530345	18530474	MajorDMR-0-2270	3
chr1	18531908	18532290	MajorDMR-0-2271	8
chr1	18536701	18538769	MajorDMR-0-2272	18
chr1	18554852	18555961	MajorDMR-0-2273	7
chr1	18556464	18557594	MajorDMR-0-2274	17
chr1	18565877	18566552	MajorDMR-0-2275	9
chr1	18568616	18569152	MajorDMR-0-2276	4
chr1	18569788	18570475	MajorDMR-0-2277	14
chr1	18584401	18584477	MajorDMR-0-2278	2
chr1	18595943	18596151	MajorDMR-0-2279	2
chr1	18597335	18597354	MajorDMR-0-2280	3
chr1	18604034	18604159	MajorDMR-0-2281	2
chr1	18606321	18606366	MajorDMR-0-2282	2
chr1	18608792	18611505	MajorDMR-0-2283	33
chr1	18612264	18612471	MajorDMR-0-2284	6
chr1	18614243	18614266	MajorDMR-0-2285	2
chr1	18614983	18616245	MajorDMR-0-2286	18
chr1	18618202	18618224	MajorDMR-0-2287	2
chr1	18619931	18620228	MajorDMR-0-2288	5
chr1	18624931	18624947	MajorDMR-0-2289	2
chr1	18629674	18631404	MajorDMR-0-2290	17
chr1	18635595	18635794	MajorDMR-0-2291	2
chr1	18637094	18637404	MajorDMR-0-2292	5
chr1	18638280	18639425	MajorDMR-0-2293	15
chr1	18646003	18646168	MajorDMR-0-2294	3
chr1	18648421	18649367	MajorDMR-0-2295	23
chr1	18650707	18650760	MajorDMR-0-2296	2
chr1	18651540	18652654	MajorDMR-0-2297	10
chr1	18653353	18653714	MajorDMR-0-2298	6
chr1	18655073	18655854	MajorDMR-0-2299	4
chr1	18659048	18659473	MajorDMR-0-2300	4
chr1	18670228	18670314	MajorDMR-0-2301	3
chr1	18671424	18671519	MajorDMR-0-2302	2
chr1	18676496	18676507	MajorDMR-0-2303	2
chr1	18677175	18679431	MajorDMR-0-2304	40
chr1	18683920	18684503	MajorDMR-0-2305	9
chr1	18686617	18687642	MajorDMR-0-2306	14
chr1	18688439	18688527	MajorDMR-0-2307	2
chr1	18690613	18691730	MajorDMR-0-2308	12
chr1	18697549	18697680	MajorDMR-0-2309	2
chr1	18698229	18698577	MajorDMR-0-2310	3
chr1	18699768	18700231	MajorDMR-0-2311	9
chr1	18700766	18700998	MajorDMR-0-2312	4
chr1	18704815	18704982	MajorDMR-0-2313	6
chr1	18705897	18705952	MajorDMR-0-2314	2
chr1	18710967	18711398	MajorDMR-0-2315	3
chr1	18711972	18712188	MajorDMR-0-2316	5
chr1	18717344	18718091	MajorDMR-0-2317	15
chr1	18721300	18721415	MajorDMR-0-2318	4
chr1	18769533	18769843	MajorDMR-0-2319	5
chr1	18784713	18784731	MajorDMR-0-2320	2
chr1	18785555	18786499	MajorDMR-0-2321	8
chr1	18799439	18800488	MajorDMR-0-2322	12
chr1	18801114	18801695	MajorDMR-0-2323	12
chr1	18802250	18802602	MajorDMR-0-2324	2
chr1	18805723	18806217	MajorDMR-0-2325	12
chr1	18824165	18824199	MajorDMR-0-2326	3
chr1	18835016	18835095	MajorDMR-0-2327	2
chr1	18838648	18838669	MajorDMR-0-2328	3
chr1	18854417	18854523	MajorDMR-0-2329	3
chr1	18857600	18857619	MajorDMR-0-2330	3
chr1	18869017	18869192	MajorDMR-0-2331	5
chr1	18885169	18885400	MajorDMR-0-2332	3
chr1	18899212	18899747	MajorDMR-0-2333	6
chr1	18904203	18904340	MajorDMR-0-2334	2
chr1	18904859	18905106	MajorDMR-0-2335	5
chr1	18906003	18906011	MajorDMR-0-2336	2
chr1	18913344	18914679	MajorDMR-0-2337	13
chr1	18933258	18933736	MajorDMR-0-2338	3
chr1	18988325	18988451	MajorDMR-0-2339	2
chr1	19042778	19043758	MajorDMR-0-2340	12
chr1	19051819	19052205	MajorDMR-0-2341	4
chr1	19053128	19053333	MajorDMR-0-2342	2
chr1	19073950	19074347	MajorDMR-0-2343	8
chr1	19074862	19075898	MajorDMR-0-2344	15
chr1	19095114	19095820	MajorDMR-0-2345	11
chr1	19129881	19130028	MajorDMR-0-2346	2
chr1	19140964	19141340	MajorDMR-0-2347	4
chr1	19144552	19144778	MajorDMR-0-2348	2
chr1	19152941	19153147	MajorDMR-0-2349	2
chr1	19175795	19175988	MajorDMR-0-2350	5
chr1	19206460	19206788	MajorDMR-0-2351	15
chr1	19208770	19208895	MajorDMR-0-2352	6
chr1	19210346	19211422	MajorDMR-0-2353	11
chr1	19221564	19221722	MajorDMR-0-2354	3
chr1	19231607	19233398	MajorDMR-0-2355	26
chr1	19240046	19241129	MajorDMR-0-2356	18
chr1	19241767	19242329	MajorDMR-0-2357	10
chr1	19245558	19246172	MajorDMR-0-2358	7
chr1	19247846	19248543	MajorDMR-0-2359	13
chr1	19250720	19251012	MajorDMR-0-2360	4
chr1	19253123	19253793	MajorDMR-0-2361	19
chr1	19254377	19254504	MajorDMR-0-2362	4
chr1	19255100	19255515	MajorDMR-0-2363	7
chr1	19272037	19272122	MajorDMR-0-2364	3
chr1	19274220	19275110	MajorDMR-0-2365	9
chr1	19275852	19275874	MajorDMR-0-2366	2
chr1	19278720	19279261	MajorDMR-0-2367	8
chr1	19299238	19299879	MajorDMR-0-2368	10
chr1	19301184	19301381	MajorDMR-0-2369	4
chr1	19315469	19316371	MajorDMR-0-2370	14
chr1	19330055	19330156	MajorDMR-0-2371	3
chr1	19331915	19332245	MajorDMR-0-2372	4
chr1	19369786	19369795	MajorDMR-0-2373	2
chr1	19384854	19385508	MajorDMR-0-2374	4
chr1	19394303	19394345	MajorDMR-0-2375	2
chr1	19397557	19398462	MajorDMR-0-2376	12
chr1	19407911	19408273	MajorDMR-0-2377	11
chr1	19426321	19426371	MajorDMR-0-2378	2
chr1	19433120	19433125	MajorDMR-0-2379	2
chr1	19476202	19477443	MajorDMR-0-2380	14
chr1	19481380	19481628	MajorDMR-0-2381	7
chr1	19506153	19506808	MajorDMR-0-2382	9
chr1	19511425	19511805	MajorDMR-0-2383	7
chr1	19522086	19522589	MajorDMR-0-2384	4
chr1	19526973	19527002	MajorDMR-0-2385	2
chr1	19533504	19533592	MajorDMR-0-2386	2
chr1	19540059	19540528	MajorDMR-0-2387	2
chr1	19553366	19553454	MajorDMR-0-2388	2
chr1	19558272	19558522	MajorDMR-0-2389	3
chr1	19559532	19559603	MajorDMR-0-2390	2
chr1	19560112	19560794	MajorDMR-0-2391	8
chr1	19561477	19561655	MajorDMR-0-2392	2
chr1	19566970	19567178	MajorDMR-0-2393	2
chr1	19583328	19584362	MajorDMR-0-2394	15
chr1	19586494	19586984	MajorDMR-0-2395	8
chr1	19600405	19601076	MajorDMR-0-2396	29
chr1	19631454	19631760	MajorDMR-0-2397	9
chr1	19635893	19636549	MajorDMR-0-2398	4
chr1	19639750	19639828	MajorDMR-0-2399	2
chr1	19641959	19642670	MajorDMR-0-2400	7
chr1	19644761	19645452	MajorDMR-0-2401	7
chr1	19651529	19651577	MajorDMR-0-2402	3
chr1	19652862	19652872	MajorDMR-0-2403	2
chr1	19653884	19654112	MajorDMR-0-2404	8
chr1	19657385	19657609	MajorDMR-0-2405	11
chr1	19664973	19665081	MajorDMR-0-2406	4
chr1	19665591	19666130	MajorDMR-0-2407	8
chr1	19669401	19669406	MajorDMR-0-2408	2
chr1	19671041	19672707	MajorDMR-0-2409	17
chr1	19684256	19684613	MajorDMR-0-2410	2
chr1	19688116	19688295	MajorDMR-0-2411	4
chr1	19691777	19692550	MajorDMR-0-2412	7
chr1	19700529	19700554	MajorDMR-0-2413	2
chr1	19710896	19711007	MajorDMR-0-2414	3
chr1	19711788	19711877	MajorDMR-0-2415	3
chr1	19712469	19712540	MajorDMR-0-2416	5
chr1	19722273	19723099	MajorDMR-0-2417	15
chr1	19725006	19725183	MajorDMR-0-2418	3
chr1	19729059	19729201	MajorDMR-0-2419	2
chr1	19740522	19740763	MajorDMR-0-2420	11
chr1	19745110	19745835	MajorDMR-0-2421	6
chr1	19752665	19753050	MajorDMR-0-2422	8
chr1	19756027	19757228	MajorDMR-0-2423	12
chr1	19761239	19762030	MajorDMR-0-2424	9
chr1	19762691	19762856	MajorDMR-0-2425	8
chr1	19769110	19769680	MajorDMR-0-2426	14
chr1	19774458	19774582	MajorDMR-0-2427	2
chr1	19778678	19779073	MajorDMR-0-2428	2
chr1	19786328	19786387	MajorDMR-0-2429	2
chr1	19795277	19795286	MajorDMR-0-2430	2
chr1	19814808	19815224	MajorDMR-0-2431	9
chr1	19835347	19835463	MajorDMR-0-2432	2
chr1	19839281	19839299	MajorDMR-0-2433	2
chr1	19845770	19846095	MajorDMR-0-2434	2
chr1	19847659	19848224	MajorDMR-0-2435	5
chr1	19864165	19864177	MajorDMR-0-2436	2
chr1	19878449	19878508	MajorDMR-0-2437	2
chr1	19890624	19892327	MajorDMR-0-2438	15
chr1	19903472	19903860	MajorDMR-0-2439	5
chr1	19922209	19922450	MajorDMR-0-2440	4
chr1	19932019	19932442	MajorDMR-0-2441	2
chr1	19940116	19940334	MajorDMR-0-2442	5
chr1	19956237	19956246	MajorDMR-0-2443	2
chr1	19957367	19957473	MajorDMR-0-2444	3
chr1	19961713	19963632	MajorDMR-0-2445	18
chr1	19965335	19965997	MajorDMR-0-2446	15
chr1	19969685	19970025	MajorDMR-0-2447	8
chr1	19973881	19974453	MajorDMR-0-2448	6
chr1	19975140	19975490	MajorDMR-0-2449	5
chr1	19978787	19979350	MajorDMR-0-2450	8
chr1	19980926	19981724	MajorDMR-0-2451	5
chr1	19985924	19986209	MajorDMR-0-2452	5
chr1	19989004	19989666	MajorDMR-0-2453	5
chr1	19992029	19993519	MajorDMR-0-2454	27
chr1	19995017	19995666	MajorDMR-0-2455	10
chr1	19996172	19996276	MajorDMR-0-2456	3
chr1	19997389	19999344	MajorDMR-0-2457	21
chr1	19999926	20001411	MajorDMR-0-2458	12
chr1	20002457	20002682	MajorDMR-0-2459	5
chr1	20003308	20003983	MajorDMR-0-2460	6
chr1	20008333	20009035	MajorDMR-0-2461	5
chr1	20010048	20011356	MajorDMR-0-2462	7
chr1	20012978	20013055	MajorDMR-0-2463	2
chr1	20052710	20053703	MajorDMR-0-2464	11
chr1	20059423	20061183	MajorDMR-0-2465	25
chr1	20061750	20061955	MajorDMR-0-2466	2
chr1	20078192	20078970	MajorDMR-0-2467	11
chr1	20081742	20081839	MajorDMR-0-2468	4
chr1	20089077	20089097	MajorDMR-0-2469	3
chr1	20091504	20092705	MajorDMR-0-2470	19
chr1	20096131	20096399	MajorDMR-0-2471	5
chr1	20098714	20098876	MajorDMR-0-2472	4
chr1	20113613	20113676	MajorDMR-0-2473	3
chr1	20120107	20120201	MajorDMR-0-2474	2
chr1	20169653	20169671	MajorDMR-0-2475	2
chr1	20176798	20176892	MajorDMR-0-2476	4
chr1	20185329	20185595	MajorDMR-0-2477	4
chr1	20186340	20187950	MajorDMR-0-2478	9
chr1	20211732	20211970	MajorDMR-0-2479	5
chr1	20217131	20217536	MajorDMR-0-2480	3
chr1	20223399	20223435	MajorDMR-0-2481	2
chr1	20224168	20224181	MajorDMR-0-2482	2
chr1	20225964	20226240	MajorDMR-0-2483	5
chr1	20243407	20243565	MajorDMR-0-2484	2
chr1	20244180	20244366	MajorDMR-0-2485	4
chr1	20244885	20245065	MajorDMR-0-2486	2
chr1	20245646	20246235	MajorDMR-0-2487	16
chr1	20247693	20248160	MajorDMR-0-2488	17
chr1	20248752	20248882	MajorDMR-0-2489	7
chr1	20250307	20250373	MajorDMR-0-2490	2
chr1	20260827	20261419	MajorDMR-0-2491	12
chr1	20266565	20268879	MajorDMR-0-2492	22
chr1	20273619	20273803	MajorDMR-0-2493	2
chr1	20275710	20275758	MajorDMR-0-2494	2
chr1	20287110	20287472	MajorDMR-0-2495	5
chr1	20292091	20292208	MajorDMR-0-2496	3
chr1	20296300	20297234	MajorDMR-0-2497	8
chr1	20300263	20301298	MajorDMR-0-2498	7
chr1	20302200	20302261	MajorDMR-0-2499	2
chr1	20303152	20303369	MajorDMR-0-2500	3
chr1	20313992	20314091	MajorDMR-0-2501	2
chr1	20381672	20381783	MajorDMR-0-2502	2
chr1	20386276	20386395	MajorDMR-0-2503	2
chr1	20389485	20389611	MajorDMR-0-2504	2
chr1	20395170	20395196	MajorDMR-0-2505	2
chr1	20400340	20401541	MajorDMR-0-2506	18
chr1	20404898	20405174	MajorDMR-0-2507	2
chr1	20418301	20418361	MajorDMR-0-2508	2
chr1	20437408	20437541	MajorDMR-0-2509	8
chr1	20450360	20451857	MajorDMR-0-2510	15
chr1	20454259	20454419	MajorDMR-0-2511	3
chr1	20462543	20462933	MajorDMR-0-2512	3
chr1	20479191	20480385	MajorDMR-0-2513	19
chr1	20481352	20481374	MajorDMR-0-2514	2
chr1	20487578	20488267	MajorDMR-0-2515	7
chr1	20488956	20489342	MajorDMR-0-2516	4
chr1	20490311	20494222	MajorDMR-0-2517	46
chr1	20496014	20496307	MajorDMR-0-2518	4
chr1	20500541	20501111	MajorDMR-0-2519	8
chr1	20501648	20503019	MajorDMR-0-2520	16
chr1	20510609	20512409	MajorDMR-0-2521	23
chr1	20513997	20515404	MajorDMR-0-2522	13
chr1	20515953	20517584	MajorDMR-0-2523	20
chr1	20518648	20520181	MajorDMR-0-2524	15
chr1	20520938	20521495	MajorDMR-0-2525	7
chr1	20523445	20524231	MajorDMR-0-2526	6
chr1	20525040	20526314	MajorDMR-0-2527	9
chr1	20526891	20526928	MajorDMR-0-2528	3
chr1	20527839	20528094	MajorDMR-0-2529	4
chr1	20532640	20534240	MajorDMR-0-2530	17
chr1	20535838	20536116	MajorDMR-0-2531	2
chr1	20536826	20539121	MajorDMR-0-2532	28
chr1	20539797	20539803	MajorDMR-0-2533	2
chr1	20542199	20542503	MajorDMR-0-2534	7
chr1	20546018	20546987	MajorDMR-0-2535	9
chr1	20547814	20548546	MajorDMR-0-2536	8
chr1	20550521	20551565	MajorDMR-0-2537	9
chr1	20553964	20555405	MajorDMR-0-2538	14
chr1	20561437	20561510	MajorDMR-0-2539	2
chr1	20562361	20562534	MajorDMR-0-2540	2
chr1	20583996	20584290	MajorDMR-0-2541	4
chr1	20588175	20588300	MajorDMR-0-2542	3
chr1	20589268	20590240	MajorDMR-0-2543	12
chr1	20628129	20628834	MajorDMR-0-2544	14
chr1	20647101	20648540	MajorDMR-0-2545	11
chr1	20654631	20654981	MajorDMR-0-2546	8
chr1	20670852	20672026	MajorDMR-0-2547	13
chr1	20675105	20675541	MajorDMR-0-2548	5
chr1	20678092	20678394	MajorDMR-0-2549	4
chr1	20679689	20680061	MajorDMR-0-2550	4
chr1	20682093	20682908	MajorDMR-0-2551	10
chr1	20694114	20694226	MajorDMR-0-2552	3
chr1	20697722	20698339	MajorDMR-0-2553	4
chr1	20709185	20709455	MajorDMR-0-2554	3
chr1	20711520	20712054	MajorDMR-0-2555	4
chr1	20712828	20712909	MajorDMR-0-2556	3
chr1	20713938	20714032	MajorDMR-0-2557	2
chr1	20715286	20718153	MajorDMR-0-2558	31
chr1	20726327	20727579	MajorDMR-0-2559	21
chr1	20728140	20728960	MajorDMR-0-2560	5
chr1	20735266	20737002	MajorDMR-0-2561	12
chr1	20737714	20738307	MajorDMR-0-2562	7
chr1	20753731	20754116	MajorDMR-0-2563	5
chr1	20755424	20755535	MajorDMR-0-2564	2
chr1	20756979	20758521	MajorDMR-0-2565	6
chr1	20762180	20762282	MajorDMR-0-2566	4
chr1	20767770	20769179	MajorDMR-0-2567	9
chr1	20770278	20770722	MajorDMR-0-2568	8
chr1	20772551	20774594	MajorDMR-0-2569	19
chr1	20775709	20776588	MajorDMR-0-2570	11
chr1	20777767	20778109	MajorDMR-0-2571	6
chr1	20791161	20791215	MajorDMR-0-2572	3
chr1	20791734	20793298	MajorDMR-0-2573	20
chr1	20797064	20797761	MajorDMR-0-2574	3
chr1	20802379	20803140	MajorDMR-0-2575	7
chr1	20804734	20804988	MajorDMR-0-2576	3
chr1	20806549	20808777	MajorDMR-0-2577	17
chr1	20817982	20818016	MajorDMR-0-2578	2
chr1	20818579	20819660	MajorDMR-0-2579	14
chr1	20849238	20849264	MajorDMR-0-2580	3
chr1	20861652	20862321	MajorDMR-0-2581	11
chr1	20870264	20870668	MajorDMR-0-2582	4
chr1	20884698	20885397	MajorDMR-0-2583	10
chr1	20896441	20896468	MajorDMR-0-2584	3
chr1	20916079	20917083	MajorDMR-0-2585	12
chr1	20942478	20942634	MajorDMR-0-2586	4
chr1	20943852	20944003	MajorDMR-0-2587	2
chr1	20959640	20959663	MajorDMR-0-2588	2
chr1	20961849	20962936	MajorDMR-0-2589	10
chr1	20976085	20976122	MajorDMR-0-2590	2
chr1	20976946	20979325	MajorDMR-0-2591	46
chr1	20980192	20980493	MajorDMR-0-2592	3
chr1	20981039	20981080	MajorDMR-0-2593	2
chr1	20985002	20985019	MajorDMR-0-2594	4
chr1	20986792	20986856	MajorDMR-0-2595	2
chr1	20998230	20998299	MajorDMR-0-2596	2
chr1	21008427	21008982	MajorDMR-0-2597	9
chr1	21009508	21009528	MajorDMR-0-2598	4
chr1	21010306	21010313	MajorDMR-0-2599	2
chr1	21011158	21013088	MajorDMR-0-2600	43
chr1	21021067	21021375	MajorDMR-0-2601	3
chr1	21022175	21022203	MajorDMR-0-2602	2
chr1	21024573	21025461	MajorDMR-0-2603	10
chr1	21029235	21029444	MajorDMR-0-2604	3
chr1	21030165	21030930	MajorDMR-0-2605	14
chr1	21036832	21039010	MajorDMR-0-2606	31
chr1	21043012	21043319	MajorDMR-0-2607	4
chr1	21044873	21045515	MajorDMR-0-2608	7
chr1	21048111	21048622	MajorDMR-0-2609	3
chr1	21051703	21052144	MajorDMR-0-2610	6
chr1	21054050	21054690	MajorDMR-0-2611	3
chr1	21055993	21057772	MajorDMR-0-2612	27
chr1	21061849	21063295	MajorDMR-0-2613	13
chr1	21067236	21067347	MajorDMR-0-2614	2
chr1	21069001	21069164	MajorDMR-0-2615	3
chr1	21082081	21082921	MajorDMR-0-2616	5
chr1	21097525	21097944	MajorDMR-0-2617	2
chr1	21100821	21101306	MajorDMR-0-2618	7
chr1	21102327	21102365	MajorDMR-0-2619	2
chr1	21106902	21107091	MajorDMR-0-2620	2
chr1	21111247	21111431	MajorDMR-0-2621	4
chr1	21114882	21115034	MajorDMR-0-2622	2
chr1	21139394	21139491	MajorDMR-0-2623	3
chr1	21168469	21168790	MajorDMR-0-2624	3
chr1	21172256	21172388	MajorDMR-0-2625	2
chr1	21175493	21175762	MajorDMR-0-2626	2
chr1	21177273	21177970	MajorDMR-0-2627	8
chr1	21180941	21180979	MajorDMR-0-2628	2
chr1	21196678	21196724	MajorDMR-0-2629	2
chr1	21245140	21245165	MajorDMR-0-2630	2
chr1	21287300	21287472	MajorDMR-0-2631	3
chr1	21299566	21299589	MajorDMR-0-2632	2
chr1	21309498	21309531	MajorDMR-0-2633	2
chr1	21311667	21311834	MajorDMR-0-2634	3
chr1	21318988	21319060	MajorDMR-0-2635	2
chr1	21321496	21321592	MajorDMR-0-2636	2
chr1	21330999	21331606	MajorDMR-0-2637	4
chr1	21332525	21332569	MajorDMR-0-2638	2
chr1	21334851	21334955	MajorDMR-0-2639	2
chr1	21337307	21337683	MajorDMR-0-2640	3
chr1	21340974	21341070	MajorDMR-0-2641	2
chr1	21348477	21348579	MajorDMR-0-2642	3
chr1	21362605	21362731	MajorDMR-0-2643	4
chr1	21365619	21366036	MajorDMR-0-2644	6
chr1	21366565	21366573	MajorDMR-0-2645	2
chr1	21373332	21373506	MajorDMR-0-2646	2
chr1	21395899	21396339	MajorDMR-0-2647	2
chr1	21409587	21410780	MajorDMR-0-2648	7
chr1	21417567	21417669	MajorDMR-0-2649	2
chr1	21432694	21433475	MajorDMR-0-2650	4
chr1	21461499	21461885	MajorDMR-0-2651	5
chr1	21467409	21467474	MajorDMR-0-2652	2
chr1	21475086	21475152	MajorDMR-0-2653	4
chr1	21477234	21477657	MajorDMR-0-2654	6
chr1	21479676	21480219	MajorDMR-0-2655	4
chr1	21484730	21484762	MajorDMR-0-2656	2
chr1	21488608	21488622	MajorDMR-0-2657	2
chr1	21490930	21491290	MajorDMR-0-2658	4
chr1	21492668	21492691	MajorDMR-0-2659	2
chr1	21499660	21500054	MajorDMR-0-2660	2
chr1	21517332	21517342	MajorDMR-0-2661	2
chr1	21519237	21520380	MajorDMR-0-2662	11
chr1	21543745	21543782	MajorDMR-0-2663	2
chr1	21544485	21544527	MajorDMR-0-2664	3
chr1	21546208	21546236	MajorDMR-0-2665	2
chr1	21548498	21548655	MajorDMR-0-2666	2
chr1	21555824	21555966	MajorDMR-0-2667	2
chr1	21557035	21557297	MajorDMR-0-2668	6
chr1	21558370	21558387	MajorDMR-0-2669	3
chr1	21561870	21561926	MajorDMR-0-2670	2
chr1	21565706	21566134	MajorDMR-0-2671	7
chr1	21570492	21570893	MajorDMR-0-2672	2
chr1	21576817	21576907	MajorDMR-0-2673	3
chr1	21583072	21583294	MajorDMR-0-2674	4
chr1	21584247	21584275	MajorDMR-0-2675	2
chr1	21586182	21586753	MajorDMR-0-2676	11
chr1	21589167	21590355	MajorDMR-0-2677	22
chr1	21591323	21591724	MajorDMR-0-2678	2
chr1	21598184	21598351	MajorDMR-0-2679	3
chr1	21610096	21611678	MajorDMR-0-2680	17
chr1	21614269	21614380	MajorDMR-0-2681	3
chr1	21615769	21616189	MajorDMR-0-2682	6
chr1	21619570	21619583	MajorDMR-0-2683	2
chr1	21630394	21632559	MajorDMR-0-2684	33
chr1	21636503	21636973	MajorDMR-0-2685	3
chr1	21646315	21646422	MajorDMR-0-2686	4
chr1	21648791	21649331	MajorDMR-0-2687	5
chr1	21649908	21652873	MajorDMR-0-2688	30
chr1	21655480	21656376	MajorDMR-0-2689	6
chr1	21657930	21660010	MajorDMR-0-2690	20
chr1	21660831	21662084	MajorDMR-0-2691	7
chr1	21667016	21667654	MajorDMR-0-2692	5
chr1	21668196	21670737	MajorDMR-0-2693	22
chr1	21673196	21673507	MajorDMR-0-2694	4
chr1	21695306	21695410	MajorDMR-0-2695	4
chr1	21696333	21696387	MajorDMR-0-2696	2
chr1	21724296	21724351	MajorDMR-0-2697	2
chr1	21733136	21733206	MajorDMR-0-2698	2
chr1	21757098	21757294	MajorDMR-0-2699	4
chr1	21765962	21766016	MajorDMR-0-2700	3
chr1	21767849	21768125	MajorDMR-0-2701	4
chr1	21797488	21797519	MajorDMR-0-2702	3
chr1	21815767	21816104	MajorDMR-0-2703	15
chr1	21821324	21822371	MajorDMR-0-2704	14
chr1	21824512	21825854	MajorDMR-0-2705	11
chr1	21835365	21835594	MajorDMR-0-2706	2
chr1	21836635	21836676	MajorDMR-0-2707	5
chr1	21861328	21861464	MajorDMR-0-2708	2
chr1	21873067	21873204	MajorDMR-0-2709	2
chr1	21874613	21874755	MajorDMR-0-2710	2
chr1	21885194	21885707	MajorDMR-0-2711	21
chr1	21893728	21894415	MajorDMR-0-2712	18
chr1	21900627	21901527	MajorDMR-0-2713	9
chr1	21909077	21910009	MajorDMR-0-2714	16
chr1	21910576	21911138	MajorDMR-0-2715	13
chr1	21913243	21913819	MajorDMR-0-2716	18
chr1	21918887	21919272	MajorDMR-0-2717	4
chr1	21920687	21921277	MajorDMR-0-2718	6
chr1	21923334	21923412	MajorDMR-0-2719	2
chr1	21924614	21924990	MajorDMR-0-2720	5
chr1	21925521	21925707	MajorDMR-0-2721	3
chr1	21928983	21928998	MajorDMR-0-2722	2
chr1	21929812	21930722	MajorDMR-0-2723	17
chr1	21940681	21940686	MajorDMR-0-2724	2
chr1	21948433	21948734	MajorDMR-0-2725	8
chr1	21961788	21961850	MajorDMR-0-2726	3
chr1	21966169	21968791	MajorDMR-0-2727	38
chr1	21970252	21971252	MajorDMR-0-2728	10
chr1	21975620	21975632	MajorDMR-0-2729	2
chr1	21988469	21988484	MajorDMR-0-2730	2
chr1	21990364	21991037	MajorDMR-0-2731	8
chr1	21996706	21997318	MajorDMR-0-2732	8
chr1	22002457	22002804	MajorDMR-0-2733	11
chr1	22005555	22005651	MajorDMR-0-2734	2
chr1	22016758	22016774	MajorDMR-0-2735	2
chr1	22019124	22019436	MajorDMR-0-2736	3
chr1	22019941	22020194	MajorDMR-0-2737	2
chr1	22026845	22027386	MajorDMR-0-2738	9
chr1	22031210	22031728	MajorDMR-0-2739	3
chr1	22032268	22032722	MajorDMR-0-2740	7
chr1	22033529	22033630	MajorDMR-0-2741	3
chr1	22083728	22083960	MajorDMR-0-2742	3
chr1	22088861	22089083	MajorDMR-0-2743	3
chr1	22104629	22104835	MajorDMR-0-2744	3
chr1	22141511	22141759	MajorDMR-0-2745	7
chr1	22149207	22149280	MajorDMR-0-2746	2
chr1	22162383	22162545	MajorDMR-0-2747	8
chr1	22163636	22164554	MajorDMR-0-2748	31
chr1	22165425	22165524	MajorDMR-0-2749	4
chr1	22174566	22174584	MajorDMR-0-2750	3
chr1	22180771	22181133	MajorDMR-0-2751	14
chr1	22181964	22182734	MajorDMR-0-2752	31
chr1	22184185	22185095	MajorDMR-0-2753	8
chr1	22200383	22200560	MajorDMR-0-2754	6
chr1	22201392	22201453	MajorDMR-0-2755	5
chr1	22218390	22218529	MajorDMR-0-2756	3
chr1	22231485	22231855	MajorDMR-0-2757	9
chr1	22246129	22246190	MajorDMR-0-2758	4
chr1	22262085	22263013	MajorDMR-0-2759	11
chr1	22264488	22264662	MajorDMR-0-2760	8
chr1	22269146	22269906	MajorDMR-0-2761	15
chr1	22284504	22285176	MajorDMR-0-2762	12
chr1	22293154	22293252	MajorDMR-0-2763	3
chr1	22364703	22365007	MajorDMR-0-2764	7
chr1	22370952	22371089	MajorDMR-0-2765	3
chr1	22375308	22375322	MajorDMR-0-2766	2
chr1	22380640	22381003	MajorDMR-0-2767	3
chr1	22386662	22386779	MajorDMR-0-2768	4
chr1	22387433	22387622	MajorDMR-0-2769	2
chr1	22392781	22392825	MajorDMR-0-2770	2
chr1	22397957	22398050	MajorDMR-0-2771	2
chr1	22405059	22405073	MajorDMR-0-2772	2
chr1	22406444	22406892	MajorDMR-0-2773	2
chr1	22448266	22449392	MajorDMR-0-2774	15
chr1	22453571	22454752	MajorDMR-0-2775	6
chr1	22457744	22458258	MajorDMR-0-2776	8
chr1	22459313	22459323	MajorDMR-0-2777	2
chr1	22460590	22460774	MajorDMR-0-2778	9
chr1	22464641	22465284	MajorDMR-0-2779	6
chr1	22470289	22470378	MajorDMR-0-2780	2
chr1	22480581	22480853	MajorDMR-0-2781	13
chr1	22534874	22535766	MajorDMR-0-2782	21
chr1	22557114	22557768	MajorDMR-0-2783	6
chr1	22560624	22560816	MajorDMR-0-2784	2
chr1	22567616	22568313	MajorDMR-0-2785	8
chr1	22577289	22577471	MajorDMR-0-2786	5
chr1	22579495	22580544	MajorDMR-0-2787	23
chr1	22602503	22602518	MajorDMR-0-2788	2
chr1	22647774	22647913	MajorDMR-0-2789	3
chr1	22655305	22655326	MajorDMR-0-2790	2
chr1	22668551	22668928	MajorDMR-0-2791	2
chr1	22669697	22670098	MajorDMR-0-2792	3
chr1	22675669	22679190	MajorDMR-0-2793	54
chr1	22683886	22684409	MajorDMR-0-2794	6
chr1	22687193	22687805	MajorDMR-0-2795	10
chr1	22691569	22692286	MajorDMR-0-2796	11
chr1	22702665	22702735	MajorDMR-0-2797	3
chr1	22706270	22706435	MajorDMR-0-2798	2
chr1	22710499	22710523	MajorDMR-0-2799	2
chr1	22711645	22711680	MajorDMR-0-2800	2
chr1	22741332	22741354	MajorDMR-0-2801	2
chr1	22744998	22745246	MajorDMR-0-2802	2
chr1	22782262	22783454	MajorDMR-0-2803	6
chr1	22791269	22791643	MajorDMR-0-2804	7
chr1	22796466	22797243	MajorDMR-0-2805	7
chr1	22844506	22845100	MajorDMR-0-2806	7
chr1	22853795	22854754	MajorDMR-0-2807	14
chr1	22856290	22856615	MajorDMR-0-2808	9
chr1	22857259	22857978	MajorDMR-0-2809	7
chr1	22862964	22863078	MajorDMR-0-2810	3
chr1	22864307	22864416	MajorDMR-0-2811	3
chr1	22874730	22874927	MajorDMR-0-2812	5
chr1	22878907	22879122	MajorDMR-0-2813	5
chr1	22879897	22881746	MajorDMR-0-2814	27
chr1	22888050	22888262	MajorDMR-0-2815	7
chr1	22890734	22890905	MajorDMR-0-2816	2
chr1	22898778	22898821	MajorDMR-0-2817	2
chr1	22919773	22920010	MajorDMR-0-2818	6
chr1	22928626	22928803	MajorDMR-0-2819	6
chr1	22933766	22933936	MajorDMR-0-2820	3
chr1	22940503	22940543	MajorDMR-0-2821	2
chr1	22944512	22945302	MajorDMR-0-2822	16
chr1	22952170	22953288	MajorDMR-0-2823	17
chr1	22956048	22956316	MajorDMR-0-2824	2
chr1	22962639	22962865	MajorDMR-0-2825	2
chr1	22963748	22963939	MajorDMR-0-2826	2
chr1	22967600	22968314	MajorDMR-0-2827	13
chr1	23003318	23003775	MajorDMR-0-2828	10
chr1	23004661	23004839	MajorDMR-0-2829	7
chr1	23011539	23012631	MajorDMR-0-2830	18
chr1	23026264	23026330	MajorDMR-0-2831	5
chr1	23028592	23028693	MajorDMR-0-2832	2
chr1	23035987	23036268	MajorDMR-0-2833	4
chr1	23038630	23040154	MajorDMR-0-2834	29
chr1	23043654	23043664	MajorDMR-0-2835	2
chr1	23047760	23048072	MajorDMR-0-2836	4
chr1	23049605	23049926	MajorDMR-0-2837	3
chr1	23052298	23052505	MajorDMR-0-2838	3
chr1	23056516	23056787	MajorDMR-0-2839	3
chr1	23058534	23059645	MajorDMR-0-2840	21
chr1	23063046	23063166	MajorDMR-0-2841	4
chr1	23064212	23064503	MajorDMR-0-2842	2
chr1	23066310	23066328	MajorDMR-0-2843	2
chr1	23076946	23077287	MajorDMR-0-2844	5
chr1	23081578	23081804	MajorDMR-0-2845	3
chr1	23082721	23083175	MajorDMR-0-2846	14
chr1	23087781	23087829	MajorDMR-0-2847	5
chr1	23090200	23090534	MajorDMR-0-2848	4
chr1	23091442	23091603	MajorDMR-0-2849	3
chr1	23094423	23095061	MajorDMR-0-2850	10
chr1	23098576	23098998	MajorDMR-0-2851	7
chr1	23100538	23100851	MajorDMR-0-2852	6
chr1	23102154	23103177	MajorDMR-0-2853	13
chr1	23103701	23103713	MajorDMR-0-2854	2
chr1	23113017	23113902	MajorDMR-0-2855	6
chr1	23115535	23116479	MajorDMR-0-2856	9
chr1	23118211	23118702	MajorDMR-0-2857	3
chr1	23121957	23122428	MajorDMR-0-2858	3
chr1	23126485	23127254	MajorDMR-0-2859	12
chr1	23130960	23130997	MajorDMR-0-2860	3
chr1	23138799	23139363	MajorDMR-0-2861	7
chr1	23141941	23142735	MajorDMR-0-2862	6
chr1	23145092	23145416	MajorDMR-0-2863	7
chr1	23153042	23153737	MajorDMR-0-2864	9
chr1	23154458	23155910	MajorDMR-0-2865	19
chr1	23157443	23157532	MajorDMR-0-2866	2
chr1	23168060	23168515	MajorDMR-0-2867	4
chr1	23172026	23172227	MajorDMR-0-2868	2
chr1	23173018	23173268	MajorDMR-0-2869	8
chr1	23180936	23181597	MajorDMR-0-2870	4
chr1	23184826	23184933	MajorDMR-0-2871	2
chr1	23186233	23187299	MajorDMR-0-2872	16
chr1	23194816	23195328	MajorDMR-0-2873	5
chr1	23197074	23197320	MajorDMR-0-2874	5
chr1	23201907	23203640	MajorDMR-0-2875	25
chr1	23215503	23216590	MajorDMR-0-2876	7
chr1	23239936	23241314	MajorDMR-0-2877	33
chr1	23241963	23244267	MajorDMR-0-2878	26
chr1	23246410	23246426	MajorDMR-0-2879	2
chr1	23247323	23247704	MajorDMR-0-2880	4
chr1	23248216	23248515	MajorDMR-0-2881	5
chr1	23251462	23252163	MajorDMR-0-2882	14
chr1	23255001	23255923	MajorDMR-0-2883	17
chr1	23257020	23257076	MajorDMR-0-2884	2
chr1	23259987	23260488	MajorDMR-0-2885	5
chr1	23340044	23340682	MajorDMR-0-2886	8
chr1	23344553	23344762	MajorDMR-0-2887	5
chr1	23358792	23358878	MajorDMR-0-2888	2
chr1	23362935	23363142	MajorDMR-0-2889	3
chr1	23377775	23377871	MajorDMR-0-2890	2
chr1	23378454	23378668	MajorDMR-0-2891	3
chr1	23392116	23392136	MajorDMR-0-2892	2
chr1	23397248	23399584	MajorDMR-0-2893	14
chr1	23400186	23400438	MajorDMR-0-2894	2
chr1	23401465	23401805	MajorDMR-0-2895	3
chr1	23404911	23406114	MajorDMR-0-2896	11
chr1	23409693	23409764	MajorDMR-0-2897	2
chr1	23410399	23410709	MajorDMR-0-2898	3
chr1	23411211	23411607	MajorDMR-0-2899	4
chr1	23412495	23412532	MajorDMR-0-2900	2
chr1	23425818	23426144	MajorDMR-0-2901	2
chr1	23429687	23430023	MajorDMR-0-2902	4
chr1	23436201	23436311	MajorDMR-0-2903	2
chr1	23438071	23438300	MajorDMR-0-2904	4
chr1	23495625	23495791	MajorDMR-0-2905	8
chr1	23496980	23496999	MajorDMR-0-2906	2
chr1	23503530	23503735	MajorDMR-0-2907	4
chr1	23505137	23505270	MajorDMR-0-2908	2
chr1	23520819	23521209	MajorDMR-0-2909	2
chr1	23524714	23525510	MajorDMR-0-2910	13
chr1	23528557	23528876	MajorDMR-0-2911	5
chr1	23529475	23529733	MajorDMR-0-2912	12
chr1	23543123	23543187	MajorDMR-0-2913	2
chr1	23544340	23544484	MajorDMR-0-2914	2
chr1	23546923	23547047	MajorDMR-0-2915	2
chr1	23564334	23564579	MajorDMR-0-2916	2
chr1	23576456	23576940	MajorDMR-0-2917	3
chr1	23600032	23600496	MajorDMR-0-2918	3
chr1	23605326	23605938	MajorDMR-0-2919	5
chr1	23609600	23609744	MajorDMR-0-2920	4
chr1	23628435	23628778	MajorDMR-0-2921	3
chr1	23655271	23655369	MajorDMR-0-2922	4
chr1	23659820	23659933	MajorDMR-0-2923	2
chr1	23664486	23664975	MajorDMR-0-2924	3
chr1	23671758	23672071	MajorDMR-0-2925	3
chr1	23696754	23697259	MajorDMR-0-2926	3
chr1	23698142	23700589	MajorDMR-0-2927	24
chr1	23703437	23704232	MajorDMR-0-2928	14
chr1	23704877	23705066	MajorDMR-0-2929	2
chr1	23710501	23710847	MajorDMR-0-2930	5
chr1	23718482	23718512	MajorDMR-0-2931	3
chr1	23720892	23721543	MajorDMR-0-2932	4
chr1	23722055	23722476	MajorDMR-0-2933	3
chr1	23733302	23734098	MajorDMR-0-2934	11
chr1	23735025	23735438	MajorDMR-0-2935	6
chr1	23736012	23736110	MajorDMR-0-2936	3
chr1	23737958	23738525	MajorDMR-0-2937	5
chr1	23750454	23750754	MajorDMR-0-2938	8
chr1	23767296	23767714	MajorDMR-0-2939	7
chr1	23770414	23771038	MajorDMR-0-2940	9
chr1	23789915	23790164	MajorDMR-0-2941	3
chr1	23794438	23794602	MajorDMR-0-2942	2
chr1	23802910	23802984	MajorDMR-0-2943	2
chr1	23811462	23811877	MajorDMR-0-2944	7
chr1	23871875	23872211	MajorDMR-0-2945	6
chr1	23875592	23875646	MajorDMR-0-2946	2
chr1	23880160	23880830	MajorDMR-0-2947	7
chr1	23884842	23884991	MajorDMR-0-2948	4
chr1	23886447	23886731	MajorDMR-0-2949	3
chr1	23891024	23891592	MajorDMR-0-2950	5
chr1	23895362	23895451	MajorDMR-0-2951	4
chr1	23902855	23904726	MajorDMR-0-2952	12
chr1	23912172	23912347	MajorDMR-0-2953	4
chr1	23954104	23954508	MajorDMR-0-2954	3
chr1	24025239	24025443	MajorDMR-0-2955	5
chr1	24028838	24028844	MajorDMR-0-2956	2
chr1	24036247	24036344	MajorDMR-0-2957	3
chr1	24053759	24053948	MajorDMR-0-2958	6
chr1	24088477	24088680	MajorDMR-0-2959	2
chr1	24099267	24099725	MajorDMR-0-2960	2
chr1	24117010	24117167	MajorDMR-0-2961	3
chr1	24119126	24119707	MajorDMR-0-2962	19
chr1	24120273	24122031	MajorDMR-0-2963	8
chr1	24131094	24131431	MajorDMR-0-2964	2
chr1	24148451	24148489	MajorDMR-0-2965	2
chr1	24152603	24153036	MajorDMR-0-2966	5
chr1	24181234	24181567	MajorDMR-0-2967	2
chr1	24226821	24226892	MajorDMR-0-2968	3
chr1	24228923	24229129	MajorDMR-0-2969	8
chr1	24243899	24244421	MajorDMR-0-2970	7
chr1	24371830	24374405	MajorDMR-0-2971	21
chr1	24377377	24379662	MajorDMR-0-2972	23
chr1	24381419	24381587	MajorDMR-0-2973	3
chr1	24394551	24394599	MajorDMR-0-2974	2
chr1	24412002	24412341	MajorDMR-0-2975	4
chr1	24422488	24422598	MajorDMR-0-2976	2
chr1	24424414	24424467	MajorDMR-0-2977	5
chr1	24438420	24439357	MajorDMR-0-2978	13
chr1	24462735	24463364	MajorDMR-0-2979	11
chr1	24469101	24469706	MajorDMR-0-2980	7
chr1	24476440	24476862	MajorDMR-0-2981	10
chr1	24477546	24477932	MajorDMR-0-2982	4
chr1	24502723	24503027	MajorDMR-0-2983	4
chr1	24503980	24504098	MajorDMR-0-2984	2
chr1	24513063	24513282	MajorDMR-0-2985	4
chr1	24516110	24516298	MajorDMR-0-2986	2
chr1	24521870	24522034	MajorDMR-0-2987	2
chr1	24526662	24526723	MajorDMR-0-2988	2
chr1	24529578	24530338	MajorDMR-0-2989	9
chr1	24542697	24542725	MajorDMR-0-2990	2
chr1	24560319	24560926	MajorDMR-0-2991	9
chr1	24646739	24647656	MajorDMR-0-2992	6
chr1	24660896	24660990	MajorDMR-0-2993	2
chr1	24667760	24668021	MajorDMR-0-2994	8
chr1	24676320	24676609	MajorDMR-0-2995	4
chr1	24678614	24678784	MajorDMR-0-2996	2
chr1	24689303	24689883	MajorDMR-0-2997	3
chr1	24690537	24690707	MajorDMR-0-2998	5
chr1	24739411	24739625	MajorDMR-0-2999	4
chr1	24741416	24741550	MajorDMR-0-3000	2
chr1	24743311	24743331	MajorDMR-0-3001	2
chr1	24787291	24787394	MajorDMR-0-3002	2
chr1	24838214	24838340	MajorDMR-0-3003	3
chr1	24840094	24841503	MajorDMR-0-3004	13
chr1	24842155	24842199	MajorDMR-0-3005	3
chr1	24902642	24903020	MajorDMR-0-3006	9
chr1	24945196	24946181	MajorDMR-0-3007	12
chr1	24968247	24968285	MajorDMR-0-3008	2
chr1	24978353	24978428	MajorDMR-0-3009	3
chr1	24993312	24993410	MajorDMR-0-3010	2
chr1	25002134	25002271	MajorDMR-0-3011	3
chr1	25031352	25031357	MajorDMR-0-3012	2
chr1	25041583	25041773	MajorDMR-0-3013	2
chr1	25069928	25070323	MajorDMR-0-3014	5
chr1	25073429	25073434	MajorDMR-0-3015	2
chr1	25073971	25074292	MajorDMR-0-3016	6
chr1	25178270	25178915	MajorDMR-0-3017	9
chr1	25262850	25263004	MajorDMR-0-3018	3
chr1	25295636	25295653	MajorDMR-0-3019	2
chr1	25296855	25297788	MajorDMR-0-3020	9
chr1	25334378	25334720	MajorDMR-0-3021	2
chr1	25338938	25339141	MajorDMR-0-3022	3
chr1	25339888	25340418	MajorDMR-0-3023	8
chr1	25347433	25348032	MajorDMR-0-3024	9
chr1	25348827	25349321	MajorDMR-0-3025	5
chr1	25349827	25349959	MajorDMR-0-3026	2
chr1	25355928	25356371	MajorDMR-0-3027	6
chr1	25364218	25364405	MajorDMR-0-3028	4
chr1	25366902	25366948	MajorDMR-0-3029	5
chr1	25374818	25375801	MajorDMR-0-3030	8
chr1	25391143	25391328	MajorDMR-0-3031	2
chr1	25391957	25393329	MajorDMR-0-3032	30
chr1	25417456	25417981	MajorDMR-0-3033	3
chr1	25423444	25423733	MajorDMR-0-3034	3
chr1	25427957	25427997	MajorDMR-0-3035	2
chr1	25445064	25445489	MajorDMR-0-3036	8
chr1	25449870	25450409	MajorDMR-0-3037	4
chr1	25454639	25455234	MajorDMR-0-3038	7
chr1	25476954	25477225	MajorDMR-0-3039	3
chr1	25489269	25489383	MajorDMR-0-3040	2
chr1	25502433	25502508	MajorDMR-0-3041	2
chr1	25519960	25520854	MajorDMR-0-3042	14
chr1	25531889	25532153	MajorDMR-0-3043	3
chr1	25545114	25546105	MajorDMR-0-3044	5
chr1	25560347	25560490	MajorDMR-0-3045	4
chr1	25567129	25567160	MajorDMR-0-3046	2
chr1	25567714	25568137	MajorDMR-0-3047	2
chr1	25571788	25572609	MajorDMR-0-3048	11
chr1	25586117	25586570	MajorDMR-0-3049	9
chr1	25590039	25590095	MajorDMR-0-3050	2
chr1	25594963	25595002	MajorDMR-0-3051	2
chr1	25595771	25596492	MajorDMR-0-3052	16
chr1	25600338	25601030	MajorDMR-0-3053	7
chr1	25605055	25606986	MajorDMR-0-3054	25
chr1	25624102	25625249	MajorDMR-0-3055	9
chr1	25632343	25632699	MajorDMR-0-3056	4
chr1	25635061	25635070	MajorDMR-0-3057	2
chr1	25645464	25645494	MajorDMR-0-3058	4
chr1	25646410	25647281	MajorDMR-0-3059	14
chr1	25651083	25651302	MajorDMR-0-3060	2
chr1	25655488	25656572	MajorDMR-0-3061	12
chr1	25657214	25657334	MajorDMR-0-3062	2
chr1	25657961	25657988	MajorDMR-0-3063	2
chr1	25666561	25666589	MajorDMR-0-3064	2
chr1	25674356	25674571	MajorDMR-0-3065	2
chr1	25678365	25679591	MajorDMR-0-3066	9
chr1	25680621	25680639	MajorDMR-0-3067	3
chr1	25683563	25684478	MajorDMR-0-3068	8
chr1	25688933	25688944	MajorDMR-0-3069	2
chr1	25698434	25698655	MajorDMR-0-3070	4
chr1	25699727	25700208	MajorDMR-0-3071	9
chr1	25709954	25710362	MajorDMR-0-3072	3
chr1	25712722	25713040	MajorDMR-0-3073	3
chr1	25719418	25719535	MajorDMR-0-3074	3
chr1	25720998	25721854	MajorDMR-0-3075	7
chr1	25739462	25739847	MajorDMR-0-3076	7
chr1	25762224	25762508	MajorDMR-0-3077	2
chr1	25763245	25764550	MajorDMR-0-3078	6
chr1	25765121	25765132	MajorDMR-0-3079	2
chr1	25765800	25766339	MajorDMR-0-3080	7
chr1	25773363	25773830	MajorDMR-0-3081	4
chr1	25778167	25778219	MajorDMR-0-3082	2
chr1	25784985	25785742	MajorDMR-0-3083	4
chr1	25788494	25789285	MajorDMR-0-3084	6
chr1	25790476	25791132	MajorDMR-0-3085	5
chr1	25791677	25792761	MajorDMR-0-3086	9
chr1	25795091	25795980	MajorDMR-0-3087	4
chr1	25797626	25798242	MajorDMR-0-3088	5
chr1	25798878	25799871	MajorDMR-0-3089	10
chr1	25807249	25807578	MajorDMR-0-3090	4
chr1	25813078	25813516	MajorDMR-0-3091	3
chr1	25818844	25819063	MajorDMR-0-3092	4
chr1	25825598	25825923	MajorDMR-0-3093	7
chr1	25829310	25830110	MajorDMR-0-3094	5
chr1	25848224	25849067	MajorDMR-0-3095	7
chr1	25851192	25851926	MajorDMR-0-3096	17
chr1	25853635	25854537	MajorDMR-0-3097	17
chr1	25863237	25863522	MajorDMR-0-3098	4
chr1	25867210	25867327	MajorDMR-0-3099	5
chr1	25869614	25869932	MajorDMR-0-3100	2
chr1	25871292	25871694	MajorDMR-0-3101	2
chr1	25876075	25876870	MajorDMR-0-3102	9
chr1	25884905	25885649	MajorDMR-0-3103	12
chr1	25886298	25886628	MajorDMR-0-3104	7
chr1	25887595	25887763	MajorDMR-0-3105	2
chr1	25889877	25890026	MajorDMR-0-3106	3
chr1	25891888	25894380	MajorDMR-0-3107	42
chr1	25895026	25896844	MajorDMR-0-3108	37
chr1	25899334	25899498	MajorDMR-0-3109	4
chr1	25931483	25931775	MajorDMR-0-3110	2
chr1	25935401	25935410	MajorDMR-0-3111	2
chr1	25936248	25937236	MajorDMR-0-3112	6
chr1	25941872	25942515	MajorDMR-0-3113	4
chr1	25944744	25944894	MajorDMR-0-3114	2
chr1	25946007	25947057	MajorDMR-0-3115	5
chr1	25947755	25948157	MajorDMR-0-3116	6
chr1	25949141	25950886	MajorDMR-0-3117	15
chr1	25957611	25958251	MajorDMR-0-3118	4
chr1	25958780	25958805	MajorDMR-0-3119	2
chr1	25965600	25966417	MajorDMR-0-3120	4
chr1	25968447	25969635	MajorDMR-0-3121	11
chr1	25970286	25970758	MajorDMR-0-3122	4
chr1	25971720	25972384	MajorDMR-0-3123	3
chr1	25974405	25974857	MajorDMR-0-3124	4
chr1	25975589	25975827	MajorDMR-0-3125	3
chr1	25976776	25977200	MajorDMR-0-3126	2
chr1	25978823	25979299	MajorDMR-0-3127	11
chr1	25983907	25983981	MajorDMR-0-3128	3
chr1	25984866	25985819	MajorDMR-0-3129	15
chr1	25992711	25993396	MajorDMR-0-3130	10
chr1	25993953	25994789	MajorDMR-0-3131	6
chr1	25999324	26002076	MajorDMR-0-3132	27
chr1	26002616	26002878	MajorDMR-0-3133	6
chr1	26005852	26006141	MajorDMR-0-3134	5
chr1	26008550	26008923	MajorDMR-0-3135	4
chr1	26009867	26011633	MajorDMR-0-3136	16
chr1	26012470	26015569	MajorDMR-0-3137	36
chr1	26016313	26017669	MajorDMR-0-3138	15
chr1	26019834	26019983	MajorDMR-0-3139	3
chr1	26020700	26024543	MajorDMR-0-3140	40
chr1	26026071	26026127	MajorDMR-0-3141	4
chr1	26027037	26027797	MajorDMR-0-3142	12
chr1	26030158	26030613	MajorDMR-0-3143	6
chr1	26031156	26032121	MajorDMR-0-3144	9
chr1	26032758	26032939	MajorDMR-0-3145	3
chr1	26035529	26035772	MajorDMR-0-3146	6
chr1	26037903	26039169	MajorDMR-0-3147	6
chr1	26040228	26041104	MajorDMR-0-3148	9
chr1	26042641	26043102	MajorDMR-0-3149	6
chr1	26044678	26045076	MajorDMR-0-3150	5
chr1	26045687	26046577	MajorDMR-0-3151	3
chr1	26047217	26047428	MajorDMR-0-3152	2
chr1	26050926	26051425	MajorDMR-0-3153	5
chr1	26053120	26053305	MajorDMR-0-3154	3
chr1	26053806	26054456	MajorDMR-0-3155	12
chr1	26056787	26058290	MajorDMR-0-3156	14
chr1	26061370	26061766	MajorDMR-0-3157	9
chr1	26064244	26064360	MajorDMR-0-3158	3
chr1	26065122	26065168	MajorDMR-0-3159	2
chr1	26067261	26067285	MajorDMR-0-3160	2
chr1	26070332	26071360	MajorDMR-0-3161	11
chr1	26072277	26072390	MajorDMR-0-3162	2
chr1	26073270	26074100	MajorDMR-0-3163	7
chr1	26074880	26075617	MajorDMR-0-3164	8
chr1	26080388	26080955	MajorDMR-0-3165	11
chr1	26081666	26083366	MajorDMR-0-3166	15
chr1	26084637	26085473	MajorDMR-0-3167	16
chr1	26086055	26087147	MajorDMR-0-3168	14
chr1	26091554	26093641	MajorDMR-0-3169	30
chr1	26094788	26094810	MajorDMR-0-3170	2
chr1	26096782	26098393	MajorDMR-0-3171	45
chr1	26101014	26103054	MajorDMR-0-3172	26
chr1	26106699	26107041	MajorDMR-0-3173	3
chr1	26108832	26109592	MajorDMR-0-3174	10
chr1	26111231	26112700	MajorDMR-0-3175	14
chr1	26113899	26114726	MajorDMR-0-3176	6
chr1	26118579	26118948	MajorDMR-0-3177	3
chr1	26121060	26121078	MajorDMR-0-3178	2
chr1	26121580	26123245	MajorDMR-0-3179	20
chr1	26124004	26124117	MajorDMR-0-3180	6
chr1	26125897	26126121	MajorDMR-0-3181	3
chr1	26127457	26127807	MajorDMR-0-3182	9
chr1	26128445	26128639	MajorDMR-0-3183	2
chr1	26129315	26129676	MajorDMR-0-3184	4
chr1	26130600	26132112	MajorDMR-0-3185	9
chr1	26132923	26137240	MajorDMR-0-3186	66
chr1	26139731	26140050	MajorDMR-0-3187	2
chr1	26142097	26142377	MajorDMR-0-3188	8
chr1	26143568	26143729	MajorDMR-0-3189	2
chr1	26162849	26163262	MajorDMR-0-3190	2
chr1	26169059	26169103	MajorDMR-0-3191	3
chr1	26186629	26186713	MajorDMR-0-3192	4
chr1	26189786	26190121	MajorDMR-0-3193	6
chr1	26200763	26200933	MajorDMR-0-3194	3
chr1	26208370	26208529	MajorDMR-0-3195	6
chr1	26215681	26216652	MajorDMR-0-3196	5
chr1	26217873	26218837	MajorDMR-0-3197	12
chr1	26219340	26220246	MajorDMR-0-3198	9
chr1	26221586	26221755	MajorDMR-0-3199	4
chr1	26223200	26223895	MajorDMR-0-3200	6
chr1	26228356	26228426	MajorDMR-0-3201	4
chr1	26233979	26234479	MajorDMR-0-3202	2
chr1	26235186	26235994	MajorDMR-0-3203	6
chr1	26241071	26241510	MajorDMR-0-3204	4
chr1	26247267	26247299	MajorDMR-0-3205	2
chr1	26248044	26248267	MajorDMR-0-3206	3
chr1	26251147	26251354	MajorDMR-0-3207	2
chr1	26252243	26252584	MajorDMR-0-3208	2
chr1	26258787	26259565	MajorDMR-0-3209	7
chr1	26261172	26261813	MajorDMR-0-3210	16
chr1	26262325	26262668	MajorDMR-0-3211	5
chr1	26265034	26265250	MajorDMR-0-3212	4
chr1	26280055	26281749	MajorDMR-0-3213	26
chr1	26294548	26295415	MajorDMR-0-3214	6
chr1	26296114	26296243	MajorDMR-0-3215	2
chr1	26300340	26300357	MajorDMR-0-3216	2
chr1	26325341	26326075	MajorDMR-0-3217	17
chr1	26336906	26338250	MajorDMR-0-3218	12
chr1	26342550	26345572	MajorDMR-0-3219	26
chr1	26346096	26347315	MajorDMR-0-3220	15
chr1	26348804	26351647	MajorDMR-0-3221	32
chr1	26352527	26353581	MajorDMR-0-3222	5
chr1	26354823	26356587	MajorDMR-0-3223	20
chr1	26359070	26359630	MajorDMR-0-3224	3
chr1	26363296	26363922	MajorDMR-0-3225	7
chr1	26365706	26365723	MajorDMR-0-3226	2
chr1	26373267	26373408	MajorDMR-0-3227	2
chr1	26399108	26400098	MajorDMR-0-3228	18
chr1	26405361	26405426	MajorDMR-0-3229	3
chr1	26419531	26419594	MajorDMR-0-3230	2
chr1	26420674	26421225	MajorDMR-0-3231	7
chr1	26483134	26483308	MajorDMR-0-3232	4
chr1	26487193	26487831	MajorDMR-0-3233	3
chr1	26491257	26491289	MajorDMR-0-3234	4
chr1	26495093	26495552	MajorDMR-0-3235	2
chr1	26514992	26515165	MajorDMR-0-3236	4
chr1	26516959	26517173	MajorDMR-0-3237	2
chr1	26527722	26527929	MajorDMR-0-3238	11
chr1	26545541	26545653	MajorDMR-0-3239	5
chr1	26546769	26547235	MajorDMR-0-3240	13
chr1	26571454	26571518	MajorDMR-0-3241	3
chr1	26594768	26594810	MajorDMR-0-3242	2
chr1	26599533	26599879	MajorDMR-0-3243	7
chr1	26601810	26602050	MajorDMR-0-3244	2
chr1	26602650	26603121	MajorDMR-0-3245	4
chr1	26603969	26604356	MajorDMR-0-3246	3
chr1	26604929	26605762	MajorDMR-0-3247	9
chr1	26608735	26609407	MajorDMR-0-3248	14
chr1	26609954	26610325	MajorDMR-0-3249	3
chr1	26611310	26611368	MajorDMR-0-3250	2
chr1	26615278	26616107	MajorDMR-0-3251	11
chr1	26645268	26645314	MajorDMR-0-3252	2
chr1	26654902	26654912	MajorDMR-0-3253	2
chr1	26662465	26662487	MajorDMR-0-3254	2
chr1	26690086	26690534	MajorDMR-0-3255	7
chr1	26700138	26700977	MajorDMR-0-3256	5
chr1	26710769	26710848	MajorDMR-0-3257	2
chr1	26711951	26712724	MajorDMR-0-3258	17
chr1	26715316	26715604	MajorDMR-0-3259	5
chr1	26756822	26757395	MajorDMR-0-3260	3
chr1	26773229	26773401	MajorDMR-0-3261	2
chr1	26790769	26790780	MajorDMR-0-3262	2
chr1	26810633	26810873	MajorDMR-0-3263	3
chr1	26845017	26845030	MajorDMR-0-3264	2
chr1	26846769	26846830	MajorDMR-0-3265	2
chr1	26868496	26868874	MajorDMR-0-3266	4
chr1	26892610	26892844	MajorDMR-0-3267	4
chr1	27035709	27035782	MajorDMR-0-3268	2
chr1	27061423	27061973	MajorDMR-0-3269	4
chr1	27071277	27071472	MajorDMR-0-3270	2
chr1	27075724	27075965	MajorDMR-0-3271	4
chr1	27084470	27084669	MajorDMR-0-3272	2
chr1	27087159	27087228	MajorDMR-0-3273	2
chr1	27108366	27108562	MajorDMR-0-3274	2
chr1	27113218	27113255	MajorDMR-0-3275	2
chr1	27117861	27117938	MajorDMR-0-3276	3
chr1	27152417	27152520	MajorDMR-0-3277	6
chr1	27158487	27159211	MajorDMR-0-3278	6
chr1	27161579	27161652	MajorDMR-0-3279	2
chr1	27174617	27175335	MajorDMR-0-3280	13
chr1	27175978	27176046	MajorDMR-0-3281	2
chr1	27177684	27178569	MajorDMR-0-3282	4
chr1	27183788	27185033	MajorDMR-0-3283	13
chr1	27207646	27207999	MajorDMR-0-3284	4
chr1	27214601	27215608	MajorDMR-0-3285	12
chr1	27218799	27218805	MajorDMR-0-3286	2
chr1	27220998	27221119	MajorDMR-0-3287	5
chr1	27224856	27225438	MajorDMR-0-3288	4
chr1	27236573	27237130	MajorDMR-0-3289	6
chr1	27247370	27247819	MajorDMR-0-3290	3
chr1	27248950	27249055	MajorDMR-0-3291	3
chr1	27251985	27251989	MajorDMR-0-3292	2
chr1	27254377	27254491	MajorDMR-0-3293	2
chr1	27255135	27255385	MajorDMR-0-3294	5
chr1	27288112	27288642	MajorDMR-0-3295	5
chr1	27298953	27299072	MajorDMR-0-3296	2
chr1	27318107	27318389	MajorDMR-0-3297	5
chr1	27319053	27319084	MajorDMR-0-3298	5
chr1	27328606	27328837	MajorDMR-0-3299	4
chr1	27338846	27338922	MajorDMR-0-3300	2
chr1	27353527	27354061	MajorDMR-0-3301	13
chr1	27358463	27358601	MajorDMR-0-3302	9
chr1	27371683	27371743	MajorDMR-0-3303	5
chr1	27374653	27374729	MajorDMR-0-3304	3
chr1	27394298	27395400	MajorDMR-0-3305	9
chr1	27396555	27399430	MajorDMR-0-3306	36
chr1	27421696	27421831	MajorDMR-0-3307	9
chr1	27422365	27422472	MajorDMR-0-3308	3
chr1	27425866	27426240	MajorDMR-0-3309	5
chr1	27428746	27429187	MajorDMR-0-3310	8
chr1	27440406	27441504	MajorDMR-0-3311	28
chr1	27444004	27444162	MajorDMR-0-3312	3
chr1	27444740	27445460	MajorDMR-0-3313	8
chr1	27446965	27446995	MajorDMR-0-3314	2
chr1	27447606	27448098	MajorDMR-0-3315	5
chr1	27449494	27450560	MajorDMR-0-3316	7
chr1	27451407	27452134	MajorDMR-0-3317	6
chr1	27460846	27461233	MajorDMR-0-3318	3
chr1	27462615	27464452	MajorDMR-0-3319	16
chr1	27465450	27465463	MajorDMR-0-3320	2
chr1	27466315	27466574	MajorDMR-0-3321	5
chr1	27467266	27468129	MajorDMR-0-3322	6
chr1	27472319	27472385	MajorDMR-0-3323	2
chr1	27477295	27477429	MajorDMR-0-3324	3
chr1	27480920	27481055	MajorDMR-0-3325	2
chr1	27505638	27505650	MajorDMR-0-3326	2
chr1	27570509	27570865	MajorDMR-0-3327	3
chr1	27571489	27571696	MajorDMR-0-3328	2
chr1	27572525	27573156	MajorDMR-0-3329	5
chr1	27611000	27611048	MajorDMR-0-3330	2
chr1	27625245	27625887	MajorDMR-0-3331	3
chr1	27627912	27628416	MajorDMR-0-3332	6
chr1	27639561	27640035	MajorDMR-0-3333	4
chr1	27642264	27642324	MajorDMR-0-3334	3
chr1	27654482	27654783	MajorDMR-0-3335	5
chr1	27655746	27655967	MajorDMR-0-3336	6
chr1	27657664	27657884	MajorDMR-0-3337	2
chr1	27660766	27661291	MajorDMR-0-3338	4
chr1	27666960	27667033	MajorDMR-0-3339	2
chr1	27668324	27670330	MajorDMR-0-3340	39
chr1	27677224	27678067	MajorDMR-0-3341	31
chr1	27683993	27684346	MajorDMR-0-3342	7
chr1	27686377	27686832	MajorDMR-0-3343	9
chr1	27687426	27687470	MajorDMR-0-3344	4
chr1	27695676	27695683	MajorDMR-0-3345	2
chr1	27701066	27701172	MajorDMR-0-3346	2
chr1	27725874	27726398	MajorDMR-0-3347	16
chr1	27728955	27729061	MajorDMR-0-3348	3
chr1	27739168	27739235	MajorDMR-0-3349	2
chr1	27743023	27743081	MajorDMR-0-3350	2
chr1	27754289	27754369	MajorDMR-0-3351	2
chr1	27757235	27757272	MajorDMR-0-3352	2
chr1	27770580	27770738	MajorDMR-0-3353	4
chr1	27800352	27800886	MajorDMR-0-3354	6
chr1	27802386	27802432	MajorDMR-0-3355	3
chr1	27808037	27808214	MajorDMR-0-3356	4
chr1	27808816	27808896	MajorDMR-0-3357	2
chr1	27811039	27811047	MajorDMR-0-3358	2
chr1	27822977	27823745	MajorDMR-0-3359	6
chr1	27824411	27824595	MajorDMR-0-3360	3
chr1	27830610	27831302	MajorDMR-0-3361	16
chr1	27834580	27834722	MajorDMR-0-3362	2
chr1	27846494	27846736	MajorDMR-0-3363	2
chr1	27849973	27851256	MajorDMR-0-3364	11
chr1	27851800	27852203	MajorDMR-0-3365	3
chr1	27852710	27853385	MajorDMR-0-3366	11
chr1	27856333	27856443	MajorDMR-0-3367	3
chr1	27859029	27859456	MajorDMR-0-3368	7
chr1	27860649	27861474	MajorDMR-0-3369	11
chr1	27864192	27864742	MajorDMR-0-3370	6
chr1	27866560	27867055	MajorDMR-0-3371	3
chr1	27869051	27869312	MajorDMR-0-3372	5
chr1	27870401	27870525	MajorDMR-0-3373	5
chr1	27873750	27875956	MajorDMR-0-3374	69
chr1	27877291	27878949	MajorDMR-0-3375	23
chr1	27879455	27879516	MajorDMR-0-3376	2
chr1	27881302	27882259	MajorDMR-0-3377	6
chr1	27883030	27884481	MajorDMR-0-3378	10
chr1	27885364	27885688	MajorDMR-0-3379	4
chr1	27886212	27886708	MajorDMR-0-3380	10
chr1	27888423	27890496	MajorDMR-0-3381	29
chr1	27892694	27892815	MajorDMR-0-3382	2
chr1	27894449	27894816	MajorDMR-0-3383	8
chr1	27895347	27895504	MajorDMR-0-3384	4
chr1	27896064	27896169	MajorDMR-0-3385	3
chr1	27897665	27897671	MajorDMR-0-3386	2
chr1	27899337	27899844	MajorDMR-0-3387	8
chr1	27903456	27903807	MajorDMR-0-3388	4
chr1	27908194	27908446	MajorDMR-0-3389	2
chr1	27915303	27915370	MajorDMR-0-3390	3
chr1	27916356	27916410	MajorDMR-0-3391	2
chr1	27917054	27917472	MajorDMR-0-3392	4
chr1	27918418	27919915	MajorDMR-0-3393	13
chr1	27921127	27923955	MajorDMR-0-3394	30
chr1	27931502	27931552	MajorDMR-0-3395	2
chr1	27932522	27932527	MajorDMR-0-3396	2
chr1	27950535	27951941	MajorDMR-0-3397	7
chr1	27961640	27961869	MajorDMR-0-3398	15
chr1	27963617	27963712	MajorDMR-0-3399	2
chr1	27981360	27982194	MajorDMR-0-3400	5
chr1	27984787	27985206	MajorDMR-0-3401	2
chr1	27990679	27990740	MajorDMR-0-3402	3
chr1	27993558	27993562	MajorDMR-0-3403	2
chr1	27998019	27998189	MajorDMR-0-3404	8
chr1	28048556	28048844	MajorDMR-0-3405	4
chr1	28051679	28051776	MajorDMR-0-3406	2
chr1	28078077	28078101	MajorDMR-0-3407	2
chr1	28080160	28080316	MajorDMR-0-3408	2
chr1	28081067	28081557	MajorDMR-0-3409	5
chr1	28085114	28085158	MajorDMR-0-3410	2
chr1	28089396	28089940	MajorDMR-0-3411	3
chr1	28101711	28102042	MajorDMR-0-3412	2
chr1	28117766	28117880	MajorDMR-0-3413	2
chr1	28131571	28131638	MajorDMR-0-3414	2
chr1	28132232	28133517	MajorDMR-0-3415	12
chr1	28136115	28136854	MajorDMR-0-3416	8
chr1	28137399	28137410	MajorDMR-0-3417	2
chr1	28141378	28141743	MajorDMR-0-3418	4
chr1	28155327	28155331	MajorDMR-0-3419	2
chr1	28158462	28159643	MajorDMR-0-3420	9
chr1	28162293	28163524	MajorDMR-0-3421	16
chr1	28168313	28168618	MajorDMR-0-3422	5
chr1	28199972	28199994	MajorDMR-0-3423	2
chr1	28262437	28262526	MajorDMR-0-3424	2
chr1	28263479	28263774	MajorDMR-0-3425	4
chr1	28287781	28288570	MajorDMR-0-3426	7
chr1	28291490	28291913	MajorDMR-0-3427	4
chr1	28296918	28296926	MajorDMR-0-3428	2
chr1	28297526	28297784	MajorDMR-0-3429	4
chr1	28307424	28307509	MajorDMR-0-3430	4
chr1	28308152	28308709	MajorDMR-0-3431	4
chr1	28317711	28318194	MajorDMR-0-3432	2
chr1	28319518	28319962	MajorDMR-0-3433	6
chr1	28333481	28333664	MajorDMR-0-3434	3
chr1	28334547	28334563	MajorDMR-0-3435	2
chr1	28355816	28356134	MajorDMR-0-3436	2
chr1	28365717	28365997	MajorDMR-0-3437	2
chr1	28379658	28380515	MajorDMR-0-3438	3
chr1	28387590	28387658	MajorDMR-0-3439	2
chr1	28402938	28403134	MajorDMR-0-3440	4
chr1	28417561	28418041	MajorDMR-0-3441	3
chr1	28446874	28446903	MajorDMR-0-3442	2
chr1	28447511	28447606	MajorDMR-0-3443	3
chr1	28449679	28450634	MajorDMR-0-3444	20
chr1	28451704	28451854	MajorDMR-0-3445	3
chr1	28470745	28471209	MajorDMR-0-3446	2
chr1	28479725	28479983	MajorDMR-0-3447	4
chr1	28487088	28487721	MajorDMR-0-3448	6
chr1	28489317	28489409	MajorDMR-0-3449	5
chr1	28490659	28491085	MajorDMR-0-3450	2
chr1	28491639	28491674	MajorDMR-0-3451	2
chr1	28499069	28499375	MajorDMR-0-3452	6
chr1	28503528	28503603	MajorDMR-0-3453	2
chr1	28513679	28514274	MajorDMR-0-3454	10
chr1	28515423	28515847	MajorDMR-0-3455	3
chr1	28525995	28526597	MajorDMR-0-3456	5
chr1	28530074	28530197	MajorDMR-0-3457	2
chr1	28561715	28562071	MajorDMR-0-3458	2
chr1	28567137	28567541	MajorDMR-0-3459	4
chr1	28706589	28706607	MajorDMR-0-3460	2
chr1	28721779	28721942	MajorDMR-0-3461	3
chr1	28745698	28745715	MajorDMR-0-3462	2
chr1	28777581	28777745	MajorDMR-0-3463	4
chr1	28815281	28815820	MajorDMR-0-3464	6
chr1	28816458	28816728	MajorDMR-0-3465	3
chr1	28817401	28817496	MajorDMR-0-3466	2
chr1	28818254	28818264	MajorDMR-0-3467	3
chr1	28826134	28826215	MajorDMR-0-3468	2
chr1	28827417	28827471	MajorDMR-0-3469	2
chr1	28830798	28830967	MajorDMR-0-3470	4
chr1	28835855	28836140	MajorDMR-0-3471	6
chr1	28836890	28837041	MajorDMR-0-3472	4
chr1	28843700	28844097	MajorDMR-0-3473	4
chr1	28857814	28857842	MajorDMR-0-3474	2
chr1	28872808	28873186	MajorDMR-0-3475	6
chr1	28897641	28897693	MajorDMR-0-3476	2
chr1	28901270	28901322	MajorDMR-0-3477	2
chr1	28921169	28921513	MajorDMR-0-3478	3
chr1	28926921	28927444	MajorDMR-0-3479	4
chr1	28939842	28939905	MajorDMR-0-3480	2
chr1	28975647	28976271	MajorDMR-0-3481	5
chr1	28990355	28991139	MajorDMR-0-3482	12
chr1	28991951	28992064	MajorDMR-0-3483	2
chr1	29009424	29009606	MajorDMR-0-3484	6
chr1	29014471	29014479	MajorDMR-0-3485	2
chr1	29015157	29015255	MajorDMR-0-3486	2
chr1	29042984	29043618	MajorDMR-0-3487	4
chr1	29045570	29045699	MajorDMR-0-3488	2
chr1	29047402	29047851	MajorDMR-0-3489	6
chr1	29048354	29048790	MajorDMR-0-3490	19
chr1	29071249	29071342	MajorDMR-0-3491	3
chr1	29073249	29073762	MajorDMR-0-3492	4
chr1	29075277	29075743	MajorDMR-0-3493	2
chr1	29077590	29078102	MajorDMR-0-3494	5
chr1	29083697	29084145	MajorDMR-0-3495	3
chr1	29102237	29102748	MajorDMR-0-3496	10
chr1	29105307	29105665	MajorDMR-0-3497	2
chr1	29123536	29123982	MajorDMR-0-3498	10
chr1	29133586	29133729	MajorDMR-0-3499	2
chr1	29138199	29138410	MajorDMR-0-3500	5
chr1	29139341	29142958	MajorDMR-0-3501	57
chr1	29143536	29143961	MajorDMR-0-3502	10
chr1	29144694	29145085	MajorDMR-0-3503	4
chr1	29150410	29151469	MajorDMR-0-3504	21
chr1	29152594	29152929	MajorDMR-0-3505	3
chr1	29154705	29155459	MajorDMR-0-3506	13
chr1	29157254	29157936	MajorDMR-0-3507	10
chr1	29159052	29160493	MajorDMR-0-3508	13
chr1	29162027	29162147	MajorDMR-0-3509	2
chr1	29165782	29165811	MajorDMR-0-3510	2
chr1	29180977	29182561	MajorDMR-0-3511	16
chr1	29186693	29186809	MajorDMR-0-3512	4
chr1	29194568	29194623	MajorDMR-0-3513	2
chr1	29202776	29203489	MajorDMR-0-3514	15
chr1	29210414	29210442	MajorDMR-0-3515	2
chr1	29248031	29248702	MajorDMR-0-3516	10
chr1	29298774	29299231	MajorDMR-0-3517	4
chr1	29388609	29389468	MajorDMR-0-3518	6
chr1	29391583	29391606	MajorDMR-0-3519	2
chr1	29394810	29395506	MajorDMR-0-3520	7
chr1	29445338	29445383	MajorDMR-0-3521	2
chr1	29445946	29446694	MajorDMR-0-3522	10
chr1	29449586	29449622	MajorDMR-0-3523	4
chr1	29451799	29451966	MajorDMR-0-3524	6
chr1	29462868	29463299	MajorDMR-0-3525	7
chr1	29465880	29465982	MajorDMR-0-3526	3
chr1	29473648	29473916	MajorDMR-0-3527	5
chr1	29502939	29503816	MajorDMR-0-3528	5
chr1	29506156	29506500	MajorDMR-0-3529	3
chr1	29509147	29509217	MajorDMR-0-3530	5
chr1	29517349	29517430	MajorDMR-0-3531	2
chr1	29534782	29535115	MajorDMR-0-3532	5
chr1	29538250	29538359	MajorDMR-0-3533	2
chr1	29539568	29539844	MajorDMR-0-3534	5
chr1	29543514	29543569	MajorDMR-0-3535	3
chr1	29544211	29544328	MajorDMR-0-3536	2
chr1	29548983	29549145	MajorDMR-0-3537	4
chr1	29583581	29583892	MajorDMR-0-3538	2
chr1	29585852	29586049	MajorDMR-0-3539	7
chr1	29591725	29591863	MajorDMR-0-3540	2
chr1	29619016	29619097	MajorDMR-0-3541	2
chr1	29640437	29641573	MajorDMR-0-3542	13
chr1	29648924	29649779	MajorDMR-0-3543	11
chr1	29655622	29655789	MajorDMR-0-3544	2
chr1	29657460	29657726	MajorDMR-0-3545	7
chr1	29658278	29659053	MajorDMR-0-3546	4
chr1	29668935	29669375	MajorDMR-0-3547	4
chr1	29672055	29673165	MajorDMR-0-3548	7
chr1	29677278	29677283	MajorDMR-0-3549	2
chr1	29681990	29682176	MajorDMR-0-3550	5
chr1	29699752	29699908	MajorDMR-0-3551	5
chr1	29700464	29700697	MajorDMR-0-3552	2
chr1	29709644	29710720	MajorDMR-0-3553	12
chr1	29717464	29717524	MajorDMR-0-3554	3
chr1	29723183	29723380	MajorDMR-0-3555	7
chr1	29724122	29725665	MajorDMR-0-3556	11
chr1	29746345	29746386	MajorDMR-0-3557	3
chr1	29750356	29751365	MajorDMR-0-3558	6
chr1	29753060	29753117	MajorDMR-0-3559	2
chr1	29757775	29757858	MajorDMR-0-3560	2
chr1	29766194	29767298	MajorDMR-0-3561	15
chr1	29768265	29770220	MajorDMR-0-3562	23
chr1	29771945	29772113	MajorDMR-0-3563	5
chr1	29794972	29795140	MajorDMR-0-3564	3
chr1	29817144	29817245	MajorDMR-0-3565	2
chr1	29825301	29825662	MajorDMR-0-3566	5
chr1	29846914	29847213	MajorDMR-0-3567	2
chr1	29863450	29864141	MajorDMR-0-3568	5
chr1	29869150	29869475	MajorDMR-0-3569	3
chr1	29872780	29873418	MajorDMR-0-3570	6
chr1	30047320	30047498	MajorDMR-0-3571	4
chr1	30048449	30048607	MajorDMR-0-3572	4
chr1	30050792	30050868	MajorDMR-0-3573	5
chr1	30052930	30052999	MajorDMR-0-3574	2
chr1	30091305	30091550	MajorDMR-0-3575	5
chr1	30097012	30097116	MajorDMR-0-3576	3
chr1	30103764	30104677	MajorDMR-0-3577	10
chr1	30106000	30106591	MajorDMR-0-3578	4
chr1	30111541	30111637	MajorDMR-0-3579	2
chr1	30114307	30115439	MajorDMR-0-3580	15
chr1	30122825	30123198	MajorDMR-0-3581	8
chr1	30140992	30142402	MajorDMR-0-3582	17
chr1	30144628	30144816	MajorDMR-0-3583	2
chr1	30150215	30150244	MajorDMR-0-3584	3
chr1	30153949	30153953	MajorDMR-0-3585	2
chr1	30155135	30155389	MajorDMR-0-3586	4
chr1	30161079	30161826	MajorDMR-0-3587	9
chr1	30166014	30166175	MajorDMR-0-3588	3
chr1	30202014	30202412	MajorDMR-0-3589	4
chr1	30217510	30217698	MajorDMR-0-3590	5
chr1	30254365	30255338	MajorDMR-0-3591	12
chr1	30374549	30375164	MajorDMR-0-3592	8
chr1	30388242	30388285	MajorDMR-0-3593	2
chr1	30391978	30392344	MajorDMR-0-3594	2
chr1	30395150	30395473	MajorDMR-0-3595	4
chr1	30404102	30405000	MajorDMR-0-3596	15
chr1	30405966	30406354	MajorDMR-0-3597	5
chr1	30407290	30407485	MajorDMR-0-3598	2
chr1	30413798	30414051	MajorDMR-0-3599	2
chr1	30418835	30419570	MajorDMR-0-3600	4
chr1	30426478	30427767	MajorDMR-0-3601	10
chr1	30428277	30428477	MajorDMR-0-3602	6
chr1	30433746	30434339	MajorDMR-0-3603	10
chr1	30438354	30438702	MajorDMR-0-3604	4
chr1	30439993	30440589	MajorDMR-0-3605	3
chr1	30442521	30442530	MajorDMR-0-3606	2
chr1	30443143	30444389	MajorDMR-0-3607	12
chr1	30445133	30447385	MajorDMR-0-3608	11
chr1	30473354	30473955	MajorDMR-0-3609	10
chr1	30481147	30482004	MajorDMR-0-3610	11
chr1	30504684	30504695	MajorDMR-0-3611	2
chr1	30506315	30506348	MajorDMR-0-3612	2
chr1	30507231	30507907	MajorDMR-0-3613	23
chr1	30525003	30525227	MajorDMR-0-3614	3
chr1	30533405	30534962	MajorDMR-0-3615	16
chr1	30553496	30553659	MajorDMR-0-3616	5
chr1	30557841	30557865	MajorDMR-0-3617	2
chr1	30561523	30561756	MajorDMR-0-3618	3
chr1	30571012	30571236	MajorDMR-0-3619	3
chr1	30572001	30573624	MajorDMR-0-3620	31
chr1	30576851	30577435	MajorDMR-0-3621	5
chr1	30581232	30581524	MajorDMR-0-3622	6
chr1	30582694	30583351	MajorDMR-0-3623	16
chr1	30587215	30587327	MajorDMR-0-3624	3
chr1	30598345	30600324	MajorDMR-0-3625	12
chr1	30601838	30603526	MajorDMR-0-3626	17
chr1	30607505	30607939	MajorDMR-0-3627	13
chr1	30617488	30617758	MajorDMR-0-3628	3
chr1	30627665	30627729	MajorDMR-0-3629	2
chr1	30630982	30631265	MajorDMR-0-3630	2
chr1	30635013	30635774	MajorDMR-0-3631	10
chr1	30638494	30638588	MajorDMR-0-3632	2
chr1	30663003	30663195	MajorDMR-0-3633	7
chr1	30670029	30670738	MajorDMR-0-3634	5
chr1	30677317	30677381	MajorDMR-0-3635	3
chr1	30689275	30689365	MajorDMR-0-3636	2
chr1	30689916	30690358	MajorDMR-0-3637	4
chr1	30724480	30724568	MajorDMR-0-3638	2
chr1	30729250	30729315	MajorDMR-0-3639	3
chr1	30731518	30732579	MajorDMR-0-3640	10
chr1	30759936	30760038	MajorDMR-0-3641	2
chr1	30763392	30763588	MajorDMR-0-3642	2
chr1	30768260	30768600	MajorDMR-0-3643	4
chr1	30769405	30769438	MajorDMR-0-3644	5
chr1	30777402	30777504	MajorDMR-0-3645	3
chr1	30788223	30788238	MajorDMR-0-3646	2
chr1	30790921	30791495	MajorDMR-0-3647	12
chr1	30794052	30794812	MajorDMR-0-3648	15
chr1	30795375	30795384	MajorDMR-0-3649	2
chr1	30851937	30853063	MajorDMR-0-3650	19
chr1	30857075	30857306	MajorDMR-0-3651	5
chr1	30879565	30881688	MajorDMR-0-3652	28
chr1	30891090	30891561	MajorDMR-0-3653	9
chr1	30944917	30945687	MajorDMR-0-3654	12
chr1	30949466	30949491	MajorDMR-0-3655	2
chr1	30964699	30964913	MajorDMR-0-3656	4
chr1	30979038	30979684	MajorDMR-0-3657	6
chr1	30980222	30980670	MajorDMR-0-3658	7
chr1	30981193	30981962	MajorDMR-0-3659	18
chr1	30983815	30983949	MajorDMR-0-3660	2
chr1	30984932	30985000	MajorDMR-0-3661	3
chr1	30988641	30988819	MajorDMR-0-3662	2
chr1	30995019	30996144	MajorDMR-0-3663	19
chr1	30997876	30998000	MajorDMR-0-3664	2
chr1	31012932	31012987	MajorDMR-0-3665	2
chr1	31014868	31015013	MajorDMR-0-3666	3
chr1	31016466	31016673	MajorDMR-0-3667	3
chr1	31120971	31121883	MajorDMR-0-3668	12
chr1	31122396	31122795	MajorDMR-0-3669	3
chr1	31123658	31124326	MajorDMR-0-3670	12
chr1	31148741	31148941	MajorDMR-0-3671	2
chr1	31158439	31159444	MajorDMR-0-3672	18
chr1	31162611	31162968	MajorDMR-0-3673	5
chr1	31171270	31171840	MajorDMR-0-3674	12
chr1	31173987	31174234	MajorDMR-0-3675	2
chr1	31178079	31178232	MajorDMR-0-3676	4
chr1	31186006	31186661	MajorDMR-0-3677	15
chr1	31187816	31188122	MajorDMR-0-3678	6
chr1	31190339	31190374	MajorDMR-0-3679	2
chr1	31205094	31205354	MajorDMR-0-3680	2
chr1	31212152	31212667	MajorDMR-0-3681	4
chr1	31213615	31214499	MajorDMR-0-3682	13
chr1	31216510	31216996	MajorDMR-0-3683	5
chr1	31217698	31217731	MajorDMR-0-3684	2
chr1	31221607	31221618	MajorDMR-0-3685	2
chr1	31232614	31232868	MajorDMR-0-3686	3
chr1	31250524	31250850	MajorDMR-0-3687	7
chr1	31252930	31254052	MajorDMR-0-3688	10
chr1	31261269	31261663	MajorDMR-0-3689	5
chr1	31266266	31266513	MajorDMR-0-3690	2
chr1	31280161	31280337	MajorDMR-0-3691	9
chr1	31282568	31284029	MajorDMR-0-3692	21
chr1	31284590	31285797	MajorDMR-0-3693	11
chr1	31287562	31287636	MajorDMR-0-3694	2
chr1	31288144	31288606	MajorDMR-0-3695	3
chr1	31290079	31290266	MajorDMR-0-3696	3
chr1	31291242	31292449	MajorDMR-0-3697	9
chr1	31293366	31293759	MajorDMR-0-3698	7
chr1	31298741	31298910	MajorDMR-0-3699	3
chr1	31306285	31306359	MajorDMR-0-3700	2
chr1	31317283	31317571	MajorDMR-0-3701	2
chr1	31320522	31320599	MajorDMR-0-3702	5
chr1	31329319	31329534	MajorDMR-0-3703	2
chr1	31344053	31344180	MajorDMR-0-3704	2
chr1	31345174	31345229	MajorDMR-0-3705	3
chr1	31349917	31350654	MajorDMR-0-3706	7
chr1	31351688	31351731	MajorDMR-0-3707	2
chr1	31352500	31355849	MajorDMR-0-3708	42
chr1	31356608	31356972	MajorDMR-0-3709	8
chr1	31358026	31361241	MajorDMR-0-3710	33
chr1	31362241	31362286	MajorDMR-0-3711	3
chr1	31362922	31363739	MajorDMR-0-3712	7
chr1	31364907	31365921	MajorDMR-0-3713	4
chr1	31366687	31367817	MajorDMR-0-3714	13
chr1	31368687	31369213	MajorDMR-0-3715	5
chr1	31369733	31369879	MajorDMR-0-3716	4
chr1	31371847	31371965	MajorDMR-0-3717	4
chr1	31372495	31373177	MajorDMR-0-3718	10
chr1	31375035	31376413	MajorDMR-0-3719	12
chr1	31377049	31378385	MajorDMR-0-3720	8
chr1	31379145	31380375	MajorDMR-0-3721	9
chr1	31383132	31383172	MajorDMR-0-3722	5
chr1	31386834	31386960	MajorDMR-0-3723	2
chr1	31403841	31405643	MajorDMR-0-3724	14
chr1	31414935	31415327	MajorDMR-0-3725	2
chr1	31423064	31423072	MajorDMR-0-3726	2
chr1	31425746	31426142	MajorDMR-0-3727	2
chr1	31435228	31436482	MajorDMR-0-3728	9
chr1	31448584	31448828	MajorDMR-0-3729	4
chr1	31456814	31457939	MajorDMR-0-3730	6
chr1	31459135	31460544	MajorDMR-0-3731	16
chr1	31479296	31479600	MajorDMR-0-3732	2
chr1	31484264	31484481	MajorDMR-0-3733	2
chr1	31492346	31493994	MajorDMR-0-3734	9
chr1	31498125	31498422	MajorDMR-0-3735	5
chr1	31499050	31499169	MajorDMR-0-3736	2
chr1	31503419	31504006	MajorDMR-0-3737	4
chr1	31505844	31505917	MajorDMR-0-3738	3
chr1	31506613	31507098	MajorDMR-0-3739	2
chr1	31509578	31509634	MajorDMR-0-3740	3
chr1	31520580	31520607	MajorDMR-0-3741	2
chr1	31524983	31525149	MajorDMR-0-3742	7
chr1	31530463	31530521	MajorDMR-0-3743	2
chr1	31531218	31532851	MajorDMR-0-3744	27
chr1	31534753	31535208	MajorDMR-0-3745	6
chr1	31536196	31536532	MajorDMR-0-3746	4
chr1	31546440	31546531	MajorDMR-0-3747	3
chr1	31568300	31568473	MajorDMR-0-3748	7
chr1	31568981	31569088	MajorDMR-0-3749	3
chr1	31625666	31625767	MajorDMR-0-3750	3
chr1	31635892	31636047	MajorDMR-0-3751	2
chr1	31654825	31654833	MajorDMR-0-3752	2
chr1	31656073	31656217	MajorDMR-0-3753	3
chr1	31662287	31662753	MajorDMR-0-3754	6
chr1	31666669	31666722	MajorDMR-0-3755	3
chr1	31672313	31672489	MajorDMR-0-3756	2
chr1	31673022	31673131	MajorDMR-0-3757	2
chr1	31674757	31675291	MajorDMR-0-3758	4
chr1	31676262	31676426	MajorDMR-0-3759	6
chr1	31680956	31681266	MajorDMR-0-3760	6
chr1	31682765	31683356	MajorDMR-0-3761	5
chr1	31688051	31688633	MajorDMR-0-3762	7
chr1	31690387	31690520	MajorDMR-0-3763	2
chr1	31693944	31694430	MajorDMR-0-3764	12
chr1	31697599	31697617	MajorDMR-0-3765	2
chr1	31698722	31698991	MajorDMR-0-3766	2
chr1	31716278	31717484	MajorDMR-0-3767	11
chr1	31722363	31723864	MajorDMR-0-3768	14
chr1	31731146	31731267	MajorDMR-0-3769	2
chr1	31754166	31754556	MajorDMR-0-3770	2
chr1	31765220	31765532	MajorDMR-0-3771	4
chr1	31772041	31772255	MajorDMR-0-3772	2
chr1	31775583	31775796	MajorDMR-0-3773	3
chr1	31778657	31779754	MajorDMR-0-3774	10
chr1	31792003	31792177	MajorDMR-0-3775	2
chr1	31804271	31804502	MajorDMR-0-3776	5
chr1	31823514	31824576	MajorDMR-0-3777	11
chr1	31829855	31830201	MajorDMR-0-3778	4
chr1	31833078	31833142	MajorDMR-0-3779	2
chr1	31838420	31838895	MajorDMR-0-3780	2
chr1	31842347	31842693	MajorDMR-0-3781	2
chr1	31843797	31844224	MajorDMR-0-3782	4
chr1	31847069	31847101	MajorDMR-0-3783	2
chr1	31856126	31856419	MajorDMR-0-3784	3
chr1	31857176	31857261	MajorDMR-0-3785	2
chr1	31860634	31860748	MajorDMR-0-3786	3
chr1	31887446	31887955	MajorDMR-0-3787	5
chr1	31895969	31896043	MajorDMR-0-3788	7
chr1	31932956	31933111	MajorDMR-0-3789	3
chr1	31955538	31956701	MajorDMR-0-3790	14
chr1	32006713	32007431	MajorDMR-0-3791	11
chr1	32012273	32013239	MajorDMR-0-3792	10
chr1	32015487	32015723	MajorDMR-0-3793	4
chr1	32039482	32040752	MajorDMR-0-3794	20
chr1	32045457	32046565	MajorDMR-0-3795	14
chr1	32048921	32049024	MajorDMR-0-3796	2
chr1	32057244	32057554	MajorDMR-0-3797	4
chr1	32059703	32059758	MajorDMR-0-3798	2
chr1	32081129	32081488	MajorDMR-0-3799	6
chr1	32082639	32083043	MajorDMR-0-3800	5
chr1	32084328	32085236	MajorDMR-0-3801	10
chr1	32087337	32088225	MajorDMR-0-3802	11
chr1	32091949	32092610	MajorDMR-0-3803	9
chr1	32093506	32094219	MajorDMR-0-3804	7
chr1	32104881	32105573	MajorDMR-0-3805	7
chr1	32106178	32108799	MajorDMR-0-3806	18
chr1	32124972	32125015	MajorDMR-0-3807	2
chr1	32130972	32131062	MajorDMR-0-3808	2
chr1	32132098	32132395	MajorDMR-0-3809	3
chr1	32132945	32133294	MajorDMR-0-3810	7
chr1	32138546	32139353	MajorDMR-0-3811	19
chr1	32158857	32159028	MajorDMR-0-3812	5
chr1	32169647	32169843	MajorDMR-0-3813	3
chr1	32179968	32181556	MajorDMR-0-3814	45
chr1	32182475	32183465	MajorDMR-0-3815	13
chr1	32186819	32186825	MajorDMR-0-3816	2
chr1	32189189	32189900	MajorDMR-0-3817	7
chr1	32191676	32193514	MajorDMR-0-3818	19
chr1	32194020	32194466	MajorDMR-0-3819	6
chr1	32195085	32204224	MajorDMR-0-3820	146
chr1	32204938	32210845	MajorDMR-0-3821	129
chr1	32211558	32212756	MajorDMR-0-3822	4
chr1	32213259	32215781	MajorDMR-0-3823	30
chr1	32216372	32219011	MajorDMR-0-3824	21
chr1	32220201	32225865	MajorDMR-0-3825	87
chr1	32227604	32228014	MajorDMR-0-3826	5
chr1	32231018	32231618	MajorDMR-0-3827	8
chr1	32233506	32233842	MajorDMR-0-3828	4
chr1	32234595	32237458	MajorDMR-0-3829	32
chr1	32238564	32241796	MajorDMR-0-3830	36
chr1	32244652	32245756	MajorDMR-0-3831	22
chr1	32246438	32247490	MajorDMR-0-3832	16
chr1	32248171	32248231	MajorDMR-0-3833	2
chr1	32250674	32252166	MajorDMR-0-3834	16
chr1	32255253	32255792	MajorDMR-0-3835	4
chr1	32261764	32262062	MajorDMR-0-3836	7
chr1	32264314	32264741	MajorDMR-0-3837	4
chr1	32277829	32278475	MajorDMR-0-3838	11
chr1	32279880	32280023	MajorDMR-0-3839	6
chr1	32303167	32303749	MajorDMR-0-3840	8
chr1	32304791	32305173	MajorDMR-0-3841	4
chr1	32305732	32306029	MajorDMR-0-3842	6
chr1	32321009	32321919	MajorDMR-0-3843	6
chr1	32346227	32348726	MajorDMR-0-3844	23
chr1	32364997	32365053	MajorDMR-0-3845	2
chr1	32370896	32371239	MajorDMR-0-3846	5
chr1	32373046	32373943	MajorDMR-0-3847	9
chr1	32374489	32375104	MajorDMR-0-3848	9
chr1	32380190	32380301	MajorDMR-0-3849	2
chr1	32386738	32387590	MajorDMR-0-3850	4
chr1	32388441	32388519	MajorDMR-0-3851	4
chr1	32390763	32391977	MajorDMR-0-3852	6
chr1	32396601	32396758	MajorDMR-0-3853	3
chr1	32398135	32398565	MajorDMR-0-3854	3
chr1	32400079	32401245	MajorDMR-0-3855	6
chr1	32405837	32405862	MajorDMR-0-3856	2
chr1	32416872	32417686	MajorDMR-0-3857	9
chr1	32423346	32423609	MajorDMR-0-3858	3
chr1	32428024	32428182	MajorDMR-0-3859	3
chr1	32428885	32429653	MajorDMR-0-3860	6
chr1	32443314	32443364	MajorDMR-0-3861	2
chr1	32456477	32457802	MajorDMR-0-3862	10
chr1	32476218	32476701	MajorDMR-0-3863	2
chr1	32482263	32482368	MajorDMR-0-3864	2
chr1	32484887	32486414	MajorDMR-0-3865	9
chr1	32488626	32489058	MajorDMR-0-3866	3
chr1	32492275	32492616	MajorDMR-0-3867	2
chr1	32497579	32498090	MajorDMR-0-3868	6
chr1	32500843	32501313	MajorDMR-0-3869	3
chr1	32506993	32507026	MajorDMR-0-3870	2
chr1	32515408	32515889	MajorDMR-0-3871	9
chr1	32527128	32528568	MajorDMR-0-3872	12
chr1	32530098	32530127	MajorDMR-0-3873	2
chr1	32531311	32531426	MajorDMR-0-3874	2
chr1	32532051	32532463	MajorDMR-0-3875	3
chr1	32539538	32541743	MajorDMR-0-3876	18
chr1	32542794	32543620	MajorDMR-0-3877	14
chr1	32544283	32544305	MajorDMR-0-3878	2
chr1	32545197	32545229	MajorDMR-0-3879	2
chr1	32546602	32546977	MajorDMR-0-3880	3
chr1	32553610	32554455	MajorDMR-0-3881	18
chr1	32556519	32557262	MajorDMR-0-3882	12
chr1	32566096	32566834	MajorDMR-0-3883	9
chr1	32568404	32568495	MajorDMR-0-3884	2
chr1	32570103	32570176	MajorDMR-0-3885	2
chr1	32578712	32578730	MajorDMR-0-3886	2
chr1	32587702	32588207	MajorDMR-0-3887	4
chr1	32591060	32591270	MajorDMR-0-3888	3
chr1	32610054	32610291	MajorDMR-0-3889	3
chr1	32610875	32611788	MajorDMR-0-3890	9
chr1	32616504	32616786	MajorDMR-0-3891	3
chr1	32624808	32625024	MajorDMR-0-3892	3
chr1	32627834	32628094	MajorDMR-0-3893	6
chr1	32631454	32631487	MajorDMR-0-3894	2
chr1	32636946	32637318	MajorDMR-0-3895	3
chr1	32643900	32644059	MajorDMR-0-3896	4
chr1	32647844	32648296	MajorDMR-0-3897	6
chr1	32652402	32652422	MajorDMR-0-3898	2
chr1	32669422	32670841	MajorDMR-0-3899	15
chr1	32679169	32679203	MajorDMR-0-3900	3
chr1	32680039	32680187	MajorDMR-0-3901	2
chr1	32681634	32682049	MajorDMR-0-3902	6
chr1	32686247	32686498	MajorDMR-0-3903	2
chr1	32738250	32739494	MajorDMR-0-3904	14
chr1	32741890	32742406	MajorDMR-0-3905	12
chr1	32785798	32785902	MajorDMR-0-3906	2
chr1	32818352	32819321	MajorDMR-0-3907	3
chr1	32823038	32823626	MajorDMR-0-3908	4
chr1	32825426	32825804	MajorDMR-0-3909	5
chr1	32826720	32827134	MajorDMR-0-3910	3
chr1	32828144	32829755	MajorDMR-0-3911	11
chr1	32830712	32832182	MajorDMR-0-3912	12
chr1	32837263	32837540	MajorDMR-0-3913	3
chr1	32838404	32839247	MajorDMR-0-3914	3
chr1	32840199	32840203	MajorDMR-0-3915	2
chr1	32841902	32841990	MajorDMR-0-3916	4
chr1	32842650	32844064	MajorDMR-0-3917	14
chr1	32855632	32857201	MajorDMR-0-3918	10
chr1	32857792	32858558	MajorDMR-0-3919	8
chr1	32861114	32861338	MajorDMR-0-3920	3
chr1	32862326	32862528	MajorDMR-0-3921	4
chr1	32866852	32866991	MajorDMR-0-3922	2
chr1	32869672	32871001	MajorDMR-0-3923	17
chr1	32890252	32890536	MajorDMR-0-3924	4
chr1	32893004	32893084	MajorDMR-0-3925	2
chr1	32948264	32948720	MajorDMR-0-3926	6
chr1	32986317	32986750	MajorDMR-0-3927	6
chr1	32994414	32994442	MajorDMR-0-3928	2
chr1	33004423	33004479	MajorDMR-0-3929	2
chr1	33028808	33028862	MajorDMR-0-3930	2
chr1	33034780	33035195	MajorDMR-0-3931	5
chr1	33035942	33036093	MajorDMR-0-3932	2
chr1	33076934	33077406	MajorDMR-0-3933	8
chr1	33078495	33078593	MajorDMR-0-3934	2
chr1	33084772	33085244	MajorDMR-0-3935	2
chr1	33089502	33089583	MajorDMR-0-3936	2
chr1	33102825	33103132	MajorDMR-0-3937	2
chr1	33120308	33120317	MajorDMR-0-3938	2
chr1	33120975	33121304	MajorDMR-0-3939	3
chr1	33122630	33122675	MajorDMR-0-3940	3
chr1	33130111	33135551	MajorDMR-0-3941	44
chr1	33136453	33136573	MajorDMR-0-3942	2
chr1	33145756	33145883	MajorDMR-0-3943	4
chr1	33158871	33158976	MajorDMR-0-3944	3
chr1	33159558	33159566	MajorDMR-0-3945	2
chr1	33165036	33166255	MajorDMR-0-3946	22
chr1	33167178	33167561	MajorDMR-0-3947	7
chr1	33169163	33169851	MajorDMR-0-3948	14
chr1	33178033	33178229	MajorDMR-0-3949	5
chr1	33199352	33199748	MajorDMR-0-3950	7
chr1	33211779	33212347	MajorDMR-0-3951	8
chr1	33215744	33215948	MajorDMR-0-3952	3
chr1	33216599	33217737	MajorDMR-0-3953	12
chr1	33218477	33219071	MajorDMR-0-3954	4
chr1	33221234	33222068	MajorDMR-0-3955	7
chr1	33226465	33226542	MajorDMR-0-3956	2
chr1	33227268	33228210	MajorDMR-0-3957	6
chr1	33230900	33233474	MajorDMR-0-3958	22
chr1	33234258	33237908	MajorDMR-0-3959	111
chr1	33239670	33240048	MajorDMR-0-3960	2
chr1	33251991	33252491	MajorDMR-0-3961	4
chr1	33264391	33264832	MajorDMR-0-3962	4
chr1	33266869	33267385	MajorDMR-0-3963	5
chr1	33271289	33271301	MajorDMR-0-3964	2
chr1	33271896	33272326	MajorDMR-0-3965	4
chr1	33272861	33273409	MajorDMR-0-3966	5
chr1	33279695	33279733	MajorDMR-0-3967	2
chr1	33290824	33291066	MajorDMR-0-3968	3
chr1	33294027	33294660	MajorDMR-0-3969	6
chr1	33317554	33318108	MajorDMR-0-3970	4
chr1	33323162	33325063	MajorDMR-0-3971	21
chr1	33325767	33325895	MajorDMR-0-3972	2
chr1	33335631	33335799	MajorDMR-0-3973	9
chr1	33337111	33337379	MajorDMR-0-3974	2
chr1	33341826	33341834	MajorDMR-0-3975	2
chr1	33343803	33344514	MajorDMR-0-3976	6
chr1	33349939	33351321	MajorDMR-0-3977	12
chr1	33352609	33352648	MajorDMR-0-3978	2
chr1	33353458	33355912	MajorDMR-0-3979	17
chr1	33356589	33358129	MajorDMR-0-3980	9
chr1	33360546	33361114	MajorDMR-0-3981	7
chr1	33362951	33363951	MajorDMR-0-3982	11
chr1	33365972	33366286	MajorDMR-0-3983	9
chr1	33367669	33367752	MajorDMR-0-3984	3
chr1	33375093	33375269	MajorDMR-0-3985	2
chr1	33390422	33390945	MajorDMR-0-3986	5
chr1	33399097	33399103	MajorDMR-0-3987	2
chr1	33405841	33405882	MajorDMR-0-3988	2
chr1	33413739	33414283	MajorDMR-0-3989	4
chr1	33418957	33419532	MajorDMR-0-3990	4
chr1	33420056	33420078	MajorDMR-0-3991	2
chr1	33420636	33420650	MajorDMR-0-3992	2
chr1	33426739	33427860	MajorDMR-0-3993	7
chr1	33431263	33431297	MajorDMR-0-3994	2
chr1	33433348	33433580	MajorDMR-0-3995	3
chr1	33443424	33444240	MajorDMR-0-3996	9
chr1	33473177	33473245	MajorDMR-0-3997	2
chr1	33476709	33476727	MajorDMR-0-3998	2
chr1	33544234	33544328	MajorDMR-0-3999	2
chr1	33547984	33548213	MajorDMR-0-4000	4
chr1	33549895	33550093	MajorDMR-0-4001	3
chr1	33553331	33554651	MajorDMR-0-4002	12
chr1	33555543	33555942	MajorDMR-0-4003	4
chr1	33558869	33558985	MajorDMR-0-4004	3
chr1	33561943	33562623	MajorDMR-0-4005	5
chr1	33583768	33584163	MajorDMR-0-4006	6
chr1	33585689	33586249	MajorDMR-0-4007	6
chr1	33588533	33588620	MajorDMR-0-4008	3
chr1	33612976	33612982	MajorDMR-0-4009	2
chr1	33626603	33627489	MajorDMR-0-4010	20
chr1	33648792	33648997	MajorDMR-0-4011	3
chr1	33652698	33653037	MajorDMR-0-4012	2
chr1	33661344	33661579	MajorDMR-0-4013	3
chr1	33683578	33683614	MajorDMR-0-4014	2
chr1	33687083	33687424	MajorDMR-0-4015	2
chr1	33692126	33692170	MajorDMR-0-4016	2
chr1	33707661	33707692	MajorDMR-0-4017	3
chr1	33716530	33716621	MajorDMR-0-4018	3
chr1	33720359	33720939	MajorDMR-0-4019	3
chr1	33736852	33737300	MajorDMR-0-4020	7
chr1	33738047	33738070	MajorDMR-0-4021	3
chr1	33742571	33742722	MajorDMR-0-4022	6
chr1	33744826	33744916	MajorDMR-0-4023	3
chr1	33760163	33760951	MajorDMR-0-4024	17
chr1	33761625	33761858	MajorDMR-0-4025	5
chr1	33763078	33763695	MajorDMR-0-4026	4
chr1	33771584	33772375	MajorDMR-0-4027	21
chr1	33783507	33784072	MajorDMR-0-4028	10
chr1	33791829	33792293	MajorDMR-0-4029	2
chr1	33816757	33816788	MajorDMR-0-4030	2
chr1	33827934	33828286	MajorDMR-0-4031	3
chr1	33830641	33831297	MajorDMR-0-4032	5
chr1	33834174	33834200	MajorDMR-0-4033	3
chr1	33834937	33835014	MajorDMR-0-4034	3
chr1	33838012	33838338	MajorDMR-0-4035	7
chr1	33845310	33845389	MajorDMR-0-4036	4
chr1	33854048	33854845	MajorDMR-0-4037	10
chr1	33855389	33856375	MajorDMR-0-4038	7
chr1	33893288	33893475	MajorDMR-0-4039	2
chr1	33900425	33900758	MajorDMR-0-4040	3
chr1	33908934	33909291	MajorDMR-0-4041	3
chr1	33977859	33978369	MajorDMR-0-4042	6
chr1	33982682	33982695	MajorDMR-0-4043	2
chr1	33983610	33984471	MajorDMR-0-4044	9
chr1	33985006	33985088	MajorDMR-0-4045	3
chr1	33986249	33986292	MajorDMR-0-4046	2
chr1	33989160	33989201	MajorDMR-0-4047	2
chr1	34007150	34007842	MajorDMR-0-4048	4
chr1	34013187	34013977	MajorDMR-0-4049	4
chr1	34035668	34035757	MajorDMR-0-4050	2
chr1	34038094	34038106	MajorDMR-0-4051	2
chr1	34039450	34039546	MajorDMR-0-4052	2
chr1	34041003	34041683	MajorDMR-0-4053	7
chr1	34050510	34050520	MajorDMR-0-4054	2
chr1	34052362	34052725	MajorDMR-0-4055	5
chr1	34071823	34072294	MajorDMR-0-4056	5
chr1	34080379	34081130	MajorDMR-0-4057	8
chr1	34082534	34082614	MajorDMR-0-4058	4
chr1	34090605	34090634	MajorDMR-0-4059	3
chr1	34092486	34092810	MajorDMR-0-4060	5
chr1	34093815	34093879	MajorDMR-0-4061	2
chr1	34098450	34099095	MajorDMR-0-4062	4
chr1	34102144	34102312	MajorDMR-0-4063	5
chr1	34108882	34109171	MajorDMR-0-4064	4
chr1	34117944	34118080	MajorDMR-0-4065	5
chr1	34120056	34120102	MajorDMR-0-4066	2
chr1	34120685	34120920	MajorDMR-0-4067	2
chr1	34123374	34124890	MajorDMR-0-4068	10
chr1	34125990	34127325	MajorDMR-0-4069	8
chr1	34129481	34130130	MajorDMR-0-4070	5
chr1	34137247	34137402	MajorDMR-0-4071	2
chr1	34142751	34142900	MajorDMR-0-4072	2
chr1	34148401	34148460	MajorDMR-0-4073	2
chr1	34150114	34151684	MajorDMR-0-4074	11
chr1	34154083	34154095	MajorDMR-0-4075	2
chr1	34155333	34155744	MajorDMR-0-4076	9
chr1	34158892	34159380	MajorDMR-0-4077	4
chr1	34163122	34164120	MajorDMR-0-4078	7
chr1	34174953	34177392	MajorDMR-0-4079	18
chr1	34178404	34178481	MajorDMR-0-4080	2
chr1	34183680	34183718	MajorDMR-0-4081	2
chr1	34187942	34189438	MajorDMR-0-4082	9
chr1	34190442	34190582	MajorDMR-0-4083	2
chr1	34191098	34191286	MajorDMR-0-4084	4
chr1	34191789	34192262	MajorDMR-0-4085	5
chr1	34203871	34204621	MajorDMR-0-4086	7
chr1	34205724	34205736	MajorDMR-0-4087	3
chr1	34224363	34224702	MajorDMR-0-4088	4
chr1	34231782	34231828	MajorDMR-0-4089	5
chr1	34234120	34234434	MajorDMR-0-4090	3
chr1	34240287	34240486	MajorDMR-0-4091	4
chr1	34245357	34245418	MajorDMR-0-4092	3
chr1	34248424	34248770	MajorDMR-0-4093	4
chr1	34249374	34249761	MajorDMR-0-4094	3
chr1	34250619	34250681	MajorDMR-0-4095	2
chr1	34286388	34286620	MajorDMR-0-4096	3
chr1	34288896	34289180	MajorDMR-0-4097	4
chr1	34292540	34292586	MajorDMR-0-4098	2
chr1	34302266	34302592	MajorDMR-0-4099	3
chr1	34309895	34310098	MajorDMR-0-4100	2
chr1	34314221	34314402	MajorDMR-0-4101	2
chr1	34316578	34316660	MajorDMR-0-4102	2
chr1	34319199	34319462	MajorDMR-0-4103	2
chr1	34320636	34320754	MajorDMR-0-4104	2
chr1	34333881	34334015	MajorDMR-0-4105	2
chr1	34340318	34340643	MajorDMR-0-4106	8
chr1	34342701	34342988	MajorDMR-0-4107	4
chr1	34344548	34344820	MajorDMR-0-4108	2
chr1	34347043	34347235	MajorDMR-0-4109	2
chr1	34352157	34352310	MajorDMR-0-4110	3
chr1	34354182	34354438	MajorDMR-0-4111	2
chr1	34355774	34355899	MajorDMR-0-4112	2
chr1	34374605	34374664	MajorDMR-0-4113	3
chr1	34382518	34382632	MajorDMR-0-4114	3
chr1	34388731	34388906	MajorDMR-0-4115	3
chr1	34398045	34398080	MajorDMR-0-4116	3
chr1	34408888	34409894	MajorDMR-0-4117	6
chr1	34417124	34417305	MajorDMR-0-4118	3
chr1	34420590	34421177	MajorDMR-0-4119	20
chr1	34421906	34422017	MajorDMR-0-4120	2
chr1	34422966	34423369	MajorDMR-0-4121	2
chr1	34424026	34424976	MajorDMR-0-4122	12
chr1	34425752	34426817	MajorDMR-0-4123	13
chr1	34431967	34432695	MajorDMR-0-4124	10
chr1	34436801	34438460	MajorDMR-0-4125	21
chr1	34440125	34440550	MajorDMR-0-4126	2
chr1	34452455	34452535	MajorDMR-0-4127	2
chr1	34457077	34458335	MajorDMR-0-4128	7
chr1	34462902	34462944	MajorDMR-0-4129	2
chr1	34467085	34467653	MajorDMR-0-4130	4
chr1	34478596	34478701	MajorDMR-0-4131	2
chr1	34483205	34484167	MajorDMR-0-4132	5
chr1	34503457	34504658	MajorDMR-0-4133	12
chr1	34509848	34510268	MajorDMR-0-4134	3
chr1	34522880	34524187	MajorDMR-0-4135	14
chr1	34525367	34525606	MajorDMR-0-4136	2
chr1	34528629	34528698	MajorDMR-0-4137	2
chr1	34530529	34530551	MajorDMR-0-4138	2
chr1	34554501	34554581	MajorDMR-0-4139	2
chr1	34555342	34556109	MajorDMR-0-4140	12
chr1	34565830	34566061	MajorDMR-0-4141	4
chr1	34578554	34578574	MajorDMR-0-4142	2
chr1	34587884	34588007	MajorDMR-0-4143	4
chr1	34595920	34596263	MajorDMR-0-4144	5
chr1	34606094	34606139	MajorDMR-0-4145	2
chr1	34615034	34615045	MajorDMR-0-4146	2
chr1	34623765	34624047	MajorDMR-0-4147	4
chr1	34625963	34626503	MajorDMR-0-4148	3
chr1	34628184	34628417	MajorDMR-0-4149	10
chr1	34632708	34632846	MajorDMR-0-4150	2
chr1	34637418	34637423	MajorDMR-0-4151	2
chr1	34638031	34639260	MajorDMR-0-4152	7
chr1	34642947	34643125	MajorDMR-0-4153	10
chr1	34675570	34675610	MajorDMR-0-4154	2
chr1	34702790	34703122	MajorDMR-0-4155	6
chr1	34711766	34712020	MajorDMR-0-4156	2
chr1	34732575	34733599	MajorDMR-0-4157	10
chr1	34734664	34735007	MajorDMR-0-4158	2
chr1	34736152	34736239	MajorDMR-0-4159	3
chr1	34744042	34744093	MajorDMR-0-4160	2
chr1	34760904	34760996	MajorDMR-0-4161	3
chr1	34793773	34794508	MajorDMR-0-4162	11
chr1	34796810	34796847	MajorDMR-0-4163	2
chr1	34798297	34799501	MajorDMR-0-4164	7
chr1	34803953	34804165	MajorDMR-0-4165	2
chr1	34804704	34804938	MajorDMR-0-4166	2
chr1	34806625	34806919	MajorDMR-0-4167	5
chr1	34807469	34807524	MajorDMR-0-4168	2
chr1	34841514	34842281	MajorDMR-0-4169	8
chr1	34861179	34861227	MajorDMR-0-4170	2
chr1	34863835	34863853	MajorDMR-0-4171	2
chr1	34867885	34867911	MajorDMR-0-4172	2
chr1	34875575	34876002	MajorDMR-0-4173	7
chr1	34878085	34878832	MajorDMR-0-4174	11
chr1	34936566	34936878	MajorDMR-0-4175	3
chr1	34941896	34943243	MajorDMR-0-4176	16
chr1	34947957	34948508	MajorDMR-0-4177	7
chr1	34949064	34949201	MajorDMR-0-4178	3
chr1	34959028	34959519	MajorDMR-0-4179	3
chr1	34960630	34961952	MajorDMR-0-4180	14
chr1	34962510	34962814	MajorDMR-0-4181	7
chr1	34983844	34985930	MajorDMR-0-4182	17
chr1	34995672	34996003	MajorDMR-0-4183	7
chr1	34999614	34999833	MajorDMR-0-4184	6
chr1	35063256	35063394	MajorDMR-0-4185	2
chr1	35068666	35068752	MajorDMR-0-4186	3
chr1	35093587	35093654	MajorDMR-0-4187	3
chr1	35104948	35105027	MajorDMR-0-4188	2
chr1	35122449	35122750	MajorDMR-0-4189	8
chr1	35123580	35125042	MajorDMR-0-4190	18
chr1	35133618	35133679	MajorDMR-0-4191	3
chr1	35149433	35149608	MajorDMR-0-4192	2
chr1	35150224	35150392	MajorDMR-0-4193	2
chr1	35186789	35188505	MajorDMR-0-4194	11
chr1	35195665	35196648	MajorDMR-0-4195	11
chr1	35198440	35198826	MajorDMR-0-4196	7
chr1	35202607	35202915	MajorDMR-0-4197	2
chr1	35210237	35210988	MajorDMR-0-4198	10
chr1	35218657	35218857	MajorDMR-0-4199	4
chr1	35220114	35220840	MajorDMR-0-4200	8
chr1	35232709	35232811	MajorDMR-0-4201	2
chr1	35234426	35234586	MajorDMR-0-4202	3
chr1	35235567	35237865	MajorDMR-0-4203	25
chr1	35238381	35238585	MajorDMR-0-4204	3
chr1	35243390	35243801	MajorDMR-0-4205	6
chr1	35247965	35249751	MajorDMR-0-4206	16
chr1	35250470	35251346	MajorDMR-0-4207	8
chr1	35252432	35252624	MajorDMR-0-4208	2
chr1	35253926	35253941	MajorDMR-0-4209	2
chr1	35255589	35255631	MajorDMR-0-4210	2
chr1	35256806	35256864	MajorDMR-0-4211	2
chr1	35258242	35258858	MajorDMR-0-4212	11
chr1	35268577	35268923	MajorDMR-0-4213	2
chr1	35282580	35282750	MajorDMR-0-4214	2
chr1	35291141	35291205	MajorDMR-0-4215	4
chr1	35319147	35319314	MajorDMR-0-4216	4
chr1	35324000	35324337	MajorDMR-0-4217	4
chr1	35326102	35328478	MajorDMR-0-4218	18
chr1	35330569	35331584	MajorDMR-0-4219	21
chr1	35332343	35335517	MajorDMR-0-4220	65
chr1	35336883	35338199	MajorDMR-0-4221	20
chr1	35338758	35339038	MajorDMR-0-4222	6
chr1	35339709	35340111	MajorDMR-0-4223	3
chr1	35341357	35341630	MajorDMR-0-4224	3
chr1	35342216	35343335	MajorDMR-0-4225	7
chr1	35344329	35346225	MajorDMR-0-4226	20
chr1	35348056	35348873	MajorDMR-0-4227	4
chr1	35349459	35354158	MajorDMR-0-4228	102
chr1	35355259	35355772	MajorDMR-0-4229	7
chr1	35356672	35357116	MajorDMR-0-4230	6
chr1	35362015	35362713	MajorDMR-0-4231	5
chr1	35363225	35363679	MajorDMR-0-4232	4
chr1	35364394	35368484	MajorDMR-0-4233	44
chr1	35368994	35369596	MajorDMR-0-4234	12
chr1	35370269	35370948	MajorDMR-0-4235	15
chr1	35372156	35373633	MajorDMR-0-4236	10
chr1	35374140	35374164	MajorDMR-0-4237	2
chr1	35375756	35376811	MajorDMR-0-4238	12
chr1	35377791	35377881	MajorDMR-0-4239	2
chr1	35379299	35379580	MajorDMR-0-4240	3
chr1	35380170	35380943	MajorDMR-0-4241	5
chr1	35381483	35384321	MajorDMR-0-4242	28
chr1	35385144	35388725	MajorDMR-0-4243	31
chr1	35390173	35390264	MajorDMR-0-4244	3
chr1	35391374	35391770	MajorDMR-0-4245	3
chr1	35396827	35397498	MajorDMR-0-4246	8
chr1	35431273	35431281	MajorDMR-0-4247	2
chr1	35452038	35452078	MajorDMR-0-4248	2
chr1	35487144	35488155	MajorDMR-0-4249	4
chr1	35495858	35496406	MajorDMR-0-4250	8
chr1	35578435	35579298	MajorDMR-0-4251	11
chr1	35615128	35615154	MajorDMR-0-4252	2
chr1	35626299	35627144	MajorDMR-0-4253	15
chr1	35633198	35633315	MajorDMR-0-4254	2
chr1	35643484	35643505	MajorDMR-0-4255	2
chr1	35646067	35646748	MajorDMR-0-4256	5
chr1	35653151	35653189	MajorDMR-0-4257	3
chr1	35671289	35671910	MajorDMR-0-4258	4
chr1	35673083	35673103	MajorDMR-0-4259	2
chr1	35674550	35674803	MajorDMR-0-4260	2
chr1	35675873	35677421	MajorDMR-0-4261	16
chr1	35687923	35688643	MajorDMR-0-4262	6
chr1	35738433	35739064	MajorDMR-0-4263	8
chr1	35740880	35741108	MajorDMR-0-4264	2
chr1	35745016	35745091	MajorDMR-0-4265	2
chr1	35786815	35786857	MajorDMR-0-4266	2
chr1	35852768	35852919	MajorDMR-0-4267	2
chr1	35860024	35860524	MajorDMR-0-4268	3
chr1	35871200	35871331	MajorDMR-0-4269	2
chr1	35880751	35881410	MajorDMR-0-4270	10
chr1	35885523	35885565	MajorDMR-0-4271	2
chr1	35894471	35895020	MajorDMR-0-4272	3
chr1	35908608	35908789	MajorDMR-0-4273	3
chr1	35922878	35923576	MajorDMR-0-4274	9
chr1	35936226	35937014	MajorDMR-0-4275	6
chr1	35941178	35941234	MajorDMR-0-4276	2
chr1	35941873	35942050	MajorDMR-0-4277	3
chr1	35958936	35959143	MajorDMR-0-4278	3
chr1	35962823	35963936	MajorDMR-0-4279	11
chr1	35975009	35975084	MajorDMR-0-4280	2
chr1	35979415	35980369	MajorDMR-0-4281	5
chr1	35989191	35989226	MajorDMR-0-4282	3
chr1	35997819	35997975	MajorDMR-0-4283	3
chr1	36002544	36003049	MajorDMR-0-4284	5
chr1	36003697	36005027	MajorDMR-0-4285	13
chr1	36020713	36021646	MajorDMR-0-4286	8
chr1	36025968	36026198	MajorDMR-0-4287	10
chr1	36027359	36030194	MajorDMR-0-4288	44
chr1	36031177	36033089	MajorDMR-0-4289	16
chr1	36033600	36033719	MajorDMR-0-4290	2
chr1	36038390	36038521	MajorDMR-0-4291	3
chr1	36040167	36040273	MajorDMR-0-4292	6
chr1	36040898	36040956	MajorDMR-0-4293	2
chr1	36042798	36042849	MajorDMR-0-4294	4
chr1	36043581	36044431	MajorDMR-0-4295	18
chr1	36046465	36047251	MajorDMR-0-4296	9
chr1	36052202	36052691	MajorDMR-0-4297	7
chr1	36054027	36054113	MajorDMR-0-4298	7
chr1	36058914	36059380	MajorDMR-0-4299	3
chr1	36061499	36061650	MajorDMR-0-4300	7
chr1	36080875	36081352	MajorDMR-0-4301	10
chr1	36103539	36103628	MajorDMR-0-4302	2
chr1	36104221	36104573	MajorDMR-0-4303	5
chr1	36108165	36108495	MajorDMR-0-4304	6
chr1	36111622	36111676	MajorDMR-0-4305	2
chr1	36137770	36138675	MajorDMR-0-4306	14
chr1	36139557	36139874	MajorDMR-0-4307	3
chr1	36141064	36141527	MajorDMR-0-4308	2
chr1	36142031	36142144	MajorDMR-0-4309	5
chr1	36164898	36166104	MajorDMR-0-4310	8
chr1	36170207	36170212	MajorDMR-0-4311	2
chr1	36172930	36173219	MajorDMR-0-4312	12
chr1	36178168	36179007	MajorDMR-0-4313	6
chr1	36179661	36179852	MajorDMR-0-4314	3
chr1	36180900	36180947	MajorDMR-0-4315	2
chr1	36181677	36181917	MajorDMR-0-4316	2
chr1	36211246	36211401	MajorDMR-0-4317	2
chr1	36212613	36212902	MajorDMR-0-4318	11
chr1	36213480	36214995	MajorDMR-0-4319	17
chr1	36230425	36230531	MajorDMR-0-4320	2
chr1	36232642	36232764	MajorDMR-0-4321	2
chr1	36236471	36236595	MajorDMR-0-4322	7
chr1	36252375	36252640	MajorDMR-0-4323	2
chr1	36265702	36266297	MajorDMR-0-4324	5
chr1	36272384	36272610	MajorDMR-0-4325	5
chr1	36275002	36275029	MajorDMR-0-4326	2
chr1	36276517	36277329	MajorDMR-0-4327	12
chr1	36280516	36280771	MajorDMR-0-4328	6
chr1	36281355	36281656	MajorDMR-0-4329	3
chr1	36286878	36287028	MajorDMR-0-4330	2
chr1	36289823	36290166	MajorDMR-0-4331	2
chr1	36298707	36300352	MajorDMR-0-4332	10
chr1	36348137	36348452	MajorDMR-0-4333	10
chr1	36352080	36352336	MajorDMR-0-4334	2
chr1	36359962	36360004	MajorDMR-0-4335	5
chr1	36382070	36382174	MajorDMR-0-4336	2
chr1	36395081	36395184	MajorDMR-0-4337	2
chr1	36397935	36398261	MajorDMR-0-4338	5
chr1	36407922	36408062	MajorDMR-0-4339	2
chr1	36437394	36438029	MajorDMR-0-4340	10
chr1	36456760	36456851	MajorDMR-0-4341	3
chr1	36526714	36527507	MajorDMR-0-4342	6
chr1	36531559	36531890	MajorDMR-0-4343	6
chr1	36542451	36542711	MajorDMR-0-4344	2
chr1	36545972	36546393	MajorDMR-0-4345	5
chr1	36549392	36549403	MajorDMR-0-4346	2
chr1	36550404	36550875	MajorDMR-0-4347	5
chr1	36561095	36561256	MajorDMR-0-4348	2
chr1	36562131	36562178	MajorDMR-0-4349	4
chr1	36562780	36562841	MajorDMR-0-4350	2
chr1	36563357	36563401	MajorDMR-0-4351	2
chr1	36576793	36577137	MajorDMR-0-4352	4
chr1	36591236	36591436	MajorDMR-0-4353	7
chr1	36592091	36592996	MajorDMR-0-4354	14
chr1	36598911	36598957	MajorDMR-0-4355	2
chr1	36614169	36614217	MajorDMR-0-4356	3
chr1	36617569	36620042	MajorDMR-0-4357	25
chr1	36624278	36625427	MajorDMR-0-4358	17
chr1	36626100	36626339	MajorDMR-0-4359	2
chr1	36627639	36627866	MajorDMR-0-4360	4
chr1	36629018	36629841	MajorDMR-0-4361	3
chr1	36631306	36631722	MajorDMR-0-4362	8
chr1	36633392	36634159	MajorDMR-0-4363	5
chr1	36635150	36635210	MajorDMR-0-4364	2
chr1	36635808	36636380	MajorDMR-0-4365	8
chr1	36638159	36640843	MajorDMR-0-4366	31
chr1	36641660	36646861	MajorDMR-0-4367	184
chr1	36648329	36649008	MajorDMR-0-4368	7
chr1	36665661	36665914	MajorDMR-0-4369	5
chr1	36669696	36670100	MajorDMR-0-4370	3
chr1	36691183	36691214	MajorDMR-0-4371	3
chr1	36694985	36695254	MajorDMR-0-4372	2
chr1	36698121	36698139	MajorDMR-0-4373	2
chr1	36702235	36702291	MajorDMR-0-4374	3
chr1	36703624	36703860	MajorDMR-0-4375	4
chr1	36704435	36706833	MajorDMR-0-4376	42
chr1	36711432	36711559	MajorDMR-0-4377	3
chr1	36715263	36715609	MajorDMR-0-4378	5
chr1	36719229	36719298	MajorDMR-0-4379	2
chr1	36723929	36724010	MajorDMR-0-4380	2
chr1	36727605	36728041	MajorDMR-0-4381	3
chr1	36732641	36732953	MajorDMR-0-4382	2
chr1	36735948	36736380	MajorDMR-0-4383	2
chr1	36739170	36739209	MajorDMR-0-4384	2
chr1	36739784	36740423	MajorDMR-0-4385	4
chr1	36743062	36743464	MajorDMR-0-4386	2
chr1	36744261	36744630	MajorDMR-0-4387	8
chr1	36745372	36745898	MajorDMR-0-4388	4
chr1	36747965	36749323	MajorDMR-0-4389	11
chr1	36751434	36751613	MajorDMR-0-4390	2
chr1	36752489	36752565	MajorDMR-0-4391	4
chr1	36753413	36753472	MajorDMR-0-4392	3
chr1	36754156	36755254	MajorDMR-0-4393	8
chr1	36760273	36760547	MajorDMR-0-4394	5
chr1	36765810	36765918	MajorDMR-0-4395	2
chr1	36766493	36766604	MajorDMR-0-4396	2
chr1	36767224	36768000	MajorDMR-0-4397	4
chr1	36768659	36771920	MajorDMR-0-4398	41
chr1	36786235	36786829	MajorDMR-0-4399	4
chr1	36787502	36788628	MajorDMR-0-4400	51
chr1	36789221	36790445	MajorDMR-0-4401	27
chr1	36791742	36791799	MajorDMR-0-4402	3
chr1	36808324	36808465	MajorDMR-0-4403	2
chr1	36809571	36809658	MajorDMR-0-4404	2
chr1	36814381	36814538	MajorDMR-0-4405	4
chr1	36816684	36817080	MajorDMR-0-4406	5
chr1	36819333	36819443	MajorDMR-0-4407	3
chr1	36822752	36822964	MajorDMR-0-4408	2
chr1	36824217	36824375	MajorDMR-0-4409	5
chr1	36835292	36835419	MajorDMR-0-4410	3
chr1	36837046	36837813	MajorDMR-0-4411	8
chr1	36838361	36838984	MajorDMR-0-4412	5
chr1	36839797	36839834	MajorDMR-0-4413	2
chr1	36840844	36842120	MajorDMR-0-4414	8
chr1	36846896	36847451	MajorDMR-0-4415	3
chr1	36848016	36849920	MajorDMR-0-4416	12
chr1	36861234	36861294	MajorDMR-0-4417	2
chr1	36861978	36862035	MajorDMR-0-4418	3
chr1	36873422	36873471	MajorDMR-0-4419	2
chr1	36874252	36874642	MajorDMR-0-4420	3
chr1	36877466	36877814	MajorDMR-0-4421	5
chr1	36881302	36881312	MajorDMR-0-4422	2
chr1	36891525	36891685	MajorDMR-0-4423	4
chr1	36909036	36909988	MajorDMR-0-4424	7
chr1	36914955	36915176	MajorDMR-0-4425	4
chr1	36966962	36968221	MajorDMR-0-4426	8
chr1	36971703	36972438	MajorDMR-0-4427	8
chr1	36975381	36975450	MajorDMR-0-4428	3
chr1	37003756	37003866	MajorDMR-0-4429	2
chr1	37013126	37013721	MajorDMR-0-4430	7
chr1	37024266	37024425	MajorDMR-0-4431	3
chr1	37037760	37038859	MajorDMR-0-4432	26
chr1	37042382	37042455	MajorDMR-0-4433	2
chr1	37044673	37044861	MajorDMR-0-4434	5
chr1	37045425	37046612	MajorDMR-0-4435	5
chr1	37047596	37049216	MajorDMR-0-4436	19
chr1	37049896	37051869	MajorDMR-0-4437	27
chr1	37063299	37063715	MajorDMR-0-4438	6
chr1	37071427	37071954	MajorDMR-0-4439	7
chr1	37084039	37084073	MajorDMR-0-4440	2
chr1	37088016	37089587	MajorDMR-0-4441	13
chr1	37090533	37090993	MajorDMR-0-4442	8
chr1	37091525	37091936	MajorDMR-0-4443	4
chr1	37092468	37092842	MajorDMR-0-4444	4
chr1	37095989	37096152	MajorDMR-0-4445	4
chr1	37130346	37130500	MajorDMR-0-4446	5
chr1	37135217	37135702	MajorDMR-0-4447	15
chr1	37148535	37148857	MajorDMR-0-4448	2
chr1	37156971	37157317	MajorDMR-0-4449	4
chr1	37158600	37159524	MajorDMR-0-4450	14
chr1	37163928	37164417	MajorDMR-0-4451	3
chr1	37168663	37169258	MajorDMR-0-4452	8
chr1	37171823	37172408	MajorDMR-0-4453	5
chr1	37179958	37180407	MajorDMR-0-4454	4
chr1	37197590	37197849	MajorDMR-0-4455	7
chr1	37201529	37201595	MajorDMR-0-4456	4
chr1	37221230	37221603	MajorDMR-0-4457	7
chr1	37229221	37230135	MajorDMR-0-4458	13
chr1	37236014	37236215	MajorDMR-0-4459	2
chr1	37239789	37240853	MajorDMR-0-4460	14
chr1	37242037	37242308	MajorDMR-0-4461	4
chr1	37246699	37247170	MajorDMR-0-4462	4
chr1	37249613	37250089	MajorDMR-0-4463	9
chr1	37250897	37250964	MajorDMR-0-4464	2
chr1	37258660	37259050	MajorDMR-0-4465	2
chr1	37334572	37334991	MajorDMR-0-4466	4
chr1	37336186	37336970	MajorDMR-0-4467	9
chr1	37337556	37337785	MajorDMR-0-4468	4
chr1	37386306	37387357	MajorDMR-0-4469	8
chr1	37389974	37389981	MajorDMR-0-4470	2
chr1	37422043	37422353	MajorDMR-0-4471	2
chr1	37426766	37426816	MajorDMR-0-4472	3
chr1	37428735	37429148	MajorDMR-0-4473	11
chr1	37430799	37430848	MajorDMR-0-4474	2
chr1	37438854	37439182	MajorDMR-0-4475	7
chr1	37441459	37441546	MajorDMR-0-4476	2
chr1	37447498	37447638	MajorDMR-0-4477	3
chr1	37471626	37471655	MajorDMR-0-4478	2
chr1	37503349	37503807	MajorDMR-0-4479	7
chr1	37529663	37529808	MajorDMR-0-4480	2
chr1	37543564	37543724	MajorDMR-0-4481	3
chr1	37557749	37557966	MajorDMR-0-4482	3
chr1	37563321	37563398	MajorDMR-0-4483	2
chr1	37576264	37576677	MajorDMR-0-4484	3
chr1	37598800	37599676	MajorDMR-0-4485	12
chr1	37600420	37600965	MajorDMR-0-4486	9
chr1	37602238	37602446	MajorDMR-0-4487	3
chr1	37603008	37603515	MajorDMR-0-4488	5
chr1	37604150	37604304	MajorDMR-0-4489	2
chr1	37605615	37605712	MajorDMR-0-4490	3
chr1	37613055	37613783	MajorDMR-0-4491	5
chr1	37645759	37645899	MajorDMR-0-4492	3
chr1	37688323	37688337	MajorDMR-0-4493	2
chr1	37688980	37689684	MajorDMR-0-4494	3
chr1	37695087	37695155	MajorDMR-0-4495	2
chr1	37703715	37705397	MajorDMR-0-4496	16
chr1	37706016	37706928	MajorDMR-0-4497	20
chr1	37710069	37710871	MajorDMR-0-4498	6
chr1	37716197	37716695	MajorDMR-0-4499	3
chr1	37721378	37721860	MajorDMR-0-4500	3
chr1	37727028	37727301	MajorDMR-0-4501	6
chr1	37728242	37728483	MajorDMR-0-4502	3
chr1	37732024	37733269	MajorDMR-0-4503	19
chr1	37738955	37739368	MajorDMR-0-4504	3
chr1	37740248	37741155	MajorDMR-0-4505	8
chr1	37752604	37752957	MajorDMR-0-4506	5
chr1	37759875	37759991	MajorDMR-0-4507	4
chr1	37768289	37768417	MajorDMR-0-4508	4
chr1	37771408	37771966	MajorDMR-0-4509	7
chr1	37772622	37774746	MajorDMR-0-4510	34
chr1	37775740	37776597	MajorDMR-0-4511	19
chr1	37780091	37780107	MajorDMR-0-4512	2
chr1	37780891	37785325	MajorDMR-0-4513	72
chr1	37797596	37798580	MajorDMR-0-4514	15
chr1	37838096	37838126	MajorDMR-0-4515	2
chr1	37857241	37857560	MajorDMR-0-4516	10
chr1	37864848	37865230	MajorDMR-0-4517	7
chr1	37865838	37866383	MajorDMR-0-4518	11
chr1	37875328	37877141	MajorDMR-0-4519	22
chr1	37881310	37882522	MajorDMR-0-4520	19
chr1	37891137	37891286	MajorDMR-0-4521	2
chr1	37894728	37895460	MajorDMR-0-4522	9
chr1	37911491	37911555	MajorDMR-0-4523	5
chr1	37928705	37929410	MajorDMR-0-4524	3
chr1	37940640	37940686	MajorDMR-0-4525	2
chr1	37945343	37945589	MajorDMR-0-4526	10
chr1	37947257	37947348	MajorDMR-0-4527	7
chr1	37956497	37956607	MajorDMR-0-4528	3
chr1	37962860	37963177	MajorDMR-0-4529	5
chr1	37969381	37970094	MajorDMR-0-4530	8
chr1	38000169	38000483	MajorDMR-0-4531	3
chr1	38003085	38003439	MajorDMR-0-4532	4
chr1	38008111	38008594	MajorDMR-0-4533	9
chr1	38021913	38022003	MajorDMR-0-4534	2
chr1	38023396	38024995	MajorDMR-0-4535	13
chr1	38042434	38042451	MajorDMR-0-4536	2
chr1	38063624	38064320	MajorDMR-0-4537	6
chr1	38082173	38082241	MajorDMR-0-4538	5
chr1	38096479	38096492	MajorDMR-0-4539	2
chr1	38101721	38102158	MajorDMR-0-4540	5
chr1	38104516	38105690	MajorDMR-0-4541	8
chr1	38117633	38117964	MajorDMR-0-4542	12
chr1	38150849	38150977	MajorDMR-0-4543	2
chr1	38187321	38187335	MajorDMR-0-4544	2
chr1	38189352	38189505	MajorDMR-0-4545	5
chr1	38193646	38194388	MajorDMR-0-4546	5
chr1	38195711	38196489	MajorDMR-0-4547	10
chr1	38197030	38198065	MajorDMR-0-4548	17
chr1	38206389	38207825	MajorDMR-0-4549	20
chr1	38217847	38218089	MajorDMR-0-4550	4
chr1	38219475	38220271	MajorDMR-0-4551	32
chr1	38220836	38220974	MajorDMR-0-4552	2
chr1	38221586	38222312	MajorDMR-0-4553	7
chr1	38224029	38224407	MajorDMR-0-4554	2
chr1	38225236	38225653	MajorDMR-0-4555	4
chr1	38226155	38227741	MajorDMR-0-4556	67
chr1	38228488	38229736	MajorDMR-0-4557	6
chr1	38242191	38242361	MajorDMR-0-4558	3
chr1	38242884	38243292	MajorDMR-0-4559	4
chr1	38258585	38259004	MajorDMR-0-4560	3
chr1	38261926	38261937	MajorDMR-0-4561	2
chr1	38264773	38265326	MajorDMR-0-4562	8
chr1	38268727	38269171	MajorDMR-0-4563	3
chr1	38285240	38285308	MajorDMR-0-4564	2
chr1	38288984	38289411	MajorDMR-0-4565	7
chr1	38302352	38302622	MajorDMR-0-4566	2
chr1	38311115	38311532	MajorDMR-0-4567	3
chr1	38326365	38326476	MajorDMR-0-4568	2
chr1	38327685	38328471	MajorDMR-0-4569	9
chr1	38342664	38342673	MajorDMR-0-4570	2
chr1	38374292	38374821	MajorDMR-0-4571	9
chr1	38395624	38395698	MajorDMR-0-4572	2
chr1	38405858	38406247	MajorDMR-0-4573	4
chr1	38456726	38457957	MajorDMR-0-4574	10
chr1	38460320	38461506	MajorDMR-0-4575	18
chr1	38462451	38462547	MajorDMR-0-4576	2
chr1	38465201	38465451	MajorDMR-0-4577	5
chr1	38470004	38470708	MajorDMR-0-4578	9
chr1	38480003	38480162	MajorDMR-0-4579	4
chr1	38481363	38482086	MajorDMR-0-4580	4
chr1	38492334	38493920	MajorDMR-0-4581	21
chr1	38494823	38494935	MajorDMR-0-4582	2
chr1	38495840	38495979	MajorDMR-0-4583	3
chr1	38497268	38497451	MajorDMR-0-4584	2
chr1	38504669	38506262	MajorDMR-0-4585	30
chr1	38507737	38510004	MajorDMR-0-4586	22
chr1	38513320	38514684	MajorDMR-0-4587	30
chr1	38515844	38516956	MajorDMR-0-4588	21
chr1	38518429	38518818	MajorDMR-0-4589	3
chr1	38525788	38526293	MajorDMR-0-4590	3
chr1	38529470	38530477	MajorDMR-0-4591	14
chr1	38533861	38534308	MajorDMR-0-4592	8
chr1	38539099	38539884	MajorDMR-0-4593	9
chr1	38558178	38558315	MajorDMR-0-4594	2
chr1	38561261	38561450	MajorDMR-0-4595	2
chr1	38564294	38564418	MajorDMR-0-4596	4
chr1	38570032	38570103	MajorDMR-0-4597	3
chr1	38573455	38573487	MajorDMR-0-4598	2
chr1	38577259	38577784	MajorDMR-0-4599	5
chr1	38578883	38579826	MajorDMR-0-4600	13
chr1	38580578	38581570	MajorDMR-0-4601	25
chr1	38582169	38582438	MajorDMR-0-4602	2
chr1	38584437	38585379	MajorDMR-0-4603	11
chr1	38588210	38589553	MajorDMR-0-4604	15
chr1	38590320	38593242	MajorDMR-0-4605	32
chr1	38596277	38597064	MajorDMR-0-4606	8
chr1	38598976	38599396	MajorDMR-0-4607	7
chr1	38600558	38601919	MajorDMR-0-4608	19
chr1	38603788	38607374	MajorDMR-0-4609	40
chr1	38609468	38609632	MajorDMR-0-4610	2
chr1	38619940	38620079	MajorDMR-0-4611	3
chr1	38673106	38673317	MajorDMR-0-4612	12
chr1	38686003	38687813	MajorDMR-0-4613	18
chr1	38709677	38710463	MajorDMR-0-4614	6
chr1	38721436	38721794	MajorDMR-0-4615	7
chr1	38749428	38749837	MajorDMR-0-4616	3
chr1	38756829	38757505	MajorDMR-0-4617	6
chr1	38759272	38759405	MajorDMR-0-4618	2
chr1	38778239	38778527	MajorDMR-0-4619	4
chr1	38792819	38794642	MajorDMR-0-4620	14
chr1	38796675	38799039	MajorDMR-0-4621	18
chr1	38800647	38800783	MajorDMR-0-4622	2
chr1	38801410	38801578	MajorDMR-0-4623	2
chr1	38803404	38804145	MajorDMR-0-4624	3
chr1	38807447	38807468	MajorDMR-0-4625	2
chr1	38809567	38810624	MajorDMR-0-4626	11
chr1	38812952	38813629	MajorDMR-0-4627	3
chr1	38818584	38818878	MajorDMR-0-4628	5
chr1	38819714	38820044	MajorDMR-0-4629	3
chr1	38882414	38882800	MajorDMR-0-4630	2
chr1	38916841	38918101	MajorDMR-0-4631	9
chr1	38920679	38921040	MajorDMR-0-4632	8
chr1	38921589	38921649	MajorDMR-0-4633	3
chr1	38925395	38925439	MajorDMR-0-4634	2
chr1	38940924	38941689	MajorDMR-0-4635	6
chr1	38942390	38942717	MajorDMR-0-4636	11
chr1	38945495	38945701	MajorDMR-0-4637	2
chr1	38952951	38953533	MajorDMR-0-4638	18
chr1	38962605	38964137	MajorDMR-0-4639	20
chr1	38971737	38972360	MajorDMR-0-4640	10
chr1	38973238	38973629	MajorDMR-0-4641	4
chr1	38991866	38992015	MajorDMR-0-4642	5
chr1	39013004	39013359	MajorDMR-0-4643	6
chr1	39017112	39017119	MajorDMR-0-4644	2
chr1	39017943	39018136	MajorDMR-0-4645	2
chr1	39025208	39026155	MajorDMR-0-4646	10
chr1	39029705	39030113	MajorDMR-0-4647	6
chr1	39042067	39042094	MajorDMR-0-4648	2
chr1	39043609	39043984	MajorDMR-0-4649	4
chr1	39045590	39047525	MajorDMR-0-4650	12
chr1	39050965	39052562	MajorDMR-0-4651	15
chr1	39069738	39069824	MajorDMR-0-4652	2
chr1	39079838	39080677	MajorDMR-0-4653	6
chr1	39120955	39121219	MajorDMR-0-4654	6
chr1	39123666	39123693	MajorDMR-0-4655	2
chr1	39127786	39128127	MajorDMR-0-4656	8
chr1	39134706	39134997	MajorDMR-0-4657	3
chr1	39153549	39153625	MajorDMR-0-4658	3
chr1	39183159	39184331	MajorDMR-0-4659	9
chr1	39187096	39187608	MajorDMR-0-4660	8
chr1	39193874	39194478	MajorDMR-0-4661	11
chr1	39201447	39201726	MajorDMR-0-4662	5
chr1	39248917	39249353	MajorDMR-0-4663	5
chr1	39250238	39250280	MajorDMR-0-4664	2
chr1	39281802	39282358	MajorDMR-0-4665	19
chr1	39283320	39283453	MajorDMR-0-4666	9
chr1	39337372	39337507	MajorDMR-0-4667	2
chr1	39338050	39338229	MajorDMR-0-4668	3
chr1	39389254	39389569	MajorDMR-0-4669	5
chr1	39451555	39452057	MajorDMR-0-4670	2
chr1	39452584	39452820	MajorDMR-0-4671	3
chr1	39458582	39459009	MajorDMR-0-4672	5
chr1	39461212	39461575	MajorDMR-0-4673	2
chr1	39464085	39464298	MajorDMR-0-4674	2
chr1	39480082	39480153	MajorDMR-0-4675	2
chr1	39482159	39483196	MajorDMR-0-4676	16
chr1	39504128	39504288	MajorDMR-0-4677	2
chr1	39551381	39551930	MajorDMR-0-4678	5
chr1	39553568	39554057	MajorDMR-0-4679	4
chr1	39565747	39565799	MajorDMR-0-4680	2
chr1	39567117	39567369	MajorDMR-0-4681	3
chr1	39569570	39569897	MajorDMR-0-4682	2
chr1	39580892	39581236	MajorDMR-0-4683	4
chr1	39584476	39584529	MajorDMR-0-4684	2
chr1	39587759	39588051	MajorDMR-0-4685	5
chr1	39599186	39599433	MajorDMR-0-4686	2
chr1	39639384	39639713	MajorDMR-0-4687	3
chr1	39651310	39651450	MajorDMR-0-4688	2
chr1	39693837	39693866	MajorDMR-0-4689	2
chr1	39706294	39706984	MajorDMR-0-4690	7
chr1	39716838	39717581	MajorDMR-0-4691	7
chr1	39728658	39729119	MajorDMR-0-4692	2
chr1	39737040	39737141	MajorDMR-0-4693	3
chr1	39754337	39754602	MajorDMR-0-4694	4
chr1	39764208	39764580	MajorDMR-0-4695	4
chr1	39786259	39786299	MajorDMR-0-4696	2
chr1	39789034	39789277	MajorDMR-0-4697	2
chr1	39825907	39825941	MajorDMR-0-4698	2
chr1	39833555	39833599	MajorDMR-0-4699	2
chr1	39837237	39837555	MajorDMR-0-4700	4
chr1	39854735	39854840	MajorDMR-0-4701	2
chr1	39871924	39871945	MajorDMR-0-4702	2
chr1	39876912	39877222	MajorDMR-0-4703	4
chr1	39890071	39890164	MajorDMR-0-4704	2
chr1	39919264	39919517	MajorDMR-0-4705	4
chr1	39923819	39924881	MajorDMR-0-4706	6
chr1	39934316	39935265	MajorDMR-0-4707	10
chr1	39939212	39939225	MajorDMR-0-4708	2
chr1	39945216	39945412	MajorDMR-0-4709	2
chr1	39955086	39956467	MajorDMR-0-4710	12
chr1	39958534	39958799	MajorDMR-0-4711	5
chr1	39959372	39960983	MajorDMR-0-4712	16
chr1	39963906	39964761	MajorDMR-0-4713	13
chr1	39965895	39966934	MajorDMR-0-4714	5
chr1	39967632	39967650	MajorDMR-0-4715	3
chr1	39975058	39975688	MajorDMR-0-4716	19
chr1	39981508	39981524	MajorDMR-0-4717	2
chr1	39985640	39985938	MajorDMR-0-4718	2
chr1	39989151	39989218	MajorDMR-0-4719	6
chr1	40006271	40006339	MajorDMR-0-4720	2
chr1	40006868	40007075	MajorDMR-0-4721	3
chr1	40011908	40011988	MajorDMR-0-4722	2
chr1	40030131	40030188	MajorDMR-0-4723	3
chr1	40030696	40030870	MajorDMR-0-4724	4
chr1	40071649	40071797	MajorDMR-0-4725	2
chr1	40072429	40072480	MajorDMR-0-4726	3
chr1	40075376	40075772	MajorDMR-0-4727	11
chr1	40079242	40079332	MajorDMR-0-4728	4
chr1	40080984	40081230	MajorDMR-0-4729	4
chr1	40098708	40098859	MajorDMR-0-4730	13
chr1	40105545	40105688	MajorDMR-0-4731	2
chr1	40117696	40118040	MajorDMR-0-4732	7
chr1	40148293	40148463	MajorDMR-0-4733	8
chr1	40149380	40150514	MajorDMR-0-4734	31
chr1	40153745	40154804	MajorDMR-0-4735	8
chr1	40166014	40166543	MajorDMR-0-4736	4
chr1	40173016	40173168	MajorDMR-0-4737	4
chr1	40175073	40175126	MajorDMR-0-4738	2
chr1	40179693	40180182	MajorDMR-0-4739	2
chr1	40195042	40195111	MajorDMR-0-4740	3
chr1	40198444	40200245	MajorDMR-0-4741	15
chr1	40210637	40211005	MajorDMR-0-4742	8
chr1	40218476	40219031	MajorDMR-0-4743	6
chr1	40228844	40229107	MajorDMR-0-4744	6
chr1	40231598	40231685	MajorDMR-0-4745	2
chr1	40241723	40242331	MajorDMR-0-4746	19
chr1	40244237	40244521	MajorDMR-0-4747	6
chr1	40251153	40251966	MajorDMR-0-4748	13
chr1	40274926	40275647	MajorDMR-0-4749	5
chr1	40283814	40283913	MajorDMR-0-4750	2
chr1	40285138	40285439	MajorDMR-0-4751	15
chr1	40292025	40292229	MajorDMR-0-4752	2
chr1	40294082	40294098	MajorDMR-0-4753	3
chr1	40301782	40301996	MajorDMR-0-4754	5
chr1	40312902	40312931	MajorDMR-0-4755	3
chr1	40318037	40318470	MajorDMR-0-4756	3
chr1	40338862	40338886	MajorDMR-0-4757	2
chr1	40343051	40343353	MajorDMR-0-4758	3
chr1	40353820	40354122	MajorDMR-0-4759	8
chr1	40358405	40358503	MajorDMR-0-4760	2
chr1	40359318	40359647	MajorDMR-0-4761	2
chr1	40361774	40362046	MajorDMR-0-4762	3
chr1	40362560	40363097	MajorDMR-0-4763	5
chr1	40366207	40366502	MajorDMR-0-4764	4
chr1	40410223	40410510	MajorDMR-0-4765	4
chr1	40417813	40418654	MajorDMR-0-4766	7
chr1	40420141	40420223	MajorDMR-0-4767	2
chr1	40421861	40422968	MajorDMR-0-4768	16
chr1	40423552	40424017	MajorDMR-0-4769	3
chr1	40441351	40441581	MajorDMR-0-4770	2
chr1	40467498	40467511	MajorDMR-0-4771	2
chr1	40468154	40468240	MajorDMR-0-4772	2
chr1	40469398	40469531	MajorDMR-0-4773	2
chr1	40470845	40470943	MajorDMR-0-4774	3
chr1	40471665	40472144	MajorDMR-0-4775	3
chr1	40483891	40484178	MajorDMR-0-4776	4
chr1	40486027	40486884	MajorDMR-0-4777	8
chr1	40507569	40508848	MajorDMR-0-4778	19
chr1	40509577	40511448	MajorDMR-0-4779	16
chr1	40512466	40512508	MajorDMR-0-4780	3
chr1	40513221	40515080	MajorDMR-0-4781	15
chr1	40519489	40519770	MajorDMR-0-4782	3
chr1	40522184	40522945	MajorDMR-0-4783	4
chr1	40524556	40524649	MajorDMR-0-4784	3
chr1	40525771	40527531	MajorDMR-0-4785	9
chr1	40533258	40533979	MajorDMR-0-4786	8
chr1	40538534	40539223	MajorDMR-0-4787	9
chr1	40541087	40542132	MajorDMR-0-4788	9
chr1	40542758	40543484	MajorDMR-0-4789	11
chr1	40545531	40546156	MajorDMR-0-4790	5
chr1	40548834	40548993	MajorDMR-0-4791	3
chr1	40549904	40551458	MajorDMR-0-4792	16
chr1	40552235	40552459	MajorDMR-0-4793	5
chr1	40553247	40553796	MajorDMR-0-4794	6
chr1	40555041	40555232	MajorDMR-0-4795	5
chr1	40563556	40563575	MajorDMR-0-4796	3
chr1	40613110	40613370	MajorDMR-0-4797	5
chr1	40626432	40626528	MajorDMR-0-4798	2
chr1	40630499	40630544	MajorDMR-0-4799	2
chr1	40644146	40644152	MajorDMR-0-4800	2
chr1	40647478	40648330	MajorDMR-0-4801	4
chr1	40649173	40650366	MajorDMR-0-4802	6
chr1	40651453	40652892	MajorDMR-0-4803	13
chr1	40655024	40655493	MajorDMR-0-4804	2
chr1	40659253	40659896	MajorDMR-0-4805	4
chr1	40678313	40678350	MajorDMR-0-4806	2
chr1	40687230	40687237	MajorDMR-0-4807	2
chr1	40706020	40706211	MajorDMR-0-4808	3
chr1	40709794	40711057	MajorDMR-0-4809	10
chr1	40733505	40733758	MajorDMR-0-4810	2
chr1	40746624	40747153	MajorDMR-0-4811	4
chr1	40747676	40748378	MajorDMR-0-4812	3
chr1	40783127	40783286	MajorDMR-0-4813	2
chr1	40805006	40805200	MajorDMR-0-4814	5
chr1	40841652	40842540	MajorDMR-0-4815	10
chr1	40843454	40843969	MajorDMR-0-4816	6
chr1	40844559	40844964	MajorDMR-0-4817	3
chr1	40846534	40847510	MajorDMR-0-4818	11
chr1	40849231	40851487	MajorDMR-0-4819	14
chr1	40852558	40853956	MajorDMR-0-4820	23
chr1	40855316	40855529	MajorDMR-0-4821	3
chr1	40856540	40857923	MajorDMR-0-4822	6
chr1	40858492	40859363	MajorDMR-0-4823	15
chr1	40860143	40860593	MajorDMR-0-4824	4
chr1	40862657	40863263	MajorDMR-0-4825	3
chr1	40863839	40864061	MajorDMR-0-4826	4
chr1	40864972	40865928	MajorDMR-0-4827	8
chr1	40866790	40867371	MajorDMR-0-4828	6
chr1	40868267	40868416	MajorDMR-0-4829	3
chr1	40869068	40869156	MajorDMR-0-4830	2
chr1	40870917	40871246	MajorDMR-0-4831	4
chr1	40871780	40871945	MajorDMR-0-4832	3
chr1	40872513	40872879	MajorDMR-0-4833	2
chr1	40874291	40874601	MajorDMR-0-4834	2
chr1	40875447	40875577	MajorDMR-0-4835	2
chr1	40876987	40877349	MajorDMR-0-4836	5
chr1	40878407	40878577	MajorDMR-0-4837	3
chr1	40886417	40887477	MajorDMR-0-4838	14
chr1	40887987	40889887	MajorDMR-0-4839	17
chr1	40898344	40898602	MajorDMR-0-4840	2
chr1	40906622	40906700	MajorDMR-0-4841	2
chr1	40941904	40942352	MajorDMR-0-4842	5
chr1	40948345	40948819	MajorDMR-0-4843	5
chr1	41010081	41010790	MajorDMR-0-4844	4
chr1	41015445	41015641	MajorDMR-0-4845	2
chr1	41030258	41032520	MajorDMR-0-4846	17
chr1	41049103	41049123	MajorDMR-0-4847	2
chr1	41050017	41050040	MajorDMR-0-4848	2
chr1	41053394	41054514	MajorDMR-0-4849	6
chr1	41057342	41057380	MajorDMR-0-4850	2
chr1	41059187	41059388	MajorDMR-0-4851	3
chr1	41078384	41079273	MajorDMR-0-4852	14
chr1	41087835	41088054	MajorDMR-0-4853	3
chr1	41088753	41089512	MajorDMR-0-4854	6
chr1	41090050	41090273	MajorDMR-0-4855	2
chr1	41090970	41092479	MajorDMR-0-4856	19
chr1	41101038	41101309	MajorDMR-0-4857	2
chr1	41102305	41103847	MajorDMR-0-4858	11
chr1	41105828	41105848	MajorDMR-0-4859	2
chr1	41112072	41112210	MajorDMR-0-4860	3
chr1	41114199	41114708	MajorDMR-0-4861	5
chr1	41115767	41119635	MajorDMR-0-4862	38
chr1	41124461	41126428	MajorDMR-0-4863	36
chr1	41127210	41128695	MajorDMR-0-4864	9
chr1	41129571	41130427	MajorDMR-0-4865	3
chr1	41132021	41132495	MajorDMR-0-4866	4
chr1	41133373	41133440	MajorDMR-0-4867	2
chr1	41139157	41139391	MajorDMR-0-4868	3
chr1	41154277	41154814	MajorDMR-0-4869	3
chr1	41164783	41165340	MajorDMR-0-4870	4
chr1	41215853	41216217	MajorDMR-0-4871	4
chr1	41218737	41219573	MajorDMR-0-4872	8
chr1	41220480	41220833	MajorDMR-0-4873	5
chr1	41226546	41230502	MajorDMR-0-4874	28
chr1	41232443	41233673	MajorDMR-0-4875	11
chr1	41234822	41234853	MajorDMR-0-4876	2
chr1	41248179	41248508	MajorDMR-0-4877	3
chr1	41250302	41250849	MajorDMR-0-4878	4
chr1	41254163	41254504	MajorDMR-0-4879	4
chr1	41265134	41265266	MajorDMR-0-4880	3
chr1	41268272	41268398	MajorDMR-0-4881	6
chr1	41273954	41274277	MajorDMR-0-4882	3
chr1	41296346	41296514	MajorDMR-0-4883	3
chr1	41307065	41307414	MajorDMR-0-4884	7
chr1	41310842	41311096	MajorDMR-0-4885	5
chr1	41313927	41313944	MajorDMR-0-4886	2
chr1	41319244	41319396	MajorDMR-0-4887	3
chr1	41319954	41320025	MajorDMR-0-4888	2
chr1	41326885	41327156	MajorDMR-0-4889	5
chr1	41341498	41341712	MajorDMR-0-4890	3
chr1	41349763	41350271	MajorDMR-0-4891	4
chr1	41363326	41363371	MajorDMR-0-4892	2
chr1	41363887	41364309	MajorDMR-0-4893	5
chr1	41366406	41366582	MajorDMR-0-4894	4
chr1	41433255	41434400	MajorDMR-0-4895	14
chr1	41446940	41447739	MajorDMR-0-4896	10
chr1	41449712	41450152	MajorDMR-0-4897	5
chr1	41450925	41451171	MajorDMR-0-4898	2
chr1	41451826	41452527	MajorDMR-0-4899	17
chr1	41467862	41468135	MajorDMR-0-4900	5
chr1	41471007	41471302	MajorDMR-0-4901	6
chr1	41472648	41473324	MajorDMR-0-4902	17
chr1	41479313	41479358	MajorDMR-0-4903	3
chr1	41492834	41493051	MajorDMR-0-4904	5
chr1	41495120	41495262	MajorDMR-0-4905	2
chr1	41519176	41519240	MajorDMR-0-4906	2
chr1	41525509	41525552	MajorDMR-0-4907	2
chr1	41559726	41559799	MajorDMR-0-4908	2
chr1	41561308	41561447	MajorDMR-0-4909	3
chr1	41575212	41575711	MajorDMR-0-4910	2
chr1	41628222	41628306	MajorDMR-0-4911	2
chr1	41689716	41689804	MajorDMR-0-4912	2
chr1	41704844	41704996	MajorDMR-0-4913	2
chr1	41709405	41709448	MajorDMR-0-4914	2
chr1	41734419	41736188	MajorDMR-0-4915	14
chr1	41751361	41751959	MajorDMR-0-4916	7
chr1	41762371	41762539	MajorDMR-0-4917	3
chr1	41778954	41779086	MajorDMR-0-4918	2
chr1	41794660	41795054	MajorDMR-0-4919	4
chr1	41795878	41796031	MajorDMR-0-4920	5
chr1	41797107	41797298	MajorDMR-0-4921	2
chr1	41799086	41799160	MajorDMR-0-4922	2
chr1	41807495	41807791	MajorDMR-0-4923	3
chr1	41824158	41824545	MajorDMR-0-4924	12
chr1	41844024	41844226	MajorDMR-0-4925	3
chr1	41847113	41847255	MajorDMR-0-4926	3
chr1	41847805	41849529	MajorDMR-0-4927	105
chr1	41851142	41852368	MajorDMR-0-4928	12
chr1	41853477	41855482	MajorDMR-0-4929	13
chr1	41857778	41857790	MajorDMR-0-4930	2
chr1	41873506	41874681	MajorDMR-0-4931	23
chr1	41879116	41879474	MajorDMR-0-4932	6
chr1	41882284	41882914	MajorDMR-0-4933	4
chr1	41892880	41893048	MajorDMR-0-4934	3
chr1	41915324	41915414	MajorDMR-0-4935	2
chr1	41948145	41948268	MajorDMR-0-4936	9
chr1	41950424	41950482	MajorDMR-0-4937	2
chr1	41952102	41952543	MajorDMR-0-4938	12
chr1	41953046	41953272	MajorDMR-0-4939	2
chr1	41961735	41961750	MajorDMR-0-4940	2
chr1	41962290	41962687	MajorDMR-0-4941	10
chr1	41966209	41966449	MajorDMR-0-4942	7
chr1	41972553	41973545	MajorDMR-0-4943	11
chr1	41976052	41976073	MajorDMR-0-4944	2
chr1	41983523	41984605	MajorDMR-0-4945	7
chr1	41990115	41992678	MajorDMR-0-4946	50
chr1	41993208	41993459	MajorDMR-0-4947	5
chr1	42001989	42002240	MajorDMR-0-4948	8
chr1	42004590	42004674	MajorDMR-0-4949	3
chr1	42038607	42039497	MajorDMR-0-4950	5
chr1	42042586	42042988	MajorDMR-0-4951	4
chr1	42048386	42048953	MajorDMR-0-4952	19
chr1	42084670	42084719	MajorDMR-0-4953	2
chr1	42089428	42089873	MajorDMR-0-4954	5
chr1	42091867	42092171	MajorDMR-0-4955	4
chr1	42099717	42099813	MajorDMR-0-4956	3
chr1	42105854	42106018	MajorDMR-0-4957	5
chr1	42107332	42108736	MajorDMR-0-4958	18
chr1	42115945	42116101	MajorDMR-0-4959	3
chr1	42125681	42125856	MajorDMR-0-4960	4
chr1	42132311	42132922	MajorDMR-0-4961	3
chr1	42133810	42134367	MajorDMR-0-4962	7
chr1	42136495	42136500	MajorDMR-0-4963	2
chr1	42137410	42138761	MajorDMR-0-4964	11
chr1	42139818	42140351	MajorDMR-0-4965	6
chr1	42144198	42144207	MajorDMR-0-4966	3
chr1	42164790	42164877	MajorDMR-0-4967	5
chr1	42166416	42166970	MajorDMR-0-4968	8
chr1	42168614	42168731	MajorDMR-0-4969	4
chr1	42177826	42180223	MajorDMR-0-4970	22
chr1	42181142	42182812	MajorDMR-0-4971	16
chr1	42184467	42184487	MajorDMR-0-4972	2
chr1	42186644	42186715	MajorDMR-0-4973	2
chr1	42192239	42193163	MajorDMR-0-4974	6
chr1	42194217	42195097	MajorDMR-0-4975	7
chr1	42201758	42201923	MajorDMR-0-4976	5
chr1	42204317	42205653	MajorDMR-0-4977	13
chr1	42206281	42206362	MajorDMR-0-4978	2
chr1	42206908	42207090	MajorDMR-0-4979	2
chr1	42209606	42209619	MajorDMR-0-4980	2
chr1	42217076	42217104	MajorDMR-0-4981	2
chr1	42220529	42220837	MajorDMR-0-4982	5
chr1	42248562	42248651	MajorDMR-0-4983	2
chr1	42249436	42249588	MajorDMR-0-4984	3
chr1	42252218	42252273	MajorDMR-0-4985	2
chr1	42261132	42261224	MajorDMR-0-4986	2
chr1	42272646	42272874	MajorDMR-0-4987	7
chr1	42277117	42277387	MajorDMR-0-4988	3
chr1	42280186	42280254	MajorDMR-0-4989	2
chr1	42281938	42282418	MajorDMR-0-4990	2
chr1	42296107	42297200	MajorDMR-0-4991	9
chr1	42298093	42298744	MajorDMR-0-4992	3
chr1	42308661	42309955	MajorDMR-0-4993	10
chr1	42318668	42319344	MajorDMR-0-4994	4
chr1	42322058	42322447	MajorDMR-0-4995	5
chr1	42325496	42325583	MajorDMR-0-4996	3
chr1	42326297	42327077	MajorDMR-0-4997	7
chr1	42327662	42327968	MajorDMR-0-4998	7
chr1	42329310	42329536	MajorDMR-0-4999	3
chr1	42330077	42330211	MajorDMR-0-5000	2
chr1	42349454	42349839	MajorDMR-0-5001	2
chr1	42356317	42356405	MajorDMR-0-5002	2
chr1	42358747	42358877	MajorDMR-0-5003	3
chr1	42364071	42364336	MajorDMR-0-5004	5
chr1	42366955	42366966	MajorDMR-0-5005	2
chr1	42426224	42426435	MajorDMR-0-5006	3
chr1	42446482	42447530	MajorDMR-0-5007	14
chr1	42451299	42451317	MajorDMR-0-5008	2
chr1	42452133	42452313	MajorDMR-0-5009	8
chr1	42463058	42463132	MajorDMR-0-5010	3
chr1	42467748	42468113	MajorDMR-0-5011	7
chr1	42503097	42503580	MajorDMR-0-5012	3
chr1	42511060	42511297	MajorDMR-0-5013	3
chr1	42546094	42546617	MajorDMR-0-5014	4
chr1	42576285	42577024	MajorDMR-0-5015	6
chr1	42580257	42580453	MajorDMR-0-5016	3
chr1	42594746	42595659	MajorDMR-0-5017	7
chr1	42599689	42599724	MajorDMR-0-5018	3
chr1	42604735	42605352	MajorDMR-0-5019	4
chr1	42611096	42612283	MajorDMR-0-5020	30
chr1	42615473	42615871	MajorDMR-0-5021	3
chr1	42623484	42623653	MajorDMR-0-5022	4
chr1	42631404	42631486	MajorDMR-0-5023	2
chr1	42636537	42637011	MajorDMR-0-5024	11
chr1	42637743	42638094	MajorDMR-0-5025	2
chr1	42638624	42638680	MajorDMR-0-5026	2
chr1	42639644	42640306	MajorDMR-0-5027	5
chr1	42642339	42642590	MajorDMR-0-5028	4
chr1	42643237	42643450	MajorDMR-0-5029	5
chr1	42645068	42645350	MajorDMR-0-5030	3
chr1	42681910	42681918	MajorDMR-0-5031	2
chr1	42691613	42691939	MajorDMR-0-5032	4
chr1	42724517	42724715	MajorDMR-0-5033	3
chr1	42744608	42745165	MajorDMR-0-5034	3
chr1	42747715	42747807	MajorDMR-0-5035	2
chr1	42757996	42758369	MajorDMR-0-5036	2
chr1	42781843	42782154	MajorDMR-0-5037	3
chr1	42784403	42784626	MajorDMR-0-5038	2
chr1	42787352	42787482	MajorDMR-0-5039	4
chr1	42814856	42814950	MajorDMR-0-5040	4
chr1	42824643	42824813	MajorDMR-0-5041	3
chr1	42825440	42825708	MajorDMR-0-5042	2
chr1	42829170	42830866	MajorDMR-0-5043	15
chr1	42860070	42860150	MajorDMR-0-5044	2
chr1	42868462	42868523	MajorDMR-0-5045	2
chr1	42872563	42872877	MajorDMR-0-5046	5
chr1	42879569	42881239	MajorDMR-0-5047	17
chr1	42883168	42885056	MajorDMR-0-5048	16
chr1	42887304	42887360	MajorDMR-0-5049	3
chr1	42889888	42890198	MajorDMR-0-5050	4
chr1	42891401	42891743	MajorDMR-0-5051	3
chr1	42921195	42921403	MajorDMR-0-5052	10
chr1	42930381	42931404	MajorDMR-0-5053	7
chr1	42989209	42989241	MajorDMR-0-5054	2
chr1	42992075	42992088	MajorDMR-0-5055	2
chr1	43009751	43010106	MajorDMR-0-5056	2
chr1	43030864	43031244	MajorDMR-0-5057	2
chr1	43066842	43066972	MajorDMR-0-5058	2
chr1	43084515	43084998	MajorDMR-0-5059	5
chr1	43110013	43110099	MajorDMR-0-5060	2
chr1	43123067	43123247	MajorDMR-0-5061	3
chr1	43146363	43146452	MajorDMR-0-5062	3
chr1	43173561	43174004	MajorDMR-0-5063	2
chr1	43188681	43189305	MajorDMR-0-5064	15
chr1	43192434	43192476	MajorDMR-0-5065	4
chr1	43193032	43193125	MajorDMR-0-5066	4
chr1	43195869	43196266	MajorDMR-0-5067	4
chr1	43197521	43197671	MajorDMR-0-5068	3
chr1	43201165	43201310	MajorDMR-0-5069	4
chr1	43205751	43206943	MajorDMR-0-5070	14
chr1	43208143	43209233	MajorDMR-0-5071	16
chr1	43213250	43214090	MajorDMR-0-5072	7
chr1	43214995	43216194	MajorDMR-0-5073	18
chr1	43217456	43217789	MajorDMR-0-5074	8
chr1	43219719	43219751	MajorDMR-0-5075	2
chr1	43222623	43223466	MajorDMR-0-5076	5
chr1	43240497	43241533	MajorDMR-0-5077	9
chr1	43250036	43250659	MajorDMR-0-5078	4
chr1	43251410	43251706	MajorDMR-0-5079	4
chr1	43254066	43254628	MajorDMR-0-5080	6
chr1	43275236	43275706	MajorDMR-0-5081	6
chr1	43276337	43276359	MajorDMR-0-5082	2
chr1	43314969	43315908	MajorDMR-0-5083	8
chr1	43354794	43355719	MajorDMR-0-5084	8
chr1	43356256	43358268	MajorDMR-0-5085	17
chr1	43380238	43380404	MajorDMR-0-5086	3
chr1	43397906	43398055	MajorDMR-0-5087	5
chr1	43406575	43407084	MajorDMR-0-5088	12
chr1	43407766	43407849	MajorDMR-0-5089	3
chr1	43408448	43408880	MajorDMR-0-5090	4
chr1	43412454	43412830	MajorDMR-0-5091	10
chr1	43423351	43423364	MajorDMR-0-5092	3
chr1	43425568	43425933	MajorDMR-0-5093	6
chr1	43432423	43432884	MajorDMR-0-5094	3
chr1	43444467	43444956	MajorDMR-0-5095	8
chr1	43448625	43449106	MajorDMR-0-5096	6
chr1	43487750	43488252	MajorDMR-0-5097	9
chr1	43489528	43489680	MajorDMR-0-5098	4
chr1	43490333	43491059	MajorDMR-0-5099	10
chr1	43493840	43494484	MajorDMR-0-5100	14
chr1	43503549	43504044	MajorDMR-0-5101	3
chr1	43522704	43523019	MajorDMR-0-5102	4
chr1	43563744	43564298	MajorDMR-0-5103	4
chr1	43576306	43576678	MajorDMR-0-5104	2
chr1	43612804	43613034	MajorDMR-0-5105	3
chr1	43613934	43613955	MajorDMR-0-5106	2
chr1	43614882	43615007	MajorDMR-0-5107	2
chr1	43615642	43616150	MajorDMR-0-5108	6
chr1	43633890	43633945	MajorDMR-0-5109	2
chr1	43642428	43642556	MajorDMR-0-5110	2
chr1	43672016	43672828	MajorDMR-0-5111	9
chr1	43693472	43694109	MajorDMR-0-5112	6
chr1	43697430	43699765	MajorDMR-0-5113	25
chr1	43700856	43700990	MajorDMR-0-5114	2
chr1	43701604	43705851	MajorDMR-0-5115	28
chr1	43708656	43709836	MajorDMR-0-5116	13
chr1	43711227	43711753	MajorDMR-0-5117	3
chr1	43716785	43716812	MajorDMR-0-5118	2
chr1	43717488	43718083	MajorDMR-0-5119	4
chr1	43733127	43733527	MajorDMR-0-5120	10
chr1	43736746	43737863	MajorDMR-0-5121	9
chr1	43748141	43748713	MajorDMR-0-5122	10
chr1	43754314	43754797	MajorDMR-0-5123	3
chr1	43756224	43757179	MajorDMR-0-5124	13
chr1	43759855	43760184	MajorDMR-0-5125	3
chr1	43761482	43761949	MajorDMR-0-5126	2
chr1	43763931	43764587	MajorDMR-0-5127	9
chr1	43766839	43766957	MajorDMR-0-5128	2
chr1	43767517	43770818	MajorDMR-0-5129	40
chr1	43780710	43780828	MajorDMR-0-5130	3
chr1	43783879	43784064	MajorDMR-0-5131	2
chr1	43784719	43784827	MajorDMR-0-5132	4
chr1	43789988	43791032	MajorDMR-0-5133	6
chr1	43794765	43794912	MajorDMR-0-5134	3
chr1	43795956	43796059	MajorDMR-0-5135	4
chr1	43796798	43796980	MajorDMR-0-5136	5
chr1	43800457	43800909	MajorDMR-0-5137	7
chr1	43805336	43806345	MajorDMR-0-5138	10
chr1	43806932	43808058	MajorDMR-0-5139	5
chr1	43808912	43813020	MajorDMR-0-5140	28
chr1	43813816	43814216	MajorDMR-0-5141	8
chr1	43815155	43817268	MajorDMR-0-5142	21
chr1	43819733	43820384	MajorDMR-0-5143	4
chr1	43820955	43821025	MajorDMR-0-5144	3
chr1	43825458	43825615	MajorDMR-0-5145	2
chr1	43829052	43829071	MajorDMR-0-5146	2
chr1	43832182	43832201	MajorDMR-0-5147	2
chr1	43832707	43833482	MajorDMR-0-5148	27
chr1	43838595	43839185	MajorDMR-0-5149	4
chr1	43842713	43842766	MajorDMR-0-5150	2
chr1	43844069	43844168	MajorDMR-0-5151	4
chr1	43844718	43845331	MajorDMR-0-5152	4
chr1	43848798	43849168	MajorDMR-0-5153	2
chr1	43850694	43850741	MajorDMR-0-5154	2
chr1	43851414	43852566	MajorDMR-0-5155	7
chr1	43853189	43854137	MajorDMR-0-5156	6
chr1	43869400	43869679	MajorDMR-0-5157	3
chr1	43879453	43879782	MajorDMR-0-5158	2
chr1	43884089	43884332	MajorDMR-0-5159	2
chr1	43887849	43887897	MajorDMR-0-5160	3
chr1	43891149	43891246	MajorDMR-0-5161	2
chr1	43893126	43893243	MajorDMR-0-5162	4
chr1	43893785	43893830	MajorDMR-0-5163	2
chr1	43899010	43899073	MajorDMR-0-5164	2
chr1	43912503	43912552	MajorDMR-0-5165	2
chr1	43913960	43914061	MajorDMR-0-5166	3
chr1	43915840	43915995	MajorDMR-0-5167	3
chr1	43916873	43917084	MajorDMR-0-5168	6
chr1	43918484	43918592	MajorDMR-0-5169	2
chr1	43920875	43920893	MajorDMR-0-5170	2
chr1	43924048	43924056	MajorDMR-0-5171	2
chr1	43946611	43946805	MajorDMR-0-5172	5
chr1	43957779	43957840	MajorDMR-0-5173	2
chr1	43964885	43964964	MajorDMR-0-5174	3
chr1	43966277	43967008	MajorDMR-0-5175	6
chr1	43986101	43986395	MajorDMR-0-5176	2
chr1	43991423	43992208	MajorDMR-0-5177	17
chr1	43995371	43995407	MajorDMR-0-5178	2
chr1	43998505	43999554	MajorDMR-0-5179	15
chr1	44000205	44000595	MajorDMR-0-5180	8
chr1	44001511	44005107	MajorDMR-0-5181	31
chr1	44005874	44008463	MajorDMR-0-5182	37
chr1	44009798	44010475	MajorDMR-0-5183	9
chr1	44011059	44011632	MajorDMR-0-5184	11
chr1	44012375	44014189	MajorDMR-0-5185	31
chr1	44015417	44018535	MajorDMR-0-5186	33
chr1	44019226	44020959	MajorDMR-0-5187	9
chr1	44021516	44021547	MajorDMR-0-5188	3
chr1	44022502	44022577	MajorDMR-0-5189	4
chr1	44023282	44026343	MajorDMR-0-5190	44
chr1	44028403	44028434	MajorDMR-0-5191	2
chr1	44029008	44029565	MajorDMR-0-5192	11
chr1	44030082	44031178	MajorDMR-0-5193	23
chr1	44032281	44032728	MajorDMR-0-5194	11
chr1	44033821	44033859	MajorDMR-0-5195	2
chr1	44035956	44036851	MajorDMR-0-5196	21
chr1	44038209	44039552	MajorDMR-0-5197	9
chr1	44040270	44041204	MajorDMR-0-5198	7
chr1	44042056	44042196	MajorDMR-0-5199	3
chr1	44043266	44044288	MajorDMR-0-5200	20
chr1	44047382	44048718	MajorDMR-0-5201	17
chr1	44049403	44049632	MajorDMR-0-5202	3
chr1	44051712	44052175	MajorDMR-0-5203	3
chr1	44053379	44053465	MajorDMR-0-5204	3
chr1	44054182	44054509	MajorDMR-0-5205	4
chr1	44056840	44057544	MajorDMR-0-5206	40
chr1	44058193	44058258	MajorDMR-0-5207	4
chr1	44060635	44063724	MajorDMR-0-5208	46
chr1	44065640	44066407	MajorDMR-0-5209	8
chr1	44067253	44067315	MajorDMR-0-5210	2
chr1	44067903	44069789	MajorDMR-0-5211	18
chr1	44070409	44071486	MajorDMR-0-5212	10
chr1	44072903	44076322	MajorDMR-0-5213	28
chr1	44077422	44078491	MajorDMR-0-5214	14
chr1	44079126	44079143	MajorDMR-0-5215	3
chr1	44079978	44081640	MajorDMR-0-5216	31
chr1	44083983	44084020	MajorDMR-0-5217	2
chr1	44084946	44085023	MajorDMR-0-5218	4
chr1	44086472	44089635	MajorDMR-0-5219	46
chr1	44090473	44091383	MajorDMR-0-5220	14
chr1	44099809	44099984	MajorDMR-0-5221	3
chr1	44102293	44102734	MajorDMR-0-5222	3
chr1	44117092	44118375	MajorDMR-0-5223	12
chr1	44118918	44119110	MajorDMR-0-5224	4
chr1	44119760	44120325	MajorDMR-0-5225	9
chr1	44121288	44122601	MajorDMR-0-5226	13
chr1	44123537	44123701	MajorDMR-0-5227	4
chr1	44125022	44125135	MajorDMR-0-5228	2
chr1	44125805	44127229	MajorDMR-0-5229	25
chr1	44128940	44129126	MajorDMR-0-5230	2
chr1	44130064	44130153	MajorDMR-0-5231	2
chr1	44133378	44135423	MajorDMR-0-5232	23
chr1	44136047	44139465	MajorDMR-0-5233	34
chr1	44140311	44141034	MajorDMR-0-5234	7
chr1	44142781	44143848	MajorDMR-0-5235	11
chr1	44148611	44149825	MajorDMR-0-5236	9
chr1	44152822	44153340	MajorDMR-0-5237	8
chr1	44157216	44157427	MajorDMR-0-5238	4
chr1	44158621	44159511	MajorDMR-0-5239	6
chr1	44161050	44161494	MajorDMR-0-5240	6
chr1	44165772	44165844	MajorDMR-0-5241	2
chr1	44166979	44167070	MajorDMR-0-5242	2
chr1	44169966	44170474	MajorDMR-0-5243	14
chr1	44171108	44171433	MajorDMR-0-5244	5
chr1	44181757	44182175	MajorDMR-0-5245	3
chr1	44228104	44228863	MajorDMR-0-5246	7
chr1	44268495	44268666	MajorDMR-0-5247	2
chr1	44285545	44285648	MajorDMR-0-5248	2
chr1	44286660	44286769	MajorDMR-0-5249	2
chr1	44287863	44288412	MajorDMR-0-5250	4
chr1	44290407	44290424	MajorDMR-0-5251	2
chr1	44300755	44300943	MajorDMR-0-5252	2
chr1	44301590	44302538	MajorDMR-0-5253	8
chr1	44318701	44319407	MajorDMR-0-5254	6
chr1	44323566	44323991	MajorDMR-0-5255	4
chr1	44328569	44329907	MajorDMR-0-5256	15
chr1	44330584	44330758	MajorDMR-0-5257	3
chr1	44331571	44331633	MajorDMR-0-5258	3
chr1	44335049	44335535	MajorDMR-0-5259	6
chr1	44339326	44339442	MajorDMR-0-5260	5
chr1	44344774	44347399	MajorDMR-0-5261	21
chr1	44354904	44355351	MajorDMR-0-5262	2
chr1	44355924	44356673	MajorDMR-0-5263	10
chr1	44358345	44358476	MajorDMR-0-5264	2
chr1	44358978	44360127	MajorDMR-0-5265	13
chr1	44367367	44367607	MajorDMR-0-5266	4
chr1	44370358	44370558	MajorDMR-0-5267	2
chr1	44395223	44395448	MajorDMR-0-5268	6
chr1	44398867	44399052	MajorDMR-0-5269	4
chr1	44405331	44406244	MajorDMR-0-5270	9
chr1	44410698	44411175	MajorDMR-0-5271	6
chr1	44419721	44420051	MajorDMR-0-5272	2
chr1	44429624	44432284	MajorDMR-0-5273	16
chr1	44434388	44435279	MajorDMR-0-5274	10
chr1	44437842	44437889	MajorDMR-0-5275	2
chr1	44441778	44444306	MajorDMR-0-5276	27
chr1	44446081	44447102	MajorDMR-0-5277	28
chr1	44447605	44451087	MajorDMR-0-5278	51
chr1	44451935	44453036	MajorDMR-0-5279	10
chr1	44453793	44453912	MajorDMR-0-5280	2
chr1	44455604	44455751	MajorDMR-0-5281	3
chr1	44456667	44456740	MajorDMR-0-5282	2
chr1	44458000	44460749	MajorDMR-0-5283	21
chr1	44463168	44464454	MajorDMR-0-5284	19
chr1	44465279	44465382	MajorDMR-0-5285	4
chr1	44477014	44477033	MajorDMR-0-5286	2
chr1	44480367	44480424	MajorDMR-0-5287	2
chr1	44485588	44485655	MajorDMR-0-5288	2
chr1	44501052	44501207	MajorDMR-0-5289	3
chr1	44513920	44514603	MajorDMR-0-5290	6
chr1	44516737	44517052	MajorDMR-0-5291	2
chr1	44536025	44536411	MajorDMR-0-5292	5
chr1	44537399	44537777	MajorDMR-0-5293	6
chr1	44538546	44538555	MajorDMR-0-5294	2
chr1	44539243	44541054	MajorDMR-0-5295	15
chr1	44544388	44544911	MajorDMR-0-5296	6
chr1	44679858	44680067	MajorDMR-0-5297	2
chr1	44682847	44683316	MajorDMR-0-5298	7
chr1	44685663	44687311	MajorDMR-0-5299	39
chr1	44703444	44704643	MajorDMR-0-5300	34
chr1	44705416	44705661	MajorDMR-0-5301	4
chr1	44706966	44707366	MajorDMR-0-5302	10
chr1	44708430	44708729	MajorDMR-0-5303	15
chr1	44715444	44716609	MajorDMR-0-5304	22
chr1	44717932	44718367	MajorDMR-0-5305	22
chr1	44720509	44723026	MajorDMR-0-5306	21
chr1	44724003	44724081	MajorDMR-0-5307	3
chr1	44727669	44728286	MajorDMR-0-5308	9
chr1	44729815	44730070	MajorDMR-0-5309	7
chr1	44733163	44733696	MajorDMR-0-5310	8
chr1	44749236	44749597	MajorDMR-0-5311	2
chr1	44762670	44762793	MajorDMR-0-5312	3
chr1	44771207	44772100	MajorDMR-0-5313	14
chr1	44780440	44780592	MajorDMR-0-5314	4
chr1	44783619	44784027	MajorDMR-0-5315	2
chr1	44787994	44788231	MajorDMR-0-5316	4
chr1	44790388	44791188	MajorDMR-0-5317	10
chr1	44793579	44794312	MajorDMR-0-5318	6
chr1	44798717	44798955	MajorDMR-0-5319	4
chr1	44813130	44813164	MajorDMR-0-5320	2
chr1	44813889	44813961	MajorDMR-0-5321	2
chr1	44832372	44832555	MajorDMR-0-5322	6
chr1	44883136	44883150	MajorDMR-0-5323	5
chr1	44952023	44952081	MajorDMR-0-5324	2
chr1	44965817	44966570	MajorDMR-0-5325	6
chr1	44967090	44967385	MajorDMR-0-5326	3
chr1	44973180	44973647	MajorDMR-0-5327	11
chr1	44989897	44991524	MajorDMR-0-5328	20
chr1	45006064	45006531	MajorDMR-0-5329	8
chr1	45020444	45020485	MajorDMR-0-5330	2
chr1	45041392	45041406	MajorDMR-0-5331	2
chr1	45060929	45061027	MajorDMR-0-5332	4
chr1	45063320	45063582	MajorDMR-0-5333	3
chr1	45068344	45068887	MajorDMR-0-5334	11
chr1	45087316	45087922	MajorDMR-0-5335	20
chr1	45099042	45099106	MajorDMR-0-5336	3
chr1	45101294	45101635	MajorDMR-0-5337	2
chr1	45103532	45104197	MajorDMR-0-5338	23
chr1	45106068	45106302	MajorDMR-0-5339	7
chr1	45107218	45107299	MajorDMR-0-5340	2
chr1	45107914	45108345	MajorDMR-0-5341	4
chr1	45115338	45115360	MajorDMR-0-5342	2
chr1	45116742	45116826	MajorDMR-0-5343	3
chr1	45118399	45118526	MajorDMR-0-5344	4
chr1	45119589	45119621	MajorDMR-0-5345	2
chr1	45142742	45142943	MajorDMR-0-5346	3
chr1	45153912	45154805	MajorDMR-0-5347	8
chr1	45165360	45165376	MajorDMR-0-5348	2
chr1	45183837	45184164	MajorDMR-0-5349	7
chr1	45187256	45188039	MajorDMR-0-5350	11
chr1	45188866	45189336	MajorDMR-0-5351	3
chr1	45197273	45197420	MajorDMR-0-5352	4
chr1	45198961	45198971	MajorDMR-0-5353	2
chr1	45242479	45242560	MajorDMR-0-5354	6
chr1	45243120	45243835	MajorDMR-0-5355	6
chr1	45252377	45252475	MajorDMR-0-5356	2
chr1	45276244	45276538	MajorDMR-0-5357	3
chr1	45286264	45286752	MajorDMR-0-5358	5
chr1	45287412	45287918	MajorDMR-0-5359	3
chr1	45300947	45301051	MajorDMR-0-5360	3
chr1	45305393	45305838	MajorDMR-0-5361	6
chr1	45309374	45309459	MajorDMR-0-5362	5
chr1	45346610	45346857	MajorDMR-0-5363	5
chr1	45368391	45368444	MajorDMR-0-5364	3
chr1	45370215	45370255	MajorDMR-0-5365	2
chr1	45390534	45391056	MajorDMR-0-5366	5
chr1	45410951	45411054	MajorDMR-0-5367	7
chr1	45411764	45412324	MajorDMR-0-5368	3
chr1	45432026	45432518	MajorDMR-0-5369	7
chr1	45467368	45467423	MajorDMR-0-5370	3
chr1	45478969	45479130	MajorDMR-0-5371	5
chr1	45480813	45481160	MajorDMR-0-5372	3
chr1	45483850	45483966	MajorDMR-0-5373	3
chr1	45564542	45564617	MajorDMR-0-5374	2
chr1	45600426	45601190	MajorDMR-0-5375	4
chr1	45610621	45611012	MajorDMR-0-5376	3
chr1	45620796	45620838	MajorDMR-0-5377	3
chr1	45622360	45622376	MajorDMR-0-5378	2
chr1	45669282	45669557	MajorDMR-0-5379	3
chr1	45704677	45704828	MajorDMR-0-5380	2
chr1	45767724	45768216	MajorDMR-0-5381	3
chr1	45768900	45768904	MajorDMR-0-5382	2
chr1	45794634	45794683	MajorDMR-0-5383	2
chr1	45804841	45804854	MajorDMR-0-5384	2
chr1	45808518	45808674	MajorDMR-0-5385	4
chr1	45833024	45833069	MajorDMR-0-5386	2
chr1	45841258	45841448	MajorDMR-0-5387	2
chr1	45863148	45863316	MajorDMR-0-5388	3
chr1	45924184	45924192	MajorDMR-0-5389	2
chr1	45924784	45924862	MajorDMR-0-5390	2
chr1	45944202	45944805	MajorDMR-0-5391	4
chr1	45955178	45955417	MajorDMR-0-5392	5
chr1	45967984	45967990	MajorDMR-0-5393	2
chr1	45969349	45969512	MajorDMR-0-5394	2
chr1	45974518	45974782	MajorDMR-0-5395	2
chr1	45990572	45990952	MajorDMR-0-5396	2
chr1	46001950	46002042	MajorDMR-0-5397	2
chr1	46052183	46052238	MajorDMR-0-5398	2
chr1	46056136	46056146	MajorDMR-0-5399	2
chr1	46059230	46059357	MajorDMR-0-5400	2
chr1	46072486	46072826	MajorDMR-0-5401	3
chr1	46089803	46090170	MajorDMR-0-5402	2
chr1	46092774	46093463	MajorDMR-0-5403	5
chr1	46136102	46136534	MajorDMR-0-5404	2
chr1	46143807	46143910	MajorDMR-0-5405	2
chr1	46145904	46146072	MajorDMR-0-5406	2
chr1	46150079	46150234	MajorDMR-0-5407	2
chr1	46202290	46202440	MajorDMR-0-5408	3
chr1	46214899	46214985	MajorDMR-0-5409	2
chr1	46267258	46267267	MajorDMR-0-5410	2
chr1	46296415	46296433	MajorDMR-0-5411	2
chr1	46299201	46299380	MajorDMR-0-5412	2
chr1	46358167	46358315	MajorDMR-0-5413	3
chr1	46378951	46379625	MajorDMR-0-5414	6
chr1	46455685	46455693	MajorDMR-0-5415	2
chr1	46502471	46502622	MajorDMR-0-5416	5
chr1	46522744	46522793	MajorDMR-0-5417	2
chr1	46574786	46574822	MajorDMR-0-5418	2
chr1	46621039	46622086	MajorDMR-0-5419	10
chr1	46631734	46632374	MajorDMR-0-5420	12
chr1	46637782	46637789	MajorDMR-0-5421	2
chr1	46638571	46638935	MajorDMR-0-5422	5
chr1	46639594	46641198	MajorDMR-0-5423	17
chr1	46645762	46645776	MajorDMR-0-5424	2
chr1	46650659	46650978	MajorDMR-0-5425	7
chr1	46660848	46660964	MajorDMR-0-5426	4
chr1	46664597	46664938	MajorDMR-0-5427	2
chr1	46667756	46668324	MajorDMR-0-5428	4
chr1	46670450	46672111	MajorDMR-0-5429	12
chr1	46672672	46673336	MajorDMR-0-5430	11
chr1	46675308	46675479	MajorDMR-0-5431	2
chr1	46688634	46689044	MajorDMR-0-5432	11
chr1	46691346	46691416	MajorDMR-0-5433	2
chr1	46726949	46727726	MajorDMR-0-5434	7
chr1	46743753	46743773	MajorDMR-0-5435	3
chr1	46752115	46752179	MajorDMR-0-5436	2
chr1	46755524	46756075	MajorDMR-0-5437	4
chr1	46799317	46799582	MajorDMR-0-5438	3
chr1	46805130	46805289	MajorDMR-0-5439	6
chr1	46807262	46807338	MajorDMR-0-5440	5
chr1	46814007	46814029	MajorDMR-0-5441	2
chr1	46826405	46826774	MajorDMR-0-5442	5
chr1	46828006	46828260	MajorDMR-0-5443	4
chr1	46843143	46843328	MajorDMR-0-5444	3
chr1	46861113	46861466	MajorDMR-0-5445	5
chr1	46861974	46864299	MajorDMR-0-5446	27
chr1	46864834	46865324	MajorDMR-0-5447	8
chr1	46865826	46865841	MajorDMR-0-5448	2
chr1	46867367	46868346	MajorDMR-0-5449	7
chr1	46871551	46871666	MajorDMR-0-5450	7
chr1	46872793	46873120	MajorDMR-0-5451	4
chr1	46875722	46876554	MajorDMR-0-5452	11
chr1	46878812	46878830	MajorDMR-0-5453	2
chr1	46879440	46879525	MajorDMR-0-5454	2
chr1	46912193	46913830	MajorDMR-0-5455	7
chr1	46926930	46926966	MajorDMR-0-5456	2
chr1	46929818	46929929	MajorDMR-0-5457	2
chr1	46932825	46932978	MajorDMR-0-5458	2
chr1	46939776	46940631	MajorDMR-0-5459	18
chr1	46945501	46945529	MajorDMR-0-5460	2
chr1	46951013	46951090	MajorDMR-0-5461	4
chr1	46953635	46954737	MajorDMR-0-5462	13
chr1	46983960	46984051	MajorDMR-0-5463	2
chr1	46985802	46986483	MajorDMR-0-5464	12
chr1	46988197	46988494	MajorDMR-0-5465	9
chr1	46994118	46995678	MajorDMR-0-5466	11
chr1	46996545	46996665	MajorDMR-0-5467	2
chr1	47005727	47006215	MajorDMR-0-5468	7
chr1	47008013	47008656	MajorDMR-0-5469	8
chr1	47012534	47012558	MajorDMR-0-5470	2
chr1	47013756	47013882	MajorDMR-0-5471	2
chr1	47014479	47017550	MajorDMR-0-5472	39
chr1	47019609	47020556	MajorDMR-0-5473	10
chr1	47022652	47024318	MajorDMR-0-5474	15
chr1	47028920	47029209	MajorDMR-0-5475	5
chr1	47036231	47036285	MajorDMR-0-5476	2
chr1	47037170	47037547	MajorDMR-0-5477	3
chr1	47041258	47043620	MajorDMR-0-5478	24
chr1	47052951	47053058	MajorDMR-0-5479	4
chr1	47065232	47066939	MajorDMR-0-5480	15
chr1	47067536	47068293	MajorDMR-0-5481	7
chr1	47090761	47091072	MajorDMR-0-5482	4
chr1	47099313	47100013	MajorDMR-0-5483	5
chr1	47106385	47106444	MajorDMR-0-5484	2
chr1	47112604	47112719	MajorDMR-0-5485	2
chr1	47122541	47122823	MajorDMR-0-5486	2
chr1	47130418	47130424	MajorDMR-0-5487	2
chr1	47140365	47141057	MajorDMR-0-5488	8
chr1	47149503	47150149	MajorDMR-0-5489	8
chr1	47153694	47153704	MajorDMR-0-5490	2
chr1	47156731	47157577	MajorDMR-0-5491	4
chr1	47171110	47171301	MajorDMR-0-5492	4
chr1	47207888	47208034	MajorDMR-0-5493	3
chr1	47215298	47215844	MajorDMR-0-5494	5
chr1	47332638	47332664	MajorDMR-0-5495	2
chr1	47363923	47364032	MajorDMR-0-5496	3
chr1	47397310	47398281	MajorDMR-0-5497	9
chr1	47447976	47448336	MajorDMR-0-5498	5
chr1	47488660	47488805	MajorDMR-0-5499	3
chr1	47507037	47507189	MajorDMR-0-5500	2
chr1	47534784	47535028	MajorDMR-0-5501	4
chr1	47612271	47612955	MajorDMR-0-5502	7
chr1	47644491	47644726	MajorDMR-0-5503	6
chr1	47646834	47647049	MajorDMR-0-5504	3
chr1	47854358	47855368	MajorDMR-0-5505	4
chr1	47875904	47876147	MajorDMR-0-5506	3
chr1	47906275	47906318	MajorDMR-0-5507	2
chr1	47916281	47916444	MajorDMR-0-5508	2
chr1	47925101	47925113	MajorDMR-0-5509	2
chr1	47961072	47961235	MajorDMR-0-5510	4
chr1	47974869	47974960	MajorDMR-0-5511	2
chr1	47989515	47989774	MajorDMR-0-5512	2
chr1	48020505	48020945	MajorDMR-0-5513	2
chr1	48044098	48044172	MajorDMR-0-5514	2
chr1	48056438	48056586	MajorDMR-0-5515	2
chr1	48058512	48058986	MajorDMR-0-5516	4
chr1	48097221	48097545	MajorDMR-0-5517	7
chr1	48115989	48116242	MajorDMR-0-5518	6
chr1	48118633	48118800	MajorDMR-0-5519	4
chr1	48120835	48121040	MajorDMR-0-5520	3
chr1	48124953	48125021	MajorDMR-0-5521	3
chr1	48153811	48154693	MajorDMR-0-5522	13
chr1	48173710	48173919	MajorDMR-0-5523	6
chr1	48176746	48177166	MajorDMR-0-5524	11
chr1	48197004	48197844	MajorDMR-0-5525	12
chr1	48199656	48199713	MajorDMR-0-5526	2
chr1	48225076	48226085	MajorDMR-0-5527	9
chr1	48234997	48235117	MajorDMR-0-5528	2
chr1	48238981	48239194	MajorDMR-0-5529	4
chr1	48242229	48243017	MajorDMR-0-5530	10
chr1	48276239	48277233	MajorDMR-0-5531	10
chr1	48332900	48333565	MajorDMR-0-5532	7
chr1	48343965	48344118	MajorDMR-0-5533	3
chr1	48347382	48347988	MajorDMR-0-5534	13
chr1	48360566	48360708	MajorDMR-0-5535	2
chr1	48386939	48387878	MajorDMR-0-5536	6
chr1	48406497	48406725	MajorDMR-0-5537	4
chr1	48449894	48450219	MajorDMR-0-5538	6
chr1	48452199	48452898	MajorDMR-0-5539	7
chr1	48505127	48505194	MajorDMR-0-5540	3
chr1	48506152	48506623	MajorDMR-0-5541	6
chr1	48513886	48513956	MajorDMR-0-5542	3
chr1	48518325	48518404	MajorDMR-0-5543	3
chr1	48524098	48524448	MajorDMR-0-5544	3
chr1	48539652	48539936	MajorDMR-0-5545	9
chr1	48564679	48564977	MajorDMR-0-5546	4
chr1	48582071	48582092	MajorDMR-0-5547	2
chr1	48630297	48630548	MajorDMR-0-5548	4
chr1	48665625	48666354	MajorDMR-0-5549	4
chr1	48680441	48681470	MajorDMR-0-5550	7
chr1	48727238	48727289	MajorDMR-0-5551	3
chr1	48728123	48728267	MajorDMR-0-5552	2
chr1	48732147	48732588	MajorDMR-0-5553	3
chr1	48809782	48809970	MajorDMR-0-5554	2
chr1	48820293	48820373	MajorDMR-0-5555	2
chr1	48936581	48937093	MajorDMR-0-5556	3
chr1	48954890	48954966	MajorDMR-0-5557	2
chr1	48958822	48959017	MajorDMR-0-5558	2
chr1	48960996	48961352	MajorDMR-0-5559	2
chr1	48963831	48964417	MajorDMR-0-5560	6
chr1	49018561	49019517	MajorDMR-0-5561	5
chr1	49021730	49022651	MajorDMR-0-5562	11
chr1	49038056	49038081	MajorDMR-0-5563	2
chr1	49058380	49058580	MajorDMR-0-5564	2
chr1	49071516	49072133	MajorDMR-0-5565	4
chr1	49082546	49084016	MajorDMR-0-5566	12
chr1	49089246	49089461	MajorDMR-0-5567	2
chr1	49092802	49093075	MajorDMR-0-5568	4
chr1	49093611	49093770	MajorDMR-0-5569	3
chr1	49108952	49109860	MajorDMR-0-5570	4
chr1	49110458	49111213	MajorDMR-0-5571	5
chr1	49113322	49114160	MajorDMR-0-5572	9
chr1	49133872	49134583	MajorDMR-0-5573	4
chr1	49139636	49139655	MajorDMR-0-5574	2
chr1	49140271	49141148	MajorDMR-0-5575	8
chr1	49157187	49158971	MajorDMR-0-5576	13
chr1	49159474	49160101	MajorDMR-0-5577	5
chr1	49201982	49202161	MajorDMR-0-5578	3
chr1	49211855	49211975	MajorDMR-0-5579	3
chr1	49227766	49227872	MajorDMR-0-5580	2
chr1	49255389	49255940	MajorDMR-0-5581	5
chr1	49334971	49335005	MajorDMR-0-5582	2
chr1	49336492	49336562	MajorDMR-0-5583	2
chr1	49338503	49339077	MajorDMR-0-5584	8
chr1	49341095	49341927	MajorDMR-0-5585	6
chr1	49344350	49344515	MajorDMR-0-5586	3
chr1	49349163	49349237	MajorDMR-0-5587	3
chr1	49390411	49390737	MajorDMR-0-5588	3
chr1	49408832	49408894	MajorDMR-0-5589	2
chr1	49409639	49409742	MajorDMR-0-5590	2
chr1	49433232	49433297	MajorDMR-0-5591	2
chr1	49434501	49434882	MajorDMR-0-5592	2
chr1	49511047	49511848	MajorDMR-0-5593	6
chr1	49516531	49518131	MajorDMR-0-5594	7
chr1	49570623	49570909	MajorDMR-0-5595	2
chr1	49613855	49614328	MajorDMR-0-5596	4
chr1	49618045	49618113	MajorDMR-0-5597	2
chr1	49629845	49630058	MajorDMR-0-5598	2
chr1	49633431	49633807	MajorDMR-0-5599	3
chr1	49636864	49637207	MajorDMR-0-5600	2
chr1	49637799	49638536	MajorDMR-0-5601	5
chr1	49646855	49646900	MajorDMR-0-5602	2
chr1	49647658	49647702	MajorDMR-0-5603	3
chr1	49650697	49652239	MajorDMR-0-5604	9
chr1	49653378	49653716	MajorDMR-0-5605	4
chr1	49656865	49656960	MajorDMR-0-5606	2
chr1	49760422	49760702	MajorDMR-0-5607	3
chr1	49763118	49763831	MajorDMR-0-5608	5
chr1	49781245	49781615	MajorDMR-0-5609	3
chr1	49798442	49798624	MajorDMR-0-5610	5
chr1	49862142	49862531	MajorDMR-0-5611	2
chr1	49887552	49887585	MajorDMR-0-5612	3
chr1	49902414	49902475	MajorDMR-0-5613	3
chr1	49992427	49992903	MajorDMR-0-5614	3
chr1	49994406	49994537	MajorDMR-0-5615	2
chr1	50072023	50072154	MajorDMR-0-5616	3
chr1	50081202	50081738	MajorDMR-0-5617	3
chr1	50114047	50114248	MajorDMR-0-5618	2
chr1	50169184	50169558	MajorDMR-0-5619	2
chr1	50206466	50206718	MajorDMR-0-5620	3
chr1	50285234	50285989	MajorDMR-0-5621	5
chr1	50325243	50325433	MajorDMR-0-5622	2
chr1	50376884	50377056	MajorDMR-0-5623	2
chr1	50441260	50441333	MajorDMR-0-5624	2
chr1	50486272	50486486	MajorDMR-0-5625	2
chr1	50488480	50488778	MajorDMR-0-5626	2
chr1	50613106	50613663	MajorDMR-0-5627	4
chr1	50618340	50618438	MajorDMR-0-5628	3
chr1	50640937	50641479	MajorDMR-0-5629	4
chr1	50644818	50644934	MajorDMR-0-5630	4
chr1	50670790	50671325	MajorDMR-0-5631	5
chr1	50680052	50680963	MajorDMR-0-5632	13
chr1	50684645	50684668	MajorDMR-0-5633	2
chr1	50687235	50687476	MajorDMR-0-5634	3
chr1	50728445	50728819	MajorDMR-0-5635	3
chr1	50745662	50746058	MajorDMR-0-5636	7
chr1	50747405	50748043	MajorDMR-0-5637	7
chr1	50799675	50799906	MajorDMR-0-5638	3
chr1	50800836	50801863	MajorDMR-0-5639	16
chr1	50806732	50806743	MajorDMR-0-5640	2
chr1	50807307	50807344	MajorDMR-0-5641	3
chr1	50809187	50809428	MajorDMR-0-5642	6
chr1	50812277	50812614	MajorDMR-0-5643	9
chr1	50833764	50834057	MajorDMR-0-5644	4
chr1	50885563	50886146	MajorDMR-0-5645	5
chr1	50906845	50907108	MajorDMR-0-5646	7
chr1	50908527	50909625	MajorDMR-0-5647	9
chr1	50983999	50985201	MajorDMR-0-5648	7
chr1	51133587	51133603	MajorDMR-0-5649	2
chr1	51139916	51140281	MajorDMR-0-5650	2
chr1	51170204	51170367	MajorDMR-0-5651	3
chr1	51233075	51233079	MajorDMR-0-5652	2
chr1	51239055	51239107	MajorDMR-0-5653	3
chr1	51249027	51249264	MajorDMR-0-5654	2
chr1	51287971	51289393	MajorDMR-0-5655	16
chr1	51289968	51290156	MajorDMR-0-5656	3
chr1	51377744	51378439	MajorDMR-0-5657	4
chr1	51397254	51397322	MajorDMR-0-5658	3
chr1	51432963	51433656	MajorDMR-0-5659	6
chr1	51522062	51522340	MajorDMR-0-5660	3
chr1	51543904	51544269	MajorDMR-0-5661	5
chr1	51544786	51545047	MajorDMR-0-5662	6
chr1	51648874	51648899	MajorDMR-0-5663	2
chr1	51704493	51704692	MajorDMR-0-5664	5
chr1	51707229	51707724	MajorDMR-0-5665	4
chr1	51711400	51711527	MajorDMR-0-5666	2
chr1	51715620	51715659	MajorDMR-0-5667	3
chr1	51719126	51719710	MajorDMR-0-5668	7
chr1	51726641	51726669	MajorDMR-0-5669	2
chr1	51727192	51727917	MajorDMR-0-5670	19
chr1	51730575	51731174	MajorDMR-0-5671	10
chr1	51739520	51739699	MajorDMR-0-5672	2
chr1	51743013	51743062	MajorDMR-0-5673	2
chr1	51745354	51745440	MajorDMR-0-5674	3
chr1	51748160	51748241	MajorDMR-0-5675	3
chr1	51760479	51760666	MajorDMR-0-5676	2
chr1	51771435	51772160	MajorDMR-0-5677	7
chr1	51773811	51773938	MajorDMR-0-5678	2
chr1	51779182	51780060	MajorDMR-0-5679	14
chr1	51782986	51783240	MajorDMR-0-5680	2
chr1	51791540	51791726	MajorDMR-0-5681	9
chr1	51792639	51793408	MajorDMR-0-5682	11
chr1	51797793	51797891	MajorDMR-0-5683	3
chr1	51833781	51833990	MajorDMR-0-5684	4
chr1	51871417	51871865	MajorDMR-0-5685	3
chr1	51910087	51910873	MajorDMR-0-5686	5
chr1	51982668	51982985	MajorDMR-0-5687	4
chr1	51985258	51986351	MajorDMR-0-5688	9
chr1	52152224	52152421	MajorDMR-0-5689	2
chr1	52159132	52159296	MajorDMR-0-5690	3
chr1	52202313	52202792	MajorDMR-0-5691	2
chr1	52248519	52248684	MajorDMR-0-5692	2
chr1	52253262	52253823	MajorDMR-0-5693	3
chr1	52254608	52254893	MajorDMR-0-5694	3
chr1	52261070	52262353	MajorDMR-0-5695	9
chr1	52266108	52266121	MajorDMR-0-5696	2
chr1	52333958	52334090	MajorDMR-0-5697	2
chr1	52364975	52365029	MajorDMR-0-5698	4
chr1	52387100	52387260	MajorDMR-0-5699	2
chr1	52404492	52404525	MajorDMR-0-5700	2
chr1	52412636	52412843	MajorDMR-0-5701	4
chr1	52413345	52413855	MajorDMR-0-5702	3
chr1	52428419	52428536	MajorDMR-0-5703	3
chr1	52443405	52443410	MajorDMR-0-5704	2
chr1	52445130	52445512	MajorDMR-0-5705	9
chr1	52481491	52481664	MajorDMR-0-5706	3
chr1	52490728	52490960	MajorDMR-0-5707	5
chr1	52519309	52519368	MajorDMR-0-5708	2
chr1	52539481	52539527	MajorDMR-0-5709	2
chr1	52544833	52544912	MajorDMR-0-5710	2
chr1	52561963	52562054	MajorDMR-0-5711	5
chr1	52588895	52589410	MajorDMR-0-5712	3
chr1	52605156	52605566	MajorDMR-0-5713	4
chr1	52661752	52661760	MajorDMR-0-5714	2
chr1	52664208	52664705	MajorDMR-0-5715	4
chr1	52669552	52669633	MajorDMR-0-5716	2
chr1	52699331	52699961	MajorDMR-0-5717	7
chr1	52701483	52701797	MajorDMR-0-5718	3
chr1	52725810	52725856	MajorDMR-0-5719	2
chr1	52759345	52759589	MajorDMR-0-5720	3
chr1	52771992	52772203	MajorDMR-0-5721	5
chr1	52779493	52779556	MajorDMR-0-5722	2
chr1	52785992	52786954	MajorDMR-0-5723	8
chr1	52795860	52795941	MajorDMR-0-5724	2
chr1	52813119	52813201	MajorDMR-0-5725	5
chr1	52816455	52816485	MajorDMR-0-5726	2
chr1	52827239	52827266	MajorDMR-0-5727	3
chr1	52832399	52832649	MajorDMR-0-5728	3
chr1	52834755	52834909	MajorDMR-0-5729	3
chr1	52877272	52877408	MajorDMR-0-5730	2
chr1	52879592	52880229	MajorDMR-0-5731	4
chr1	52884155	52884484	MajorDMR-0-5732	3
chr1	52889445	52889660	MajorDMR-0-5733	5
chr1	52922806	52923198	MajorDMR-0-5734	2
chr1	52936075	52936732	MajorDMR-0-5735	5
chr1	52955890	52956522	MajorDMR-0-5736	5
chr1	52961252	52961617	MajorDMR-0-5737	2
chr1	52982344	52982348	MajorDMR-0-5738	2
chr1	52997800	52998043	MajorDMR-0-5739	2
chr1	53016308	53016447	MajorDMR-0-5740	5
chr1	53033329	53033864	MajorDMR-0-5741	3
chr1	53035651	53035835	MajorDMR-0-5742	3
chr1	53040119	53040492	MajorDMR-0-5743	2
chr1	53057949	53059037	MajorDMR-0-5744	7
chr1	53060107	53060208	MajorDMR-0-5745	2
chr1	53063845	53063894	MajorDMR-0-5746	2
chr1	53070437	53070513	MajorDMR-0-5747	3
chr1	53071752	53072051	MajorDMR-0-5748	2
chr1	53098420	53098556	MajorDMR-0-5749	7
chr1	53103009	53103320	MajorDMR-0-5750	5
chr1	53126036	53126442	MajorDMR-0-5751	10
chr1	53129601	53129902	MajorDMR-0-5752	4
chr1	53140693	53140840	MajorDMR-0-5753	2
chr1	53152656	53152927	MajorDMR-0-5754	6
chr1	53166836	53166870	MajorDMR-0-5755	2
chr1	53180853	53181674	MajorDMR-0-5756	15
chr1	53190838	53191047	MajorDMR-0-5757	3
chr1	53201190	53201430	MajorDMR-0-5758	9
chr1	53225435	53226095	MajorDMR-0-5759	4
chr1	53229280	53230328	MajorDMR-0-5760	5
chr1	53236585	53237367	MajorDMR-0-5761	17
chr1	53252653	53252717	MajorDMR-0-5762	4
chr1	53299399	53299429	MajorDMR-0-5763	2
chr1	53307932	53307986	MajorDMR-0-5764	2
chr1	53314125	53314309	MajorDMR-0-5765	3
chr1	53340855	53341083	MajorDMR-0-5766	3
chr1	53341876	53341995	MajorDMR-0-5767	2
chr1	53370435	53370445	MajorDMR-0-5768	3
chr1	53371210	53371445	MajorDMR-0-5769	9
chr1	53386440	53386755	MajorDMR-0-5770	6
chr1	53399680	53399877	MajorDMR-0-5771	3
chr1	53403968	53404272	MajorDMR-0-5772	2
chr1	53411170	53411192	MajorDMR-0-5773	2
chr1	53412710	53413478	MajorDMR-0-5774	7
chr1	53469703	53469851	MajorDMR-0-5775	3
chr1	53512186	53515143	MajorDMR-0-5776	11
chr1	53563267	53563541	MajorDMR-0-5777	6
chr1	53587234	53587665	MajorDMR-0-5778	9
chr1	53589670	53590092	MajorDMR-0-5779	4
chr1	53600758	53601699	MajorDMR-0-5780	15
chr1	53606094	53606335	MajorDMR-0-5781	3
chr1	53613882	53614148	MajorDMR-0-5782	2
chr1	53622484	53622644	MajorDMR-0-5783	2
chr1	53638056	53638986	MajorDMR-0-5784	6
chr1	53640817	53641258	MajorDMR-0-5785	5
chr1	53653402	53653635	MajorDMR-0-5786	2
chr1	53699329	53699468	MajorDMR-0-5787	2
chr1	53701332	53701639	MajorDMR-0-5788	2
chr1	53731311	53731455	MajorDMR-0-5789	3
chr1	53738418	53738553	MajorDMR-0-5790	5
chr1	53760179	53760821	MajorDMR-0-5791	6
chr1	53773907	53775679	MajorDMR-0-5792	27
chr1	53776800	53776890	MajorDMR-0-5793	2
chr1	53794385	53794761	MajorDMR-0-5794	6
chr1	53836912	53837742	MajorDMR-0-5795	15
chr1	53858070	53858260	MajorDMR-0-5796	7
chr1	53875797	53876324	MajorDMR-0-5797	10
chr1	53878886	53879603	MajorDMR-0-5798	8
chr1	53881385	53881574	MajorDMR-0-5799	3
chr1	53896005	53896258	MajorDMR-0-5800	5
chr1	53897772	53898107	MajorDMR-0-5801	4
chr1	53908183	53908217	MajorDMR-0-5802	2
chr1	53910468	53910505	MajorDMR-0-5803	2
chr1	53920915	53921415	MajorDMR-0-5804	5
chr1	53936118	53936383	MajorDMR-0-5805	10
chr1	53939317	53939374	MajorDMR-0-5806	2
chr1	53958581	53959049	MajorDMR-0-5807	11
chr1	53971772	53972054	MajorDMR-0-5808	10
chr1	53996174	53996613	MajorDMR-0-5809	7
chr1	54004873	54005331	MajorDMR-0-5810	3
chr1	54005867	54005899	MajorDMR-0-5811	2
chr1	54092861	54092935	MajorDMR-0-5812	3
chr1	54110943	54111116	MajorDMR-0-5813	2
chr1	54113794	54114437	MajorDMR-0-5814	9
chr1	54117651	54117966	MajorDMR-0-5815	4
chr1	54142070	54142154	MajorDMR-0-5816	2
chr1	54144782	54145101	MajorDMR-0-5817	5
chr1	54147413	54148225	MajorDMR-0-5818	6
chr1	54159323	54159337	MajorDMR-0-5819	3
chr1	54176360	54176601	MajorDMR-0-5820	8
chr1	54198770	54200512	MajorDMR-0-5821	16
chr1	54202105	54202508	MajorDMR-0-5822	3
chr1	54203160	54203172	MajorDMR-0-5823	2
chr1	54205450	54205455	MajorDMR-0-5824	2
chr1	54220057	54220126	MajorDMR-0-5825	2
chr1	54331627	54331709	MajorDMR-0-5826	2
chr1	54339393	54340389	MajorDMR-0-5827	10
chr1	54345032	54345047	MajorDMR-0-5828	2
chr1	54360987	54362143	MajorDMR-0-5829	20
chr1	54362876	54362978	MajorDMR-0-5830	3
chr1	54375589	54376035	MajorDMR-0-5831	3
chr1	54379514	54380222	MajorDMR-0-5832	8
chr1	54405229	54406087	MajorDMR-0-5833	6
chr1	54407844	54408093	MajorDMR-0-5834	3
chr1	54409816	54410299	MajorDMR-0-5835	2
chr1	54412939	54412977	MajorDMR-0-5836	2
chr1	54413604	54414140	MajorDMR-0-5837	3
chr1	54415124	54415230	MajorDMR-0-5838	3
chr1	54416168	54416925	MajorDMR-0-5839	6
chr1	54429786	54430047	MajorDMR-0-5840	3
chr1	54431600	54431767	MajorDMR-0-5841	2
chr1	54433095	54433406	MajorDMR-0-5842	3
chr1	54447797	54447803	MajorDMR-0-5843	2
chr1	54463873	54463931	MajorDMR-0-5844	2
chr1	54480006	54480328	MajorDMR-0-5845	8
chr1	54496274	54496335	MajorDMR-0-5846	2
chr1	54511162	54511386	MajorDMR-0-5847	3
chr1	54516806	54516828	MajorDMR-0-5848	4
chr1	54520339	54520451	MajorDMR-0-5849	2
chr1	54536670	54536684	MajorDMR-0-5850	2
chr1	54539857	54540009	MajorDMR-0-5851	5
chr1	54549649	54549712	MajorDMR-0-5852	3
chr1	54551873	54552566	MajorDMR-0-5853	3
chr1	54553348	54553353	MajorDMR-0-5854	2
chr1	54569116	54569174	MajorDMR-0-5855	3
chr1	54569802	54569809	MajorDMR-0-5856	2
chr1	54571526	54571588	MajorDMR-0-5857	5
chr1	54572293	54572746	MajorDMR-0-5858	4
chr1	54576530	54577800	MajorDMR-0-5859	16
chr1	54583090	54583309	MajorDMR-0-5860	3
chr1	54584030	54584563	MajorDMR-0-5861	6
chr1	54586122	54587129	MajorDMR-0-5862	31
chr1	54587782	54588065	MajorDMR-0-5863	9
chr1	54589950	54589963	MajorDMR-0-5864	2
chr1	54614182	54614356	MajorDMR-0-5865	2
chr1	54633454	54634322	MajorDMR-0-5866	7
chr1	54636489	54639205	MajorDMR-0-5867	28
chr1	54639848	54639957	MajorDMR-0-5868	4
chr1	54640689	54640977	MajorDMR-0-5869	5
chr1	54646470	54647229	MajorDMR-0-5870	5
chr1	54663156	54663658	MajorDMR-0-5871	12
chr1	54664615	54665131	MajorDMR-0-5872	3
chr1	54673807	54673836	MajorDMR-0-5873	2
chr1	54679252	54679258	MajorDMR-0-5874	2
chr1	54687275	54687397	MajorDMR-0-5875	5
chr1	54688489	54688552	MajorDMR-0-5876	3
chr1	54690036	54690107	MajorDMR-0-5877	2
chr1	54690865	54691534	MajorDMR-0-5878	4
chr1	54692051	54692088	MajorDMR-0-5879	2
chr1	54693410	54694143	MajorDMR-0-5880	7
chr1	54694784	54695703	MajorDMR-0-5881	17
chr1	54696297	54697194	MajorDMR-0-5882	14
chr1	54700130	54700634	MajorDMR-0-5883	2
chr1	54701810	54703631	MajorDMR-0-5884	17
chr1	54704530	54705107	MajorDMR-0-5885	6
chr1	54705901	54706088	MajorDMR-0-5886	3
chr1	54706898	54707334	MajorDMR-0-5887	7
chr1	54713839	54714113	MajorDMR-0-5888	6
chr1	54716027	54716470	MajorDMR-0-5889	4
chr1	54717981	54719325	MajorDMR-0-5890	17
chr1	54719937	54720077	MajorDMR-0-5891	4
chr1	54720724	54720824	MajorDMR-0-5892	5
chr1	54723074	54724248	MajorDMR-0-5893	43
chr1	54724954	54727041	MajorDMR-0-5894	39
chr1	54728780	54729187	MajorDMR-0-5895	17
chr1	54729977	54730022	MajorDMR-0-5896	2
chr1	54733836	54734176	MajorDMR-0-5897	4
chr1	54739669	54739683	MajorDMR-0-5898	2
chr1	54740198	54740587	MajorDMR-0-5899	2
chr1	54746216	54747063	MajorDMR-0-5900	19
chr1	54749134	54749333	MajorDMR-0-5901	3
chr1	54752611	54752798	MajorDMR-0-5902	2
chr1	54753398	54753860	MajorDMR-0-5903	5
chr1	54754486	54754806	MajorDMR-0-5904	9
chr1	54755457	54755552	MajorDMR-0-5905	4
chr1	54756281	54757336	MajorDMR-0-5906	21
chr1	54763978	54765045	MajorDMR-0-5907	18
chr1	54766214	54766271	MajorDMR-0-5908	2
chr1	54767251	54767978	MajorDMR-0-5909	7
chr1	54769177	54769695	MajorDMR-0-5910	12
chr1	54776636	54777663	MajorDMR-0-5911	10
chr1	54780988	54781128	MajorDMR-0-5912	3
chr1	54784014	54784432	MajorDMR-0-5913	3
chr1	54790199	54790266	MajorDMR-0-5914	2
chr1	54791459	54792036	MajorDMR-0-5915	6
chr1	54792618	54793114	MajorDMR-0-5916	2
chr1	54793951	54794634	MajorDMR-0-5917	8
chr1	54796358	54796880	MajorDMR-0-5918	10
chr1	54798480	54799127	MajorDMR-0-5919	18
chr1	54803765	54804341	MajorDMR-0-5920	3
chr1	54805952	54806411	MajorDMR-0-5921	5
chr1	54807997	54809162	MajorDMR-0-5922	28
chr1	54816896	54817098	MajorDMR-0-5923	3
chr1	54818371	54818634	MajorDMR-0-5924	4
chr1	54821123	54821453	MajorDMR-0-5925	3
chr1	54822030	54822959	MajorDMR-0-5926	21
chr1	54823686	54825788	MajorDMR-0-5927	24
chr1	54827088	54828547	MajorDMR-0-5928	14
chr1	54831178	54831960	MajorDMR-0-5929	7
chr1	54832651	54832964	MajorDMR-0-5930	4
chr1	54835941	54837636	MajorDMR-0-5931	14
chr1	54838323	54838359	MajorDMR-0-5932	3
chr1	54840615	54840954	MajorDMR-0-5933	4
chr1	54841845	54841853	MajorDMR-0-5934	2
chr1	54845173	54846297	MajorDMR-0-5935	21
chr1	54849496	54849508	MajorDMR-0-5936	3
chr1	54852529	54854515	MajorDMR-0-5937	23
chr1	54856223	54856235	MajorDMR-0-5938	2
chr1	54856898	54858617	MajorDMR-0-5939	18
chr1	54859524	54860207	MajorDMR-0-5940	4
chr1	54864796	54865873	MajorDMR-0-5941	4
chr1	54866561	54867294	MajorDMR-0-5942	6
chr1	54867999	54870352	MajorDMR-0-5943	28
chr1	54874181	54874225	MajorDMR-0-5944	2
chr1	54880688	54880797	MajorDMR-0-5945	6
chr1	54883086	54883305	MajorDMR-0-5946	6
chr1	54886762	54887186	MajorDMR-0-5947	6
chr1	54921251	54921741	MajorDMR-0-5948	3
chr1	54941126	54941522	MajorDMR-0-5949	5
chr1	54949331	54950147	MajorDMR-0-5950	9
chr1	54965913	54966264	MajorDMR-0-5951	12
chr1	54978362	54978681	MajorDMR-0-5952	3
chr1	54983223	54983713	MajorDMR-0-5953	9
chr1	55007309	55007595	MajorDMR-0-5954	7
chr1	55008343	55009028	MajorDMR-0-5955	6
chr1	55009729	55010097	MajorDMR-0-5956	4
chr1	55013383	55015140	MajorDMR-0-5957	21
chr1	55044856	55045059	MajorDMR-0-5958	3
chr1	55048402	55048956	MajorDMR-0-5959	13
chr1	55082334	55082427	MajorDMR-0-5960	2
chr1	55103815	55104124	MajorDMR-0-5961	6
chr1	55111613	55111745	MajorDMR-0-5962	5
chr1	55173045	55173284	MajorDMR-0-5963	6
chr1	55202096	55202199	MajorDMR-0-5964	3
chr1	55205064	55205086	MajorDMR-0-5965	2
chr1	55206218	55207182	MajorDMR-0-5966	6
chr1	55210387	55210464	MajorDMR-0-5967	2
chr1	55231059	55231394	MajorDMR-0-5968	8
chr1	55241978	55242030	MajorDMR-0-5969	5
chr1	55243368	55243605	MajorDMR-0-5970	3
chr1	55246713	55246765	MajorDMR-0-5971	6
chr1	55258138	55259335	MajorDMR-0-5972	15
chr1	55260689	55263010	MajorDMR-0-5973	23
chr1	55264882	55264967	MajorDMR-0-5974	2
chr1	55265646	55266464	MajorDMR-0-5975	11
chr1	55271672	55272041	MajorDMR-0-5976	24
chr1	55272577	55273111	MajorDMR-0-5977	5
chr1	55274685	55274757	MajorDMR-0-5978	2
chr1	55275654	55275676	MajorDMR-0-5979	2
chr1	55279051	55279591	MajorDMR-0-5980	6
chr1	55306141	55306539	MajorDMR-0-5981	3
chr1	55313797	55313898	MajorDMR-0-5982	2
chr1	55315824	55318812	MajorDMR-0-5983	35
chr1	55320013	55323193	MajorDMR-0-5984	48
chr1	55325453	55325477	MajorDMR-0-5985	2
chr1	55326841	55327509	MajorDMR-0-5986	6
chr1	55337099	55337790	MajorDMR-0-5987	16
chr1	55341564	55341596	MajorDMR-0-5988	3
chr1	55350822	55351947	MajorDMR-0-5989	15
chr1	55353609	55354073	MajorDMR-0-5990	4
chr1	55371123	55371567	MajorDMR-0-5991	10
chr1	55415981	55416103	MajorDMR-0-5992	4
chr1	55431456	55431505	MajorDMR-0-5993	2
chr1	55453430	55453925	MajorDMR-0-5994	6
chr1	55461636	55461652	MajorDMR-0-5995	2
chr1	55504943	55505179	MajorDMR-0-5996	4
chr1	55516172	55516655	MajorDMR-0-5997	5
chr1	55528692	55529137	MajorDMR-0-5998	5
chr1	55531449	55531971	MajorDMR-0-5999	3
chr1	55535878	55536530	MajorDMR-0-6000	6
chr1	55544291	55545146	MajorDMR-0-6001	7
chr1	55549825	55550485	MajorDMR-0-6002	11
chr1	55553998	55554393	MajorDMR-0-6003	3
chr1	55557173	55557464	MajorDMR-0-6004	4
chr1	55558048	55558366	MajorDMR-0-6005	3
chr1	55594953	55595454	MajorDMR-0-6006	5
chr1	55637240	55637637	MajorDMR-0-6007	2
chr1	55646256	55646282	MajorDMR-0-6008	2
chr1	55665706	55665774	MajorDMR-0-6009	2
chr1	55666451	55666684	MajorDMR-0-6010	2
chr1	55675109	55675794	MajorDMR-0-6011	4
chr1	55676814	55677205	MajorDMR-0-6012	2
chr1	55731278	55731894	MajorDMR-0-6013	8
chr1	55740751	55740934	MajorDMR-0-6014	2
chr1	55772584	55772701	MajorDMR-0-6015	3
chr1	55776310	55777402	MajorDMR-0-6016	10
chr1	55784536	55785275	MajorDMR-0-6017	11
chr1	55793148	55793219	MajorDMR-0-6018	3
chr1	55798141	55798174	MajorDMR-0-6019	2
chr1	55813455	55813985	MajorDMR-0-6020	4
chr1	55828395	55828399	MajorDMR-0-6021	2
chr1	55839648	55839841	MajorDMR-0-6022	2
chr1	55920469	55920528	MajorDMR-0-6023	2
chr1	55966262	55966328	MajorDMR-0-6024	4
chr1	55976974	55977010	MajorDMR-0-6025	2
chr1	55995067	55995270	MajorDMR-0-6026	3
chr1	56014710	56015109	MajorDMR-0-6027	2
chr1	56024359	56025262	MajorDMR-0-6028	8
chr1	56040933	56041221	MajorDMR-0-6029	2
chr1	56045153	56047018	MajorDMR-0-6030	15
chr1	56063459	56063811	MajorDMR-0-6031	2
chr1	56065261	56065884	MajorDMR-0-6032	5
chr1	56078809	56078988	MajorDMR-0-6033	2
chr1	56082197	56082308	MajorDMR-0-6034	3
chr1	56097561	56098069	MajorDMR-0-6035	5
chr1	56116274	56116538	MajorDMR-0-6036	4
chr1	56139769	56140036	MajorDMR-0-6037	2
chr1	56151368	56151398	MajorDMR-0-6038	2
chr1	56169694	56169974	MajorDMR-0-6039	4
chr1	56183074	56183176	MajorDMR-0-6040	3
chr1	56202398	56202605	MajorDMR-0-6041	2
chr1	56205648	56205715	MajorDMR-0-6042	5
chr1	56289227	56289620	MajorDMR-0-6043	6
chr1	56299008	56299835	MajorDMR-0-6044	5
chr1	56306290	56306685	MajorDMR-0-6045	2
chr1	56324596	56324850	MajorDMR-0-6046	3
chr1	56325369	56325873	MajorDMR-0-6047	3
chr1	56333966	56334101	MajorDMR-0-6048	3
chr1	56366106	56366341	MajorDMR-0-6049	2
chr1	56373565	56373732	MajorDMR-0-6050	3
chr1	56376049	56376458	MajorDMR-0-6051	4
chr1	56387924	56388338	MajorDMR-0-6052	3
chr1	56397054	56397735	MajorDMR-0-6053	4
chr1	56400852	56400999	MajorDMR-0-6054	2
chr1	56405738	56406102	MajorDMR-0-6055	2
chr1	56417486	56417583	MajorDMR-0-6056	2
chr1	56420979	56421261	MajorDMR-0-6057	7
chr1	56455961	56456030	MajorDMR-0-6058	3
chr1	56477671	56477680	MajorDMR-0-6059	2
chr1	56531421	56531576	MajorDMR-0-6060	3
chr1	56542909	56543206	MajorDMR-0-6061	2
chr1	56546989	56547440	MajorDMR-0-6062	7
chr1	56559147	56559315	MajorDMR-0-6063	2
chr1	56636038	56636155	MajorDMR-0-6064	2
chr1	56681476	56681903	MajorDMR-0-6065	5
chr1	56734472	56734679	MajorDMR-0-6066	6
chr1	56786335	56786596	MajorDMR-0-6067	2
chr1	56791764	56791831	MajorDMR-0-6068	2
chr1	56792381	56792420	MajorDMR-0-6069	2
chr1	56876254	56876343	MajorDMR-0-6070	2
chr1	56899849	56899925	MajorDMR-0-6071	2
chr1	56960321	56960446	MajorDMR-0-6072	4
chr1	57094692	57095030	MajorDMR-0-6073	3
chr1	57109877	57110053	MajorDMR-0-6074	2
chr1	57149822	57150826	MajorDMR-0-6075	8
chr1	57151883	57152089	MajorDMR-0-6076	2
chr1	57154514	57154629	MajorDMR-0-6077	2
chr1	57161354	57161760	MajorDMR-0-6078	3
chr1	57185217	57186174	MajorDMR-0-6079	4
chr1	57205339	57205906	MajorDMR-0-6080	4
chr1	57210932	57211524	MajorDMR-0-6081	5
chr1	57217621	57217983	MajorDMR-0-6082	2
chr1	57291229	57291338	MajorDMR-0-6083	2
chr1	57297008	57297375	MajorDMR-0-6084	14
chr1	57298147	57298173	MajorDMR-0-6085	2
chr1	57298805	57299087	MajorDMR-0-6086	4
chr1	57315375	57316221	MajorDMR-0-6087	11
chr1	57332433	57332504	MajorDMR-0-6088	2
chr1	57333291	57333638	MajorDMR-0-6089	5
chr1	57337545	57337958	MajorDMR-0-6090	2
chr1	57341704	57341738	MajorDMR-0-6091	2
chr1	57364443	57365663	MajorDMR-0-6092	8
chr1	57386304	57386322	MajorDMR-0-6093	2
chr1	57390051	57390502	MajorDMR-0-6094	4
chr1	57393044	57393496	MajorDMR-0-6095	9
chr1	57403873	57405625	MajorDMR-0-6096	11
chr1	57415366	57415411	MajorDMR-0-6097	2
chr1	57417529	57417653	MajorDMR-0-6098	2
chr1	57424326	57424334	MajorDMR-0-6099	2
chr1	57425054	57425225	MajorDMR-0-6100	2
chr1	57430225	57430504	MajorDMR-0-6101	3
chr1	57445309	57446593	MajorDMR-0-6102	9
chr1	57457908	57458724	MajorDMR-0-6103	3
chr1	57462219	57462440	MajorDMR-0-6104	4
chr1	57466628	57466889	MajorDMR-0-6105	4
chr1	57482546	57483444	MajorDMR-0-6106	6
chr1	57485240	57485631	MajorDMR-0-6107	2
chr1	57489970	57490115	MajorDMR-0-6108	2
chr1	57499061	57499347	MajorDMR-0-6109	4
chr1	57502819	57503177	MajorDMR-0-6110	3
chr1	57503953	57504395	MajorDMR-0-6111	2
chr1	57505859	57506129	MajorDMR-0-6112	3
chr1	57506651	57507206	MajorDMR-0-6113	5
chr1	57514610	57515163	MajorDMR-0-6114	7
chr1	57524461	57524552	MajorDMR-0-6115	4
chr1	57528843	57529981	MajorDMR-0-6116	11
chr1	57531676	57532444	MajorDMR-0-6117	8
chr1	57536501	57536677	MajorDMR-0-6118	2
chr1	57538454	57538463	MajorDMR-0-6119	2
chr1	57543542	57543777	MajorDMR-0-6120	2
chr1	57568300	57569130	MajorDMR-0-6121	6
chr1	57571140	57571225	MajorDMR-0-6122	2
chr1	57573930	57573992	MajorDMR-0-6123	2
chr1	57597188	57597553	MajorDMR-0-6124	3
chr1	57598303	57598448	MajorDMR-0-6125	2
chr1	57613217	57615514	MajorDMR-0-6126	10
chr1	57627505	57629252	MajorDMR-0-6127	11
chr1	57642055	57642242	MajorDMR-0-6128	2
chr1	57654046	57654534	MajorDMR-0-6129	2
chr1	57660540	57661287	MajorDMR-0-6130	3
chr1	57663054	57664785	MajorDMR-0-6131	9
chr1	57669857	57670055	MajorDMR-0-6132	3
chr1	57670914	57671103	MajorDMR-0-6133	4
chr1	57693944	57693995	MajorDMR-0-6134	2
chr1	57695937	57696264	MajorDMR-0-6135	3
chr1	57698753	57698997	MajorDMR-0-6136	5
chr1	57701458	57701606	MajorDMR-0-6137	3
chr1	57719012	57719211	MajorDMR-0-6138	2
chr1	57719839	57720173	MajorDMR-0-6139	3
chr1	57730827	57731382	MajorDMR-0-6140	6
chr1	57732992	57733945	MajorDMR-0-6141	4
chr1	57735393	57735839	MajorDMR-0-6142	9
chr1	57736709	57743046	MajorDMR-0-6143	39
chr1	57755063	57756134	MajorDMR-0-6144	6
chr1	57756736	57756745	MajorDMR-0-6145	2
chr1	57760386	57760478	MajorDMR-0-6146	2
chr1	57762310	57762799	MajorDMR-0-6147	4
chr1	57764226	57764307	MajorDMR-0-6148	3
chr1	57767560	57768609	MajorDMR-0-6149	9
chr1	57769658	57770153	MajorDMR-0-6150	6
chr1	57771634	57772823	MajorDMR-0-6151	8
chr1	57779369	57779816	MajorDMR-0-6152	2
chr1	57781828	57782282	MajorDMR-0-6153	4
chr1	57784174	57784898	MajorDMR-0-6154	5
chr1	57785417	57785804	MajorDMR-0-6155	4
chr1	57786572	57787021	MajorDMR-0-6156	3
chr1	57791502	57791626	MajorDMR-0-6157	2
chr1	57798592	57798691	MajorDMR-0-6158	4
chr1	57801802	57801901	MajorDMR-0-6159	2
chr1	57811665	57811966	MajorDMR-0-6160	8
chr1	57815060	57815450	MajorDMR-0-6161	6
chr1	57817012	57817167	MajorDMR-0-6162	3
chr1	57819398	57819809	MajorDMR-0-6163	3
chr1	57831541	57832017	MajorDMR-0-6164	4
chr1	57836929	57836967	MajorDMR-0-6165	2
chr1	57838222	57838497	MajorDMR-0-6166	3
chr1	57841549	57841650	MajorDMR-0-6167	3
chr1	57843841	57844126	MajorDMR-0-6168	3
chr1	57853830	57854580	MajorDMR-0-6169	8
chr1	57856129	57856811	MajorDMR-0-6170	3
chr1	57866304	57866875	MajorDMR-0-6171	3
chr1	57870674	57871262	MajorDMR-0-6172	5
chr1	57871797	57874692	MajorDMR-0-6173	23
chr1	57875219	57875723	MajorDMR-0-6174	6
chr1	57884012	57884310	MajorDMR-0-6175	5
chr1	57884937	57885071	MajorDMR-0-6176	4
chr1	57886426	57887009	MajorDMR-0-6177	5
chr1	57890857	57890942	MajorDMR-0-6178	2
chr1	57897190	57897412	MajorDMR-0-6179	5
chr1	57925366	57925497	MajorDMR-0-6180	2
chr1	57929288	57929355	MajorDMR-0-6181	3
chr1	57929973	57930852	MajorDMR-0-6182	5
chr1	57951394	57951592	MajorDMR-0-6183	4
chr1	57955236	57955575	MajorDMR-0-6184	2
chr1	57958047	57958440	MajorDMR-0-6185	3
chr1	57962124	57962199	MajorDMR-0-6186	2
chr1	57965918	57966334	MajorDMR-0-6187	6
chr1	58012373	58012392	MajorDMR-0-6188	2
chr1	58035790	58035796	MajorDMR-0-6189	2
chr1	58050812	58050840	MajorDMR-0-6190	2
chr1	58052200	58052250	MajorDMR-0-6191	2
chr1	58076789	58078028	MajorDMR-0-6192	6
chr1	58079179	58079484	MajorDMR-0-6193	4
chr1	58086909	58087063	MajorDMR-0-6194	2
chr1	58088810	58089358	MajorDMR-0-6195	11
chr1	58108273	58108311	MajorDMR-0-6196	3
chr1	58145329	58145861	MajorDMR-0-6197	4
chr1	58152104	58152751	MajorDMR-0-6198	5
chr1	58153523	58153715	MajorDMR-0-6199	2
chr1	58177745	58178086	MajorDMR-0-6200	4
chr1	58188896	58189164	MajorDMR-0-6201	3
chr1	58189707	58190140	MajorDMR-0-6202	5
chr1	58207324	58207453	MajorDMR-0-6203	4
chr1	58242780	58243102	MajorDMR-0-6204	3
chr1	58261582	58262154	MajorDMR-0-6205	14
chr1	58264846	58265010	MajorDMR-0-6206	2
chr1	58310863	58311177	MajorDMR-0-6207	2
chr1	58326618	58326716	MajorDMR-0-6208	2
chr1	58345548	58346040	MajorDMR-0-6209	6
chr1	58347293	58348747	MajorDMR-0-6210	9
chr1	58353076	58354059	MajorDMR-0-6211	7
chr1	58355292	58355745	MajorDMR-0-6212	3
chr1	58356909	58357064	MajorDMR-0-6213	3
chr1	58376086	58376582	MajorDMR-0-6214	7
chr1	58381654	58381891	MajorDMR-0-6215	2
chr1	58388892	58389014	MajorDMR-0-6216	3
chr1	58409855	58410075	MajorDMR-0-6217	2
chr1	58420694	58421229	MajorDMR-0-6218	3
chr1	58426240	58426353	MajorDMR-0-6219	2
chr1	58432160	58432398	MajorDMR-0-6220	4
chr1	58433746	58434308	MajorDMR-0-6221	3
chr1	58434818	58435140	MajorDMR-0-6222	2
chr1	58449095	58449804	MajorDMR-0-6223	10
chr1	58460322	58460399	MajorDMR-0-6224	2
chr1	58481975	58482099	MajorDMR-0-6225	2
chr1	58513267	58513542	MajorDMR-0-6226	4
chr1	58526466	58526728	MajorDMR-0-6227	2
chr1	58529839	58530260	MajorDMR-0-6228	8
chr1	58533948	58533991	MajorDMR-0-6229	2
chr1	58540350	58540583	MajorDMR-0-6230	4
chr1	58553652	58553985	MajorDMR-0-6231	2
chr1	58555662	58556198	MajorDMR-0-6232	4
chr1	58563370	58563885	MajorDMR-0-6233	4
chr1	58578522	58579436	MajorDMR-0-6234	8
chr1	58601706	58602049	MajorDMR-0-6235	2
chr1	58605741	58605758	MajorDMR-0-6236	2
chr1	58615196	58615398	MajorDMR-0-6237	2
chr1	58622659	58622758	MajorDMR-0-6238	3
chr1	58624234	58625007	MajorDMR-0-6239	10
chr1	58626769	58627189	MajorDMR-0-6240	2
chr1	58629463	58630177	MajorDMR-0-6241	3
chr1	58631911	58632272	MajorDMR-0-6242	5
chr1	58675806	58675838	MajorDMR-0-6243	2
chr1	58682271	58682293	MajorDMR-0-6244	3
chr1	58684542	58685002	MajorDMR-0-6245	4
chr1	58693648	58693934	MajorDMR-0-6246	3
chr1	58701819	58702078	MajorDMR-0-6247	2
chr1	58705565	58705719	MajorDMR-0-6248	3
chr1	58711546	58712063	MajorDMR-0-6249	6
chr1	58712575	58713379	MajorDMR-0-6250	7
chr1	58717520	58718243	MajorDMR-0-6251	4
chr1	58723556	58724117	MajorDMR-0-6252	13
chr1	58739389	58739860	MajorDMR-0-6253	2
chr1	58743798	58743869	MajorDMR-0-6254	2
chr1	58745571	58745647	MajorDMR-0-6255	3
chr1	58748495	58749511	MajorDMR-0-6256	11
chr1	58753949	58754770	MajorDMR-0-6257	3
chr1	58780116	58780234	MajorDMR-0-6258	4
chr1	58789099	58789164	MajorDMR-0-6259	2
chr1	58791651	58792476	MajorDMR-0-6260	8
chr1	58820198	58820728	MajorDMR-0-6261	4
chr1	58823066	58823255	MajorDMR-0-6262	2
chr1	58823911	58824045	MajorDMR-0-6263	2
chr1	58824554	58824941	MajorDMR-0-6264	3
chr1	58874700	58876568	MajorDMR-0-6265	19
chr1	58877456	58877556	MajorDMR-0-6266	2
chr1	58878163	58878270	MajorDMR-0-6267	5
chr1	58880558	58881377	MajorDMR-0-6268	6
chr1	58888306	58888316	MajorDMR-0-6269	2
chr1	58889995	58891583	MajorDMR-0-6270	10
chr1	58896314	58897087	MajorDMR-0-6271	7
chr1	58897682	58897752	MajorDMR-0-6272	2
chr1	58899152	58900355	MajorDMR-0-6273	7
chr1	58901073	58901537	MajorDMR-0-6274	6
chr1	58905460	58905664	MajorDMR-0-6275	2
chr1	58907429	58907821	MajorDMR-0-6276	6
chr1	58915951	58916165	MajorDMR-0-6277	6
chr1	58950265	58952018	MajorDMR-0-6278	10
chr1	59008470	59009661	MajorDMR-0-6279	8
chr1	59010280	59010711	MajorDMR-0-6280	7
chr1	59013022	59013256	MajorDMR-0-6281	2
chr1	59027551	59027657	MajorDMR-0-6282	2
chr1	59043098	59043874	MajorDMR-0-6283	12
chr1	59050403	59051577	MajorDMR-0-6284	10
chr1	59052136	59052231	MajorDMR-0-6285	3
chr1	59062715	59063012	MajorDMR-0-6286	8
chr1	59139532	59139827	MajorDMR-0-6287	3
chr1	59142686	59144699	MajorDMR-0-6288	8
chr1	59146280	59147222	MajorDMR-0-6289	6
chr1	59151511	59152004	MajorDMR-0-6290	5
chr1	59154168	59154974	MajorDMR-0-6291	6
chr1	59158027	59158123	MajorDMR-0-6292	2
chr1	59158885	59159194	MajorDMR-0-6293	4
chr1	59161061	59161133	MajorDMR-0-6294	2
chr1	59168139	59168705	MajorDMR-0-6295	3
chr1	59169754	59170258	MajorDMR-0-6296	5
chr1	59173668	59174402	MajorDMR-0-6297	5
chr1	59175971	59176986	MajorDMR-0-6298	8
chr1	59177537	59177865	MajorDMR-0-6299	2
chr1	59183409	59188811	MajorDMR-0-6300	39
chr1	59189788	59189997	MajorDMR-0-6301	3
chr1	59191692	59192179	MajorDMR-0-6302	7
chr1	59193256	59193389	MajorDMR-0-6303	2
chr1	59205225	59205383	MajorDMR-0-6304	2
chr1	59210741	59211521	MajorDMR-0-6305	3
chr1	59218431	59218969	MajorDMR-0-6306	4
chr1	59229962	59230126	MajorDMR-0-6307	2
chr1	59234000	59234270	MajorDMR-0-6308	2
chr1	59234792	59234930	MajorDMR-0-6309	4
chr1	59235523	59235955	MajorDMR-0-6310	8
chr1	59243437	59243471	MajorDMR-0-6311	2
chr1	59244377	59246032	MajorDMR-0-6312	8
chr1	59251891	59252616	MajorDMR-0-6313	7
chr1	59268871	59268881	MajorDMR-0-6314	2
chr1	59275024	59275253	MajorDMR-0-6315	8
chr1	59278350	59278782	MajorDMR-0-6316	4
chr1	59280479	59281541	MajorDMR-0-6317	44
chr1	59284072	59284673	MajorDMR-0-6318	4
chr1	59314467	59314515	MajorDMR-0-6319	2
chr1	59315049	59315061	MajorDMR-0-6320	2
chr1	59318281	59318845	MajorDMR-0-6321	7
chr1	59321081	59321586	MajorDMR-0-6322	7
chr1	59324054	59324102	MajorDMR-0-6323	2
chr1	59324619	59324810	MajorDMR-0-6324	4
chr1	59330492	59330581	MajorDMR-0-6325	2
chr1	59340514	59341114	MajorDMR-0-6326	9
chr1	59345189	59345244	MajorDMR-0-6327	2
chr1	59348245	59348561	MajorDMR-0-6328	9
chr1	59349301	59349556	MajorDMR-0-6329	2
chr1	59350877	59353987	MajorDMR-0-6330	18
chr1	59354540	59354693	MajorDMR-0-6331	2
chr1	59365704	59365786	MajorDMR-0-6332	2
chr1	59368939	59369140	MajorDMR-0-6333	2
chr1	59374883	59375371	MajorDMR-0-6334	2
chr1	59379234	59379329	MajorDMR-0-6335	2
chr1	59384838	59386626	MajorDMR-0-6336	15
chr1	59408438	59409168	MajorDMR-0-6337	6
chr1	59478455	59478733	MajorDMR-0-6338	6
chr1	59507743	59507916	MajorDMR-0-6339	3
chr1	59528045	59528494	MajorDMR-0-6340	2
chr1	59543158	59543931	MajorDMR-0-6341	6
chr1	59545285	59545956	MajorDMR-0-6342	5
chr1	59554754	59555890	MajorDMR-0-6343	6
chr1	59556603	59556856	MajorDMR-0-6344	3
chr1	59597963	59598526	MajorDMR-0-6345	7
chr1	59602249	59604525	MajorDMR-0-6346	18
chr1	59608124	59608609	MajorDMR-0-6347	7
chr1	59612305	59612323	MajorDMR-0-6348	2
chr1	59612846	59613239	MajorDMR-0-6349	8
chr1	59649682	59649762	MajorDMR-0-6350	2
chr1	59656273	59656568	MajorDMR-0-6351	3
chr1	59745507	59745688	MajorDMR-0-6352	5
chr1	59761626	59761723	MajorDMR-0-6353	2
chr1	59826491	59826497	MajorDMR-0-6354	2
chr1	59870552	59870682	MajorDMR-0-6355	3
chr1	59884866	59886242	MajorDMR-0-6356	10
chr1	59943122	59943430	MajorDMR-0-6357	6
chr1	59952826	59952868	MajorDMR-0-6358	2
chr1	59972789	59973043	MajorDMR-0-6359	4
chr1	59986042	59986919	MajorDMR-0-6360	9
chr1	60005679	60005949	MajorDMR-0-6361	2
chr1	60061570	60061749	MajorDMR-0-6362	3
chr1	60063010	60063751	MajorDMR-0-6363	10
chr1	60064408	60064768	MajorDMR-0-6364	2
chr1	60171659	60171797	MajorDMR-0-6365	4
chr1	60173139	60173491	MajorDMR-0-6366	4
chr1	60203586	60204020	MajorDMR-0-6367	4
chr1	60220936	60221473	MajorDMR-0-6368	11
chr1	60229053	60229586	MajorDMR-0-6369	5
chr1	60230130	60233334	MajorDMR-0-6370	25
chr1	60235583	60235682	MajorDMR-0-6371	4
chr1	60237950	60238173	MajorDMR-0-6372	3
chr1	60244993	60245015	MajorDMR-0-6373	2
chr1	60247444	60247639	MajorDMR-0-6374	4
chr1	60279114	60279976	MajorDMR-0-6375	8
chr1	60282520	60282871	MajorDMR-0-6376	2
chr1	60283975	60284101	MajorDMR-0-6377	2
chr1	60317473	60317562	MajorDMR-0-6378	3
chr1	60433151	60433370	MajorDMR-0-6379	3
chr1	60441081	60441141	MajorDMR-0-6380	2
chr1	60442037	60442176	MajorDMR-0-6381	6
chr1	60449754	60449843	MajorDMR-0-6382	2
chr1	60465914	60466519	MajorDMR-0-6383	7
chr1	60502438	60502933	MajorDMR-0-6384	6
chr1	60518026	60519428	MajorDMR-0-6385	18
chr1	60524771	60524968	MajorDMR-0-6386	3
chr1	60548887	60549382	MajorDMR-0-6387	2
chr1	60553856	60554805	MajorDMR-0-6388	7
chr1	60601859	60602158	MajorDMR-0-6389	2
chr1	60602769	60602969	MajorDMR-0-6390	2
chr1	60619957	60620583	MajorDMR-0-6391	4
chr1	60633750	60634490	MajorDMR-0-6392	5
chr1	60635056	60635097	MajorDMR-0-6393	2
chr1	60637548	60637902	MajorDMR-0-6394	6
chr1	60640054	60640096	MajorDMR-0-6395	2
chr1	60688990	60689079	MajorDMR-0-6396	2
chr1	60752671	60753373	MajorDMR-0-6397	5
chr1	60780346	60780394	MajorDMR-0-6398	3
chr1	60824768	60825454	MajorDMR-0-6399	7
chr1	60832234	60832740	MajorDMR-0-6400	4
chr1	60833699	60833741	MajorDMR-0-6401	4
chr1	61030241	61030289	MajorDMR-0-6402	2
chr1	61030907	61031348	MajorDMR-0-6403	2
chr1	61047702	61047739	MajorDMR-0-6404	2
chr1	61087885	61088806	MajorDMR-0-6405	7
chr1	61141646	61141665	MajorDMR-0-6406	2
chr1	61182074	61182396	MajorDMR-0-6407	4
chr1	61324504	61324696	MajorDMR-0-6408	3
chr1	61361849	61363012	MajorDMR-0-6409	17
chr1	61369881	61370010	MajorDMR-0-6410	3
chr1	61392872	61393264	MajorDMR-0-6411	2
chr1	61401750	61401828	MajorDMR-0-6412	2
chr1	61418254	61419218	MajorDMR-0-6413	14
chr1	61433602	61433829	MajorDMR-0-6414	2
chr1	61434820	61435197	MajorDMR-0-6415	4
chr1	61436233	61436346	MajorDMR-0-6416	2
chr1	61437264	61437511	MajorDMR-0-6417	3
chr1	61453572	61453956	MajorDMR-0-6418	4
chr1	61455792	61456528	MajorDMR-0-6419	6
chr1	61509288	61509438	MajorDMR-0-6420	4
chr1	61523648	61523718	MajorDMR-0-6421	3
chr1	61541802	61542212	MajorDMR-0-6422	4
chr1	61545074	61545356	MajorDMR-0-6423	4
chr1	61549621	61552883	MajorDMR-0-6424	24
chr1	61553396	61555256	MajorDMR-0-6425	33
chr1	61555891	61556176	MajorDMR-0-6426	2
chr1	61556803	61556982	MajorDMR-0-6427	2
chr1	61558410	61558887	MajorDMR-0-6428	7
chr1	61567197	61567939	MajorDMR-0-6429	8
chr1	61586112	61586158	MajorDMR-0-6430	2
chr1	61587017	61587091	MajorDMR-0-6431	2
chr1	61587716	61589271	MajorDMR-0-6432	12
chr1	61605972	61606046	MajorDMR-0-6433	2
chr1	61606711	61608667	MajorDMR-0-6434	21
chr1	61623365	61623462	MajorDMR-0-6435	2
chr1	61636721	61638009	MajorDMR-0-6436	9
chr1	61639689	61640021	MajorDMR-0-6437	6
chr1	61652587	61653438	MajorDMR-0-6438	6
chr1	61668585	61668836	MajorDMR-0-6439	6
chr1	61676177	61676543	MajorDMR-0-6440	2
chr1	61709269	61709712	MajorDMR-0-6441	6
chr1	61711805	61712016	MajorDMR-0-6442	3
chr1	61725107	61725809	MajorDMR-0-6443	8
chr1	61727270	61727417	MajorDMR-0-6444	3
chr1	61728067	61728216	MajorDMR-0-6445	3
chr1	61736478	61737194	MajorDMR-0-6446	9
chr1	61744854	61745917	MajorDMR-0-6447	8
chr1	61748314	61748361	MajorDMR-0-6448	2
chr1	61802772	61803758	MajorDMR-0-6449	8
chr1	61866021	61866350	MajorDMR-0-6450	2
chr1	61871020	61871071	MajorDMR-0-6451	3
chr1	61891718	61892236	MajorDMR-0-6452	14
chr1	61899623	61900251	MajorDMR-0-6453	9
chr1	61947014	61948200	MajorDMR-0-6454	9
chr1	61949929	61950320	MajorDMR-0-6455	4
chr1	61955348	61955786	MajorDMR-0-6456	4
chr1	61973144	61973468	MajorDMR-0-6457	3
chr1	61974310	61974593	MajorDMR-0-6458	2
chr1	61982517	61982878	MajorDMR-0-6459	6
chr1	61983387	61983491	MajorDMR-0-6460	2
chr1	62001461	62001646	MajorDMR-0-6461	2
chr1	62029159	62029721	MajorDMR-0-6462	4
chr1	62034102	62035212	MajorDMR-0-6463	8
chr1	62038433	62038503	MajorDMR-0-6464	2
chr1	62049491	62049576	MajorDMR-0-6465	2
chr1	62058853	62059481	MajorDMR-0-6466	6
chr1	62063860	62064517	MajorDMR-0-6467	11
chr1	62067457	62068311	MajorDMR-0-6468	13
chr1	62069180	62069803	MajorDMR-0-6469	9
chr1	62072261	62072269	MajorDMR-0-6470	2
chr1	62102205	62102905	MajorDMR-0-6471	7
chr1	62104715	62106955	MajorDMR-0-6472	31
chr1	62110028	62111527	MajorDMR-0-6473	14
chr1	62159254	62160281	MajorDMR-0-6474	7
chr1	62161125	62161460	MajorDMR-0-6475	2
chr1	62174784	62175261	MajorDMR-0-6476	3
chr1	62188306	62189691	MajorDMR-0-6477	8
chr1	62207324	62207426	MajorDMR-0-6478	3
chr1	62209174	62209608	MajorDMR-0-6479	5
chr1	62274766	62274817	MajorDMR-0-6480	2
chr1	62282163	62282175	MajorDMR-0-6481	2
chr1	62324858	62325264	MajorDMR-0-6482	3
chr1	62328069	62328607	MajorDMR-0-6483	8
chr1	62329819	62331010	MajorDMR-0-6484	13
chr1	62331763	62331771	MajorDMR-0-6485	2
chr1	62344957	62346494	MajorDMR-0-6486	11
chr1	62367572	62368211	MajorDMR-0-6487	4
chr1	62402699	62402706	MajorDMR-0-6488	2
chr1	62421788	62422521	MajorDMR-0-6489	6
chr1	62433519	62433948	MajorDMR-0-6490	4
chr1	62438866	62439022	MajorDMR-0-6491	4
chr1	62469641	62469869	MajorDMR-0-6492	3
chr1	62507218	62507469	MajorDMR-0-6493	3
chr1	62568757	62568889	MajorDMR-0-6494	2
chr1	62592363	62592471	MajorDMR-0-6495	2
chr1	62631430	62631848	MajorDMR-0-6496	4
chr1	62706525	62707009	MajorDMR-0-6497	7
chr1	62745733	62746216	MajorDMR-0-6498	4
chr1	62751338	62752778	MajorDMR-0-6499	19
chr1	62801344	62801475	MajorDMR-0-6500	2
chr1	62806903	62807601	MajorDMR-0-6501	5
chr1	62814838	62814908	MajorDMR-0-6502	2
chr1	62847820	62848097	MajorDMR-0-6503	8
chr1	62852864	62853645	MajorDMR-0-6504	6
chr1	62863813	62864440	MajorDMR-0-6505	10
chr1	62890344	62890822	MajorDMR-0-6506	3
chr1	62892091	62892137	MajorDMR-0-6507	2
chr1	62899018	62900314	MajorDMR-0-6508	12
chr1	62923649	62923901	MajorDMR-0-6509	4
chr1	62929086	62929813	MajorDMR-0-6510	6
chr1	62947389	62947500	MajorDMR-0-6511	3
chr1	62955932	62956217	MajorDMR-0-6512	3
chr1	62980891	62981107	MajorDMR-0-6513	2
chr1	62987461	62987961	MajorDMR-0-6514	2
chr1	63008172	63008723	MajorDMR-0-6515	9
chr1	63019506	63019882	MajorDMR-0-6516	10
chr1	63040366	63040494	MajorDMR-0-6517	2
chr1	63051723	63051832	MajorDMR-0-6518	2
chr1	63079100	63079111	MajorDMR-0-6519	3
chr1	63128940	63128990	MajorDMR-0-6520	2
chr1	63138756	63138835	MajorDMR-0-6521	2
chr1	63147344	63147553	MajorDMR-0-6522	2
chr1	63149433	63149514	MajorDMR-0-6523	2
chr1	63155571	63155696	MajorDMR-0-6524	2
chr1	63160414	63160550	MajorDMR-0-6525	3
chr1	63189721	63190548	MajorDMR-0-6526	7
chr1	63247667	63247684	MajorDMR-0-6527	2
chr1	63357933	63358534	MajorDMR-0-6528	8
chr1	63407711	63407795	MajorDMR-0-6529	2
chr1	63438461	63438467	MajorDMR-0-6530	2
chr1	63532091	63532293	MajorDMR-0-6531	3
chr1	63534582	63534691	MajorDMR-0-6532	2
chr1	63545860	63546184	MajorDMR-0-6533	3
chr1	63572362	63573576	MajorDMR-0-6534	5
chr1	63577710	63578645	MajorDMR-0-6535	7
chr1	63634037	63634181	MajorDMR-0-6536	2
chr1	63657888	63658052	MajorDMR-0-6537	2
chr1	63674853	63675488	MajorDMR-0-6538	4
chr1	63676005	63676162	MajorDMR-0-6539	3
chr1	63676706	63676760	MajorDMR-0-6540	3
chr1	63763196	63763241	MajorDMR-0-6541	2
chr1	63860072	63860090	MajorDMR-0-6542	2
chr1	63915761	63916088	MajorDMR-0-6543	2
chr1	64001341	64001587	MajorDMR-0-6544	2
chr1	64039202	64039302	MajorDMR-0-6545	2
chr1	64047605	64047626	MajorDMR-0-6546	2
chr1	64055624	64056045	MajorDMR-0-6547	7
chr1	64062877	64063159	MajorDMR-0-6548	2
chr1	64102432	64102591	MajorDMR-0-6549	2
chr1	64140362	64141696	MajorDMR-0-6550	19
chr1	64164114	64164341	MajorDMR-0-6551	6
chr1	64168576	64170367	MajorDMR-0-6552	17
chr1	64195765	64196400	MajorDMR-0-6553	4
chr1	64211980	64212341	MajorDMR-0-6554	8
chr1	64307961	64308369	MajorDMR-0-6555	4
chr1	64329895	64330722	MajorDMR-0-6556	6
chr1	64342057	64342310	MajorDMR-0-6557	2
chr1	64364697	64364704	MajorDMR-0-6558	2
chr1	64383892	64384467	MajorDMR-0-6559	7
chr1	64387200	64387458	MajorDMR-0-6560	3
chr1	64400264	64400295	MajorDMR-0-6561	2
chr1	64417032	64417297	MajorDMR-0-6562	2
chr1	64448604	64449254	MajorDMR-0-6563	4
chr1	64468100	64468116	MajorDMR-0-6564	2
chr1	64497960	64498008	MajorDMR-0-6565	2
chr1	64576648	64576661	MajorDMR-0-6566	2
chr1	64584232	64584609	MajorDMR-0-6567	4
chr1	64590147	64591064	MajorDMR-0-6568	4
chr1	64602377	64602577	MajorDMR-0-6569	2
chr1	64703236	64703647	MajorDMR-0-6570	3
chr1	64732927	64732942	MajorDMR-0-6571	2
chr1	64734512	64734738	MajorDMR-0-6572	5
chr1	64760642	64760759	MajorDMR-0-6573	3
chr1	64775163	64775212	MajorDMR-0-6574	3
chr1	64794620	64794750	MajorDMR-0-6575	2
chr1	64811119	64811536	MajorDMR-0-6576	4
chr1	64828438	64829171	MajorDMR-0-6577	6
chr1	64854442	64854517	MajorDMR-0-6578	2
chr1	64858464	64858646	MajorDMR-0-6579	2
chr1	64872804	64873042	MajorDMR-0-6580	3
chr1	64914337	64914369	MajorDMR-0-6581	2
chr1	64971801	64972504	MajorDMR-0-6582	11
chr1	64979657	64979781	MajorDMR-0-6583	2
chr1	64991056	64991097	MajorDMR-0-6584	2
chr1	65006394	65006709	MajorDMR-0-6585	5
chr1	65022503	65022804	MajorDMR-0-6586	10
chr1	65132555	65133665	MajorDMR-0-6587	6
chr1	65135318	65135752	MajorDMR-0-6588	4
chr1	65145107	65145628	MajorDMR-0-6589	9
chr1	65152873	65153466	MajorDMR-0-6590	4
chr1	65154141	65154276	MajorDMR-0-6591	3
chr1	65161976	65162179	MajorDMR-0-6592	4
chr1	65165628	65165811	MajorDMR-0-6593	3
chr1	65169133	65169945	MajorDMR-0-6594	5
chr1	65180357	65180543	MajorDMR-0-6595	2
chr1	65181081	65181514	MajorDMR-0-6596	3
chr1	65186634	65187142	MajorDMR-0-6597	3
chr1	65193076	65193239	MajorDMR-0-6598	2
chr1	65200411	65200566	MajorDMR-0-6599	5
chr1	65209544	65209631	MajorDMR-0-6600	3
chr1	65212309	65212395	MajorDMR-0-6601	2
chr1	65242047	65242136	MajorDMR-0-6602	2
chr1	65258482	65259547	MajorDMR-0-6603	4
chr1	65296766	65297547	MajorDMR-0-6604	5
chr1	65312243	65312411	MajorDMR-0-6605	6
chr1	65320550	65320571	MajorDMR-0-6606	3
chr1	65354472	65355883	MajorDMR-0-6607	6
chr1	65371836	65373104	MajorDMR-0-6608	8
chr1	65378823	65378905	MajorDMR-0-6609	5
chr1	65386799	65387032	MajorDMR-0-6610	3
chr1	65398638	65398775	MajorDMR-0-6611	3
chr1	65400094	65400236	MajorDMR-0-6612	6
chr1	65401202	65401445	MajorDMR-0-6613	7
chr1	65427327	65427473	MajorDMR-0-6614	2
chr1	65430095	65430119	MajorDMR-0-6615	2
chr1	65432810	65433544	MajorDMR-0-6616	11
chr1	65435458	65435474	MajorDMR-0-6617	2
chr1	65466873	65468018	MajorDMR-0-6618	30
chr1	65469366	65470381	MajorDMR-0-6619	7
chr1	65474793	65475173	MajorDMR-0-6620	2
chr1	65514187	65514548	MajorDMR-0-6621	3
chr1	65515933	65515976	MajorDMR-0-6622	3
chr1	65520311	65520618	MajorDMR-0-6623	2
chr1	65522840	65523426	MajorDMR-0-6624	5
chr1	65524209	65524218	MajorDMR-0-6625	2
chr1	65526542	65527207	MajorDMR-0-6626	3
chr1	65527747	65530047	MajorDMR-0-6627	18
chr1	65534741	65535069	MajorDMR-0-6628	4
chr1	65543217	65543264	MajorDMR-0-6629	2
chr1	65615424	65615600	MajorDMR-0-6630	4
chr1	65616213	65616668	MajorDMR-0-6631	5
chr1	65628934	65629107	MajorDMR-0-6632	4
chr1	65631362	65632283	MajorDMR-0-6633	4
chr1	65635735	65636773	MajorDMR-0-6634	24
chr1	65637838	65637863	MajorDMR-0-6635	3
chr1	65642200	65642418	MajorDMR-0-6636	2
chr1	65643212	65644201	MajorDMR-0-6637	8
chr1	65648971	65650053	MajorDMR-0-6638	9
chr1	65655029	65655336	MajorDMR-0-6639	7
chr1	65656091	65656240	MajorDMR-0-6640	3
chr1	65661263	65661905	MajorDMR-0-6641	8
chr1	65662567	65663804	MajorDMR-0-6642	13
chr1	65674842	65675295	MajorDMR-0-6643	2
chr1	65703479	65704201	MajorDMR-0-6644	3
chr1	65717664	65717738	MajorDMR-0-6645	3
chr1	65722879	65723175	MajorDMR-0-6646	2
chr1	65725668	65725709	MajorDMR-0-6647	2
chr1	65743515	65743826	MajorDMR-0-6648	3
chr1	65745462	65745520	MajorDMR-0-6649	2
chr1	65750206	65750984	MajorDMR-0-6650	9
chr1	65757587	65757654	MajorDMR-0-6651	2
chr1	65770030	65770341	MajorDMR-0-6652	4
chr1	65773966	65774518	MajorDMR-0-6653	5
chr1	65783227	65783614	MajorDMR-0-6654	2
chr1	65798987	65800263	MajorDMR-0-6655	8
chr1	65800829	65801175	MajorDMR-0-6656	8
chr1	65801973	65802056	MajorDMR-0-6657	2
chr1	65808968	65809171	MajorDMR-0-6658	3
chr1	65810629	65810913	MajorDMR-0-6659	2
chr1	65835138	65835288	MajorDMR-0-6660	3
chr1	65843046	65843067	MajorDMR-0-6661	2
chr1	65850397	65850417	MajorDMR-0-6662	2
chr1	65851950	65852734	MajorDMR-0-6663	7
chr1	65859105	65859196	MajorDMR-0-6664	2
chr1	65862311	65862674	MajorDMR-0-6665	2
chr1	65863395	65864281	MajorDMR-0-6666	6
chr1	65865837	65865913	MajorDMR-0-6667	2
chr1	65869273	65869986	MajorDMR-0-6668	4
chr1	65873564	65873982	MajorDMR-0-6669	2
chr1	65884508	65884959	MajorDMR-0-6670	4
chr1	65887964	65888544	MajorDMR-0-6671	6
chr1	65897843	65897869	MajorDMR-0-6672	2
chr1	65905661	65906507	MajorDMR-0-6673	12
chr1	65975064	65975609	MajorDMR-0-6674	3
chr1	65990682	65990767	MajorDMR-0-6675	2
chr1	65992771	65994092	MajorDMR-0-6676	10
chr1	66020610	66021087	MajorDMR-0-6677	6
chr1	66083195	66083262	MajorDMR-0-6678	2
chr1	66094722	66094750	MajorDMR-0-6679	2
chr1	66146820	66146931	MajorDMR-0-6680	3
chr1	66196725	66196902	MajorDMR-0-6681	2
chr1	66256182	66256471	MajorDMR-0-6682	2
chr1	66257265	66257416	MajorDMR-0-6683	3
chr1	66259690	66260409	MajorDMR-0-6684	6
chr1	66309307	66311518	MajorDMR-0-6685	13
chr1	66336318	66337375	MajorDMR-0-6686	4
chr1	66360393	66360704	MajorDMR-0-6687	3
chr1	66375236	66375543	MajorDMR-0-6688	2
chr1	66377367	66378486	MajorDMR-0-6689	6
chr1	66387345	66387427	MajorDMR-0-6690	2
chr1	66398598	66399446	MajorDMR-0-6691	12
chr1	66401734	66402051	MajorDMR-0-6692	2
chr1	66402688	66403605	MajorDMR-0-6693	8
chr1	66405500	66406047	MajorDMR-0-6694	4
chr1	66409740	66409917	MajorDMR-0-6695	2
chr1	66418562	66419109	MajorDMR-0-6696	3
chr1	66428929	66429075	MajorDMR-0-6697	5
chr1	66437350	66437429	MajorDMR-0-6698	2
chr1	66445613	66446286	MajorDMR-0-6699	6
chr1	66457145	66457417	MajorDMR-0-6700	4
chr1	66459099	66459625	MajorDMR-0-6701	3
chr1	66462070	66462474	MajorDMR-0-6702	3
chr1	66480353	66480491	MajorDMR-0-6703	2
chr1	66513644	66514071	MajorDMR-0-6704	5
chr1	66525953	66526185	MajorDMR-0-6705	2
chr1	66535706	66536130	MajorDMR-0-6706	3
chr1	66551440	66551658	MajorDMR-0-6707	2
chr1	66556258	66556841	MajorDMR-0-6708	4
chr1	66576407	66576426	MajorDMR-0-6709	2
chr1	66587093	66587849	MajorDMR-0-6710	4
chr1	66589821	66590755	MajorDMR-0-6711	10
chr1	66593943	66594609	MajorDMR-0-6712	5
chr1	66600050	66600649	MajorDMR-0-6713	5
chr1	66605585	66606054	MajorDMR-0-6714	6
chr1	66626785	66626927	MajorDMR-0-6715	3
chr1	66635006	66635858	MajorDMR-0-6716	7
chr1	66647839	66648628	MajorDMR-0-6717	6
chr1	66662794	66663182	MajorDMR-0-6718	5
chr1	66673228	66673575	MajorDMR-0-6719	2
chr1	66677314	66677368	MajorDMR-0-6720	2
chr1	66692691	66692855	MajorDMR-0-6721	4
chr1	66707312	66707480	MajorDMR-0-6722	3
chr1	66709987	66710440	MajorDMR-0-6723	4
chr1	66730478	66730649	MajorDMR-0-6724	5
chr1	66734911	66736070	MajorDMR-0-6725	8
chr1	66737945	66737982	MajorDMR-0-6726	2
chr1	66738494	66738886	MajorDMR-0-6727	2
chr1	66748056	66748533	MajorDMR-0-6728	2
chr1	66772162	66772258	MajorDMR-0-6729	3
chr1	66782577	66783040	MajorDMR-0-6730	4
chr1	66801492	66802206	MajorDMR-0-6731	6
chr1	66815928	66816003	MajorDMR-0-6732	3
chr1	66818055	66818474	MajorDMR-0-6733	3
chr1	66819762	66821259	MajorDMR-0-6734	8
chr1	66821895	66823392	MajorDMR-0-6735	10
chr1	66839441	66839489	MajorDMR-0-6736	2
chr1	66840516	66840957	MajorDMR-0-6737	2
chr1	66854602	66854819	MajorDMR-0-6738	2
chr1	66937114	66937208	MajorDMR-0-6739	2
chr1	66943509	66944434	MajorDMR-0-6740	12
chr1	66945817	66946247	MajorDMR-0-6741	3
chr1	66998098	66998374	MajorDMR-0-6742	2
chr1	67003227	67003254	MajorDMR-0-6743	3
chr1	67040491	67040775	MajorDMR-0-6744	3
chr1	67041622	67041877	MajorDMR-0-6745	2
chr1	67058838	67058937	MajorDMR-0-6746	3
chr1	67063485	67063572	MajorDMR-0-6747	2
chr1	67065238	67066722	MajorDMR-0-6748	20
chr1	67071273	67071858	MajorDMR-0-6749	3
chr1	67072362	67072916	MajorDMR-0-6750	5
chr1	67077055	67077509	MajorDMR-0-6751	6
chr1	67079050	67079058	MajorDMR-0-6752	2
chr1	67101316	67101698	MajorDMR-0-6753	5
chr1	67117828	67118823	MajorDMR-0-6754	6
chr1	67126408	67127313	MajorDMR-0-6755	13
chr1	67137031	67137115	MajorDMR-0-6756	2
chr1	67142122	67142409	MajorDMR-0-6757	3
chr1	67144397	67144509	MajorDMR-0-6758	3
chr1	67152559	67154145	MajorDMR-0-6759	11
chr1	67163234	67163482	MajorDMR-0-6760	4
chr1	67177787	67177989	MajorDMR-0-6761	2
chr1	67194952	67195389	MajorDMR-0-6762	8
chr1	67196871	67196943	MajorDMR-0-6763	3
chr1	67214951	67215361	MajorDMR-0-6764	2
chr1	67217527	67217544	MajorDMR-0-6765	2
chr1	67325118	67325359	MajorDMR-0-6766	2
chr1	67353987	67354371	MajorDMR-0-6767	7
chr1	67396904	67397435	MajorDMR-0-6768	4
chr1	67430853	67430937	MajorDMR-0-6769	2
chr1	67440461	67440636	MajorDMR-0-6770	3
chr1	67441318	67442406	MajorDMR-0-6771	7
chr1	67507751	67507944	MajorDMR-0-6772	2
chr1	67537711	67537841	MajorDMR-0-6773	2
chr1	67560949	67561398	MajorDMR-0-6774	9
chr1	67563480	67563517	MajorDMR-0-6775	2
chr1	67591493	67591497	MajorDMR-0-6776	2
chr1	67592113	67592656	MajorDMR-0-6777	4
chr1	67600771	67601160	MajorDMR-0-6778	3
chr1	67637030	67637313	MajorDMR-0-6779	2
chr1	67680405	67680423	MajorDMR-0-6780	2
chr1	67763463	67763535	MajorDMR-0-6781	4
chr1	67769718	67769859	MajorDMR-0-6782	3
chr1	67780483	67780511	MajorDMR-0-6783	2
chr1	67782476	67782491	MajorDMR-0-6784	2
chr1	67785930	67786025	MajorDMR-0-6785	2
chr1	67786599	67786734	MajorDMR-0-6786	4
chr1	67805137	67805381	MajorDMR-0-6787	3
chr1	67806320	67806356	MajorDMR-0-6788	2
chr1	67807862	67808227	MajorDMR-0-6789	4
chr1	67814105	67814170	MajorDMR-0-6790	2
chr1	67837601	67837797	MajorDMR-0-6791	3
chr1	67865673	67866138	MajorDMR-0-6792	9
chr1	67872089	67872239	MajorDMR-0-6793	2
chr1	67873028	67873606	MajorDMR-0-6794	11
chr1	67875066	67875314	MajorDMR-0-6795	2
chr1	67889145	67890138	MajorDMR-0-6796	6
chr1	67922591	67922600	MajorDMR-0-6797	2
chr1	67933495	67935801	MajorDMR-0-6798	17
chr1	67944166	67944287	MajorDMR-0-6799	2
chr1	67950966	67951217	MajorDMR-0-6800	3
chr1	67990340	67990458	MajorDMR-0-6801	4
chr1	68011974	68012334	MajorDMR-0-6802	4
chr1	68024770	68025488	MajorDMR-0-6803	14
chr1	68067376	68067478	MajorDMR-0-6804	3
chr1	68077155	68077460	MajorDMR-0-6805	5
chr1	68078711	68079293	MajorDMR-0-6806	7
chr1	68084004	68084277	MajorDMR-0-6807	7
chr1	68117319	68117425	MajorDMR-0-6808	3
chr1	68118742	68118900	MajorDMR-0-6809	2
chr1	68148428	68149253	MajorDMR-0-6810	7
chr1	68191602	68191779	MajorDMR-0-6811	2
chr1	68198676	68198688	MajorDMR-0-6812	2
chr1	68199769	68199822	MajorDMR-0-6813	2
chr1	68201044	68201634	MajorDMR-0-6814	3
chr1	68202196	68202393	MajorDMR-0-6815	3
chr1	68214820	68214913	MajorDMR-0-6816	3
chr1	68297190	68297261	MajorDMR-0-6817	2
chr1	68300699	68300859	MajorDMR-0-6818	3
chr1	68321329	68322052	MajorDMR-0-6819	4
chr1	68345923	68346357	MajorDMR-0-6820	4
chr1	68378612	68378759	MajorDMR-0-6821	2
chr1	68403358	68403508	MajorDMR-0-6822	3
chr1	68411869	68412117	MajorDMR-0-6823	3
chr1	68435911	68435980	MajorDMR-0-6824	2
chr1	68515737	68515752	MajorDMR-0-6825	2
chr1	68521891	68521983	MajorDMR-0-6826	2
chr1	68578863	68578885	MajorDMR-0-6827	3
chr1	68611564	68611569	MajorDMR-0-6828	2
chr1	68667310	68668155	MajorDMR-0-6829	8
chr1	68676676	68676911	MajorDMR-0-6830	2
chr1	68677702	68677908	MajorDMR-0-6831	4
chr1	68686367	68686629	MajorDMR-0-6832	4
chr1	68687183	68687849	MajorDMR-0-6833	3
chr1	68739859	68740055	MajorDMR-0-6834	3
chr1	68758524	68758965	MajorDMR-0-6835	6
chr1	68764146	68764659	MajorDMR-0-6836	6
chr1	68819012	68819691	MajorDMR-0-6837	3
chr1	68820409	68820541	MajorDMR-0-6838	2
chr1	68824938	68825413	MajorDMR-0-6839	4
chr1	68831839	68832655	MajorDMR-0-6840	9
chr1	68850679	68850714	MajorDMR-0-6841	2
chr1	68884506	68884548	MajorDMR-0-6842	2
chr1	68893532	68893574	MajorDMR-0-6843	3
chr1	68897762	68898101	MajorDMR-0-6844	2
chr1	68898623	68900253	MajorDMR-0-6845	8
chr1	68900786	68900820	MajorDMR-0-6846	2
chr1	68903580	68904572	MajorDMR-0-6847	7
chr1	68982010	68982096	MajorDMR-0-6848	2
chr1	68993113	68993396	MajorDMR-0-6849	4
chr1	69004317	69004602	MajorDMR-0-6850	2
chr1	69005272	69005503	MajorDMR-0-6851	5
chr1	69024171	69024254	MajorDMR-0-6852	2
chr1	69026776	69026804	MajorDMR-0-6853	2
chr1	69031556	69032192	MajorDMR-0-6854	6
chr1	69035489	69036303	MajorDMR-0-6855	5
chr1	69092096	69092886	MajorDMR-0-6856	6
chr1	69096340	69097511	MajorDMR-0-6857	6
chr1	69098339	69098593	MajorDMR-0-6858	3
chr1	69099281	69100355	MajorDMR-0-6859	7
chr1	69118778	69118965	MajorDMR-0-6860	2
chr1	69154406	69154851	MajorDMR-0-6861	5
chr1	69155417	69155865	MajorDMR-0-6862	4
chr1	69157433	69157884	MajorDMR-0-6863	5
chr1	69158393	69159092	MajorDMR-0-6864	5
chr1	69171638	69171817	MajorDMR-0-6865	3
chr1	69190647	69191213	MajorDMR-0-6866	3
chr1	69238539	69239091	MajorDMR-0-6867	3
chr1	69244373	69244460	MajorDMR-0-6868	2
chr1	69259324	69259750	MajorDMR-0-6869	2
chr1	69274016	69274114	MajorDMR-0-6870	2
chr1	69274965	69275161	MajorDMR-0-6871	3
chr1	69278398	69278486	MajorDMR-0-6872	4
chr1	69279194	69280339	MajorDMR-0-6873	6
chr1	69286225	69286300	MajorDMR-0-6874	2
chr1	69288503	69288679	MajorDMR-0-6875	4
chr1	69293151	69294335	MajorDMR-0-6876	7
chr1	69325137	69325474	MajorDMR-0-6877	2
chr1	69368787	69368830	MajorDMR-0-6878	2
chr1	69369366	69370889	MajorDMR-0-6879	10
chr1	69372240	69372398	MajorDMR-0-6880	3
chr1	69374000	69374056	MajorDMR-0-6881	2
chr1	69381256	69382094	MajorDMR-0-6882	6
chr1	69382787	69383223	MajorDMR-0-6883	4
chr1	69424904	69424957	MajorDMR-0-6884	2
chr1	69436047	69436379	MajorDMR-0-6885	3
chr1	69437635	69437873	MajorDMR-0-6886	3
chr1	69439533	69440381	MajorDMR-0-6887	8
chr1	69441105	69442683	MajorDMR-0-6888	9
chr1	69443205	69443850	MajorDMR-0-6889	7
chr1	69474436	69474928	MajorDMR-0-6890	4
chr1	69487782	69487957	MajorDMR-0-6891	3
chr1	69524312	69524378	MajorDMR-0-6892	2
chr1	69546353	69546721	MajorDMR-0-6893	2
chr1	69569326	69569536	MajorDMR-0-6894	2
chr1	69570075	69570381	MajorDMR-0-6895	3
chr1	69574863	69575295	MajorDMR-0-6896	5
chr1	69593075	69594045	MajorDMR-0-6897	10
chr1	69601832	69601964	MajorDMR-0-6898	2
chr1	69609265	69609609	MajorDMR-0-6899	2
chr1	69615467	69615512	MajorDMR-0-6900	2
chr1	69618176	69618188	MajorDMR-0-6901	2
chr1	69628740	69628772	MajorDMR-0-6902	2
chr1	69659930	69661388	MajorDMR-0-6903	8
chr1	69680488	69680864	MajorDMR-0-6904	3
chr1	69684302	69684483	MajorDMR-0-6905	4
chr1	69705097	69705564	MajorDMR-0-6906	2
chr1	69711140	69711185	MajorDMR-0-6907	2
chr1	69713539	69714025	MajorDMR-0-6908	3
chr1	69715304	69715336	MajorDMR-0-6909	2
chr1	69715899	69716493	MajorDMR-0-6910	3
chr1	69724467	69724532	MajorDMR-0-6911	2
chr1	69782454	69782580	MajorDMR-0-6912	2
chr1	69786269	69786743	MajorDMR-0-6913	2
chr1	69812285	69812378	MajorDMR-0-6914	3
chr1	69848073	69848196	MajorDMR-0-6915	4
chr1	69867631	69868109	MajorDMR-0-6916	7
chr1	69874194	69874654	MajorDMR-0-6917	3
chr1	69902310	69902473	MajorDMR-0-6918	2
chr1	69906120	69906239	MajorDMR-0-6919	2
chr1	70031795	70032359	MajorDMR-0-6920	4
chr1	70040490	70040657	MajorDMR-0-6921	2
chr1	70042561	70043203	MajorDMR-0-6922	9
chr1	70044973	70045706	MajorDMR-0-6923	3
chr1	70046212	70046414	MajorDMR-0-6924	2
chr1	70047230	70047725	MajorDMR-0-6925	3
chr1	70052036	70053487	MajorDMR-0-6926	9
chr1	70057965	70059495	MajorDMR-0-6927	8
chr1	70061164	70061458	MajorDMR-0-6928	3
chr1	70061993	70062222	MajorDMR-0-6929	2
chr1	70067609	70067962	MajorDMR-0-6930	4
chr1	70068718	70069149	MajorDMR-0-6931	3
chr1	70070466	70070944	MajorDMR-0-6932	4
chr1	70073670	70073995	MajorDMR-0-6933	5
chr1	70077572	70077736	MajorDMR-0-6934	3
chr1	70083342	70083740	MajorDMR-0-6935	5
chr1	70085083	70085243	MajorDMR-0-6936	2
chr1	70085754	70085882	MajorDMR-0-6937	2
chr1	70091440	70091643	MajorDMR-0-6938	2
chr1	70093758	70093787	MajorDMR-0-6939	2
chr1	70095101	70095166	MajorDMR-0-6940	2
chr1	70105613	70105860	MajorDMR-0-6941	2
chr1	70115108	70117046	MajorDMR-0-6942	22
chr1	70119165	70119541	MajorDMR-0-6943	4
chr1	70123138	70123493	MajorDMR-0-6944	4
chr1	70124096	70124440	MajorDMR-0-6945	3
chr1	70126605	70126939	MajorDMR-0-6946	3
chr1	70127756	70127813	MajorDMR-0-6947	2
chr1	70139453	70139497	MajorDMR-0-6948	2
chr1	70144275	70144482	MajorDMR-0-6949	2
chr1	70145045	70145362	MajorDMR-0-6950	2
chr1	70146924	70147089	MajorDMR-0-6951	3
chr1	70154913	70156233	MajorDMR-0-6952	5
chr1	70160682	70161176	MajorDMR-0-6953	3
chr1	70162424	70162891	MajorDMR-0-6954	2
chr1	70167715	70168139	MajorDMR-0-6955	4
chr1	70176408	70176542	MajorDMR-0-6956	2
chr1	70186849	70187018	MajorDMR-0-6957	3
chr1	70187976	70188284	MajorDMR-0-6958	2
chr1	70193495	70193890	MajorDMR-0-6959	3
chr1	70196840	70196878	MajorDMR-0-6960	3
chr1	70203723	70203777	MajorDMR-0-6961	2
chr1	70206431	70206456	MajorDMR-0-6962	2
chr1	70207099	70208023	MajorDMR-0-6963	5
chr1	70209096	70209272	MajorDMR-0-6964	2
chr1	70217257	70217417	MajorDMR-0-6965	3
chr1	70218661	70218967	MajorDMR-0-6966	3
chr1	70220500	70220702	MajorDMR-0-6967	2
chr1	70225698	70226024	MajorDMR-0-6968	6
chr1	70226903	70226925	MajorDMR-0-6969	2
chr1	70229870	70230699	MajorDMR-0-6970	4
chr1	70231895	70233435	MajorDMR-0-6971	13
chr1	70241444	70242239	MajorDMR-0-6972	4
chr1	70242873	70243186	MajorDMR-0-6973	3
chr1	70245836	70246052	MajorDMR-0-6974	3
chr1	70252452	70252542	MajorDMR-0-6975	2
chr1	70258009	70258104	MajorDMR-0-6976	3
chr1	70265517	70265926	MajorDMR-0-6977	2
chr1	70279726	70279875	MajorDMR-0-6978	2
chr1	70285333	70285633	MajorDMR-0-6979	2
chr1	70288437	70288501	MajorDMR-0-6980	2
chr1	70289629	70289930	MajorDMR-0-6981	3
chr1	70302481	70302952	MajorDMR-0-6982	2
chr1	70308001	70308108	MajorDMR-0-6983	2
chr1	70309454	70310358	MajorDMR-0-6984	6
chr1	70312192	70314406	MajorDMR-0-6985	11
chr1	70316095	70316330	MajorDMR-0-6986	3
chr1	70317729	70318830	MajorDMR-0-6987	5
chr1	70337140	70337220	MajorDMR-0-6988	2
chr1	70338904	70339698	MajorDMR-0-6989	5
chr1	70347681	70347745	MajorDMR-0-6990	2
chr1	70361550	70361658	MajorDMR-0-6991	2
chr1	70368288	70368631	MajorDMR-0-6992	2
chr1	70370253	70370601	MajorDMR-0-6993	3
chr1	70381303	70381693	MajorDMR-0-6994	2
chr1	70383551	70384662	MajorDMR-0-6995	9
chr1	70396437	70396618	MajorDMR-0-6996	2
chr1	70401585	70402018	MajorDMR-0-6997	3
chr1	70403922	70404284	MajorDMR-0-6998	2
chr1	70407427	70407525	MajorDMR-0-6999	2
chr1	70410295	70410772	MajorDMR-0-7000	2
chr1	70413733	70413786	MajorDMR-0-7001	3
chr1	70414331	70414377	MajorDMR-0-7002	2
chr1	70419770	70420142	MajorDMR-0-7003	5
chr1	70428544	70428553	MajorDMR-0-7004	2
chr1	70438019	70438425	MajorDMR-0-7005	2
chr1	70439649	70440215	MajorDMR-0-7006	4
chr1	70441134	70441175	MajorDMR-0-7007	3
chr1	70442301	70443678	MajorDMR-0-7008	8
chr1	70447899	70448047	MajorDMR-0-7009	3
chr1	70448652	70449248	MajorDMR-0-7010	4
chr1	70470410	70470663	MajorDMR-0-7011	2
chr1	70481771	70481850	MajorDMR-0-7012	3
chr1	70486583	70487173	MajorDMR-0-7013	5
chr1	70487772	70488018	MajorDMR-0-7014	3
chr1	70497627	70497702	MajorDMR-0-7015	2
chr1	70505375	70505466	MajorDMR-0-7016	2
chr1	70532714	70532782	MajorDMR-0-7017	2
chr1	70537406	70537678	MajorDMR-0-7018	4
chr1	70574999	70575010	MajorDMR-0-7019	2
chr1	70592358	70593066	MajorDMR-0-7020	6
chr1	70595418	70595603	MajorDMR-0-7021	2
chr1	70598760	70599065	MajorDMR-0-7022	10
chr1	70609946	70610289	MajorDMR-0-7023	3
chr1	70647575	70648039	MajorDMR-0-7024	2
chr1	70651042	70651065	MajorDMR-0-7025	2
chr1	70651594	70652530	MajorDMR-0-7026	4
chr1	70667116	70667690	MajorDMR-0-7027	4
chr1	70701498	70701806	MajorDMR-0-7028	3
chr1	70705162	70705377	MajorDMR-0-7029	2
chr1	70717514	70717706	MajorDMR-0-7030	2
chr1	70721669	70721869	MajorDMR-0-7031	4
chr1	70722759	70722793	MajorDMR-0-7032	3
chr1	70729895	70730620	MajorDMR-0-7033	9
chr1	70732487	70732501	MajorDMR-0-7034	2
chr1	70734792	70735174	MajorDMR-0-7035	2
chr1	70735805	70736151	MajorDMR-0-7036	2
chr1	70739539	70739730	MajorDMR-0-7037	2
chr1	70742150	70743095	MajorDMR-0-7038	11
chr1	70780158	70780208	MajorDMR-0-7039	2
chr1	70795925	70795963	MajorDMR-0-7040	2
chr1	70802158	70803003	MajorDMR-0-7041	8
chr1	70809375	70809556	MajorDMR-0-7042	3
chr1	70816496	70816952	MajorDMR-0-7043	2
chr1	70831954	70832587	MajorDMR-0-7044	4
chr1	70837230	70837727	MajorDMR-0-7045	5
chr1	70838724	70838737	MajorDMR-0-7046	3
chr1	70902190	70902630	MajorDMR-0-7047	5
chr1	70905179	70905267	MajorDMR-0-7048	2
chr1	70907198	70908357	MajorDMR-0-7049	9
chr1	70911225	70911597	MajorDMR-0-7050	3
chr1	70917052	70917826	MajorDMR-0-7051	6
chr1	70921279	70921430	MajorDMR-0-7052	2
chr1	70923545	70923735	MajorDMR-0-7053	2
chr1	70947630	70947799	MajorDMR-0-7054	3
chr1	70961940	70963087	MajorDMR-0-7055	5
chr1	70970228	70970605	MajorDMR-0-7056	2
chr1	70975476	70975640	MajorDMR-0-7057	2
chr1	71095071	71095121	MajorDMR-0-7058	2
chr1	71124528	71124727	MajorDMR-0-7059	2
chr1	71137855	71138673	MajorDMR-0-7060	5
chr1	71139281	71139366	MajorDMR-0-7061	3
chr1	71147179	71147875	MajorDMR-0-7062	4
chr1	71184916	71184970	MajorDMR-0-7063	2
chr1	71306554	71306572	MajorDMR-0-7064	2
chr1	71339100	71339197	MajorDMR-0-7065	2
chr1	71353845	71354573	MajorDMR-0-7066	4
chr1	71358719	71359807	MajorDMR-0-7067	6
chr1	71407593	71407669	MajorDMR-0-7068	3
chr1	71495957	71496394	MajorDMR-0-7069	4
chr1	71515153	71515177	MajorDMR-0-7070	2
chr1	71519718	71519865	MajorDMR-0-7071	5
chr1	71526038	71526586	MajorDMR-0-7072	5
chr1	71528723	71529322	MajorDMR-0-7073	5
chr1	71555731	71555968	MajorDMR-0-7074	4
chr1	71646874	71647232	MajorDMR-0-7075	3
chr1	71654002	71654410	MajorDMR-0-7076	3
chr1	71656616	71656706	MajorDMR-0-7077	3
chr1	71659495	71659899	MajorDMR-0-7078	4
chr1	71669049	71669152	MajorDMR-0-7079	3
chr1	71693916	71694168	MajorDMR-0-7080	5
chr1	71728101	71728956	MajorDMR-0-7081	11
chr1	71759936	71760284	MajorDMR-0-7082	5
chr1	71778405	71778581	MajorDMR-0-7083	2
chr1	71816006	71816104	MajorDMR-0-7084	2
chr1	71816677	71817493	MajorDMR-0-7085	4
chr1	71818846	71819212	MajorDMR-0-7086	2
chr1	71828673	71829445	MajorDMR-0-7087	5
chr1	71831454	71831765	MajorDMR-0-7088	5
chr1	71865175	71865310	MajorDMR-0-7089	2
chr1	71881565	71881887	MajorDMR-0-7090	5
chr1	71891486	71892199	MajorDMR-0-7091	5
chr1	71920669	71920674	MajorDMR-0-7092	2
chr1	71921388	71921666	MajorDMR-0-7093	2
chr1	71932648	71933057	MajorDMR-0-7094	2
chr1	71992202	71992307	MajorDMR-0-7095	2
chr1	72011428	72011486	MajorDMR-0-7096	2
chr1	72013610	72013853	MajorDMR-0-7097	2
chr1	72023013	72023124	MajorDMR-0-7098	2
chr1	72026809	72026862	MajorDMR-0-7099	2
chr1	72027744	72027863	MajorDMR-0-7100	2
chr1	72038286	72038401	MajorDMR-0-7101	5
chr1	72053323	72053691	MajorDMR-0-7102	2
chr1	72058292	72059016	MajorDMR-0-7103	9
chr1	72076387	72076795	MajorDMR-0-7104	5
chr1	72078176	72078886	MajorDMR-0-7105	4
chr1	72083009	72083201	MajorDMR-0-7106	4
chr1	72083714	72083862	MajorDMR-0-7107	3
chr1	72088895	72089028	MajorDMR-0-7108	4
chr1	72115875	72116656	MajorDMR-0-7109	3
chr1	72193715	72194297	MajorDMR-0-7110	4
chr1	72246440	72246881	MajorDMR-0-7111	4
chr1	72257866	72258097	MajorDMR-0-7112	2
chr1	72282481	72283263	MajorDMR-0-7113	8
chr1	72289501	72289635	MajorDMR-0-7114	4
chr1	72291696	72291868	MajorDMR-0-7115	4
chr1	72297406	72297737	MajorDMR-0-7116	4
chr1	72300381	72300551	MajorDMR-0-7117	3
chr1	72302295	72302508	MajorDMR-0-7118	3
chr1	72305119	72305194	MajorDMR-0-7119	2
chr1	72316837	72317155	MajorDMR-0-7120	2
chr1	72325321	72325935	MajorDMR-0-7121	4
chr1	72338662	72338755	MajorDMR-0-7122	2
chr1	72347850	72348402	MajorDMR-0-7123	6
chr1	72373329	72373885	MajorDMR-0-7124	3
chr1	72380202	72380351	MajorDMR-0-7125	2
chr1	72390336	72390849	MajorDMR-0-7126	7
chr1	72396251	72396387	MajorDMR-0-7127	2
chr1	72421493	72421710	MajorDMR-0-7128	5
chr1	72465378	72465714	MajorDMR-0-7129	4
chr1	72471691	72472032	MajorDMR-0-7130	2
chr1	72474937	72475198	MajorDMR-0-7131	4
chr1	72475872	72476577	MajorDMR-0-7132	5
chr1	72477382	72477682	MajorDMR-0-7133	6
chr1	72484577	72484841	MajorDMR-0-7134	3
chr1	72485580	72485809	MajorDMR-0-7135	3
chr1	72512482	72513083	MajorDMR-0-7136	5
chr1	72541514	72541555	MajorDMR-0-7137	2
chr1	72542308	72542610	MajorDMR-0-7138	5
chr1	72563267	72563483	MajorDMR-0-7139	3
chr1	72563984	72564103	MajorDMR-0-7140	2
chr1	72590942	72591102	MajorDMR-0-7141	2
chr1	72615116	72615141	MajorDMR-0-7142	2
chr1	72650364	72650404	MajorDMR-0-7143	2
chr1	72663336	72664234	MajorDMR-0-7144	7
chr1	72677821	72678058	MajorDMR-0-7145	2
chr1	72678917	72678927	MajorDMR-0-7146	2
chr1	72692962	72693916	MajorDMR-0-7147	5
chr1	72696467	72696846	MajorDMR-0-7148	2
chr1	72697433	72697965	MajorDMR-0-7149	4
chr1	72698585	72698608	MajorDMR-0-7150	2
chr1	72712982	72713010	MajorDMR-0-7151	2
chr1	72726096	72726543	MajorDMR-0-7152	3
chr1	72743789	72744126	MajorDMR-0-7153	4
chr1	72940933	72941958	MajorDMR-0-7154	9
chr1	73080880	73081275	MajorDMR-0-7155	3
chr1	73089169	73089210	MajorDMR-0-7156	2
chr1	73131799	73131912	MajorDMR-0-7157	2
chr1	73171725	73171885	MajorDMR-0-7158	5
chr1	73262000	73262383	MajorDMR-0-7159	4
chr1	73377110	73377794	MajorDMR-0-7160	7
chr1	73407657	73408543	MajorDMR-0-7161	7
chr1	73580088	73580151	MajorDMR-0-7162	2
chr1	73613302	73613328	MajorDMR-0-7163	2
chr1	73622398	73622519	MajorDMR-0-7164	2
chr1	73628336	73628512	MajorDMR-0-7165	3
chr1	73643700	73645046	MajorDMR-0-7166	17
chr1	73670386	73670539	MajorDMR-0-7167	2
chr1	73720902	73720924	MajorDMR-0-7168	3
chr1	73721605	73721902	MajorDMR-0-7169	2
chr1	73816819	73817235	MajorDMR-0-7170	2
chr1	73818935	73819000	MajorDMR-0-7171	2
chr1	73844202	73844636	MajorDMR-0-7172	2
chr1	73849169	73849697	MajorDMR-0-7173	3
chr1	73853891	73853915	MajorDMR-0-7174	2
chr1	73916871	73917425	MajorDMR-0-7175	3
chr1	73918518	73918817	MajorDMR-0-7176	2
chr1	73947983	73948673	MajorDMR-0-7177	7
chr1	73979092	73979143	MajorDMR-0-7178	2
chr1	74055808	74056036	MajorDMR-0-7179	2
chr1	74078646	74078660	MajorDMR-0-7180	2
chr1	74107774	74107897	MajorDMR-0-7181	2
chr1	74130503	74130878	MajorDMR-0-7182	3
chr1	74139435	74139657	MajorDMR-0-7183	3
chr1	74141759	74142149	MajorDMR-0-7184	4
chr1	74148674	74149151	MajorDMR-0-7185	5
chr1	74175634	74175660	MajorDMR-0-7186	2
chr1	74181976	74183052	MajorDMR-0-7187	11
chr1	74184559	74184595	MajorDMR-0-7188	2
chr1	74212662	74212683	MajorDMR-0-7189	2
chr1	74234000	74234499	MajorDMR-0-7190	2
chr1	74238806	74239053	MajorDMR-0-7191	4
chr1	74261446	74261602	MajorDMR-0-7192	7
chr1	74262106	74262165	MajorDMR-0-7193	2
chr1	74268011	74268621	MajorDMR-0-7194	4
chr1	74278990	74279565	MajorDMR-0-7195	3
chr1	74297505	74297928	MajorDMR-0-7196	2
chr1	74300576	74300854	MajorDMR-0-7197	2
chr1	74318346	74318386	MajorDMR-0-7198	2
chr1	74318951	74319265	MajorDMR-0-7199	3
chr1	74352294	74352972	MajorDMR-0-7200	5
chr1	74364895	74365942	MajorDMR-0-7201	4
chr1	74416971	74417210	MajorDMR-0-7202	2
chr1	74418476	74419539	MajorDMR-0-7203	11
chr1	74422414	74422588	MajorDMR-0-7204	4
chr1	74423543	74424436	MajorDMR-0-7205	7
chr1	74427824	74427993	MajorDMR-0-7206	2
chr1	74429602	74429649	MajorDMR-0-7207	3
chr1	74442210	74442286	MajorDMR-0-7208	2
chr1	74583965	74585213	MajorDMR-0-7209	8
chr1	74609112	74609212	MajorDMR-0-7210	2
chr1	74663135	74663298	MajorDMR-0-7211	2
chr1	74665047	74665485	MajorDMR-0-7212	5
chr1	74670507	74671308	MajorDMR-0-7213	4
chr1	74674603	74675427	MajorDMR-0-7214	6
chr1	74682322	74682534	MajorDMR-0-7215	2
chr1	74683738	74684169	MajorDMR-0-7216	3
chr1	74828980	74829329	MajorDMR-0-7217	3
chr1	74891530	74891668	MajorDMR-0-7218	3
chr1	74892174	74892277	MajorDMR-0-7219	4
chr1	74903885	74905077	MajorDMR-0-7220	5
chr1	74929124	74929642	MajorDMR-0-7221	8
chr1	74935446	74938102	MajorDMR-0-7222	14
chr1	74939643	74942139	MajorDMR-0-7223	18
chr1	74945828	74946280	MajorDMR-0-7224	7
chr1	74946933	74946987	MajorDMR-0-7225	3
chr1	74969298	74969810	MajorDMR-0-7226	5
chr1	74970384	74970630	MajorDMR-0-7227	3
chr1	74971448	74972787	MajorDMR-0-7228	12
chr1	74974288	74975053	MajorDMR-0-7229	6
chr1	74978383	74978952	MajorDMR-0-7230	10
chr1	74988168	74988195	MajorDMR-0-7231	2
chr1	75000925	75001147	MajorDMR-0-7232	4
chr1	75009252	75009926	MajorDMR-0-7233	11
chr1	75012245	75012531	MajorDMR-0-7234	2
chr1	75034905	75034961	MajorDMR-0-7235	2
chr1	75035632	75037650	MajorDMR-0-7236	25
chr1	75057306	75057714	MajorDMR-0-7237	4
chr1	75058521	75058653	MajorDMR-0-7238	2
chr1	75066366	75066607	MajorDMR-0-7239	2
chr1	75071682	75071686	MajorDMR-0-7240	2
chr1	75072238	75072812	MajorDMR-0-7241	5
chr1	75085681	75086631	MajorDMR-0-7242	8
chr1	75087153	75087757	MajorDMR-0-7243	4
chr1	75088361	75088786	MajorDMR-0-7244	3
chr1	75094782	75095233	MajorDMR-0-7245	3
chr1	75108014	75108293	MajorDMR-0-7246	2
chr1	75110363	75110854	MajorDMR-0-7247	5
chr1	75111828	75114554	MajorDMR-0-7248	17
chr1	75116215	75117124	MajorDMR-0-7249	8
chr1	75127434	75127916	MajorDMR-0-7250	6
chr1	75132420	75133494	MajorDMR-0-7251	4
chr1	75134658	75134817	MajorDMR-0-7252	5
chr1	75135332	75135431	MajorDMR-0-7253	2
chr1	75137231	75138216	MajorDMR-0-7254	8
chr1	75140186	75140779	MajorDMR-0-7255	3
chr1	75141317	75141538	MajorDMR-0-7256	2
chr1	75149070	75150593	MajorDMR-0-7257	8
chr1	75151810	75152876	MajorDMR-0-7258	6
chr1	75154935	75155235	MajorDMR-0-7259	4
chr1	75195701	75196689	MajorDMR-0-7260	6
chr1	75229531	75229823	MajorDMR-0-7261	4
chr1	75277242	75278011	MajorDMR-0-7262	7
chr1	75312346	75312360	MajorDMR-0-7263	2
chr1	75402454	75402748	MajorDMR-0-7264	2
chr1	75449041	75449439	MajorDMR-0-7265	3
chr1	75471965	75472297	MajorDMR-0-7266	4
chr1	75480733	75480755	MajorDMR-0-7267	2
chr1	75770212	75770605	MajorDMR-0-7268	2
chr1	75772441	75772489	MajorDMR-0-7269	2
chr1	75778770	75778859	MajorDMR-0-7270	2
chr1	75804422	75804514	MajorDMR-0-7271	4
chr1	75818538	75818742	MajorDMR-0-7272	2
chr1	75858613	75858906	MajorDMR-0-7273	2
chr1	75865682	75865770	MajorDMR-0-7274	2
chr1	75878395	75878441	MajorDMR-0-7275	2
chr1	75891800	75892729	MajorDMR-0-7276	13
chr1	75893720	75893728	MajorDMR-0-7277	2
chr1	75900082	75900328	MajorDMR-0-7278	2
chr1	75939174	75939224	MajorDMR-0-7279	2
chr1	75962795	75963654	MajorDMR-0-7280	6
chr1	75976548	75977047	MajorDMR-0-7281	4
chr1	75986726	75987976	MajorDMR-0-7282	9
chr1	76004295	76004437	MajorDMR-0-7283	3
chr1	76017051	76017232	MajorDMR-0-7284	2
chr1	76082567	76082892	MajorDMR-0-7285	10
chr1	76186906	76187073	MajorDMR-0-7286	2
chr1	76192722	76193468	MajorDMR-0-7287	8
chr1	76207378	76207497	MajorDMR-0-7288	2
chr1	76207999	76208132	MajorDMR-0-7289	3
chr1	76228271	76228526	MajorDMR-0-7290	2
chr1	76262223	76262303	MajorDMR-0-7291	2
chr1	76263353	76263407	MajorDMR-0-7292	2
chr1	76303773	76303911	MajorDMR-0-7293	2
chr1	76347104	76347570	MajorDMR-0-7294	4
chr1	76456492	76456580	MajorDMR-0-7295	2
chr1	76464874	76464952	MajorDMR-0-7296	2
chr1	76515441	76515489	MajorDMR-0-7297	2
chr1	76523938	76524417	MajorDMR-0-7298	4
chr1	76546808	76547074	MajorDMR-0-7299	3
chr1	76559921	76559941	MajorDMR-0-7300	2
chr1	76561560	76561774	MajorDMR-0-7301	4
chr1	76567258	76568095	MajorDMR-0-7302	4
chr1	76569709	76569907	MajorDMR-0-7303	2
chr1	76570492	76570674	MajorDMR-0-7304	3
chr1	76579789	76580666	MajorDMR-0-7305	7
chr1	76581366	76581499	MajorDMR-0-7306	2
chr1	76592717	76593349	MajorDMR-0-7307	4
chr1	76595218	76595931	MajorDMR-0-7308	3
chr1	76608427	76609413	MajorDMR-0-7309	8
chr1	76620775	76621222	MajorDMR-0-7310	8
chr1	76622930	76623312	MajorDMR-0-7311	5
chr1	76623816	76624032	MajorDMR-0-7312	2
chr1	76646907	76647118	MajorDMR-0-7313	2
chr1	76647622	76647642	MajorDMR-0-7314	2
chr1	76652265	76653845	MajorDMR-0-7315	17
chr1	76744424	76744430	MajorDMR-0-7316	2
chr1	76744977	76745624	MajorDMR-0-7317	14
chr1	76751474	76751619	MajorDMR-0-7318	4
chr1	76752159	76752165	MajorDMR-0-7319	2
chr1	76752984	76753329	MajorDMR-0-7320	3
chr1	76761050	76761731	MajorDMR-0-7321	5
chr1	76785034	76785304	MajorDMR-0-7322	2
chr1	76792959	76793119	MajorDMR-0-7323	2
chr1	76816963	76817265	MajorDMR-0-7324	2
chr1	76818478	76818953	MajorDMR-0-7325	2
chr1	76820475	76820861	MajorDMR-0-7326	2
chr1	76824040	76824539	MajorDMR-0-7327	2
chr1	76831138	76831540	MajorDMR-0-7328	2
chr1	76832251	76832547	MajorDMR-0-7329	4
chr1	76869611	76870360	MajorDMR-0-7330	5
chr1	76872794	76872908	MajorDMR-0-7331	3
chr1	76885404	76885504	MajorDMR-0-7332	2
chr1	76888828	76889088	MajorDMR-0-7333	3
chr1	76890344	76891789	MajorDMR-0-7334	12
chr1	76898549	76899206	MajorDMR-0-7335	5
chr1	76905040	76905105	MajorDMR-0-7336	3
chr1	76908315	76908591	MajorDMR-0-7337	2
chr1	76911247	76911613	MajorDMR-0-7338	4
chr1	76912197	76912205	MajorDMR-0-7339	2
chr1	76928899	76929427	MajorDMR-0-7340	8
chr1	76940067	76940935	MajorDMR-0-7341	7
chr1	76975221	76975324	MajorDMR-0-7342	2
chr1	76990948	76991187	MajorDMR-0-7343	3
chr1	77008901	77009459	MajorDMR-0-7344	4
chr1	77038477	77038613	MajorDMR-0-7345	2
chr1	77044295	77045407	MajorDMR-0-7346	8
chr1	77064350	77064648	MajorDMR-0-7347	3
chr1	77091412	77091561	MajorDMR-0-7348	3
chr1	77101464	77101578	MajorDMR-0-7349	3
chr1	77127392	77127584	MajorDMR-0-7350	2
chr1	77128942	77129066	MajorDMR-0-7351	3
chr1	77134781	77135830	MajorDMR-0-7352	7
chr1	77139355	77139952	MajorDMR-0-7353	4
chr1	77143339	77144080	MajorDMR-0-7354	4
chr1	77144636	77145128	MajorDMR-0-7355	2
chr1	77186647	77186785	MajorDMR-0-7356	3
chr1	77191808	77192391	MajorDMR-0-7357	6
chr1	77193001	77193119	MajorDMR-0-7358	2
chr1	77212269	77212944	MajorDMR-0-7359	4
chr1	77215373	77215623	MajorDMR-0-7360	4
chr1	77218885	77218965	MajorDMR-0-7361	2
chr1	77225166	77225376	MajorDMR-0-7362	3
chr1	77228174	77228317	MajorDMR-0-7363	2
chr1	77231360	77231548	MajorDMR-0-7364	4
chr1	77236238	77236555	MajorDMR-0-7365	3
chr1	77264684	77265003	MajorDMR-0-7366	2
chr1	77290229	77290319	MajorDMR-0-7367	2
chr1	77308022	77308075	MajorDMR-0-7368	2
chr1	77321329	77322110	MajorDMR-0-7369	10
chr1	77330232	77330382	MajorDMR-0-7370	4
chr1	77332396	77332420	MajorDMR-0-7371	3
chr1	77337577	77337640	MajorDMR-0-7372	2
chr1	77356917	77357767	MajorDMR-0-7373	6
chr1	77358321	77358510	MajorDMR-0-7374	2
chr1	77368923	77369798	MajorDMR-0-7375	6
chr1	77371739	77371913	MajorDMR-0-7376	2
chr1	77387496	77387933	MajorDMR-0-7377	2
chr1	77391686	77392022	MajorDMR-0-7378	4
chr1	77404869	77405108	MajorDMR-0-7379	4
chr1	77406262	77406455	MajorDMR-0-7380	3
chr1	77413720	77414127	MajorDMR-0-7381	2
chr1	77416618	77417076	MajorDMR-0-7382	2
chr1	77418681	77419251	MajorDMR-0-7383	4
chr1	77419893	77420166	MajorDMR-0-7384	2
chr1	77421824	77421846	MajorDMR-0-7385	2
chr1	77423766	77424750	MajorDMR-0-7386	12
chr1	77425369	77425468	MajorDMR-0-7387	2
chr1	77427094	77427335	MajorDMR-0-7388	3
chr1	77433571	77433714	MajorDMR-0-7389	2
chr1	77441429	77441767	MajorDMR-0-7390	5
chr1	77449411	77449666	MajorDMR-0-7391	2
chr1	77462928	77462954	MajorDMR-0-7392	2
chr1	77475258	77475408	MajorDMR-0-7393	3
chr1	77476870	77476898	MajorDMR-0-7394	2
chr1	77477592	77478515	MajorDMR-0-7395	7
chr1	77487683	77487877	MajorDMR-0-7396	3
chr1	77499274	77499372	MajorDMR-0-7397	3
chr1	77499924	77500528	MajorDMR-0-7398	7
chr1	77501700	77501795	MajorDMR-0-7399	2
chr1	77502499	77502676	MajorDMR-0-7400	4
chr1	77503678	77506058	MajorDMR-0-7401	17
chr1	77509951	77510447	MajorDMR-0-7402	12
chr1	77522333	77522356	MajorDMR-0-7403	2
chr1	77527122	77527434	MajorDMR-0-7404	2
chr1	77542258	77542555	MajorDMR-0-7405	4
chr1	77543874	77544080	MajorDMR-0-7406	4
chr1	77544741	77544956	MajorDMR-0-7407	3
chr1	77545481	77546436	MajorDMR-0-7408	4
chr1	77547280	77548968	MajorDMR-0-7409	16
chr1	77555742	77555966	MajorDMR-0-7410	2
chr1	77568952	77569493	MajorDMR-0-7411	5
chr1	77570357	77570648	MajorDMR-0-7412	8
chr1	77604661	77605602	MajorDMR-0-7413	8
chr1	77633742	77634037	MajorDMR-0-7414	3
chr1	77635332	77635525	MajorDMR-0-7415	3
chr1	77636640	77637814	MajorDMR-0-7416	12
chr1	77638901	77639052	MajorDMR-0-7417	3
chr1	77709684	77710243	MajorDMR-0-7418	3
chr1	77740003	77740077	MajorDMR-0-7419	2
chr1	77742705	77743366	MajorDMR-0-7420	4
chr1	77744008	77744996	MajorDMR-0-7421	10
chr1	77745853	77747129	MajorDMR-0-7422	12
chr1	77749319	77749363	MajorDMR-0-7423	2
chr1	77749913	77750500	MajorDMR-0-7424	5
chr1	77751023	77752330	MajorDMR-0-7425	6
chr1	77761940	77761961	MajorDMR-0-7426	2
chr1	77762793	77762826	MajorDMR-0-7427	3
chr1	77765696	77765841	MajorDMR-0-7428	2
chr1	77774670	77775238	MajorDMR-0-7429	4
chr1	77779436	77779871	MajorDMR-0-7430	2
chr1	77782173	77782650	MajorDMR-0-7431	2
chr1	77783599	77783708	MajorDMR-0-7432	2
chr1	77785566	77786116	MajorDMR-0-7433	3
chr1	77788074	77788967	MajorDMR-0-7434	7
chr1	77806072	77806158	MajorDMR-0-7435	4
chr1	77812619	77813830	MajorDMR-0-7436	8
chr1	77814858	77815090	MajorDMR-0-7437	3
chr1	77820274	77820955	MajorDMR-0-7438	5
chr1	77821836	77822197	MajorDMR-0-7439	2
chr1	77823494	77824102	MajorDMR-0-7440	5
chr1	77825810	77825925	MajorDMR-0-7441	2
chr1	77827483	77827968	MajorDMR-0-7442	3
chr1	77830345	77830452	MajorDMR-0-7443	2
chr1	77832414	77832725	MajorDMR-0-7444	3
chr1	77837026	77837233	MajorDMR-0-7445	2
chr1	77838456	77839581	MajorDMR-0-7446	14
chr1	77841427	77841791	MajorDMR-0-7447	2
chr1	77844892	77845124	MajorDMR-0-7448	3
chr1	77854329	77854526	MajorDMR-0-7449	2
chr1	77863794	77864272	MajorDMR-0-7450	4
chr1	77867255	77867405	MajorDMR-0-7451	2
chr1	77874662	77875021	MajorDMR-0-7452	3
chr1	77876673	77876681	MajorDMR-0-7453	3
chr1	77877779	77880497	MajorDMR-0-7454	24
chr1	77887442	77888058	MajorDMR-0-7455	4
chr1	77901635	77901693	MajorDMR-0-7456	3
chr1	77902663	77903431	MajorDMR-0-7457	4
chr1	77904695	77904934	MajorDMR-0-7458	4
chr1	77921428	77921454	MajorDMR-0-7459	2
chr1	77922722	77923526	MajorDMR-0-7460	5
chr1	77925999	77926224	MajorDMR-0-7461	2
chr1	77927645	77927821	MajorDMR-0-7462	2
chr1	77930597	77931725	MajorDMR-0-7463	8
chr1	77933306	77935474	MajorDMR-0-7464	12
chr1	77937556	77937571	MajorDMR-0-7465	2
chr1	77938964	77939212	MajorDMR-0-7466	3
chr1	77946890	77947483	MajorDMR-0-7467	5
chr1	77949278	77949840	MajorDMR-0-7468	5
chr1	77950371	77950937	MajorDMR-0-7469	3
chr1	77951438	77952491	MajorDMR-0-7470	12
chr1	77954771	77959209	MajorDMR-0-7471	26
chr1	77961022	77961378	MajorDMR-0-7472	3
chr1	77974529	77974539	MajorDMR-0-7473	2
chr1	77988215	77988376	MajorDMR-0-7474	2
chr1	77997930	77998064	MajorDMR-0-7475	3
chr1	77999796	78000402	MajorDMR-0-7476	7
chr1	78001141	78001300	MajorDMR-0-7477	3
chr1	78004509	78005709	MajorDMR-0-7478	12
chr1	78008025	78008755	MajorDMR-0-7479	4
chr1	78009661	78010282	MajorDMR-0-7480	4
chr1	78011057	78011814	MajorDMR-0-7481	6
chr1	78019441	78019630	MajorDMR-0-7482	3
chr1	78022619	78023212	MajorDMR-0-7483	3
chr1	78044543	78045130	MajorDMR-0-7484	6
chr1	78050073	78050320	MajorDMR-0-7485	3
chr1	78052788	78053043	MajorDMR-0-7486	3
chr1	78070558	78070687	MajorDMR-0-7487	3
chr1	78085406	78087361	MajorDMR-0-7488	10
chr1	78117281	78117740	MajorDMR-0-7489	6
chr1	78118821	78119157	MajorDMR-0-7490	2
chr1	78140985	78141234	MajorDMR-0-7491	4
chr1	78172202	78172428	MajorDMR-0-7492	2
chr1	78177432	78177481	MajorDMR-0-7493	2
chr1	78210557	78210564	MajorDMR-0-7494	2
chr1	78227674	78227962	MajorDMR-0-7495	2
chr1	78248436	78248668	MajorDMR-0-7496	4
chr1	78268358	78268396	MajorDMR-0-7497	2
chr1	78290977	78291467	MajorDMR-0-7498	4
chr1	78296945	78297582	MajorDMR-0-7499	5
chr1	78298206	78298471	MajorDMR-0-7500	3
chr1	78299779	78301035	MajorDMR-0-7501	5
chr1	78306206	78306212	MajorDMR-0-7502	2
chr1	78312769	78312870	MajorDMR-0-7503	2
chr1	78331721	78332313	MajorDMR-0-7504	8
chr1	78334055	78334073	MajorDMR-0-7505	2
chr1	78354050	78354087	MajorDMR-0-7506	3
chr1	78403765	78404058	MajorDMR-0-7507	2
chr1	78414375	78414705	MajorDMR-0-7508	2
chr1	78415738	78415784	MajorDMR-0-7509	2
chr1	78434664	78435039	MajorDMR-0-7510	2
chr1	78469116	78469632	MajorDMR-0-7511	3
chr1	78473471	78473903	MajorDMR-0-7512	2
chr1	78486611	78486636	MajorDMR-0-7513	2
chr1	78495656	78495671	MajorDMR-0-7514	2
chr1	78498829	78499720	MajorDMR-0-7515	3
chr1	78503462	78503826	MajorDMR-0-7516	7
chr1	78504855	78504975	MajorDMR-0-7517	2
chr1	78506374	78506584	MajorDMR-0-7518	2
chr1	78509493	78511597	MajorDMR-0-7519	51
chr1	78512369	78512736	MajorDMR-0-7520	6
chr1	78514386	78514479	MajorDMR-0-7521	2
chr1	78518334	78518817	MajorDMR-0-7522	2
chr1	78519484	78519538	MajorDMR-0-7523	2
chr1	78524449	78524675	MajorDMR-0-7524	4
chr1	78636721	78637037	MajorDMR-0-7525	4
chr1	78666509	78667030	MajorDMR-0-7526	4
chr1	78693784	78694169	MajorDMR-0-7527	5
chr1	78721269	78721524	MajorDMR-0-7528	3
chr1	78722676	78722697	MajorDMR-0-7529	2
chr1	78785032	78785315	MajorDMR-0-7530	5
chr1	78855731	78855833	MajorDMR-0-7531	2
chr1	78884998	78885076	MajorDMR-0-7532	3
chr1	78957610	78957683	MajorDMR-0-7533	2
chr1	78963000	78963086	MajorDMR-0-7534	3
chr1	79153628	79154052	MajorDMR-0-7535	3
chr1	79178267	79178970	MajorDMR-0-7536	4
chr1	79209284	79210020	MajorDMR-0-7537	3
chr1	79223894	79224316	MajorDMR-0-7538	6
chr1	79224967	79225135	MajorDMR-0-7539	2
chr1	79229794	79230822	MajorDMR-0-7540	4
chr1	79304773	79304876	MajorDMR-0-7541	3
chr1	79306562	79306893	MajorDMR-0-7542	4
chr1	79309073	79309388	MajorDMR-0-7543	3
chr1	79327843	79327987	MajorDMR-0-7544	2
chr1	79357414	79357870	MajorDMR-0-7545	3
chr1	79391415	79391589	MajorDMR-0-7546	5
chr1	79439082	79439233	MajorDMR-0-7547	2
chr1	79439744	79439810	MajorDMR-0-7548	2
chr1	79477986	79478018	MajorDMR-0-7549	2
chr1	79511057	79511062	MajorDMR-0-7550	2
chr1	79590399	79590610	MajorDMR-0-7551	5
chr1	79592793	79592856	MajorDMR-0-7552	2
chr1	79593490	79595762	MajorDMR-0-7553	14
chr1	79611811	79612181	MajorDMR-0-7554	2
chr1	79653977	79654305	MajorDMR-0-7555	2
chr1	79662625	79662949	MajorDMR-0-7556	2
chr1	79682787	79682988	MajorDMR-0-7557	2
chr1	79700926	79701949	MajorDMR-0-7558	7
chr1	79713711	79713719	MajorDMR-0-7559	2
chr1	79720848	79721175	MajorDMR-0-7560	3
chr1	79759593	79760005	MajorDMR-0-7561	2
chr1	79788857	79789189	MajorDMR-0-7562	2
chr1	79828783	79828961	MajorDMR-0-7563	2
chr1	79833957	79834360	MajorDMR-0-7564	3
chr1	79879494	79879637	MajorDMR-0-7565	2
chr1	79907116	79907458	MajorDMR-0-7566	3
chr1	79913588	79913650	MajorDMR-0-7567	3
chr1	79919321	79919842	MajorDMR-0-7568	3
chr1	79924734	79925658	MajorDMR-0-7569	9
chr1	79927113	79927896	MajorDMR-0-7570	14
chr1	79941385	79941478	MajorDMR-0-7571	4
chr1	79963153	79963282	MajorDMR-0-7572	2
chr1	79973230	79973446	MajorDMR-0-7573	2
chr1	79983311	79983763	MajorDMR-0-7574	3
chr1	79984761	79985438	MajorDMR-0-7575	5
chr1	79986757	79987019	MajorDMR-0-7576	3
chr1	79989622	79990504	MajorDMR-0-7577	5
chr1	79997204	79997356	MajorDMR-0-7578	3
chr1	80009178	80009334	MajorDMR-0-7579	3
chr1	80032749	80033364	MajorDMR-0-7580	5
chr1	80033962	80034325	MajorDMR-0-7581	2
chr1	80035686	80035798	MajorDMR-0-7582	2
chr1	80093053	80093239	MajorDMR-0-7583	2
chr1	80143678	80143864	MajorDMR-0-7584	4
chr1	80144374	80144654	MajorDMR-0-7585	3
chr1	80192169	80192950	MajorDMR-0-7586	6
chr1	80268405	80269457	MajorDMR-0-7587	9
chr1	80273388	80273596	MajorDMR-0-7588	3
chr1	80274212	80274789	MajorDMR-0-7589	3
chr1	80280915	80281637	MajorDMR-0-7590	7
chr1	80284011	80284254	MajorDMR-0-7591	2
chr1	80308627	80308931	MajorDMR-0-7592	2
chr1	80311265	80312540	MajorDMR-0-7593	5
chr1	80347606	80347616	MajorDMR-0-7594	2
chr1	80468493	80468498	MajorDMR-0-7595	2
chr1	80469442	80469575	MajorDMR-0-7596	4
chr1	80474248	80474404	MajorDMR-0-7597	3
chr1	80557317	80557874	MajorDMR-0-7598	4
chr1	80624007	80624269	MajorDMR-0-7599	3
chr1	80637467	80637585	MajorDMR-0-7600	3
chr1	80669140	80669239	MajorDMR-0-7601	2
chr1	80689740	80690171	MajorDMR-0-7602	2
chr1	80756318	80756366	MajorDMR-0-7603	2
chr1	80766458	80766599	MajorDMR-0-7604	2
chr1	80858228	80858587	MajorDMR-0-7605	3
chr1	80913778	80914081	MajorDMR-0-7606	3
chr1	81048308	81049018	MajorDMR-0-7607	10
chr1	81116357	81117012	MajorDMR-0-7608	4
chr1	81121696	81122508	MajorDMR-0-7609	5
chr1	81126170	81126698	MajorDMR-0-7610	3
chr1	81360423	81361115	MajorDMR-0-7611	3
chr1	81453490	81453545	MajorDMR-0-7612	2
chr1	81458479	81458706	MajorDMR-0-7613	3
chr1	81459274	81459359	MajorDMR-0-7614	2
chr1	81474757	81474928	MajorDMR-0-7615	3
chr1	81475909	81475997	MajorDMR-0-7616	3
chr1	81488005	81488047	MajorDMR-0-7617	2
chr1	81488730	81489480	MajorDMR-0-7618	7
chr1	81510924	81511476	MajorDMR-0-7619	4
chr1	81526055	81526597	MajorDMR-0-7620	8
chr1	81532344	81532553	MajorDMR-0-7621	2
chr1	81534271	81534415	MajorDMR-0-7622	2
chr1	81537285	81538335	MajorDMR-0-7623	5
chr1	81545755	81546302	MajorDMR-0-7624	4
chr1	81558463	81558702	MajorDMR-0-7625	4
chr1	81570542	81571171	MajorDMR-0-7626	5
chr1	81587041	81587289	MajorDMR-0-7627	5
chr1	81595208	81595690	MajorDMR-0-7628	4
chr1	81609991	81610008	MajorDMR-0-7629	2
chr1	81655205	81656009	MajorDMR-0-7630	6
chr1	81660247	81660683	MajorDMR-0-7631	4
chr1	81668906	81669123	MajorDMR-0-7632	2
chr1	81671825	81672034	MajorDMR-0-7633	6
chr1	81688701	81688750	MajorDMR-0-7634	2
chr1	81718918	81719474	MajorDMR-0-7635	7
chr1	81724308	81725857	MajorDMR-0-7636	14
chr1	81730476	81731837	MajorDMR-0-7637	10
chr1	81753525	81753844	MajorDMR-0-7638	3
chr1	81773755	81774191	MajorDMR-0-7639	2
chr1	81774806	81777265	MajorDMR-0-7640	14
chr1	81777797	81778216	MajorDMR-0-7641	9
chr1	81779140	81779195	MajorDMR-0-7642	3
chr1	81779699	81779991	MajorDMR-0-7643	4
chr1	81780843	81780901	MajorDMR-0-7644	2
chr1	81782302	81783108	MajorDMR-0-7645	4
chr1	81801070	81801498	MajorDMR-0-7646	3
chr1	81814197	81814413	MajorDMR-0-7647	2
chr1	81817061	81817093	MajorDMR-0-7648	2
chr1	81820580	81820689	MajorDMR-0-7649	3
chr1	81828982	81829084	MajorDMR-0-7650	2
chr1	81835421	81835496	MajorDMR-0-7651	2
chr1	81845674	81846016	MajorDMR-0-7652	8
chr1	81856634	81858066	MajorDMR-0-7653	10
chr1	81874176	81874371	MajorDMR-0-7654	6
chr1	81875728	81876141	MajorDMR-0-7655	4
chr1	81879979	81880944	MajorDMR-0-7656	8
chr1	81892276	81892858	MajorDMR-0-7657	4
chr1	81894665	81895479	MajorDMR-0-7658	7
chr1	81896487	81896865	MajorDMR-0-7659	2
chr1	81911161	81911256	MajorDMR-0-7660	2
chr1	81919382	81919626	MajorDMR-0-7661	2
chr1	81920846	81921568	MajorDMR-0-7662	11
chr1	81932661	81933202	MajorDMR-0-7663	8
chr1	81938187	81938933	MajorDMR-0-7664	6
chr1	81945196	81945305	MajorDMR-0-7665	2
chr1	81951825	81951964	MajorDMR-0-7666	3
chr1	81953643	81953707	MajorDMR-0-7667	3
chr1	81956418	81956765	MajorDMR-0-7668	2
chr1	81959234	81959585	MajorDMR-0-7669	3
chr1	81960836	81960865	MajorDMR-0-7670	2
chr1	81961842	81962186	MajorDMR-0-7671	4
chr1	81970322	81970983	MajorDMR-0-7672	15
chr1	81981350	81982338	MajorDMR-0-7673	8
chr1	81983188	81983992	MajorDMR-0-7674	12
chr1	82000626	82001469	MajorDMR-0-7675	6
chr1	82002061	82003173	MajorDMR-0-7676	8
chr1	82014117	82014458	MajorDMR-0-7677	2
chr1	82016107	82016494	MajorDMR-0-7678	7
chr1	82039681	82040010	MajorDMR-0-7679	2
chr1	82040531	82040660	MajorDMR-0-7680	3
chr1	82042726	82043148	MajorDMR-0-7681	3
chr1	82046427	82046654	MajorDMR-0-7682	3
chr1	82048418	82048742	MajorDMR-0-7683	3
chr1	82052165	82052708	MajorDMR-0-7684	4
chr1	82053382	82053989	MajorDMR-0-7685	5
chr1	82059585	82059626	MajorDMR-0-7686	2
chr1	82061931	82062821	MajorDMR-0-7687	21
chr1	82072279	82072467	MajorDMR-0-7688	3
chr1	82114065	82114275	MajorDMR-0-7689	2
chr1	82124237	82124315	MajorDMR-0-7690	2
chr1	82129821	82129843	MajorDMR-0-7691	2
chr1	82150079	82150317	MajorDMR-0-7692	4
chr1	82155330	82155387	MajorDMR-0-7693	2
chr1	82161397	82162077	MajorDMR-0-7694	9
chr1	82164887	82165149	MajorDMR-0-7695	5
chr1	82165752	82165934	MajorDMR-0-7696	4
chr1	82169314	82169321	MajorDMR-0-7697	2
chr1	82173711	82174176	MajorDMR-0-7698	4
chr1	82181277	82181318	MajorDMR-0-7699	2
chr1	82187337	82187490	MajorDMR-0-7700	5
chr1	82219053	82219111	MajorDMR-0-7701	3
chr1	82255629	82255897	MajorDMR-0-7702	3
chr1	82277132	82277163	MajorDMR-0-7703	3
chr1	82299454	82299812	MajorDMR-0-7704	4
chr1	82300973	82301250	MajorDMR-0-7705	4
chr1	82302954	82302992	MajorDMR-0-7706	2
chr1	82303846	82303936	MajorDMR-0-7707	2
chr1	82343334	82343544	MajorDMR-0-7708	3
chr1	82344552	82344624	MajorDMR-0-7709	2
chr1	82365258	82365439	MajorDMR-0-7710	2
chr1	82365966	82366032	MajorDMR-0-7711	2
chr1	82366586	82366719	MajorDMR-0-7712	3
chr1	82378363	82378499	MajorDMR-0-7713	3
chr1	82381708	82381894	MajorDMR-0-7714	3
chr1	82383748	82384456	MajorDMR-0-7715	5
chr1	82386078	82386084	MajorDMR-0-7716	2
chr1	82402789	82402887	MajorDMR-0-7717	2
chr1	82414207	82415720	MajorDMR-0-7718	9
chr1	82417084	82417089	MajorDMR-0-7719	2
chr1	82442433	82442848	MajorDMR-0-7720	3
chr1	82444580	82445051	MajorDMR-0-7721	2
chr1	82464083	82464378	MajorDMR-0-7722	3
chr1	82471654	82471672	MajorDMR-0-7723	2
chr1	82592393	82593038	MajorDMR-0-7724	5
chr1	82625723	82626162	MajorDMR-0-7725	6
chr1	82627427	82628784	MajorDMR-0-7726	16
chr1	82679987	82680137	MajorDMR-0-7727	2
chr1	82725423	82726230	MajorDMR-0-7728	4
chr1	82739724	82739969	MajorDMR-0-7729	3
chr1	82977090	82977118	MajorDMR-0-7730	2
chr1	83031295	83031749	MajorDMR-0-7731	2
chr1	83083479	83083724	MajorDMR-0-7732	4
chr1	83097475	83097865	MajorDMR-0-7733	3
chr1	83205951	83206048	MajorDMR-0-7734	2
chr1	83224695	83224902	MajorDMR-0-7735	4
chr1	83239980	83240391	MajorDMR-0-7736	5
chr1	83248876	83248935	MajorDMR-0-7737	3
chr1	83275696	83275781	MajorDMR-0-7738	2
chr1	83279497	83280052	MajorDMR-0-7739	6
chr1	83280646	83280864	MajorDMR-0-7740	2
chr1	83302082	83303705	MajorDMR-0-7741	7
chr1	83442665	83442980	MajorDMR-0-7742	3
chr1	83443510	83446882	MajorDMR-0-7743	20
chr1	83448028	83448567	MajorDMR-0-7744	4
chr1	83449337	83449522	MajorDMR-0-7745	3
chr1	83450553	83450930	MajorDMR-0-7746	9
chr1	83451469	83451731	MajorDMR-0-7747	4
chr1	83452290	83452295	MajorDMR-0-7748	2
chr1	83457247	83457689	MajorDMR-0-7749	4
chr1	83461036	83461272	MajorDMR-0-7750	3
chr1	83470999	83473819	MajorDMR-0-7751	26
chr1	83482541	83482870	MajorDMR-0-7752	3
chr1	83485555	83485905	MajorDMR-0-7753	2
chr1	83490376	83490875	MajorDMR-0-7754	3
chr1	83563864	83564149	MajorDMR-0-7755	3
chr1	83629909	83629997	MajorDMR-0-7756	3
chr1	83640568	83640670	MajorDMR-0-7757	3
chr1	83724404	83725137	MajorDMR-0-7758	3
chr1	83736361	83736627	MajorDMR-0-7759	3
chr1	83743740	83743960	MajorDMR-0-7760	2
chr1	83744603	83744713	MajorDMR-0-7761	2
chr1	83781067	83781851	MajorDMR-0-7762	4
chr1	83782498	83782567	MajorDMR-0-7763	2
chr1	83853011	83853261	MajorDMR-0-7764	2
chr1	83974276	83974446	MajorDMR-0-7765	2
chr1	84049463	84049740	MajorDMR-0-7766	2
chr1	84091377	84091583	MajorDMR-0-7767	3
chr1	84156173	84156297	MajorDMR-0-7768	2
chr1	84222737	84222797	MajorDMR-0-7769	2
chr1	84225559	84226223	MajorDMR-0-7770	12
chr1	84326802	84328246	MajorDMR-0-7771	15
chr1	84335411	84336100	MajorDMR-0-7772	5
chr1	84344122	84344283	MajorDMR-0-7773	2
chr1	84348747	84349158	MajorDMR-0-7774	4
chr1	84355724	84355792	MajorDMR-0-7775	2
chr1	84361607	84361826	MajorDMR-0-7776	2
chr1	84373202	84373333	MajorDMR-0-7777	6
chr1	84377771	84377942	MajorDMR-0-7778	2
chr1	84386219	84386832	MajorDMR-0-7779	6
chr1	84398246	84398513	MajorDMR-0-7780	5
chr1	84399244	84399516	MajorDMR-0-7781	2
chr1	84411772	84412925	MajorDMR-0-7782	15
chr1	84415981	84416154	MajorDMR-0-7783	2
chr1	84430926	84431228	MajorDMR-0-7784	4
chr1	84433503	84433695	MajorDMR-0-7785	4
chr1	84436233	84436710	MajorDMR-0-7786	2
chr1	84443521	84443645	MajorDMR-0-7787	2
chr1	84448292	84448332	MajorDMR-0-7788	2
chr1	84461869	84463395	MajorDMR-0-7789	8
chr1	84465881	84466988	MajorDMR-0-7790	6
chr1	84595826	84596328	MajorDMR-0-7791	2
chr1	84606916	84606932	MajorDMR-0-7792	2
chr1	84610966	84611096	MajorDMR-0-7793	2
chr1	84612125	84612471	MajorDMR-0-7794	3
chr1	84621519	84622420	MajorDMR-0-7795	6
chr1	84623050	84623165	MajorDMR-0-7796	2
chr1	84633948	84633998	MajorDMR-0-7797	2
chr1	84634675	84634860	MajorDMR-0-7798	2
chr1	84635867	84636294	MajorDMR-0-7799	2
chr1	84636811	84638133	MajorDMR-0-7800	5
chr1	84643144	84643335	MajorDMR-0-7801	2
chr1	84644288	84644458	MajorDMR-0-7802	2
chr1	84647890	84648218	MajorDMR-0-7803	2
chr1	84649797	84649988	MajorDMR-0-7804	3
chr1	84652489	84652610	MajorDMR-0-7805	2
chr1	84653316	84653637	MajorDMR-0-7806	3
chr1	84655080	84655285	MajorDMR-0-7807	3
chr1	84657306	84657319	MajorDMR-0-7808	2
chr1	84665193	84665371	MajorDMR-0-7809	2
chr1	84666128	84666637	MajorDMR-0-7810	4
chr1	84668756	84669189	MajorDMR-0-7811	2
chr1	84672269	84672601	MajorDMR-0-7812	2
chr1	84676768	84676844	MajorDMR-0-7813	2
chr1	84679838	84680430	MajorDMR-0-7814	5
chr1	84683808	84684040	MajorDMR-0-7815	2
chr1	84687377	84687813	MajorDMR-0-7816	2
chr1	84693776	84694279	MajorDMR-0-7817	2
chr1	84707869	84708563	MajorDMR-0-7818	5
chr1	84709526	84709991	MajorDMR-0-7819	4
chr1	84711308	84711414	MajorDMR-0-7820	2
chr1	84717688	84717909	MajorDMR-0-7821	2
chr1	84720171	84720224	MajorDMR-0-7822	3
chr1	84727920	84728514	MajorDMR-0-7823	5
chr1	84729601	84730602	MajorDMR-0-7824	18
chr1	84731162	84731216	MajorDMR-0-7825	3
chr1	84731795	84732217	MajorDMR-0-7826	4
chr1	84736944	84737736	MajorDMR-0-7827	7
chr1	84763337	84763640	MajorDMR-0-7828	4
chr1	84766589	84766822	MajorDMR-0-7829	3
chr1	84769901	84770670	MajorDMR-0-7830	4
chr1	84809894	84810576	MajorDMR-0-7831	3
chr1	84811995	84812839	MajorDMR-0-7832	8
chr1	84813788	84814251	MajorDMR-0-7833	12
chr1	84816655	84817420	MajorDMR-0-7834	5
chr1	84828393	84828541	MajorDMR-0-7835	4
chr1	84829365	84829750	MajorDMR-0-7836	5
chr1	84835121	84835185	MajorDMR-0-7837	2
chr1	84835698	84836021	MajorDMR-0-7838	2
chr1	84836867	84836957	MajorDMR-0-7839	4
chr1	84838034	84838849	MajorDMR-0-7840	10
chr1	84841809	84843799	MajorDMR-0-7841	15
chr1	84848817	84849025	MajorDMR-0-7842	2
chr1	84850249	84850473	MajorDMR-0-7843	2
chr1	84875068	84875174	MajorDMR-0-7844	2
chr1	84876589	84876626	MajorDMR-0-7845	2
chr1	84890359	84890857	MajorDMR-0-7846	5
chr1	84893938	84894116	MajorDMR-0-7847	2
chr1	84896439	84896774	MajorDMR-0-7848	4
chr1	84903080	84903222	MajorDMR-0-7849	2
chr1	84904364	84904841	MajorDMR-0-7850	4
chr1	84917169	84918609	MajorDMR-0-7851	8
chr1	84921879	84922227	MajorDMR-0-7852	4
chr1	84944680	84944747	MajorDMR-0-7853	2
chr1	84953712	84953971	MajorDMR-0-7854	3
chr1	84961117	84961125	MajorDMR-0-7855	2
chr1	84969919	84971130	MajorDMR-0-7856	9
chr1	84973325	84973526	MajorDMR-0-7857	2
chr1	85002085	85002318	MajorDMR-0-7858	8
chr1	85018626	85018746	MajorDMR-0-7859	2
chr1	85026144	85026217	MajorDMR-0-7860	2
chr1	85027045	85027298	MajorDMR-0-7861	2
chr1	85040579	85040605	MajorDMR-0-7862	2
chr1	85042721	85042843	MajorDMR-0-7863	2
chr1	85061003	85061543	MajorDMR-0-7864	8
chr1	85063184	85064137	MajorDMR-0-7865	9
chr1	85066065	85066694	MajorDMR-0-7866	5
chr1	85068927	85069782	MajorDMR-0-7867	8
chr1	85083229	85083270	MajorDMR-0-7868	2
chr1	85084729	85084971	MajorDMR-0-7869	12
chr1	85085588	85086323	MajorDMR-0-7870	20
chr1	85087016	85087736	MajorDMR-0-7871	5
chr1	85108933	85109212	MajorDMR-0-7872	6
chr1	85109757	85110388	MajorDMR-0-7873	3
chr1	85111123	85111469	MajorDMR-0-7874	4
chr1	85116169	85116513	MajorDMR-0-7875	4
chr1	85118756	85119373	MajorDMR-0-7876	4
chr1	85120713	85122409	MajorDMR-0-7877	17
chr1	85123923	85124652	MajorDMR-0-7878	7
chr1	85125457	85126373	MajorDMR-0-7879	7
chr1	85128010	85128191	MajorDMR-0-7880	2
chr1	85128950	85131460	MajorDMR-0-7881	24
chr1	85132293	85132540	MajorDMR-0-7882	3
chr1	85134508	85134696	MajorDMR-0-7883	2
chr1	85136539	85136745	MajorDMR-0-7884	3
chr1	85138958	85139148	MajorDMR-0-7885	4
chr1	85140572	85141312	MajorDMR-0-7886	3
chr1	85142761	85143078	MajorDMR-0-7887	3
chr1	85145463	85145693	MajorDMR-0-7888	2
chr1	85148870	85150740	MajorDMR-0-7889	9
chr1	85152340	85152849	MajorDMR-0-7890	6
chr1	85154010	85154349	MajorDMR-0-7891	8
chr1	85160257	85160427	MajorDMR-0-7892	3
chr1	85168170	85168273	MajorDMR-0-7893	2
chr1	85170209	85170254	MajorDMR-0-7894	2
chr1	85173849	85173919	MajorDMR-0-7895	4
chr1	85176003	85176283	MajorDMR-0-7896	4
chr1	85177642	85178377	MajorDMR-0-7897	7
chr1	85179926	85180658	MajorDMR-0-7898	8
chr1	85181384	85182003	MajorDMR-0-7899	3
chr1	85193349	85193454	MajorDMR-0-7900	2
chr1	85201525	85201843	MajorDMR-0-7901	2
chr1	85202554	85203565	MajorDMR-0-7902	11
chr1	85205425	85205698	MajorDMR-0-7903	5
chr1	85206751	85207865	MajorDMR-0-7904	9
chr1	85213626	85214583	MajorDMR-0-7905	10
chr1	85215820	85216061	MajorDMR-0-7906	3
chr1	85216732	85216841	MajorDMR-0-7907	3
chr1	85218135	85219013	MajorDMR-0-7908	5
chr1	85220028	85220324	MajorDMR-0-7909	6
chr1	85222883	85224337	MajorDMR-0-7910	15
chr1	85225545	85226129	MajorDMR-0-7911	10
chr1	85229877	85230290	MajorDMR-0-7912	10
chr1	85239735	85240392	MajorDMR-0-7913	6
chr1	85242493	85242832	MajorDMR-0-7914	7
chr1	85247752	85248311	MajorDMR-0-7915	11
chr1	85310244	85310389	MajorDMR-0-7916	2
chr1	85317170	85317869	MajorDMR-0-7917	9
chr1	85318610	85319290	MajorDMR-0-7918	5
chr1	85319879	85320231	MajorDMR-0-7919	2
chr1	85321007	85322398	MajorDMR-0-7920	12
chr1	85558698	85558749	MajorDMR-0-7921	2
chr1	85560128	85560141	MajorDMR-0-7922	3
chr1	85570236	85570337	MajorDMR-0-7923	2
chr1	85579258	85579636	MajorDMR-0-7924	3
chr1	85592279	85593520	MajorDMR-0-7925	8
chr1	85600446	85600902	MajorDMR-0-7926	3
chr1	85606113	85606699	MajorDMR-0-7927	3
chr1	85611023	85611179	MajorDMR-0-7928	2
chr1	85618928	85619191	MajorDMR-0-7929	2
chr1	85624757	85624927	MajorDMR-0-7930	2
chr1	85641193	85641247	MajorDMR-0-7931	2
chr1	85648624	85648704	MajorDMR-0-7932	3
chr1	85654395	85654443	MajorDMR-0-7933	3
chr1	85661285	85661316	MajorDMR-0-7934	2
chr1	85663359	85663463	MajorDMR-0-7935	2
chr1	85664684	85665839	MajorDMR-0-7936	6
chr1	85668004	85668358	MajorDMR-0-7937	3
chr1	85671726	85672093	MajorDMR-0-7938	4
chr1	85684872	85685082	MajorDMR-0-7939	4
chr1	85686422	85686849	MajorDMR-0-7940	8
chr1	85691742	85691856	MajorDMR-0-7941	3
chr1	85706639	85707275	MajorDMR-0-7942	4
chr1	85708629	85708975	MajorDMR-0-7943	3
chr1	85709665	85709770	MajorDMR-0-7944	2
chr1	85715836	85715879	MajorDMR-0-7945	2
chr1	85718995	85719217	MajorDMR-0-7946	3
chr1	85719883	85720390	MajorDMR-0-7947	3
chr1	85721092	85724165	MajorDMR-0-7948	36
chr1	85726129	85726565	MajorDMR-0-7949	4
chr1	85742914	85743041	MajorDMR-0-7950	4
chr1	85744640	85744760	MajorDMR-0-7951	2
chr1	85756052	85756985	MajorDMR-0-7952	5
chr1	85763535	85764330	MajorDMR-0-7953	13
chr1	85768471	85768618	MajorDMR-0-7954	3
chr1	85796054	85796236	MajorDMR-0-7955	2
chr1	85817870	85817984	MajorDMR-0-7956	2
chr1	85892727	85892876	MajorDMR-0-7957	2
chr1	85894146	85894495	MajorDMR-0-7958	3
chr1	85906378	85906764	MajorDMR-0-7959	4
chr1	85942715	85943453	MajorDMR-0-7960	7
chr1	85945581	85945655	MajorDMR-0-7961	2
chr1	85986583	85987904	MajorDMR-0-7962	18
chr1	85988903	85988935	MajorDMR-0-7963	2
chr1	85990980	85991914	MajorDMR-0-7964	3
chr1	85999828	86001148	MajorDMR-0-7965	14
chr1	86020911	86022399	MajorDMR-0-7966	20
chr1	86025588	86025896	MajorDMR-0-7967	2
chr1	86033057	86033411	MajorDMR-0-7968	2
chr1	86034012	86035532	MajorDMR-0-7969	9
chr1	86036184	86036393	MajorDMR-0-7970	2
chr1	86041708	86042097	MajorDMR-0-7971	5
chr1	86043889	86045446	MajorDMR-0-7972	16
chr1	86047151	86047486	MajorDMR-0-7973	7
chr1	86048057	86048326	MajorDMR-0-7974	6
chr1	86050136	86050794	MajorDMR-0-7975	4
chr1	86059285	86059296	MajorDMR-0-7976	2
chr1	86081346	86082115	MajorDMR-0-7977	8
chr1	86115831	86116238	MajorDMR-0-7978	3
chr1	86117925	86117974	MajorDMR-0-7979	3
chr1	86121906	86122086	MajorDMR-0-7980	2
chr1	86158660	86159022	MajorDMR-0-7981	2
chr1	86225199	86225561	MajorDMR-0-7982	3
chr1	86240680	86241072	MajorDMR-0-7983	3
chr1	86252232	86252241	MajorDMR-0-7984	2
chr1	86360611	86360650	MajorDMR-0-7985	2
chr1	86392921	86392983	MajorDMR-0-7986	2
chr1	86398968	86399087	MajorDMR-0-7987	3
chr1	86490947	86491182	MajorDMR-0-7988	2
chr1	86522795	86522884	MajorDMR-0-7989	2
chr1	86527138	86527361	MajorDMR-0-7990	3
chr1	86530488	86530735	MajorDMR-0-7991	3
chr1	86580795	86581010	MajorDMR-0-7992	2
chr1	86611428	86611628	MajorDMR-0-7993	3
chr1	86616841	86617732	MajorDMR-0-7994	3
chr1	86618950	86620796	MajorDMR-0-7995	29
chr1	86622831	86622871	MajorDMR-0-7996	7
chr1	86657715	86657950	MajorDMR-0-7997	4
chr1	86660575	86661392	MajorDMR-0-7998	7
chr1	86670559	86670960	MajorDMR-0-7999	3
chr1	86671548	86671895	MajorDMR-0-8000	4
chr1	86672820	86673477	MajorDMR-0-8001	4
chr1	86674032	86674337	MajorDMR-0-8002	3
chr1	86690197	86691052	MajorDMR-0-8003	7
chr1	86691565	86691732	MajorDMR-0-8004	2
chr1	86697357	86697566	MajorDMR-0-8005	2
chr1	86723938	86724308	MajorDMR-0-8006	3
chr1	86728583	86729285	MajorDMR-0-8007	12
chr1	86743630	86744558	MajorDMR-0-8008	7
chr1	86751349	86752009	MajorDMR-0-8009	6
chr1	86755908	86756316	MajorDMR-0-8010	2
chr1	86761852	86763077	MajorDMR-0-8011	7
chr1	86788118	86788282	MajorDMR-0-8012	2
chr1	86793457	86793571	MajorDMR-0-8013	4
chr1	86809383	86809772	MajorDMR-0-8014	4
chr1	86817739	86817949	MajorDMR-0-8015	2
chr1	86818819	86819788	MajorDMR-0-8016	9
chr1	86820355	86822374	MajorDMR-0-8017	17
chr1	86822890	86824043	MajorDMR-0-8018	8
chr1	86846658	86847141	MajorDMR-0-8019	4
chr1	86920853	86920892	MajorDMR-0-8020	2
chr1	86966880	86967407	MajorDMR-0-8021	4
chr1	86969353	86970113	MajorDMR-0-8022	20
chr1	87026715	87027074	MajorDMR-0-8023	3
chr1	87029132	87029442	MajorDMR-0-8024	6
chr1	87035717	87035723	MajorDMR-0-8025	2
chr1	87044892	87045109	MajorDMR-0-8026	2
chr1	87099699	87099743	MajorDMR-0-8027	3
chr1	87140536	87140856	MajorDMR-0-8028	2
chr1	87174032	87174210	MajorDMR-0-8029	4
chr1	87180344	87180655	MajorDMR-0-8030	3
chr1	87196473	87196688	MajorDMR-0-8031	3
chr1	87214376	87214856	MajorDMR-0-8032	2
chr1	87223213	87223459	MajorDMR-0-8033	5
chr1	87239593	87239853	MajorDMR-0-8034	3
chr1	87240526	87240640	MajorDMR-0-8035	2
chr1	87245062	87245432	MajorDMR-0-8036	6
chr1	87246855	87246885	MajorDMR-0-8037	2
chr1	87254368	87254762	MajorDMR-0-8038	3
chr1	87255542	87255768	MajorDMR-0-8039	3
chr1	87298803	87299711	MajorDMR-0-8040	6
chr1	87311674	87312138	MajorDMR-0-8041	4
chr1	87314246	87315422	MajorDMR-0-8042	8
chr1	87328555	87329591	MajorDMR-0-8043	10
chr1	87340917	87341933	MajorDMR-0-8044	5
chr1	87369101	87369304	MajorDMR-0-8045	3
chr1	87413964	87414158	MajorDMR-0-8046	5
chr1	87421127	87421526	MajorDMR-0-8047	2
chr1	87434211	87435093	MajorDMR-0-8048	8
chr1	87455575	87455884	MajorDMR-0-8049	3
chr1	87494204	87494359	MajorDMR-0-8050	2
chr1	87523349	87524396	MajorDMR-0-8051	9
chr1	87534891	87534973	MajorDMR-0-8052	2
chr1	87535567	87536103	MajorDMR-0-8053	7
chr1	87579188	87579281	MajorDMR-0-8054	3
chr1	87585122	87585422	MajorDMR-0-8055	4
chr1	87586928	87588737	MajorDMR-0-8056	18
chr1	87589694	87590402	MajorDMR-0-8057	9
chr1	87593095	87593539	MajorDMR-0-8058	4
chr1	87595472	87595768	MajorDMR-0-8059	10
chr1	87616421	87618800	MajorDMR-0-8060	56
chr1	87644103	87644147	MajorDMR-0-8061	3
chr1	87650540	87651006	MajorDMR-0-8062	9
chr1	87652858	87652927	MajorDMR-0-8063	2
chr1	87668131	87668838	MajorDMR-0-8064	21
chr1	87669617	87671407	MajorDMR-0-8065	22
chr1	87671931	87672447	MajorDMR-0-8066	9
chr1	87673368	87675900	MajorDMR-0-8067	14
chr1	87676414	87676468	MajorDMR-0-8068	2
chr1	87678459	87679950	MajorDMR-0-8069	17
chr1	87681708	87682906	MajorDMR-0-8070	9
chr1	87683906	87684225	MajorDMR-0-8071	2
chr1	87690067	87690074	MajorDMR-0-8072	2
chr1	87690587	87690802	MajorDMR-0-8073	3
chr1	87695575	87696244	MajorDMR-0-8074	3
chr1	87744501	87746038	MajorDMR-0-8075	8
chr1	87750081	87750393	MajorDMR-0-8076	5
chr1	87761294	87761802	MajorDMR-0-8077	11
chr1	87765954	87766707	MajorDMR-0-8078	13
chr1	87768758	87769491	MajorDMR-0-8079	10
chr1	87791454	87791930	MajorDMR-0-8080	5
chr1	87798066	87798280	MajorDMR-0-8081	3
chr1	87799183	87799313	MajorDMR-0-8082	2
chr1	87802673	87804124	MajorDMR-0-8083	5
chr1	87804748	87807234	MajorDMR-0-8084	22
chr1	87808350	87808741	MajorDMR-0-8085	8
chr1	87809304	87810922	MajorDMR-0-8086	11
chr1	87811435	87813616	MajorDMR-0-8087	18
chr1	87814190	87816147	MajorDMR-0-8088	12
chr1	87817246	87817928	MajorDMR-0-8089	9
chr1	87818450	87818682	MajorDMR-0-8090	4
chr1	87827601	87828528	MajorDMR-0-8091	7
chr1	87829054	87829164	MajorDMR-0-8092	2
chr1	87846672	87846706	MajorDMR-0-8093	2
chr1	87849526	87850815	MajorDMR-0-8094	9
chr1	87851637	87852364	MajorDMR-0-8095	4
chr1	87856611	87856737	MajorDMR-0-8096	3
chr1	87860300	87861060	MajorDMR-0-8097	8
chr1	87863309	87864640	MajorDMR-0-8098	8
chr1	87901285	87902345	MajorDMR-0-8099	15
chr1	87933864	87934009	MajorDMR-0-8100	4
chr1	87981665	87982053	MajorDMR-0-8101	5
chr1	87984565	87985188	MajorDMR-0-8102	7
chr1	87991699	87992341	MajorDMR-0-8103	9
chr1	88050520	88050920	MajorDMR-0-8104	5
chr1	88149942	88151219	MajorDMR-0-8105	25
chr1	88224911	88225959	MajorDMR-0-8106	5
chr1	88227179	88227191	MajorDMR-0-8107	2
chr1	88238454	88238572	MajorDMR-0-8108	4
chr1	88254461	88254850	MajorDMR-0-8109	6
chr1	88278616	88278686	MajorDMR-0-8110	2
chr1	88285995	88286868	MajorDMR-0-8111	9
chr1	88288677	88289050	MajorDMR-0-8112	2
chr1	88292304	88292883	MajorDMR-0-8113	5
chr1	88298205	88299156	MajorDMR-0-8114	9
chr1	88314664	88316725	MajorDMR-0-8115	16
chr1	88319085	88320267	MajorDMR-0-8116	8
chr1	88321851	88322332	MajorDMR-0-8117	5
chr1	88328068	88328134	MajorDMR-0-8118	2
chr1	88333006	88333423	MajorDMR-0-8119	2
chr1	88337768	88338698	MajorDMR-0-8120	5
chr1	88343615	88343866	MajorDMR-0-8121	2
chr1	88347432	88347937	MajorDMR-0-8122	4
chr1	88348994	88350090	MajorDMR-0-8123	11
chr1	88352289	88353218	MajorDMR-0-8124	6
chr1	88364246	88364358	MajorDMR-0-8125	4
chr1	88364928	88365207	MajorDMR-0-8126	2
chr1	88367562	88367765	MajorDMR-0-8127	4
chr1	88370743	88371415	MajorDMR-0-8128	7
chr1	88373296	88373319	MajorDMR-0-8129	2
chr1	88404593	88404918	MajorDMR-0-8130	3
chr1	88415582	88415866	MajorDMR-0-8131	4
chr1	88417463	88417888	MajorDMR-0-8132	5
chr1	88419077	88419450	MajorDMR-0-8133	3
chr1	88420042	88420265	MajorDMR-0-8134	2
chr1	88420958	88422033	MajorDMR-0-8135	9
chr1	88422798	88423251	MajorDMR-0-8136	4
chr1	88423881	88426981	MajorDMR-0-8137	20
chr1	88431612	88431986	MajorDMR-0-8138	3
chr1	88433764	88433871	MajorDMR-0-8139	2
chr1	88434708	88434833	MajorDMR-0-8140	2
chr1	88438168	88438246	MajorDMR-0-8141	2
chr1	88444698	88444751	MajorDMR-0-8142	2
chr1	88445692	88446236	MajorDMR-0-8143	6
chr1	88465189	88465834	MajorDMR-0-8144	8
chr1	88466696	88467164	MajorDMR-0-8145	5
chr1	88475865	88476297	MajorDMR-0-8146	3
chr1	88482830	88483125	MajorDMR-0-8147	2
chr1	88516322	88516651	MajorDMR-0-8148	3
chr1	88518945	88519020	MajorDMR-0-8149	2
chr1	88525368	88526929	MajorDMR-0-8150	7
chr1	88528380	88528874	MajorDMR-0-8151	2
chr1	88529494	88529586	MajorDMR-0-8152	2
chr1	88535817	88536391	MajorDMR-0-8153	6
chr1	88595405	88595801	MajorDMR-0-8154	2
chr1	88640164	88641862	MajorDMR-0-8155	15
chr1	88647787	88648063	MajorDMR-0-8156	3
chr1	88649800	88650538	MajorDMR-0-8157	7
chr1	88654282	88654361	MajorDMR-0-8158	5
chr1	88654882	88656526	MajorDMR-0-8159	6
chr1	88657215	88657244	MajorDMR-0-8160	2
chr1	88662660	88662801	MajorDMR-0-8161	2
chr1	88693893	88694454	MajorDMR-0-8162	4
chr1	88696273	88696477	MajorDMR-0-8163	3
chr1	88701385	88701474	MajorDMR-0-8164	2
chr1	88702510	88703555	MajorDMR-0-8165	6
chr1	88704377	88704750	MajorDMR-0-8166	4
chr1	88724644	88724677	MajorDMR-0-8167	2
chr1	88731526	88732738	MajorDMR-0-8168	7
chr1	88734786	88736626	MajorDMR-0-8169	14
chr1	88737156	88737681	MajorDMR-0-8170	4
chr1	88740717	88742621	MajorDMR-0-8171	24
chr1	88747349	88747367	MajorDMR-0-8172	2
chr1	88749945	88749973	MajorDMR-0-8173	2
chr1	88755247	88755909	MajorDMR-0-8174	3
chr1	88756890	88757016	MajorDMR-0-8175	3
chr1	88757932	88758265	MajorDMR-0-8176	2
chr1	88766258	88767243	MajorDMR-0-8177	6
chr1	88772062	88772213	MajorDMR-0-8178	3
chr1	88774054	88775158	MajorDMR-0-8179	10
chr1	88785932	88786528	MajorDMR-0-8180	5
chr1	88839835	88840151	MajorDMR-0-8181	2
chr1	88912630	88913184	MajorDMR-0-8182	8
chr1	88918902	88919547	MajorDMR-0-8183	10
chr1	88921213	88921814	MajorDMR-0-8184	6
chr1	88929216	88929622	MajorDMR-0-8185	4
chr1	88936738	88937078	MajorDMR-0-8186	3
chr1	88961583	88961604	MajorDMR-0-8187	2
chr1	88968362	88969118	MajorDMR-0-8188	6
chr1	88985997	88986661	MajorDMR-0-8189	4
chr1	88995937	88996111	MajorDMR-0-8190	3
chr1	89007256	89007694	MajorDMR-0-8191	3
chr1	89011761	89011766	MajorDMR-0-8192	2
chr1	89126874	89127520	MajorDMR-0-8193	6
chr1	89142005	89142331	MajorDMR-0-8194	3
chr1	89154518	89154586	MajorDMR-0-8195	2
chr1	89172895	89173265	MajorDMR-0-8196	4
chr1	89197117	89197169	MajorDMR-0-8197	2
chr1	89206679	89206774	MajorDMR-0-8198	3
chr1	89241943	89242348	MajorDMR-0-8199	8
chr1	89253687	89254030	MajorDMR-0-8200	4
chr1	89259108	89259585	MajorDMR-0-8201	4
chr1	89299374	89299395	MajorDMR-0-8202	2
chr1	89307203	89307398	MajorDMR-0-8203	3
chr1	89314042	89314396	MajorDMR-0-8204	2
chr1	89316564	89316916	MajorDMR-0-8205	2
chr1	89324938	89325034	MajorDMR-0-8206	3
chr1	89332872	89334644	MajorDMR-0-8207	11
chr1	89341142	89341832	MajorDMR-0-8208	6
chr1	89347729	89347809	MajorDMR-0-8209	2
chr1	89422782	89423068	MajorDMR-0-8210	2
chr1	89427989	89428382	MajorDMR-0-8211	5
chr1	89457540	89457566	MajorDMR-0-8212	2
chr1	89471343	89471644	MajorDMR-0-8213	2
chr1	89493356	89493588	MajorDMR-0-8214	3
chr1	89507007	89507231	MajorDMR-0-8215	3
chr1	89566002	89566050	MajorDMR-0-8216	2
chr1	89633242	89633510	MajorDMR-0-8217	2
chr1	89653056	89653072	MajorDMR-0-8218	2
chr1	89830561	89830629	MajorDMR-0-8219	5
chr1	89839550	89840140	MajorDMR-0-8220	3
chr1	89918764	89918883	MajorDMR-0-8221	2
chr1	89935229	89935386	MajorDMR-0-8222	2
chr1	89948026	89948437	MajorDMR-0-8223	2
chr1	89953427	89953583	MajorDMR-0-8224	3
chr1	89967742	89968276	MajorDMR-0-8225	3
chr1	89969223	89969357	MajorDMR-0-8226	3
chr1	89994730	89994876	MajorDMR-0-8227	2
chr1	89998011	89998018	MajorDMR-0-8228	2
chr1	89998616	90000368	MajorDMR-0-8229	12
chr1	90002319	90002381	MajorDMR-0-8230	2
chr1	90004371	90004478	MajorDMR-0-8231	5
chr1	90005943	90006153	MajorDMR-0-8232	3
chr1	90010541	90010905	MajorDMR-0-8233	2
chr1	90011416	90012023	MajorDMR-0-8234	6
chr1	90014736	90015221	MajorDMR-0-8235	3
chr1	90016576	90016743	MajorDMR-0-8236	4
chr1	90017284	90017516	MajorDMR-0-8237	2
chr1	90018762	90019288	MajorDMR-0-8238	3
chr1	90020682	90020853	MajorDMR-0-8239	3
chr1	90022540	90022781	MajorDMR-0-8240	3
chr1	90024321	90024623	MajorDMR-0-8241	2
chr1	90031324	90032018	MajorDMR-0-8242	5
chr1	90036207	90036635	MajorDMR-0-8243	2
chr1	90040936	90041369	MajorDMR-0-8244	2
chr1	90042299	90042407	MajorDMR-0-8245	2
chr1	90048283	90048411	MajorDMR-0-8246	5
chr1	90049761	90050005	MajorDMR-0-8247	3
chr1	90051291	90052521	MajorDMR-0-8248	7
chr1	90053182	90053812	MajorDMR-0-8249	4
chr1	90056319	90056410	MajorDMR-0-8250	3
chr1	90057646	90058084	MajorDMR-0-8251	3
chr1	90058619	90058660	MajorDMR-0-8252	4
chr1	90059570	90059964	MajorDMR-0-8253	4
chr1	90060476	90060688	MajorDMR-0-8254	2
chr1	90061435	90061669	MajorDMR-0-8255	3
chr1	90062259	90063710	MajorDMR-0-8256	8
chr1	90065569	90066724	MajorDMR-0-8257	9
chr1	90068655	90068816	MajorDMR-0-8258	4
chr1	90069913	90070476	MajorDMR-0-8259	5
chr1	90073968	90074701	MajorDMR-0-8260	11
chr1	90075855	90075878	MajorDMR-0-8261	2
chr1	90078998	90080418	MajorDMR-0-8262	18
chr1	90080947	90080994	MajorDMR-0-8263	2
chr1	90087471	90087739	MajorDMR-0-8264	4
chr1	90101241	90102926	MajorDMR-0-8265	10
chr1	90133060	90133382	MajorDMR-0-8266	2
chr1	90135771	90135880	MajorDMR-0-8267	6
chr1	90158415	90158513	MajorDMR-0-8268	2
chr1	90174009	90174728	MajorDMR-0-8269	5
chr1	90181942	90181997	MajorDMR-0-8270	2
chr1	90184893	90185139	MajorDMR-0-8271	2
chr1	90186997	90187302	MajorDMR-0-8272	3
chr1	90189124	90190918	MajorDMR-0-8273	10
chr1	90191850	90191881	MajorDMR-0-8274	2
chr1	90200057	90200153	MajorDMR-0-8275	2
chr1	90204601	90205171	MajorDMR-0-8276	6
chr1	90246189	90246526	MajorDMR-0-8277	3
chr1	90267684	90268131	MajorDMR-0-8278	3
chr1	90274247	90274408	MajorDMR-0-8279	4
chr1	90275068	90275529	MajorDMR-0-8280	6
chr1	90278225	90278682	MajorDMR-0-8281	6
chr1	90287885	90288894	MajorDMR-0-8282	8
chr1	90298878	90299896	MajorDMR-0-8283	7
chr1	90309575	90309780	MajorDMR-0-8284	2
chr1	90339678	90340288	MajorDMR-0-8285	3
chr1	90346832	90346938	MajorDMR-0-8286	2
chr1	90349899	90350427	MajorDMR-0-8287	4
chr1	90362801	90363166	MajorDMR-0-8288	3
chr1	90379808	90379816	MajorDMR-0-8289	2
chr1	90395896	90396498	MajorDMR-0-8290	7
chr1	90404154	90404255	MajorDMR-0-8291	2
chr1	90410090	90410110	MajorDMR-0-8292	2
chr1	90417287	90417752	MajorDMR-0-8293	3
chr1	90424024	90424846	MajorDMR-0-8294	12
chr1	90456595	90457602	MajorDMR-0-8295	10
chr1	90499702	90499875	MajorDMR-0-8296	2
chr1	90502944	90503021	MajorDMR-0-8297	2
chr1	90503796	90503852	MajorDMR-0-8298	2
chr1	90516226	90517202	MajorDMR-0-8299	7
chr1	90573468	90573724	MajorDMR-0-8300	4
chr1	90653706	90654035	MajorDMR-0-8301	4
chr1	90658490	90658496	MajorDMR-0-8302	2
chr1	90825745	90825752	MajorDMR-0-8303	2
chr1	90836382	90836445	MajorDMR-0-8304	3
chr1	90848850	90849483	MajorDMR-0-8305	5
chr1	90894605	90894617	MajorDMR-0-8306	2
chr1	91114894	91115190	MajorDMR-0-8307	4
chr1	91116673	91116686	MajorDMR-0-8308	2
chr1	91117522	91117759	MajorDMR-0-8309	2
chr1	91174057	91174098	MajorDMR-0-8310	2
chr1	91213277	91213594	MajorDMR-0-8311	3
chr1	91275644	91275787	MajorDMR-0-8312	3
chr1	91302955	91303121	MajorDMR-0-8313	4
chr1	91306766	91307420	MajorDMR-0-8314	11
chr1	91341169	91341621	MajorDMR-0-8315	12
chr1	91342229	91342313	MajorDMR-0-8316	6
chr1	91439242	91440478	MajorDMR-0-8317	10
chr1	91444425	91444494	MajorDMR-0-8318	2
chr1	91465117	91465162	MajorDMR-0-8319	2
chr1	91502137	91502387	MajorDMR-0-8320	3
chr1	91502901	91502940	MajorDMR-0-8321	2
chr1	91540820	91541002	MajorDMR-0-8322	3
chr1	91567073	91567210	MajorDMR-0-8323	3
chr1	91637347	91637671	MajorDMR-0-8324	3
chr1	91868463	91868653	MajorDMR-0-8325	2
chr1	91915597	91916800	MajorDMR-0-8326	8
chr1	91917549	91918224	MajorDMR-0-8327	4
chr1	91918902	91920241	MajorDMR-0-8328	8
chr1	91933027	91933368	MajorDMR-0-8329	4
chr1	91970974	91971170	MajorDMR-0-8330	2
chr1	91973029	91973054	MajorDMR-0-8331	2
chr1	91976928	91977078	MajorDMR-0-8332	3
chr1	91978658	91978893	MajorDMR-0-8333	2
chr1	91985373	91985426	MajorDMR-0-8334	2
chr1	91986567	91987035	MajorDMR-0-8335	2
chr1	91989266	91989768	MajorDMR-0-8336	2
chr1	92077213	92077366	MajorDMR-0-8337	5
chr1	92080624	92080925	MajorDMR-0-8338	9
chr1	92139193	92139366	MajorDMR-0-8339	2
chr1	92191624	92192187	MajorDMR-0-8340	5
chr1	92210188	92210348	MajorDMR-0-8341	3
chr1	92216106	92216692	MajorDMR-0-8342	6
chr1	92219544	92220481	MajorDMR-0-8343	7
chr1	92246303	92247995	MajorDMR-0-8344	15
chr1	92263991	92264223	MajorDMR-0-8345	4
chr1	92283672	92283676	MajorDMR-0-8346	2
chr1	92341857	92341951	MajorDMR-0-8347	2
chr1	92342968	92343559	MajorDMR-0-8348	6
chr1	92349103	92349349	MajorDMR-0-8349	4
chr1	92352265	92352482	MajorDMR-0-8350	6
chr1	92354851	92355156	MajorDMR-0-8351	2
chr1	92394481	92394956	MajorDMR-0-8352	5
chr1	92398229	92398325	MajorDMR-0-8353	7
chr1	92403018	92404268	MajorDMR-0-8354	15
chr1	92407148	92407675	MajorDMR-0-8355	23
chr1	92410425	92411817	MajorDMR-0-8356	15
chr1	92428326	92428391	MajorDMR-0-8357	2
chr1	92433155	92433596	MajorDMR-0-8358	14
chr1	92438467	92438566	MajorDMR-0-8359	2
chr1	92447183	92447217	MajorDMR-0-8360	2
chr1	92461044	92461123	MajorDMR-0-8361	4
chr1	92494864	92494998	MajorDMR-0-8362	7
chr1	92498381	92499038	MajorDMR-0-8363	3
chr1	92499748	92499852	MajorDMR-0-8364	5
chr1	92500800	92502258	MajorDMR-0-8365	10
chr1	92502842	92503922	MajorDMR-0-8366	12
chr1	92504790	92505195	MajorDMR-0-8367	2
chr1	92505820	92506433	MajorDMR-0-8368	12
chr1	92508389	92508791	MajorDMR-0-8369	4
chr1	92510543	92510837	MajorDMR-0-8370	3
chr1	92511830	92512170	MajorDMR-0-8371	8
chr1	92521258	92521784	MajorDMR-0-8372	4
chr1	92531987	92531997	MajorDMR-0-8373	2
chr1	92540954	92541013	MajorDMR-0-8374	2
chr1	92581397	92581517	MajorDMR-0-8375	2
chr1	92584530	92584686	MajorDMR-0-8376	3
chr1	92617744	92618210	MajorDMR-0-8377	2
chr1	92629218	92629685	MajorDMR-0-8378	4
chr1	92632587	92633336	MajorDMR-0-8379	8
chr1	92637384	92637899	MajorDMR-0-8380	5
chr1	92638503	92639009	MajorDMR-0-8381	16
chr1	92639554	92640062	MajorDMR-0-8382	4
chr1	92640724	92641170	MajorDMR-0-8383	10
chr1	92642986	92643380	MajorDMR-0-8384	2
chr1	92644527	92644926	MajorDMR-0-8385	5
chr1	92646159	92648069	MajorDMR-0-8386	12
chr1	92648951	92649718	MajorDMR-0-8387	6
chr1	92650685	92651350	MajorDMR-0-8388	5
chr1	92652003	92654976	MajorDMR-0-8389	25
chr1	92655936	92655975	MajorDMR-0-8390	3
chr1	92656494	92656650	MajorDMR-0-8391	2
chr1	92657653	92658264	MajorDMR-0-8392	4
chr1	92659959	92660344	MajorDMR-0-8393	6
chr1	92660854	92662408	MajorDMR-0-8394	28
chr1	92663138	92663332	MajorDMR-0-8395	2
chr1	92666808	92667911	MajorDMR-0-8396	14
chr1	92675099	92675868	MajorDMR-0-8397	5
chr1	92676571	92678628	MajorDMR-0-8398	18
chr1	92707362	92707549	MajorDMR-0-8399	3
chr1	92716075	92716165	MajorDMR-0-8400	2
chr1	92717758	92718257	MajorDMR-0-8401	2
chr1	92737955	92738539	MajorDMR-0-8402	8
chr1	92739291	92739303	MajorDMR-0-8403	2
chr1	92754729	92755300	MajorDMR-0-8404	3
chr1	92758452	92758512	MajorDMR-0-8405	2
chr1	92759022	92759481	MajorDMR-0-8406	4
chr1	92766540	92766839	MajorDMR-0-8407	6
chr1	92800625	92800663	MajorDMR-0-8408	2
chr1	92884614	92885615	MajorDMR-0-8409	11
chr1	92907190	92908832	MajorDMR-0-8410	47
chr1	92956908	92956944	MajorDMR-0-8411	2
chr1	92969205	92969933	MajorDMR-0-8412	12
chr1	92990737	92990748	MajorDMR-0-8413	2
chr1	93016879	93017238	MajorDMR-0-8414	2
chr1	93026074	93027047	MajorDMR-0-8415	4
chr1	93043092	93043414	MajorDMR-0-8416	2
chr1	93057768	93057795	MajorDMR-0-8417	3
chr1	93150757	93150819	MajorDMR-0-8418	2
chr1	93221317	93221324	MajorDMR-0-8419	2
chr1	93256647	93258320	MajorDMR-0-8420	15
chr1	93260808	93261466	MajorDMR-0-8421	5
chr1	93263483	93263950	MajorDMR-0-8422	4
chr1	93266210	93266431	MajorDMR-0-8423	2
chr1	93274935	93275005	MajorDMR-0-8424	2
chr1	93300064	93300375	MajorDMR-0-8425	2
chr1	93300936	93301272	MajorDMR-0-8426	3
chr1	93303691	93303895	MajorDMR-0-8427	2
chr1	93306202	93306650	MajorDMR-0-8428	2
chr1	93308717	93309101	MajorDMR-0-8429	3
chr1	93310847	93311089	MajorDMR-0-8430	3
chr1	93317626	93318558	MajorDMR-0-8431	18
chr1	93320876	93320979	MajorDMR-0-8432	3
chr1	93342743	93342902	MajorDMR-0-8433	3
chr1	93374544	93375936	MajorDMR-0-8434	10
chr1	93376550	93376639	MajorDMR-0-8435	2
chr1	93386892	93387057	MajorDMR-0-8436	2
chr1	93400659	93401975	MajorDMR-0-8437	8
chr1	93406333	93407479	MajorDMR-0-8438	8
chr1	93412035	93412658	MajorDMR-0-8439	6
chr1	93416171	93416712	MajorDMR-0-8440	6
chr1	93425293	93425604	MajorDMR-0-8441	6
chr1	93430928	93431145	MajorDMR-0-8442	2
chr1	93558396	93558718	MajorDMR-0-8443	3
chr1	93569374	93569496	MajorDMR-0-8444	2
chr1	93570833	93570881	MajorDMR-0-8445	2
chr1	93580106	93580155	MajorDMR-0-8446	2
chr1	93584525	93584626	MajorDMR-0-8447	3
chr1	93591702	93591866	MajorDMR-0-8448	2
chr1	93603510	93603584	MajorDMR-0-8449	2
chr1	93604356	93604502	MajorDMR-0-8450	2
chr1	93606098	93606809	MajorDMR-0-8451	3
chr1	93611305	93611849	MajorDMR-0-8452	9
chr1	93614146	93614186	MajorDMR-0-8453	2
chr1	93616127	93616520	MajorDMR-0-8454	2
chr1	93617778	93618109	MajorDMR-0-8455	3
chr1	93637674	93638012	MajorDMR-0-8456	5
chr1	93643902	93644338	MajorDMR-0-8457	4
chr1	93719442	93720074	MajorDMR-0-8458	3
chr1	93734946	93735053	MajorDMR-0-8459	2
chr1	93788446	93788603	MajorDMR-0-8460	5
chr1	93790691	93790837	MajorDMR-0-8461	2
chr1	93804067	93804107	MajorDMR-0-8462	2
chr1	93808906	93809231	MajorDMR-0-8463	2
chr1	93814953	93815233	MajorDMR-0-8464	2
chr1	93828333	93828489	MajorDMR-0-8465	2
chr1	93912175	93912207	MajorDMR-0-8466	2
chr1	93933976	93934469	MajorDMR-0-8467	4
chr1	93983810	93983892	MajorDMR-0-8468	3
chr1	94005621	94005992	MajorDMR-0-8469	2
chr1	94008256	94008549	MajorDMR-0-8470	10
chr1	94009296	94009626	MajorDMR-0-8471	2
chr1	94011664	94013075	MajorDMR-0-8472	9
chr1	94018392	94019173	MajorDMR-0-8473	7
chr1	94047568	94047583	MajorDMR-0-8474	2
chr1	94060973	94061784	MajorDMR-0-8475	6
chr1	94070371	94070662	MajorDMR-0-8476	7
chr1	94073110	94073475	MajorDMR-0-8477	6
chr1	94106590	94107327	MajorDMR-0-8478	12
chr1	94145760	94146345	MajorDMR-0-8479	7
chr1	94148500	94148688	MajorDMR-0-8480	4
chr1	94155265	94155350	MajorDMR-0-8481	2
chr1	94216885	94217479	MajorDMR-0-8482	5
chr1	94218001	94218288	MajorDMR-0-8483	4
chr1	94229148	94229778	MajorDMR-0-8484	4
chr1	94233720	94234583	MajorDMR-0-8485	8
chr1	94244159	94244356	MajorDMR-0-8486	2
chr1	94248807	94248880	MajorDMR-0-8487	2
chr1	94300891	94300989	MajorDMR-0-8488	3
chr1	94311146	94311200	MajorDMR-0-8489	3
chr1	94345594	94345717	MajorDMR-0-8490	2
chr1	94424864	94425258	MajorDMR-0-8491	4
chr1	94426218	94426360	MajorDMR-0-8492	2
chr1	94446330	94447575	MajorDMR-0-8493	8
chr1	94448576	94448905	MajorDMR-0-8494	2
chr1	94470389	94471056	MajorDMR-0-8495	7
chr1	94488332	94488708	MajorDMR-0-8496	2
chr1	94490586	94491378	MajorDMR-0-8497	11
chr1	94493186	94493503	MajorDMR-0-8498	4
chr1	94502326	94502756	MajorDMR-0-8499	6
chr1	94504488	94504970	MajorDMR-0-8500	2
chr1	94505566	94506710	MajorDMR-0-8501	16
chr1	94523584	94523816	MajorDMR-0-8502	5
chr1	94525372	94525405	MajorDMR-0-8503	2
chr1	94558526	94558753	MajorDMR-0-8504	2
chr1	94559819	94559898	MajorDMR-0-8505	2
chr1	94560501	94560700	MajorDMR-0-8506	7
chr1	94566870	94566935	MajorDMR-0-8507	4
chr1	94571043	94571440	MajorDMR-0-8508	4
chr1	94571998	94572021	MajorDMR-0-8509	2
chr1	94579395	94580265	MajorDMR-0-8510	10
chr1	94580824	94581688	MajorDMR-0-8511	7
chr1	94583203	94583431	MajorDMR-0-8512	8
chr1	94596464	94597595	MajorDMR-0-8513	14
chr1	94621422	94622253	MajorDMR-0-8514	3
chr1	94711107	94711153	MajorDMR-0-8515	2
chr1	94711813	94712150	MajorDMR-0-8516	2
chr1	94738700	94738877	MajorDMR-0-8517	4
chr1	94742534	94742929	MajorDMR-0-8518	3
chr1	94791675	94791721	MajorDMR-0-8519	3
chr1	94814249	94814277	MajorDMR-0-8520	2
chr1	94817028	94817107	MajorDMR-0-8521	3
chr1	94828363	94828456	MajorDMR-0-8522	3
chr1	94853292	94853313	MajorDMR-0-8523	2
chr1	94873619	94874488	MajorDMR-0-8524	6
chr1	94894086	94894226	MajorDMR-0-8525	4
chr1	94895806	94896489	MajorDMR-0-8526	4
chr1	94971890	94972163	MajorDMR-0-8527	2
chr1	94988755	94988759	MajorDMR-0-8528	2
chr1	95006395	95006730	MajorDMR-0-8529	11
chr1	95009109	95009258	MajorDMR-0-8530	5
chr1	95009942	95010071	MajorDMR-0-8531	3
chr1	95012213	95012671	MajorDMR-0-8532	3
chr1	95100244	95100502	MajorDMR-0-8533	3
chr1	95139426	95140162	MajorDMR-0-8534	8
chr1	95200975	95201833	MajorDMR-0-8535	13
chr1	95257434	95258131	MajorDMR-0-8536	5
chr1	95300335	95301610	MajorDMR-0-8537	10
chr1	95320654	95320905	MajorDMR-0-8538	7
chr1	95352444	95352557	MajorDMR-0-8539	2
chr1	95419555	95420286	MajorDMR-0-8540	5
chr1	95455784	95455879	MajorDMR-0-8541	2
chr1	95467833	95468101	MajorDMR-0-8542	5
chr1	95488898	95489769	MajorDMR-0-8543	9
chr1	95492749	95492795	MajorDMR-0-8544	3
chr1	95506974	95507165	MajorDMR-0-8545	2
chr1	95507922	95507938	MajorDMR-0-8546	2
chr1	95585801	95586567	MajorDMR-0-8547	7
chr1	95670409	95670653	MajorDMR-0-8548	3
chr1	95713257	95713276	MajorDMR-0-8549	2
chr1	95774410	95776046	MajorDMR-0-8550	9
chr1	95776657	95777043	MajorDMR-0-8551	10
chr1	95777667	95778120	MajorDMR-0-8552	4
chr1	95779160	95780093	MajorDMR-0-8553	7
chr1	95786314	95786555	MajorDMR-0-8554	2
chr1	95787818	95788217	MajorDMR-0-8555	2
chr1	95790309	95791780	MajorDMR-0-8556	11
chr1	95815374	95815420	MajorDMR-0-8557	2
chr1	95852533	95852891	MajorDMR-0-8558	6
chr1	95872940	95873525	MajorDMR-0-8559	6
chr1	95875347	95875590	MajorDMR-0-8560	3
chr1	95969420	95969666	MajorDMR-0-8561	6
chr1	95975710	95977449	MajorDMR-0-8562	14
chr1	95978006	95978683	MajorDMR-0-8563	5
chr1	95979413	95980231	MajorDMR-0-8564	6
chr1	95987803	95988182	MajorDMR-0-8565	3
chr1	95992545	95992667	MajorDMR-0-8566	2
chr1	96003254	96003628	MajorDMR-0-8567	3
chr1	96060517	96061047	MajorDMR-0-8568	5
chr1	96069835	96070032	MajorDMR-0-8569	2
chr1	96072664	96073039	MajorDMR-0-8570	3
chr1	96092932	96093107	MajorDMR-0-8571	4
chr1	96106657	96106830	MajorDMR-0-8572	3
chr1	96116307	96116918	MajorDMR-0-8573	4
chr1	96119301	96120910	MajorDMR-0-8574	18
chr1	96121541	96121990	MajorDMR-0-8575	2
chr1	96139372	96139509	MajorDMR-0-8576	2
chr1	96192090	96192228	MajorDMR-0-8577	2
chr1	96231268	96231850	MajorDMR-0-8578	3
chr1	96255833	96256211	MajorDMR-0-8579	6
chr1	96467636	96468178	MajorDMR-0-8580	4
chr1	96496211	96496514	MajorDMR-0-8581	4
chr1	96629487	96629913	MajorDMR-0-8582	4
chr1	96640801	96640992	MajorDMR-0-8583	4
chr1	96652480	96653169	MajorDMR-0-8584	5
chr1	96664691	96665407	MajorDMR-0-8585	7
chr1	96698005	96698245	MajorDMR-0-8586	6
chr1	96712508	96712517	MajorDMR-0-8587	2
chr1	96748072	96748156	MajorDMR-0-8588	2
chr1	96830029	96830106	MajorDMR-0-8589	3
chr1	96831093	96831613	MajorDMR-0-8590	3
chr1	96836368	96836711	MajorDMR-0-8591	4
chr1	96854605	96854677	MajorDMR-0-8592	2
chr1	96881659	96881854	MajorDMR-0-8593	3
chr1	96908249	96908542	MajorDMR-0-8594	5
chr1	96939529	96940035	MajorDMR-0-8595	7
chr1	96943141	96943285	MajorDMR-0-8596	3
chr1	96952425	96953325	MajorDMR-0-8597	7
chr1	96953856	96954340	MajorDMR-0-8598	6
chr1	96973960	96974366	MajorDMR-0-8599	4
chr1	96978925	96979296	MajorDMR-0-8600	2
chr1	96986212	96986856	MajorDMR-0-8601	7
chr1	96987897	96988354	MajorDMR-0-8602	4
chr1	97003863	97003917	MajorDMR-0-8603	2
chr1	97005075	97005241	MajorDMR-0-8604	3
chr1	97059579	97059831	MajorDMR-0-8605	3
chr1	97062730	97063615	MajorDMR-0-8606	4
chr1	97176877	97176934	MajorDMR-0-8607	2
chr1	97186463	97186719	MajorDMR-0-8608	4
chr1	97204299	97204394	MajorDMR-0-8609	2
chr1	97211722	97212130	MajorDMR-0-8610	3
chr1	97235557	97236068	MajorDMR-0-8611	3
chr1	97270968	97270984	MajorDMR-0-8612	2
chr1	97295323	97295531	MajorDMR-0-8613	2
chr1	97301244	97301493	MajorDMR-0-8614	5
chr1	97384226	97384715	MajorDMR-0-8615	3
chr1	97399702	97401360	MajorDMR-0-8616	13
chr1	97403949	97404574	MajorDMR-0-8617	8
chr1	97416876	97416940	MajorDMR-0-8618	2
chr1	97418045	97418100	MajorDMR-0-8619	2
chr1	97427458	97429133	MajorDMR-0-8620	14
chr1	97433816	97434873	MajorDMR-0-8621	12
chr1	97436878	97438111	MajorDMR-0-8622	13
chr1	97471463	97471606	MajorDMR-0-8623	2
chr1	97472165	97472384	MajorDMR-0-8624	3
chr1	97487380	97487477	MajorDMR-0-8625	2
chr1	97512486	97512705	MajorDMR-0-8626	4
chr1	97513896	97513948	MajorDMR-0-8627	2
chr1	97536131	97536259	MajorDMR-0-8628	3
chr1	97539178	97539721	MajorDMR-0-8629	3
chr1	97544540	97545520	MajorDMR-0-8630	13
chr1	97559405	97559592	MajorDMR-0-8631	3
chr1	97562702	97563184	MajorDMR-0-8632	2
chr1	97571260	97571961	MajorDMR-0-8633	5
chr1	97577845	97578392	MajorDMR-0-8634	4
chr1	97595420	97595640	MajorDMR-0-8635	3
chr1	97602656	97605202	MajorDMR-0-8636	19
chr1	97610483	97611251	MajorDMR-0-8637	10
chr1	97623035	97623323	MajorDMR-0-8638	2
chr1	97642062	97642075	MajorDMR-0-8639	2
chr1	97653047	97653096	MajorDMR-0-8640	2
chr1	97657013	97657184	MajorDMR-0-8641	2
chr1	97658646	97658937	MajorDMR-0-8642	2
chr1	97692527	97692679	MajorDMR-0-8643	3
chr1	97707664	97707676	MajorDMR-0-8644	2
chr1	97710794	97711561	MajorDMR-0-8645	4
chr1	97713465	97714217	MajorDMR-0-8646	6
chr1	97719900	97720598	MajorDMR-0-8647	6
chr1	97765977	97766390	MajorDMR-0-8648	5
chr1	97797940	97798165	MajorDMR-0-8649	2
chr1	97799310	97799564	MajorDMR-0-8650	6
chr1	97800477	97800902	MajorDMR-0-8651	5
chr1	97818297	97818355	MajorDMR-0-8652	2
chr1	97849841	97850028	MajorDMR-0-8653	2
chr1	97878013	97878028	MajorDMR-0-8654	2
chr1	97913038	97913049	MajorDMR-0-8655	2
chr1	97977353	97977688	MajorDMR-0-8656	6
chr1	97978336	97980740	MajorDMR-0-8657	17
chr1	97981586	97982158	MajorDMR-0-8658	6
chr1	98026441	98026521	MajorDMR-0-8659	3
chr1	98027177	98027316	MajorDMR-0-8660	3
chr1	98031103	98032003	MajorDMR-0-8661	9
chr1	98032646	98033082	MajorDMR-0-8662	3
chr1	98036635	98036918	MajorDMR-0-8663	3
chr1	98037658	98038303	MajorDMR-0-8664	3
chr1	98039360	98040633	MajorDMR-0-8665	9
chr1	98041272	98041363	MajorDMR-0-8666	2
chr1	98051833	98051973	MajorDMR-0-8667	2
chr1	98052852	98052948	MajorDMR-0-8668	2
chr1	98058201	98059328	MajorDMR-0-8669	14
chr1	98064035	98064196	MajorDMR-0-8670	3
chr1	98082750	98082798	MajorDMR-0-8671	3
chr1	98116637	98116976	MajorDMR-0-8672	3
chr1	98120398	98121829	MajorDMR-0-8673	9
chr1	98126924	98127120	MajorDMR-0-8674	3
chr1	98134583	98134793	MajorDMR-0-8675	2
chr1	98156410	98156789	MajorDMR-0-8676	4
chr1	98157323	98157539	MajorDMR-0-8677	2
chr1	98162186	98162294	MajorDMR-0-8678	2
chr1	98164963	98165540	MajorDMR-0-8679	5
chr1	98194651	98194873	MajorDMR-0-8680	2
chr1	98206115	98206142	MajorDMR-0-8681	2
chr1	98209787	98209855	MajorDMR-0-8682	2
chr1	98228366	98228455	MajorDMR-0-8683	3
chr1	98233085	98233139	MajorDMR-0-8684	4
chr1	98259926	98260050	MajorDMR-0-8685	2
chr1	98262343	98263561	MajorDMR-0-8686	5
chr1	98267289	98267689	MajorDMR-0-8687	3
chr1	98271319	98271335	MajorDMR-0-8688	2
chr1	98290058	98290777	MajorDMR-0-8689	8
chr1	98297876	98298162	MajorDMR-0-8690	4
chr1	98301912	98302136	MajorDMR-0-8691	2
chr1	98312628	98312810	MajorDMR-0-8692	2
chr1	98313853	98313889	MajorDMR-0-8693	2
chr1	98315069	98315094	MajorDMR-0-8694	3
chr1	98318197	98318373	MajorDMR-0-8695	2
chr1	98321220	98321573	MajorDMR-0-8696	7
chr1	98323665	98324838	MajorDMR-0-8697	5
chr1	98325347	98326683	MajorDMR-0-8698	7
chr1	98327214	98327746	MajorDMR-0-8699	4
chr1	98328487	98328517	MajorDMR-0-8700	2
chr1	98335948	98337976	MajorDMR-0-8701	17
chr1	98340342	98340818	MajorDMR-0-8702	2
chr1	98362925	98363678	MajorDMR-0-8703	5
chr1	98368822	98369094	MajorDMR-0-8704	3
chr1	98372168	98372708	MajorDMR-0-8705	4
chr1	98384698	98385511	MajorDMR-0-8706	5
chr1	98387534	98387737	MajorDMR-0-8707	4
chr1	98388390	98388593	MajorDMR-0-8708	2
chr1	98389182	98389548	MajorDMR-0-8709	3
chr1	98394598	98395834	MajorDMR-0-8710	6
chr1	98396535	98397073	MajorDMR-0-8711	6
chr1	98399455	98399545	MajorDMR-0-8712	2
chr1	98426747	98427366	MajorDMR-0-8713	5
chr1	98428164	98429975	MajorDMR-0-8714	12
chr1	98431632	98432120	MajorDMR-0-8715	6
chr1	98439644	98439780	MajorDMR-0-8716	2
chr1	98442806	98443201	MajorDMR-0-8717	3
chr1	98446387	98446585	MajorDMR-0-8718	2
chr1	98447163	98448091	MajorDMR-0-8719	5
chr1	98452273	98452390	MajorDMR-0-8720	4
chr1	98454571	98456217	MajorDMR-0-8721	9
chr1	98456888	98457478	MajorDMR-0-8722	3
chr1	98473011	98474079	MajorDMR-0-8723	4
chr1	98474646	98475250	MajorDMR-0-8724	5
chr1	98478362	98478440	MajorDMR-0-8725	3
chr1	98485217	98485633	MajorDMR-0-8726	4
chr1	98486933	98488081	MajorDMR-0-8727	6
chr1	98494004	98494754	MajorDMR-0-8728	5
chr1	98495836	98496027	MajorDMR-0-8729	2
chr1	98496583	98496595	MajorDMR-0-8730	2
chr1	98498058	98498210	MajorDMR-0-8731	2
chr1	98498935	98499412	MajorDMR-0-8732	4
chr1	98499943	98501597	MajorDMR-0-8733	12
chr1	98502478	98502496	MajorDMR-0-8734	2
chr1	98504125	98504362	MajorDMR-0-8735	2
chr1	98505239	98506373	MajorDMR-0-8736	9
chr1	98507831	98508578	MajorDMR-0-8737	5
chr1	98520088	98520636	MajorDMR-0-8738	7
chr1	98552607	98552662	MajorDMR-0-8739	2
chr1	98567603	98567861	MajorDMR-0-8740	2
chr1	98634872	98634901	MajorDMR-0-8741	2
chr1	98637670	98638174	MajorDMR-0-8742	2
chr1	98644635	98645602	MajorDMR-0-8743	6
chr1	98723253	98723909	MajorDMR-0-8744	4
chr1	98733798	98734463	MajorDMR-0-8745	4
chr1	98781260	98781861	MajorDMR-0-8746	7
chr1	98782545	98782937	MajorDMR-0-8747	5
chr1	98791341	98791657	MajorDMR-0-8748	5
chr1	98840773	98840791	MajorDMR-0-8749	2
chr1	98864386	98864651	MajorDMR-0-8750	3
chr1	98916897	98917454	MajorDMR-0-8751	7
chr1	98924222	98924512	MajorDMR-0-8752	5
chr1	98929554	98929698	MajorDMR-0-8753	2
chr1	98932269	98932572	MajorDMR-0-8754	3
chr1	98937100	98937475	MajorDMR-0-8755	3
chr1	98943628	98943733	MajorDMR-0-8756	2
chr1	98944513	98944672	MajorDMR-0-8757	2
chr1	98946555	98947210	MajorDMR-0-8758	5
chr1	98948043	98948294	MajorDMR-0-8759	3
chr1	98949009	98949725	MajorDMR-0-8760	8
chr1	99074891	99075032	MajorDMR-0-8761	2
chr1	99107613	99107674	MajorDMR-0-8762	2
chr1	99126225	99126400	MajorDMR-0-8763	2
chr1	99128488	99128659	MajorDMR-0-8764	2
chr1	99140498	99140723	MajorDMR-0-8765	2
chr1	99154944	99155491	MajorDMR-0-8766	6
chr1	99156636	99157627	MajorDMR-0-8767	9
chr1	99158195	99158396	MajorDMR-0-8768	2
chr1	99168906	99169552	MajorDMR-0-8769	4
chr1	99170373	99170814	MajorDMR-0-8770	2
chr1	99171434	99171680	MajorDMR-0-8771	3
chr1	99174770	99175059	MajorDMR-0-8772	2
chr1	99175674	99176467	MajorDMR-0-8773	8
chr1	99187678	99187765	MajorDMR-0-8774	3
chr1	99214558	99214718	MajorDMR-0-8775	2
chr1	99258301	99258422	MajorDMR-0-8776	2
chr1	99279444	99279881	MajorDMR-0-8777	2
chr1	99283526	99283565	MajorDMR-0-8778	3
chr1	99353399	99353891	MajorDMR-0-8779	2
chr1	99358277	99358643	MajorDMR-0-8780	3
chr1	99362249	99362445	MajorDMR-0-8781	4
chr1	99368960	99369268	MajorDMR-0-8782	4
chr1	99382673	99382889	MajorDMR-0-8783	2
chr1	99413910	99414788	MajorDMR-0-8784	4
chr1	99415684	99415776	MajorDMR-0-8785	2
chr1	99416717	99417211	MajorDMR-0-8786	2
chr1	99451627	99451923	MajorDMR-0-8787	2
chr1	99463855	99464115	MajorDMR-0-8788	5
chr1	99467325	99467338	MajorDMR-0-8789	2
chr1	99471810	99471820	MajorDMR-0-8790	2
chr1	99534535	99535217	MajorDMR-0-8791	6
chr1	99561451	99561532	MajorDMR-0-8792	2
chr1	99635853	99636156	MajorDMR-0-8793	3
chr1	99639199	99639336	MajorDMR-0-8794	4
chr1	99648944	99648966	MajorDMR-0-8795	2
chr1	99691249	99691894	MajorDMR-0-8796	7
chr1	99698820	99699158	MajorDMR-0-8797	2
chr1	99707744	99708027	MajorDMR-0-8798	2
chr1	99718422	99718690	MajorDMR-0-8799	4
chr1	99734197	99734558	MajorDMR-0-8800	2
chr1	99735368	99735829	MajorDMR-0-8801	4
chr1	99738448	99738621	MajorDMR-0-8802	2
chr1	99745624	99745698	MajorDMR-0-8803	2
chr1	99749231	99749728	MajorDMR-0-8804	11
chr1	99751007	99751185	MajorDMR-0-8805	2
chr1	99752264	99752437	MajorDMR-0-8806	3
chr1	99757889	99758129	MajorDMR-0-8807	3
chr1	99759102	99759980	MajorDMR-0-8808	5
chr1	99762349	99762510	MajorDMR-0-8809	3
chr1	99763335	99764279	MajorDMR-0-8810	12
chr1	99768575	99768642	MajorDMR-0-8811	2
chr1	99782720	99783997	MajorDMR-0-8812	4
chr1	99793101	99793111	MajorDMR-0-8813	2
chr1	99794556	99795046	MajorDMR-0-8814	2
chr1	99798970	99799231	MajorDMR-0-8815	9
chr1	99814228	99814491	MajorDMR-0-8816	3
chr1	99829217	99829296	MajorDMR-0-8817	2
chr1	99830834	99830932	MajorDMR-0-8818	2
chr1	99834860	99835389	MajorDMR-0-8819	3
chr1	99841612	99841820	MajorDMR-0-8820	2
chr1	99862729	99862761	MajorDMR-0-8821	2
chr1	99889804	99889921	MajorDMR-0-8822	2
chr1	99895568	99895838	MajorDMR-0-8823	2
chr1	99896889	99897179	MajorDMR-0-8824	3
chr1	99897964	99898141	MajorDMR-0-8825	4
chr1	99906972	99907616	MajorDMR-0-8826	5
chr1	99910048	99910598	MajorDMR-0-8827	6
chr1	99911415	99911642	MajorDMR-0-8828	3
chr1	99922383	99922567	MajorDMR-0-8829	4
chr1	99923169	99923580	MajorDMR-0-8830	3
chr1	99934650	99934712	MajorDMR-0-8831	4
chr1	99939902	99940290	MajorDMR-0-8832	2
chr1	99946178	99946404	MajorDMR-0-8833	3
chr1	99956175	99956654	MajorDMR-0-8834	3
chr1	99976078	99976092	MajorDMR-0-8835	2
chr1	99991984	99992685	MajorDMR-0-8836	3
chr1	99999595	99999909	MajorDMR-0-8837	4
chr1	100015940	100016726	MajorDMR-0-8838	7
chr1	100036185	100036382	MajorDMR-0-8839	5
chr1	100046067	100046225	MajorDMR-0-8840	5
chr1	100056244	100056935	MajorDMR-0-8841	5
chr1	100066189	100067996	MajorDMR-0-8842	10
chr1	100081561	100081574	MajorDMR-0-8843	2
chr1	100093009	100094088	MajorDMR-0-8844	9
chr1	100110959	100111229	MajorDMR-0-8845	5
chr1	100112003	100112619	MajorDMR-0-8846	7
chr1	100113126	100114528	MajorDMR-0-8847	12
chr1	100118347	100118687	MajorDMR-0-8848	2
chr1	100130025	100130324	MajorDMR-0-8849	2
chr1	100132421	100132548	MajorDMR-0-8850	2
chr1	100134217	100135472	MajorDMR-0-8851	7
chr1	100136412	100139731	MajorDMR-0-8852	25
chr1	100140386	100140556	MajorDMR-0-8853	2
chr1	100145159	100146186	MajorDMR-0-8854	5
chr1	100147986	100148145	MajorDMR-0-8855	2
chr1	100160738	100160761	MajorDMR-0-8856	2
chr1	100171739	100172307	MajorDMR-0-8857	9
chr1	100517103	100518016	MajorDMR-0-8858	7
chr1	100521735	100522974	MajorDMR-0-8859	10
chr1	100531632	100531867	MajorDMR-0-8860	2
chr1	100543114	100543435	MajorDMR-0-8861	5
chr1	100566070	100566286	MajorDMR-0-8862	2
chr1	100682189	100682307	MajorDMR-0-8863	2
chr1	100695853	100696385	MajorDMR-0-8864	3
chr1	100746815	100746848	MajorDMR-0-8865	2
chr1	100756078	100756502	MajorDMR-0-8866	3
chr1	100760397	100760454	MajorDMR-0-8867	2
chr1	100774434	100774631	MajorDMR-0-8868	2
chr1	100777906	100778128	MajorDMR-0-8869	2
chr1	100779430	100779666	MajorDMR-0-8870	2
chr1	100796723	100796825	MajorDMR-0-8871	2
chr1	100819240	100819462	MajorDMR-0-8872	4
chr1	100900261	100900634	MajorDMR-0-8873	6
chr1	100925484	100925981	MajorDMR-0-8874	3
chr1	100928604	100930255	MajorDMR-0-8875	12
chr1	100942530	100942978	MajorDMR-0-8876	2
chr1	100958100	100958191	MajorDMR-0-8877	3
chr1	100968071	100969109	MajorDMR-0-8878	7
chr1	100998355	100998446	MajorDMR-0-8879	3
chr1	100999912	100999917	MajorDMR-0-8880	2
chr1	101000481	101000562	MajorDMR-0-8881	3
chr1	101001159	101001448	MajorDMR-0-8882	2
chr1	101002922	101003493	MajorDMR-0-8883	4
chr1	101005970	101006058	MajorDMR-0-8884	3
chr1	101016893	101016962	MajorDMR-0-8885	2
chr1	101075900	101076829	MajorDMR-0-8886	8
chr1	101077570	101077890	MajorDMR-0-8887	4
chr1	101081358	101081597	MajorDMR-0-8888	2
chr1	101092962	101093110	MajorDMR-0-8889	4
chr1	101134660	101134789	MajorDMR-0-8890	2
chr1	101154044	101154152	MajorDMR-0-8891	2
chr1	101183022	101183066	MajorDMR-0-8892	3
chr1	101186903	101187554	MajorDMR-0-8893	9
chr1	101201972	101202381	MajorDMR-0-8894	2
chr1	101214054	101214084	MajorDMR-0-8895	2
chr1	101218169	101218630	MajorDMR-0-8896	6
chr1	101235377	101235750	MajorDMR-0-8897	3
chr1	101257188	101257563	MajorDMR-0-8898	3
chr1	101258335	101258568	MajorDMR-0-8899	4
chr1	101260082	101261468	MajorDMR-0-8900	13
chr1	101272299	101272457	MajorDMR-0-8901	2
chr1	101300527	101300699	MajorDMR-0-8902	4
chr1	101326001	101326095	MajorDMR-0-8903	2
chr1	101331758	101332500	MajorDMR-0-8904	6
chr1	101349992	101350027	MajorDMR-0-8905	2
chr1	101362693	101362733	MajorDMR-0-8906	2
chr1	101373945	101374193	MajorDMR-0-8907	2
chr1	101375554	101375710	MajorDMR-0-8908	2
chr1	101378347	101378876	MajorDMR-0-8909	6
chr1	101384543	101384988	MajorDMR-0-8910	2
chr1	101442726	101443162	MajorDMR-0-8911	3
chr1	101450144	101451403	MajorDMR-0-8912	5
chr1	101566862	101567209	MajorDMR-0-8913	2
chr1	101671437	101671590	MajorDMR-0-8914	2
chr1	101672374	101672550	MajorDMR-0-8915	4
chr1	101673685	101674144	MajorDMR-0-8916	3
chr1	101674986	101675190	MajorDMR-0-8917	2
chr1	101697650	101697710	MajorDMR-0-8918	2
chr1	101700481	101701408	MajorDMR-0-8919	3
chr1	101751480	101751968	MajorDMR-0-8920	2
chr1	101754353	101754819	MajorDMR-0-8921	5
chr1	101756110	101756296	MajorDMR-0-8922	4
chr1	101775559	101776242	MajorDMR-0-8923	7
chr1	101855254	101856920	MajorDMR-0-8924	10
chr1	101860802	101861056	MajorDMR-0-8925	4
chr1	101862179	101862322	MajorDMR-0-8926	2
chr1	101868689	101868941	MajorDMR-0-8927	2
chr1	101905635	101905816	MajorDMR-0-8928	2
chr1	101919267	101919975	MajorDMR-0-8929	7
chr1	101949904	101950964	MajorDMR-0-8930	7
chr1	102062185	102062390	MajorDMR-0-8931	2
chr1	102089176	102089610	MajorDMR-0-8932	2
chr1	102107921	102108276	MajorDMR-0-8933	4
chr1	102189168	102189180	MajorDMR-0-8934	2
chr1	102189735	102190063	MajorDMR-0-8935	5
chr1	102220622	102220662	MajorDMR-0-8936	2
chr1	102246496	102246607	MajorDMR-0-8937	2
chr1	102257109	102257126	MajorDMR-0-8938	2
chr1	102258529	102258737	MajorDMR-0-8939	4
chr1	102262396	102262716	MajorDMR-0-8940	2
chr1	102274238	102274352	MajorDMR-0-8941	2
chr1	102281569	102281925	MajorDMR-0-8942	4
chr1	102312409	102312694	MajorDMR-0-8943	6
chr1	102313295	102313480	MajorDMR-0-8944	3
chr1	102314651	102314656	MajorDMR-0-8945	2
chr1	102319349	102319607	MajorDMR-0-8946	3
chr1	102338536	102338751	MajorDMR-0-8947	2
chr1	102351962	102352244	MajorDMR-0-8948	5
chr1	102367823	102368311	MajorDMR-0-8949	3
chr1	102388839	102389083	MajorDMR-0-8950	2
chr1	102397935	102398306	MajorDMR-0-8951	4
chr1	102402814	102403049	MajorDMR-0-8952	6
chr1	102420599	102420715	MajorDMR-0-8953	2
chr1	102424107	102424187	MajorDMR-0-8954	2
chr1	102427607	102427616	MajorDMR-0-8955	2
chr1	102428735	102428810	MajorDMR-0-8956	2
chr1	102429823	102430079	MajorDMR-0-8957	3
chr1	102440755	102441016	MajorDMR-0-8958	3
chr1	102510611	102510810	MajorDMR-0-8959	5
chr1	102543690	102543710	MajorDMR-0-8960	2
chr1	102546022	102546602	MajorDMR-0-8961	5
chr1	102694870	102696129	MajorDMR-0-8962	12
chr1	102781694	102782863	MajorDMR-0-8963	6
chr1	102783953	102784229	MajorDMR-0-8964	2
chr1	102785623	102785642	MajorDMR-0-8965	2
chr1	102799473	102800201	MajorDMR-0-8966	3
chr1	102892635	102893368	MajorDMR-0-8967	5
chr1	102899921	102900304	MajorDMR-0-8968	2
chr1	102966234	102966563	MajorDMR-0-8969	4
chr1	103029584	103029595	MajorDMR-0-8970	2
chr1	103031536	103031682	MajorDMR-0-8971	2
chr1	103074682	103074748	MajorDMR-0-8972	2
chr1	103090440	103090762	MajorDMR-0-8973	3
chr1	103094346	103094382	MajorDMR-0-8974	2
chr1	103248275	103248500	MajorDMR-0-8975	2
chr1	103263287	103263642	MajorDMR-0-8976	4
chr1	103264673	103266354	MajorDMR-0-8977	10
chr1	103285304	103285528	MajorDMR-0-8978	3
chr1	103287480	103287721	MajorDMR-0-8979	2
chr1	103529670	103529975	MajorDMR-0-8980	3
chr1	103642588	103643367	MajorDMR-0-8981	8
chr1	103655311	103655718	MajorDMR-0-8982	2
chr1	103660618	103660846	MajorDMR-0-8983	4
chr1	103699236	103699697	MajorDMR-0-8984	3
chr1	103708641	103708658	MajorDMR-0-8985	2
chr1	103710165	103710336	MajorDMR-0-8986	2
chr1	103720510	103720617	MajorDMR-0-8987	3
chr1	104005755	104005823	MajorDMR-0-8988	2
chr1	104007257	104007514	MajorDMR-0-8989	2
chr1	104067121	104067244	MajorDMR-0-8990	3
chr1	104070210	104070564	MajorDMR-0-8991	4
chr1	104158054	104158115	MajorDMR-0-8992	3
chr1	104454072	104454289	MajorDMR-0-8993	2
chr1	104460571	104460604	MajorDMR-0-8994	2
chr1	104463998	104464751	MajorDMR-0-8995	7
chr1	104488569	104488930	MajorDMR-0-8996	3
chr1	104490915	104490948	MajorDMR-0-8997	2
chr1	104616669	104617086	MajorDMR-0-8998	4
chr1	104661239	104661384	MajorDMR-0-8999	2
chr1	104667984	104668395	MajorDMR-0-9000	4
chr1	104673757	104673780	MajorDMR-0-9001	2
chr1	104949089	104949128	MajorDMR-0-9002	2
chr1	105000214	105000379	MajorDMR-0-9003	3
chr1	105018702	105019265	MajorDMR-0-9004	4
chr1	105062752	105063364	MajorDMR-0-9005	4
chr1	105136657	105136695	MajorDMR-0-9006	2
chr1	105158522	105158685	MajorDMR-0-9007	3
chr1	105173165	105173674	MajorDMR-0-9008	6
chr1	105251297	105251996	MajorDMR-0-9009	4
chr1	105263439	105263532	MajorDMR-0-9010	5
chr1	105344200	105344231	MajorDMR-0-9011	2
chr1	105383854	105383870	MajorDMR-0-9012	2
chr1	105443335	105443532	MajorDMR-0-9013	3
chr1	105463902	105464065	MajorDMR-0-9014	4
chr1	105465222	105465346	MajorDMR-0-9015	2
chr1	105467697	105468278	MajorDMR-0-9016	4
chr1	105560226	105560383	MajorDMR-0-9017	4
chr1	105567941	105568331	MajorDMR-0-9018	2
chr1	105764085	105764209	MajorDMR-0-9019	2
chr1	105765041	105765081	MajorDMR-0-9020	2
chr1	105786316	105787066	MajorDMR-0-9021	6
chr1	105813006	105813139	MajorDMR-0-9022	2
chr1	105813654	105814133	MajorDMR-0-9023	3
chr1	105894796	105895045	MajorDMR-0-9024	3
chr1	105928381	105928678	MajorDMR-0-9025	3
chr1	105929680	105930048	MajorDMR-0-9026	3
chr1	106231090	106231141	MajorDMR-0-9027	2
chr1	106255840	106255878	MajorDMR-0-9028	2
chr1	106256453	106256479	MajorDMR-0-9029	2
chr1	106264545	106264675	MajorDMR-0-9030	2
chr1	106273119	106273738	MajorDMR-0-9031	6
chr1	106334410	106334503	MajorDMR-0-9032	2
chr1	106341814	106342024	MajorDMR-0-9033	2
chr1	106372405	106373297	MajorDMR-0-9034	12
chr1	106407380	106408178	MajorDMR-0-9035	6
chr1	106508935	106509046	MajorDMR-0-9036	2
chr1	106534736	106535449	MajorDMR-0-9037	5
chr1	106586810	106586966	MajorDMR-0-9038	2
chr1	106680668	106681111	MajorDMR-0-9039	2
chr1	106688877	106689510	MajorDMR-0-9040	5
chr1	106718328	106718619	MajorDMR-0-9041	2
chr1	106760933	106761120	MajorDMR-0-9042	3
chr1	106795250	106795569	MajorDMR-0-9043	4
chr1	106810497	106810990	MajorDMR-0-9044	5
chr1	106863566	106863767	MajorDMR-0-9045	3
chr1	106900560	106900574	MajorDMR-0-9046	2
chr1	106982286	106982338	MajorDMR-0-9047	2
chr1	107021027	107021038	MajorDMR-0-9048	2
chr1	107136656	107136878	MajorDMR-0-9049	5
chr1	107161611	107161897	MajorDMR-0-9050	8
chr1	107162568	107163995	MajorDMR-0-9051	14
chr1	107281653	107281734	MajorDMR-0-9052	3
chr1	107288317	107288693	MajorDMR-0-9053	2
chr1	107289594	107290294	MajorDMR-0-9054	8
chr1	107291491	107291559	MajorDMR-0-9055	2
chr1	107296004	107296146	MajorDMR-0-9056	3
chr1	107296981	107297118	MajorDMR-0-9057	2
chr1	107303748	107304183	MajorDMR-0-9058	2
chr1	107332242	107333097	MajorDMR-0-9059	6
chr1	107340166	107340195	MajorDMR-0-9060	2
chr1	107354098	107355070	MajorDMR-0-9061	6
chr1	107373735	107374069	MajorDMR-0-9062	2
chr1	107381645	107382265	MajorDMR-0-9063	3
chr1	107441802	107442488	MajorDMR-0-9064	8
chr1	107620459	107620776	MajorDMR-0-9065	2
chr1	107663777	107664047	MajorDMR-0-9066	4
chr1	107701307	107701435	MajorDMR-0-9067	3
chr1	107701945	107703161	MajorDMR-0-9068	9
chr1	107714158	107714452	MajorDMR-0-9069	5
chr1	107724409	107724484	MajorDMR-0-9070	2
chr1	107751751	107752043	MajorDMR-0-9071	3
chr1	107908879	107909235	MajorDMR-0-9072	4
chr1	107912661	107912690	MajorDMR-0-9073	2
chr1	108010725	108011021	MajorDMR-0-9074	6
chr1	108023829	108024583	MajorDMR-0-9075	7
chr1	108027965	108028282	MajorDMR-0-9076	3
chr1	108048736	108048919	MajorDMR-0-9077	2
chr1	108081198	108081650	MajorDMR-0-9078	6
chr1	108088681	108088733	MajorDMR-0-9079	2
chr1	108115415	108115942	MajorDMR-0-9080	5
chr1	108136719	108136800	MajorDMR-0-9081	2
chr1	108141764	108142021	MajorDMR-0-9082	3
chr1	108166620	108166839	MajorDMR-0-9083	2
chr1	108201957	108203497	MajorDMR-0-9084	10
chr1	108204510	108205284	MajorDMR-0-9085	5
chr1	108211554	108211593	MajorDMR-0-9086	4
chr1	108226341	108226454	MajorDMR-0-9087	2
chr1	108263751	108263810	MajorDMR-0-9088	3
chr1	108291106	108291137	MajorDMR-0-9089	2
chr1	108319101	108319466	MajorDMR-0-9090	3
chr1	108351700	108352779	MajorDMR-0-9091	4
chr1	108364079	108364233	MajorDMR-0-9092	4
chr1	108372442	108372528	MajorDMR-0-9093	2
chr1	108386145	108386443	MajorDMR-0-9094	5
chr1	108477289	108477534	MajorDMR-0-9095	4
chr1	108481736	108481804	MajorDMR-0-9096	2
chr1	108506257	108506292	MajorDMR-0-9097	2
chr1	108515481	108515925	MajorDMR-0-9098	2
chr1	108519221	108519556	MajorDMR-0-9099	3
chr1	108532717	108533148	MajorDMR-0-9100	5
chr1	108534077	108535078	MajorDMR-0-9101	11
chr1	108547783	108547868	MajorDMR-0-9102	2
chr1	108577345	108577580	MajorDMR-0-9103	2
chr1	108595823	108596699	MajorDMR-0-9104	7
chr1	108602069	108602186	MajorDMR-0-9105	2
chr1	108602755	108603830	MajorDMR-0-9106	8
chr1	108658974	108659008	MajorDMR-0-9107	3
chr1	108662157	108662442	MajorDMR-0-9108	5
chr1	108680503	108680795	MajorDMR-0-9109	3
chr1	108725385	108725412	MajorDMR-0-9110	3
chr1	108733191	108733419	MajorDMR-0-9111	3
chr1	108873467	108873488	MajorDMR-0-9112	2
chr1	108898093	108898229	MajorDMR-0-9113	3
chr1	108990714	108991112	MajorDMR-0-9114	3
chr1	109025172	109025280	MajorDMR-0-9115	3
chr1	109054538	109054884	MajorDMR-0-9116	3
chr1	109055771	109056446	MajorDMR-0-9117	3
chr1	109056971	109057032	MajorDMR-0-9118	2
chr1	109069855	109070217	MajorDMR-0-9119	3
chr1	109071231	109071249	MajorDMR-0-9120	2
chr1	109082176	109082432	MajorDMR-0-9121	3
chr1	109084287	109085257	MajorDMR-0-9122	6
chr1	109085851	109085858	MajorDMR-0-9123	2
chr1	109101699	109101993	MajorDMR-0-9124	3
chr1	109104139	109104743	MajorDMR-0-9125	8
chr1	109112489	109112515	MajorDMR-0-9126	2
chr1	109114931	109115005	MajorDMR-0-9127	3
chr1	109127107	109127230	MajorDMR-0-9128	4
chr1	109130002	109130323	MajorDMR-0-9129	2
chr1	109133850	109133922	MajorDMR-0-9130	2
chr1	109150577	109150864	MajorDMR-0-9131	3
chr1	109152173	109152649	MajorDMR-0-9132	5
chr1	109156417	109156493	MajorDMR-0-9133	2
chr1	109159542	109159596	MajorDMR-0-9134	2
chr1	109163221	109163403	MajorDMR-0-9135	4
chr1	109167247	109167875	MajorDMR-0-9136	9
chr1	109173415	109173507	MajorDMR-0-9137	2
chr1	109178086	109178788	MajorDMR-0-9138	5
chr1	109180765	109181761	MajorDMR-0-9139	5
chr1	109185054	109186176	MajorDMR-0-9140	4
chr1	109188612	109188657	MajorDMR-0-9141	2
chr1	109204324	109204520	MajorDMR-0-9142	2
chr1	109205560	109206063	MajorDMR-0-9143	3
chr1	109242339	109243051	MajorDMR-0-9144	9
chr1	109243877	109245374	MajorDMR-0-9145	12
chr1	109250341	109251121	MajorDMR-0-9146	10
chr1	109253142	109253444	MajorDMR-0-9147	2
chr1	109260473	109260532	MajorDMR-0-9148	3
chr1	109261205	109261850	MajorDMR-0-9149	5
chr1	109284267	109284473	MajorDMR-0-9150	2
chr1	109285049	109285972	MajorDMR-0-9151	11
chr1	109290611	109290793	MajorDMR-0-9152	2
chr1	109295499	109295726	MajorDMR-0-9153	2
chr1	109301168	109301270	MajorDMR-0-9154	2
chr1	109346025	109346636	MajorDMR-0-9155	3
chr1	109360153	109360234	MajorDMR-0-9156	3
chr1	109370001	109370493	MajorDMR-0-9157	2
chr1	109400449	109401081	MajorDMR-0-9158	5
chr1	109401649	109401913	MajorDMR-0-9159	5
chr1	109429546	109430035	MajorDMR-0-9160	12
chr1	109431151	109431182	MajorDMR-0-9161	2
chr1	109456979	109457285	MajorDMR-0-9162	4
chr1	109475470	109475711	MajorDMR-0-9163	2
chr1	109491895	109491922	MajorDMR-0-9164	2
chr1	109509031	109509036	MajorDMR-0-9165	2
chr1	109527453	109527478	MajorDMR-0-9166	2
chr1	109542363	109542696	MajorDMR-0-9167	3
chr1	109544393	109544404	MajorDMR-0-9168	2
chr1	109565937	109566130	MajorDMR-0-9169	2
chr1	109572667	109572821	MajorDMR-0-9170	3
chr1	109578141	109578159	MajorDMR-0-9171	2
chr1	109581806	109582573	MajorDMR-0-9172	11
chr1	109585478	109585500	MajorDMR-0-9173	4
chr1	109603996	109604073	MajorDMR-0-9174	2
chr1	109609048	109609264	MajorDMR-0-9175	3
chr1	109634845	109635344	MajorDMR-0-9176	2
chr1	109654229	109654521	MajorDMR-0-9177	3
chr1	109661215	109661296	MajorDMR-0-9178	4
chr1	109668296	109668705	MajorDMR-0-9179	4
chr1	109669216	109670265	MajorDMR-0-9180	11
chr1	109676878	109676898	MajorDMR-0-9181	2
chr1	109700665	109700802	MajorDMR-0-9182	3
chr1	109701574	109703289	MajorDMR-0-9183	14
chr1	109703923	109704542	MajorDMR-0-9184	8
chr1	109705671	109706012	MajorDMR-0-9185	5
chr1	109707188	109707314	MajorDMR-0-9186	5
chr1	109709535	109710325	MajorDMR-0-9187	9
chr1	109711218	109712624	MajorDMR-0-9188	11
chr1	109725608	109726152	MajorDMR-0-9189	4
chr1	109727688	109729064	MajorDMR-0-9190	25
chr1	109730650	109731013	MajorDMR-0-9191	2
chr1	109739945	109739995	MajorDMR-0-9192	2
chr1	109741527	109741720	MajorDMR-0-9193	4
chr1	109744215	109744260	MajorDMR-0-9194	2
chr1	109745593	109746078	MajorDMR-0-9195	7
chr1	109748305	109748606	MajorDMR-0-9196	5
chr1	109759082	109759442	MajorDMR-0-9197	2
chr1	109760400	109760537	MajorDMR-0-9198	4
chr1	109770400	109773167	MajorDMR-0-9199	23
chr1	109781551	109782191	MajorDMR-0-9200	4
chr1	109782813	109783211	MajorDMR-0-9201	2
chr1	109785592	109785680	MajorDMR-0-9202	5
chr1	109788792	109788812	MajorDMR-0-9203	2
chr1	109791700	109791722	MajorDMR-0-9204	2
chr1	109794592	109795064	MajorDMR-0-9205	19
chr1	109797332	109797626	MajorDMR-0-9206	3
chr1	109798546	109798788	MajorDMR-0-9207	4
chr1	109799323	109801966	MajorDMR-0-9208	48
chr1	109803229	109803887	MajorDMR-0-9209	11
chr1	109804492	109804801	MajorDMR-0-9210	2
chr1	109805441	109806349	MajorDMR-0-9211	14
chr1	109809409	109810584	MajorDMR-0-9212	12
chr1	109811247	109811376	MajorDMR-0-9213	5
chr1	109814054	109818671	MajorDMR-0-9214	61
chr1	109819387	109819740	MajorDMR-0-9215	2
chr1	109820463	109821207	MajorDMR-0-9216	10
chr1	109821807	109824832	MajorDMR-0-9217	42
chr1	109826877	109828576	MajorDMR-0-9218	26
chr1	109829370	109829763	MajorDMR-0-9219	6
chr1	109838706	109838725	MajorDMR-0-9220	2
chr1	109846406	109847266	MajorDMR-0-9221	13
chr1	109848047	109848320	MajorDMR-0-9222	5
chr1	109850501	109850838	MajorDMR-0-9223	5
chr1	109851625	109852599	MajorDMR-0-9224	8
chr1	109853625	109854655	MajorDMR-0-9225	12
chr1	109855246	109855756	MajorDMR-0-9226	3
chr1	109858036	109858231	MajorDMR-0-9227	3
chr1	109860747	109860966	MajorDMR-0-9228	8
chr1	109865013	109866307	MajorDMR-0-9229	14
chr1	109869019	109870244	MajorDMR-0-9230	6
chr1	109871294	109871396	MajorDMR-0-9231	2
chr1	109878049	109878201	MajorDMR-0-9232	3
chr1	109881937	109882163	MajorDMR-0-9233	2
chr1	109890370	109890531	MajorDMR-0-9234	3
chr1	109912580	109912975	MajorDMR-0-9235	4
chr1	109917790	109918691	MajorDMR-0-9236	14
chr1	109923671	109924063	MajorDMR-0-9237	3
chr1	109931584	109931832	MajorDMR-0-9238	4
chr1	109932448	109933483	MajorDMR-0-9239	10
chr1	109934097	109934158	MajorDMR-0-9240	2
chr1	109934820	109934912	MajorDMR-0-9241	2
chr1	109935445	109935794	MajorDMR-0-9242	6
chr1	109937190	109938435	MajorDMR-0-9243	10
chr1	109941754	109941812	MajorDMR-0-9244	2
chr1	109955014	109955380	MajorDMR-0-9245	4
chr1	109958977	109960791	MajorDMR-0-9246	15
chr1	109964525	109965042	MajorDMR-0-9247	6
chr1	109966156	109966559	MajorDMR-0-9248	3
chr1	109978427	109978438	MajorDMR-0-9249	2
chr1	109981495	109982424	MajorDMR-0-9250	5
chr1	110006058	110006138	MajorDMR-0-9251	2
chr1	110025413	110025418	MajorDMR-0-9252	2
chr1	110029385	110029429	MajorDMR-0-9253	2
chr1	110030093	110030185	MajorDMR-0-9254	2
chr1	110031928	110032957	MajorDMR-0-9255	13
chr1	110033590	110036142	MajorDMR-0-9256	28
chr1	110037330	110037454	MajorDMR-0-9257	7
chr1	110039703	110040110	MajorDMR-0-9258	4
chr1	110042915	110043330	MajorDMR-0-9259	3
chr1	110044009	110045559	MajorDMR-0-9260	10
chr1	110046699	110047520	MajorDMR-0-9261	3
chr1	110048922	110049287	MajorDMR-0-9262	2
chr1	110049832	110049880	MajorDMR-0-9263	2
chr1	110086340	110086353	MajorDMR-0-9264	3
chr1	110107866	110108164	MajorDMR-0-9265	3
chr1	110108833	110109202	MajorDMR-0-9266	4
chr1	110113168	110113458	MajorDMR-0-9267	4
chr1	110121039	110123056	MajorDMR-0-9268	11
chr1	110125042	110125374	MajorDMR-0-9269	2
chr1	110135980	110136378	MajorDMR-0-9270	3
chr1	110142401	110142414	MajorDMR-0-9271	2
chr1	110144046	110145016	MajorDMR-0-9272	9
chr1	110147880	110148124	MajorDMR-0-9273	3
chr1	110159964	110160215	MajorDMR-0-9274	3
chr1	110164729	110165531	MajorDMR-0-9275	9
chr1	110166827	110168905	MajorDMR-0-9276	19
chr1	110170256	110171858	MajorDMR-0-9277	23
chr1	110173278	110173819	MajorDMR-0-9278	4
chr1	110174388	110175593	MajorDMR-0-9279	7
chr1	110176943	110176986	MajorDMR-0-9280	2
chr1	110182348	110182707	MajorDMR-0-9281	7
chr1	110183269	110183636	MajorDMR-0-9282	7
chr1	110184459	110184940	MajorDMR-0-9283	5
chr1	110187323	110187637	MajorDMR-0-9284	9
chr1	110191775	110192460	MajorDMR-0-9285	7
chr1	110199309	110199832	MajorDMR-0-9286	6
chr1	110203387	110203553	MajorDMR-0-9287	3
chr1	110210160	110210266	MajorDMR-0-9288	2
chr1	110217076	110217135	MajorDMR-0-9289	3
chr1	110230455	110230888	MajorDMR-0-9290	8
chr1	110235535	110235594	MajorDMR-0-9291	2
chr1	110254357	110255315	MajorDMR-0-9292	6
chr1	110262365	110262385	MajorDMR-0-9293	2
chr1	110273342	110273542	MajorDMR-0-9294	6
chr1	110275361	110275579	MajorDMR-0-9295	2
chr1	110298807	110299284	MajorDMR-0-9296	3
chr1	110309521	110310335	MajorDMR-0-9297	6
chr1	110312170	110312543	MajorDMR-0-9298	9
chr1	110313975	110315010	MajorDMR-0-9299	5
chr1	110319997	110320353	MajorDMR-0-9300	8
chr1	110328745	110328887	MajorDMR-0-9301	2
chr1	110330319	110330339	MajorDMR-0-9302	2
chr1	110334223	110335144	MajorDMR-0-9303	9
chr1	110336077	110337596	MajorDMR-0-9304	20
chr1	110344368	110344525	MajorDMR-0-9305	2
chr1	110345309	110345486	MajorDMR-0-9306	2
chr1	110346551	110346921	MajorDMR-0-9307	8
chr1	110356981	110357018	MajorDMR-0-9308	2
chr1	110393053	110393666	MajorDMR-0-9309	5
chr1	110407009	110407507	MajorDMR-0-9310	6
chr1	110408146	110408466	MajorDMR-0-9311	6
chr1	110409090	110409131	MajorDMR-0-9312	2
chr1	110414742	110414788	MajorDMR-0-9313	2
chr1	110423609	110424600	MajorDMR-0-9314	18
chr1	110431196	110431733	MajorDMR-0-9315	4
chr1	110432471	110434635	MajorDMR-0-9316	20
chr1	110435540	110435625	MajorDMR-0-9317	5
chr1	110438752	110440197	MajorDMR-0-9318	19
chr1	110452371	110452978	MajorDMR-0-9319	6
chr1	110454009	110454871	MajorDMR-0-9320	11
chr1	110455483	110455778	MajorDMR-0-9321	3
chr1	110458232	110458400	MajorDMR-0-9322	3
chr1	110462636	110463015	MajorDMR-0-9323	5
chr1	110471373	110471520	MajorDMR-0-9324	5
chr1	110473488	110473817	MajorDMR-0-9325	4
chr1	110489068	110489158	MajorDMR-0-9326	2
chr1	110513594	110513624	MajorDMR-0-9327	2
chr1	110523135	110524621	MajorDMR-0-9328	16
chr1	110529365	110529744	MajorDMR-0-9329	3
chr1	110532099	110532500	MajorDMR-0-9330	4
chr1	110534259	110534368	MajorDMR-0-9331	4
chr1	110536534	110536605	MajorDMR-0-9332	2
chr1	110538349	110538580	MajorDMR-0-9333	4
chr1	110546699	110547386	MajorDMR-0-9334	8
chr1	110549088	110549221	MajorDMR-0-9335	2
chr1	110551947	110552124	MajorDMR-0-9336	3
chr1	110554837	110555014	MajorDMR-0-9337	3
chr1	110564929	110565247	MajorDMR-0-9338	3
chr1	110570047	110570158	MajorDMR-0-9339	4
chr1	110573855	110574133	MajorDMR-0-9340	3
chr1	110576031	110576194	MajorDMR-0-9341	2
chr1	110583124	110583605	MajorDMR-0-9342	7
chr1	110586375	110586391	MajorDMR-0-9343	2
chr1	110587495	110588561	MajorDMR-0-9344	12
chr1	110589311	110589316	MajorDMR-0-9345	2
chr1	110595738	110595846	MajorDMR-0-9346	5
chr1	110598893	110599680	MajorDMR-0-9347	8
chr1	110600780	110601974	MajorDMR-0-9348	12
chr1	110603212	110603379	MajorDMR-0-9349	5
chr1	110627587	110627829	MajorDMR-0-9350	2
chr1	110657536	110657769	MajorDMR-0-9351	4
chr1	110661615	110661821	MajorDMR-0-9352	3
chr1	110664947	110665077	MajorDMR-0-9353	2
chr1	110672335	110672944	MajorDMR-0-9354	6
chr1	110673492	110673574	MajorDMR-0-9355	3
chr1	110677606	110677721	MajorDMR-0-9356	3
chr1	110678835	110678869	MajorDMR-0-9357	2
chr1	110680302	110681210	MajorDMR-0-9358	17
chr1	110691770	110691841	MajorDMR-0-9359	2
chr1	110694565	110694634	MajorDMR-0-9360	2
chr1	110697601	110697973	MajorDMR-0-9361	2
chr1	110701022	110701050	MajorDMR-0-9362	2
chr1	110702885	110703478	MajorDMR-0-9363	11
chr1	110706324	110706484	MajorDMR-0-9364	3
chr1	110707241	110707257	MajorDMR-0-9365	3
chr1	110708174	110708309	MajorDMR-0-9366	2
chr1	110711780	110711843	MajorDMR-0-9367	2
chr1	110715694	110716132	MajorDMR-0-9368	2
chr1	110720652	110720796	MajorDMR-0-9369	2
chr1	110726197	110728341	MajorDMR-0-9370	28
chr1	110730303	110730353	MajorDMR-0-9371	2
chr1	110743284	110744564	MajorDMR-0-9372	15
chr1	110745560	110745984	MajorDMR-0-9373	2
chr1	110747898	110748569	MajorDMR-0-9374	4
chr1	110752046	110752375	MajorDMR-0-9375	11
chr1	110755580	110755876	MajorDMR-0-9376	4
chr1	110757205	110758034	MajorDMR-0-9377	11
chr1	110759054	110760991	MajorDMR-0-9378	14
chr1	110767049	110767055	MajorDMR-0-9379	2
chr1	110770314	110773723	MajorDMR-0-9380	55
chr1	110778267	110778524	MajorDMR-0-9381	2
chr1	110779176	110779211	MajorDMR-0-9382	2
chr1	110779903	110780691	MajorDMR-0-9383	14
chr1	110797547	110797907	MajorDMR-0-9384	3
chr1	110810075	110810152	MajorDMR-0-9385	2
chr1	110811961	110812757	MajorDMR-0-9386	5
chr1	110814422	110814507	MajorDMR-0-9387	2
chr1	110845060	110846445	MajorDMR-0-9388	12
chr1	110850320	110850401	MajorDMR-0-9389	2
chr1	110868634	110868744	MajorDMR-0-9390	2
chr1	110883950	110884222	MajorDMR-0-9391	5
chr1	110889237	110889525	MajorDMR-0-9392	2
chr1	110898739	110898889	MajorDMR-0-9393	2
chr1	110951257	110951375	MajorDMR-0-9394	3
chr1	111006296	111007355	MajorDMR-0-9395	14
chr1	111017235	111017357	MajorDMR-0-9396	3
chr1	111025927	111026146	MajorDMR-0-9397	3
chr1	111027378	111027471	MajorDMR-0-9398	5
chr1	111033444	111034138	MajorDMR-0-9399	12
chr1	111035502	111035602	MajorDMR-0-9400	3
chr1	111037214	111038426	MajorDMR-0-9401	22
chr1	111045137	111045165	MajorDMR-0-9402	2
chr1	111068521	111069024	MajorDMR-0-9403	9
chr1	111126786	111127260	MajorDMR-0-9404	12
chr1	111135761	111136006	MajorDMR-0-9405	4
chr1	111163318	111163542	MajorDMR-0-9406	6
chr1	111178862	111179009	MajorDMR-0-9407	3
chr1	111180741	111181564	MajorDMR-0-9408	8
chr1	111182689	111182893	MajorDMR-0-9409	2
chr1	111201979	111201993	MajorDMR-0-9410	2
chr1	111210358	111210717	MajorDMR-0-9411	3
chr1	111239843	111240245	MajorDMR-0-9412	5
chr1	111252201	111253616	MajorDMR-0-9413	19
chr1	111267600	111267658	MajorDMR-0-9414	2
chr1	111268196	111268317	MajorDMR-0-9415	3
chr1	111271340	111271367	MajorDMR-0-9416	2
chr1	111276597	111277275	MajorDMR-0-9417	4
chr1	111285128	111285291	MajorDMR-0-9418	2
chr1	111292831	111293034	MajorDMR-0-9419	2
chr1	111295744	111297370	MajorDMR-0-9420	35
chr1	111318981	111319188	MajorDMR-0-9421	3
chr1	111319874	111320156	MajorDMR-0-9422	4
chr1	111332437	111332664	MajorDMR-0-9423	6
chr1	111354762	111354824	MajorDMR-0-9424	2
chr1	111398208	111398523	MajorDMR-0-9425	2
chr1	111399026	111399253	MajorDMR-0-9426	2
chr1	111400721	111402546	MajorDMR-0-9427	22
chr1	111422721	111422894	MajorDMR-0-9428	2
chr1	111648092	111648727	MajorDMR-0-9429	4
chr1	111699174	111699301	MajorDMR-0-9430	2
chr1	111748454	111748502	MajorDMR-0-9431	2
chr1	111762027	111762769	MajorDMR-0-9432	5
chr1	111763383	111763561	MajorDMR-0-9433	2
chr1	111861296	111861338	MajorDMR-0-9434	2
chr1	111954220	111954548	MajorDMR-0-9435	2
chr1	111979354	111979783	MajorDMR-0-9436	4
chr1	111999120	111999521	MajorDMR-0-9437	3
chr1	112007898	112008093	MajorDMR-0-9438	2
chr1	112025324	112026355	MajorDMR-0-9439	7
chr1	112029819	112030301	MajorDMR-0-9440	5
chr1	112040466	112040493	MajorDMR-0-9441	3
chr1	112053090	112054158	MajorDMR-0-9442	11
chr1	112064297	112064411	MajorDMR-0-9443	2
chr1	112084156	112084172	MajorDMR-0-9444	2
chr1	112129983	112130234	MajorDMR-0-9445	4
chr1	112135711	112136112	MajorDMR-0-9446	3
chr1	112139611	112141263	MajorDMR-0-9447	9
chr1	112190049	112190170	MajorDMR-0-9448	2
chr1	112203115	112203872	MajorDMR-0-9449	6
chr1	112207395	112207778	MajorDMR-0-9450	2
chr1	112208660	112208668	MajorDMR-0-9451	2
chr1	112239659	112239758	MajorDMR-0-9452	2
chr1	112248721	112249131	MajorDMR-0-9453	2
chr1	112249670	112249963	MajorDMR-0-9454	3
chr1	112251464	112251555	MajorDMR-0-9455	2
chr1	112254022	112254347	MajorDMR-0-9456	2
chr1	112257771	112258001	MajorDMR-0-9457	3
chr1	112258854	112259538	MajorDMR-0-9458	3
chr1	112263262	112264851	MajorDMR-0-9459	21
chr1	112265421	112265547	MajorDMR-0-9460	2
chr1	112266248	112268209	MajorDMR-0-9461	21
chr1	112268827	112270004	MajorDMR-0-9462	9
chr1	112270985	112272297	MajorDMR-0-9463	13
chr1	112273025	112275930	MajorDMR-0-9464	33
chr1	112276744	112279271	MajorDMR-0-9465	22
chr1	112284785	112286649	MajorDMR-0-9466	24
chr1	112288696	112288926	MajorDMR-0-9467	4
chr1	112289502	112290130	MajorDMR-0-9468	6
chr1	112290686	112294741	MajorDMR-0-9469	26
chr1	112295915	112296271	MajorDMR-0-9470	2
chr1	112297230	112297267	MajorDMR-0-9471	2
chr1	112299490	112299707	MajorDMR-0-9472	4
chr1	112300895	112301242	MajorDMR-0-9473	2
chr1	112306470	112306762	MajorDMR-0-9474	3
chr1	112311822	112312546	MajorDMR-0-9475	3
chr1	112313083	112314553	MajorDMR-0-9476	6
chr1	112317820	112318189	MajorDMR-0-9477	2
chr1	112318746	112319900	MajorDMR-0-9478	18
chr1	112329117	112329725	MajorDMR-0-9479	9
chr1	112331912	112331933	MajorDMR-0-9480	2
chr1	112333679	112333836	MajorDMR-0-9481	3
chr1	112344127	112344179	MajorDMR-0-9482	2
chr1	112344934	112345044	MajorDMR-0-9483	2
chr1	112346277	112346471	MajorDMR-0-9484	4
chr1	112354176	112354418	MajorDMR-0-9485	2
chr1	112355926	112356005	MajorDMR-0-9486	2
chr1	112356711	112357472	MajorDMR-0-9487	20
chr1	112370580	112370935	MajorDMR-0-9488	6
chr1	112375275	112375984	MajorDMR-0-9489	10
chr1	112385229	112385275	MajorDMR-0-9490	2
chr1	112389958	112390095	MajorDMR-0-9491	4
chr1	112391405	112391861	MajorDMR-0-9492	8
chr1	112392586	112392614	MajorDMR-0-9493	2
chr1	112394285	112395280	MajorDMR-0-9494	10
chr1	112399716	112399924	MajorDMR-0-9495	4
chr1	112407563	112407657	MajorDMR-0-9496	3
chr1	112416869	112419076	MajorDMR-0-9497	13
chr1	112419831	112419885	MajorDMR-0-9498	3
chr1	112421510	112421962	MajorDMR-0-9499	3
chr1	112423225	112423371	MajorDMR-0-9500	2
chr1	112424097	112426600	MajorDMR-0-9501	24
chr1	112427119	112428515	MajorDMR-0-9502	14
chr1	112429671	112430236	MajorDMR-0-9503	6
chr1	112434126	112435285	MajorDMR-0-9504	8
chr1	112436756	112437304	MajorDMR-0-9505	7
chr1	112437835	112438971	MajorDMR-0-9506	17
chr1	112448203	112448609	MajorDMR-0-9507	5
chr1	112449713	112451448	MajorDMR-0-9508	8
chr1	112460172	112461068	MajorDMR-0-9509	7
chr1	112462287	112462619	MajorDMR-0-9510	3
chr1	112464194	112465082	MajorDMR-0-9511	7
chr1	112480036	112480110	MajorDMR-0-9512	2
chr1	112482023	112482119	MajorDMR-0-9513	2
chr1	112483279	112483329	MajorDMR-0-9514	2
chr1	112492115	112492346	MajorDMR-0-9515	2
chr1	112501527	112501862	MajorDMR-0-9516	3
chr1	112508873	112509129	MajorDMR-0-9517	2
chr1	112510706	112511320	MajorDMR-0-9518	3
chr1	112519071	112519227	MajorDMR-0-9519	3
chr1	112519970	112520206	MajorDMR-0-9520	8
chr1	112523909	112524028	MajorDMR-0-9521	4
chr1	112526192	112527014	MajorDMR-0-9522	13
chr1	112534602	112534613	MajorDMR-0-9523	2
chr1	112542342	112543331	MajorDMR-0-9524	4
chr1	112562962	112563397	MajorDMR-0-9525	2
chr1	112636993	112637558	MajorDMR-0-9526	8
chr1	112717431	112717960	MajorDMR-0-9527	8
chr1	112740801	112740833	MajorDMR-0-9528	2
chr1	112752646	112752672	MajorDMR-0-9529	2
chr1	112806709	112806919	MajorDMR-0-9530	7
chr1	112823419	112823469	MajorDMR-0-9531	2
chr1	112826519	112826853	MajorDMR-0-9532	5
chr1	112855566	112855634	MajorDMR-0-9533	3
chr1	112859927	112860063	MajorDMR-0-9534	2
chr1	112861594	112862505	MajorDMR-0-9535	9
chr1	112863611	112863638	MajorDMR-0-9536	2
chr1	112878009	112878151	MajorDMR-0-9537	3
chr1	112880041	112880090	MajorDMR-0-9538	2
chr1	112933110	112933251	MajorDMR-0-9539	4
chr1	112937351	112937647	MajorDMR-0-9540	2
chr1	112940095	112940324	MajorDMR-0-9541	2
chr1	112944026	112944134	MajorDMR-0-9542	2
chr1	112961214	112961524	MajorDMR-0-9543	2
chr1	112980476	112980945	MajorDMR-0-9544	5
chr1	112981620	112981670	MajorDMR-0-9545	3
chr1	112982375	112982423	MajorDMR-0-9546	2
chr1	112985342	112985352	MajorDMR-0-9547	2
chr1	112990722	112992111	MajorDMR-0-9548	10
chr1	113000054	113000078	MajorDMR-0-9549	2
chr1	113002300	113002780	MajorDMR-0-9550	3
chr1	113038860	113039245	MajorDMR-0-9551	5
chr1	113045224	113046281	MajorDMR-0-9552	10
chr1	113046788	113046887	MajorDMR-0-9553	4
chr1	113052562	113052924	MajorDMR-0-9554	3
chr1	113054305	113054727	MajorDMR-0-9555	3
chr1	113055651	113056274	MajorDMR-0-9556	10
chr1	113056913	113058259	MajorDMR-0-9557	23
chr1	113060371	113061006	MajorDMR-0-9558	5
chr1	113068082	113068285	MajorDMR-0-9559	4
chr1	113099760	113100145	MajorDMR-0-9560	2
chr1	113137216	113137381	MajorDMR-0-9561	2
chr1	113157333	113157542	MajorDMR-0-9562	3
chr1	113160382	113160444	MajorDMR-0-9563	2
chr1	113178151	113178197	MajorDMR-0-9564	2
chr1	113218413	113218475	MajorDMR-0-9565	3
chr1	113238867	113238906	MajorDMR-0-9566	2
chr1	113241445	113241539	MajorDMR-0-9567	2
chr1	113243069	113243152	MajorDMR-0-9568	2
chr1	113244484	113244586	MajorDMR-0-9569	2
chr1	113247361	113247903	MajorDMR-0-9570	5
chr1	113249214	113249396	MajorDMR-0-9571	3
chr1	113250323	113250523	MajorDMR-0-9572	4
chr1	113253827	113253910	MajorDMR-0-9573	4
chr1	113256700	113256896	MajorDMR-0-9574	2
chr1	113265591	113266173	MajorDMR-0-9575	6
chr1	113288418	113288443	MajorDMR-0-9576	3
chr1	113319247	113319910	MajorDMR-0-9577	5
chr1	113338333	113338609	MajorDMR-0-9578	3
chr1	113357513	113357518	MajorDMR-0-9579	2
chr1	113361501	113362430	MajorDMR-0-9580	8
chr1	113420147	113420170	MajorDMR-0-9581	2
chr1	113424172	113425264	MajorDMR-0-9582	14
chr1	113448068	113448134	MajorDMR-0-9583	3
chr1	113467461	113467819	MajorDMR-0-9584	3
chr1	113492439	113492450	MajorDMR-0-9585	2
chr1	113497233	113497420	MajorDMR-0-9586	2
chr1	113503144	113503215	MajorDMR-0-9587	2
chr1	113504210	113504256	MajorDMR-0-9588	3
chr1	113504775	113504799	MajorDMR-0-9589	2
chr1	113520582	113520909	MajorDMR-0-9590	6
chr1	113521661	113522576	MajorDMR-0-9591	12
chr1	113527260	113527295	MajorDMR-0-9592	3
chr1	113527979	113528503	MajorDMR-0-9593	3
chr1	113585469	113585625	MajorDMR-0-9594	2
chr1	113586603	113586906	MajorDMR-0-9595	4
chr1	113631442	113631716	MajorDMR-0-9596	2
chr1	113654053	113654516	MajorDMR-0-9597	3
chr1	113730349	113730377	MajorDMR-0-9598	2
chr1	113734658	113734699	MajorDMR-0-9599	2
chr1	113740545	113740577	MajorDMR-0-9600	2
chr1	113763625	113763771	MajorDMR-0-9601	2
chr1	113766934	113767258	MajorDMR-0-9602	5
chr1	113768835	113769570	MajorDMR-0-9603	9
chr1	113771093	113771443	MajorDMR-0-9604	5
chr1	113781959	113782187	MajorDMR-0-9605	2
chr1	113785169	113785252	MajorDMR-0-9606	4
chr1	113786310	113786323	MajorDMR-0-9607	2
chr1	113792841	113793306	MajorDMR-0-9608	7
chr1	113795860	113795932	MajorDMR-0-9609	2
chr1	113809510	113809593	MajorDMR-0-9610	5
chr1	113826087	113826379	MajorDMR-0-9611	3
chr1	113834797	113834968	MajorDMR-0-9612	2
chr1	113838733	113839285	MajorDMR-0-9613	10
chr1	113840427	113841258	MajorDMR-0-9614	6
chr1	113843640	113843730	MajorDMR-0-9615	3
chr1	113844941	113845231	MajorDMR-0-9616	4
chr1	113875832	113876330	MajorDMR-0-9617	6
chr1	113931514	113931645	MajorDMR-0-9618	2
chr1	113939308	113940114	MajorDMR-0-9619	5
chr1	113950445	113950453	MajorDMR-0-9620	2
chr1	113962538	113962564	MajorDMR-0-9621	2
chr1	114016457	114016870	MajorDMR-0-9622	5
chr1	114027644	114028066	MajorDMR-0-9623	5
chr1	114031308	114031579	MajorDMR-0-9624	2
chr1	114084564	114085222	MajorDMR-0-9625	7
chr1	114159321	114159661	MajorDMR-0-9626	6
chr1	114201204	114201633	MajorDMR-0-9627	7
chr1	114223715	114224872	MajorDMR-0-9628	10
chr1	114225838	114225853	MajorDMR-0-9629	2
chr1	114298123	114298185	MajorDMR-0-9630	4
chr1	114302984	114303583	MajorDMR-0-9631	5
chr1	114305955	114306770	MajorDMR-0-9632	5
chr1	114319831	114319836	MajorDMR-0-9633	2
chr1	114322454	114322621	MajorDMR-0-9634	6
chr1	114324285	114325314	MajorDMR-0-9635	6
chr1	114326407	114326476	MajorDMR-0-9636	2
chr1	114330490	114330522	MajorDMR-0-9637	2
chr1	114332290	114332738	MajorDMR-0-9638	3
chr1	114336849	114337174	MajorDMR-0-9639	3
chr1	114344965	114345236	MajorDMR-0-9640	2
chr1	114347497	114347592	MajorDMR-0-9641	2
chr1	114350595	114350704	MajorDMR-0-9642	3
chr1	114355692	114355794	MajorDMR-0-9643	2
chr1	114360828	114361786	MajorDMR-0-9644	8
chr1	114392688	114393547	MajorDMR-0-9645	5
chr1	114418384	114418469	MajorDMR-0-9646	2
chr1	114437876	114438037	MajorDMR-0-9647	4
chr1	114485059	114485090	MajorDMR-0-9648	2
chr1	114507409	114507902	MajorDMR-0-9649	7
chr1	114514473	114514538	MajorDMR-0-9650	4
chr1	114535138	114536054	MajorDMR-0-9651	9
chr1	114539473	114539592	MajorDMR-0-9652	2
chr1	114542294	114542399	MajorDMR-0-9653	4
chr1	114577326	114577510	MajorDMR-0-9654	3
chr1	114618732	114618760	MajorDMR-0-9655	2
chr1	114661285	114661447	MajorDMR-0-9656	3
chr1	114664933	114665990	MajorDMR-0-9657	11
chr1	114668209	114668436	MajorDMR-0-9658	2
chr1	114699616	114700180	MajorDMR-0-9659	5
chr1	114734556	114734949	MajorDMR-0-9660	7
chr1	114736770	114737291	MajorDMR-0-9661	4
chr1	114750232	114750771	MajorDMR-0-9662	13
chr1	114792413	114792625	MajorDMR-0-9663	6
chr1	114818420	114819470	MajorDMR-0-9664	7
chr1	114823615	114824167	MajorDMR-0-9665	4
chr1	114835363	114835458	MajorDMR-0-9666	2
chr1	114861365	114863184	MajorDMR-0-9667	11
chr1	114867033	114867351	MajorDMR-0-9668	5
chr1	114870198	114870432	MajorDMR-0-9669	2
chr1	114870935	114870956	MajorDMR-0-9670	2
chr1	114871728	114872218	MajorDMR-0-9671	3
chr1	114872722	114873525	MajorDMR-0-9672	7
chr1	114880787	114881262	MajorDMR-0-9673	7
chr1	114889885	114890001	MajorDMR-0-9674	4
chr1	114891254	114891305	MajorDMR-0-9675	2
chr1	114893915	114893933	MajorDMR-0-9676	2
chr1	114895150	114896434	MajorDMR-0-9677	8
chr1	114897063	114897083	MajorDMR-0-9678	2
chr1	114922510	114923239	MajorDMR-0-9679	4
chr1	114929843	114930044	MajorDMR-0-9680	2
chr1	114930928	114931721	MajorDMR-0-9681	3
chr1	114933135	114933246	MajorDMR-0-9682	3
chr1	114936814	114936928	MajorDMR-0-9683	3
chr1	114962352	114962745	MajorDMR-0-9684	4
chr1	114963859	114964191	MajorDMR-0-9685	4
chr1	114970451	114970538	MajorDMR-0-9686	2
chr1	115019455	115019767	MajorDMR-0-9687	2
chr1	115027533	115027811	MajorDMR-0-9688	4
chr1	115032700	115032922	MajorDMR-0-9689	2
chr1	115042078	115042976	MajorDMR-0-9690	10
chr1	115045800	115045804	MajorDMR-0-9691	2
chr1	115048026	115048213	MajorDMR-0-9692	3
chr1	115153268	115153431	MajorDMR-0-9693	4
chr1	115202984	115203460	MajorDMR-0-9694	4
chr1	115204388	115204528	MajorDMR-0-9695	3
chr1	115205031	115205393	MajorDMR-0-9696	6
chr1	115211769	115212129	MajorDMR-0-9697	4
chr1	115213247	115213522	MajorDMR-0-9698	3
chr1	115259883	115260133	MajorDMR-0-9699	3
chr1	115260642	115260813	MajorDMR-0-9700	2
chr1	115273977	115274197	MajorDMR-0-9701	2
chr1	115280485	115281212	MajorDMR-0-9702	7
chr1	115285357	115285657	MajorDMR-0-9703	2
chr1	115287700	115288148	MajorDMR-0-9704	2
chr1	115293456	115293670	MajorDMR-0-9705	3
chr1	115294530	115294624	MajorDMR-0-9706	2
chr1	115296428	115296546	MajorDMR-0-9707	4
chr1	115298462	115298724	MajorDMR-0-9708	3
chr1	115301114	115301209	MajorDMR-0-9709	2
chr1	115345316	115345930	MajorDMR-0-9710	4
chr1	115377468	115377757	MajorDMR-0-9711	2
chr1	115527739	115527856	MajorDMR-0-9712	2
chr1	115591757	115591826	MajorDMR-0-9713	2
chr1	115609813	115610239	MajorDMR-0-9714	4
chr1	115611951	115612526	MajorDMR-0-9715	5
chr1	115625441	115625875	MajorDMR-0-9716	8
chr1	115627694	115627739	MajorDMR-0-9717	2
chr1	115629091	115629338	MajorDMR-0-9718	2
chr1	115632849	115633668	MajorDMR-0-9719	8
chr1	115641925	115642151	MajorDMR-0-9720	3
chr1	115650268	115650846	MajorDMR-0-9721	5
chr1	115656054	115656868	MajorDMR-0-9722	7
chr1	115681467	115681482	MajorDMR-0-9723	3
chr1	115722764	115722917	MajorDMR-0-9724	6
chr1	115762009	115762868	MajorDMR-0-9725	10
chr1	115763532	115763831	MajorDMR-0-9726	7
chr1	115768843	115768904	MajorDMR-0-9727	2
chr1	115794873	115795467	MajorDMR-0-9728	4
chr1	115853619	115854102	MajorDMR-0-9729	2
chr1	115859644	115860228	MajorDMR-0-9730	6
chr1	115897452	115897670	MajorDMR-0-9731	2
chr1	115919838	115920367	MajorDMR-0-9732	5
chr1	115937280	115937303	MajorDMR-0-9733	3
chr1	116013128	116013487	MajorDMR-0-9734	3
chr1	116038396	116038412	MajorDMR-0-9735	2
chr1	116043516	116043614	MajorDMR-0-9736	2
chr1	116049564	116049821	MajorDMR-0-9737	4
chr1	116050879	116050900	MajorDMR-0-9738	2
chr1	116183560	116184226	MajorDMR-0-9739	7
chr1	116185858	116186161	MajorDMR-0-9740	4
chr1	116212143	116212204	MajorDMR-0-9741	3
chr1	116219111	116219480	MajorDMR-0-9742	3
chr1	116221762	116221838	MajorDMR-0-9743	2
chr1	116279762	116280245	MajorDMR-0-9744	5
chr1	116287222	116287409	MajorDMR-0-9745	3
chr1	116291925	116292023	MajorDMR-0-9746	2
chr1	116335769	116336058	MajorDMR-0-9747	4
chr1	116371599	116372355	MajorDMR-0-9748	10
chr1	116390289	116390436	MajorDMR-0-9749	3
chr1	116435635	116435698	MajorDMR-0-9750	2
chr1	116436270	116436512	MajorDMR-0-9751	6
chr1	116465425	116465578	MajorDMR-0-9752	4
chr1	116491974	116492061	MajorDMR-0-9753	2
chr1	116504671	116504838	MajorDMR-0-9754	4
chr1	116522019	116522391	MajorDMR-0-9755	5
chr1	116522983	116523107	MajorDMR-0-9756	2
chr1	116530419	116531636	MajorDMR-0-9757	6
chr1	116535053	116535208	MajorDMR-0-9758	2
chr1	116702131	116702903	MajorDMR-0-9759	3
chr1	116706591	116707232	MajorDMR-0-9760	4
chr1	116708459	116708591	MajorDMR-0-9761	6
chr1	116725123	116725395	MajorDMR-0-9762	4
chr1	116737638	116737660	MajorDMR-0-9763	2
chr1	116746101	116746739	MajorDMR-0-9764	6
chr1	116802051	116802642	MajorDMR-0-9765	5
chr1	116805520	116805780	MajorDMR-0-9766	2
chr1	116810406	116811129	MajorDMR-0-9767	8
chr1	116816778	116817258	MajorDMR-0-9768	5
chr1	116819842	116819921	MajorDMR-0-9769	3
chr1	116837245	116837334	MajorDMR-0-9770	2
chr1	116852788	116853466	MajorDMR-0-9771	4
chr1	116894804	116895301	MajorDMR-0-9772	7
chr1	116899487	116899751	MajorDMR-0-9773	2
chr1	116904447	116905412	MajorDMR-0-9774	7
chr1	116914531	116915030	MajorDMR-0-9775	3
chr1	116930378	116930411	MajorDMR-0-9776	3
chr1	116932001	116932097	MajorDMR-0-9777	3
chr1	116937653	116939304	MajorDMR-0-9778	17
chr1	116946584	116947632	MajorDMR-0-9779	9
chr1	116951582	116952062	MajorDMR-0-9780	8
chr1	116959889	116960099	MajorDMR-0-9781	2
chr1	116961795	116962459	MajorDMR-0-9782	11
chr1	116967136	116967144	MajorDMR-0-9783	2
chr1	116969419	116969477	MajorDMR-0-9784	2
chr1	116970669	116970793	MajorDMR-0-9785	3
chr1	117008909	117009127	MajorDMR-0-9786	6
chr1	117022371	117022512	MajorDMR-0-9787	5
chr1	117076337	117076403	MajorDMR-0-9788	3
chr1	117099317	117099373	MajorDMR-0-9789	3
chr1	117112615	117112628	MajorDMR-0-9790	3
chr1	117114019	117114286	MajorDMR-0-9791	8
chr1	117115635	117117196	MajorDMR-0-9792	8
chr1	117117871	117118180	MajorDMR-0-9793	5
chr1	117119133	117120153	MajorDMR-0-9794	12
chr1	117122027	117122288	MajorDMR-0-9795	13
chr1	117123775	117125453	MajorDMR-0-9796	17
chr1	117127392	117127806	MajorDMR-0-9797	4
chr1	117130494	117130727	MajorDMR-0-9798	3
chr1	117131375	117133615	MajorDMR-0-9799	34
chr1	117134861	117135265	MajorDMR-0-9800	6
chr1	117135766	117136821	MajorDMR-0-9801	10
chr1	117137431	117137541	MajorDMR-0-9802	3
chr1	117138134	117138250	MajorDMR-0-9803	2
chr1	117141091	117141587	MajorDMR-0-9804	9
chr1	117147067	117147297	MajorDMR-0-9805	4
chr1	117148713	117149336	MajorDMR-0-9806	4
chr1	117150024	117151182	MajorDMR-0-9807	26
chr1	117167191	117168014	MajorDMR-0-9808	3
chr1	117169716	117170281	MajorDMR-0-9809	11
chr1	117171262	117171322	MajorDMR-0-9810	2
chr1	117171899	117171970	MajorDMR-0-9811	2
chr1	117174865	117175860	MajorDMR-0-9812	10
chr1	117176593	117177432	MajorDMR-0-9813	9
chr1	117178891	117181261	MajorDMR-0-9814	23
chr1	117184412	117185402	MajorDMR-0-9815	14
chr1	117186753	117187159	MajorDMR-0-9816	4
chr1	117188282	117188886	MajorDMR-0-9817	10
chr1	117189811	117189839	MajorDMR-0-9818	2
chr1	117190924	117191053	MajorDMR-0-9819	2
chr1	117193105	117194201	MajorDMR-0-9820	6
chr1	117195722	117196686	MajorDMR-0-9821	11
chr1	117197260	117198101	MajorDMR-0-9822	8
chr1	117200348	117200395	MajorDMR-0-9823	2
chr1	117204156	117204229	MajorDMR-0-9824	3
chr1	117206359	117208497	MajorDMR-0-9825	18
chr1	117210813	117211048	MajorDMR-0-9826	3
chr1	117214073	117215126	MajorDMR-0-9827	6
chr1	117225318	117225349	MajorDMR-0-9828	2
chr1	117234086	117235087	MajorDMR-0-9829	10
chr1	117236755	117237397	MajorDMR-0-9830	6
chr1	117239009	117240458	MajorDMR-0-9831	12
chr1	117246693	117247549	MajorDMR-0-9832	5
chr1	117248673	117249010	MajorDMR-0-9833	2
chr1	117252371	117252831	MajorDMR-0-9834	7
chr1	117253658	117254256	MajorDMR-0-9835	3
chr1	117263859	117263991	MajorDMR-0-9836	4
chr1	117265376	117265546	MajorDMR-0-9837	2
chr1	117276728	117276863	MajorDMR-0-9838	5
chr1	117278030	117278177	MajorDMR-0-9839	4
chr1	117280298	117280345	MajorDMR-0-9840	4
chr1	117304670	117304809	MajorDMR-0-9841	3
chr1	117314947	117315469	MajorDMR-0-9842	3
chr1	117326193	117326293	MajorDMR-0-9843	3
chr1	117342182	117342188	MajorDMR-0-9844	2
chr1	117343021	117343454	MajorDMR-0-9845	8
chr1	117361323	117361803	MajorDMR-0-9846	6
chr1	117362810	117363701	MajorDMR-0-9847	8
chr1	117366704	117370073	MajorDMR-0-9848	20
chr1	117374744	117374956	MajorDMR-0-9849	4
chr1	117376323	117376782	MajorDMR-0-9850	2
chr1	117390049	117390335	MajorDMR-0-9851	6
chr1	117390993	117391683	MajorDMR-0-9852	3
chr1	117397058	117397342	MajorDMR-0-9853	3
chr1	117418690	117418756	MajorDMR-0-9854	2
chr1	117425185	117425194	MajorDMR-0-9855	2
chr1	117432054	117432415	MajorDMR-0-9856	5
chr1	117432998	117433201	MajorDMR-0-9857	3
chr1	117447486	117447608	MajorDMR-0-9858	2
chr1	117451440	117452175	MajorDMR-0-9859	16
chr1	117453902	117454588	MajorDMR-0-9860	7
chr1	117455120	117455191	MajorDMR-0-9861	3
chr1	117455730	117456931	MajorDMR-0-9862	8
chr1	117457437	117457961	MajorDMR-0-9863	4
chr1	117458709	117459945	MajorDMR-0-9864	14
chr1	117464661	117466621	MajorDMR-0-9865	24
chr1	117467563	117467583	MajorDMR-0-9866	2
chr1	117472047	117472057	MajorDMR-0-9867	2
chr1	117472560	117473149	MajorDMR-0-9868	7
chr1	117487056	117487176	MajorDMR-0-9869	2
chr1	117487921	117487933	MajorDMR-0-9870	2
chr1	117505672	117506040	MajorDMR-0-9871	4
chr1	117528936	117529325	MajorDMR-0-9872	6
chr1	117546054	117546080	MajorDMR-0-9873	2
chr1	117559377	117560808	MajorDMR-0-9874	7
chr1	117561976	117562593	MajorDMR-0-9875	5
chr1	117573286	117573546	MajorDMR-0-9876	2
chr1	117588539	117588749	MajorDMR-0-9877	2
chr1	117601635	117601706	MajorDMR-0-9878	3
chr1	117609140	117609198	MajorDMR-0-9879	2
chr1	117610845	117610933	MajorDMR-0-9880	2
chr1	117611764	117613147	MajorDMR-0-9881	9
chr1	117618261	117618974	MajorDMR-0-9882	7
chr1	117620063	117620112	MajorDMR-0-9883	2
chr1	117622553	117622569	MajorDMR-0-9884	2
chr1	117625989	117626465	MajorDMR-0-9885	4
chr1	117635471	117635561	MajorDMR-0-9886	4
chr1	117636487	117637085	MajorDMR-0-9887	5
chr1	117637619	117637998	MajorDMR-0-9888	2
chr1	117641230	117641840	MajorDMR-0-9889	4
chr1	117655572	117656361	MajorDMR-0-9890	14
chr1	117658180	117658239	MajorDMR-0-9891	2
chr1	117662473	117663574	MajorDMR-0-9892	7
chr1	117667501	117667823	MajorDMR-0-9893	3
chr1	117669587	117670363	MajorDMR-0-9894	11
chr1	117671851	117672421	MajorDMR-0-9895	4
chr1	117692933	117693317	MajorDMR-0-9896	3
chr1	117714683	117714738	MajorDMR-0-9897	3
chr1	117744725	117746206	MajorDMR-0-9898	12
chr1	117746790	117746846	MajorDMR-0-9899	2
chr1	117755471	117755490	MajorDMR-0-9900	2
chr1	117777200	117777229	MajorDMR-0-9901	2
chr1	117778614	117778751	MajorDMR-0-9902	2
chr1	117780151	117780558	MajorDMR-0-9903	5
chr1	117789799	117790098	MajorDMR-0-9904	3
chr1	117808353	117808432	MajorDMR-0-9905	3
chr1	117817819	117817936	MajorDMR-0-9906	2
chr1	117822845	117823475	MajorDMR-0-9907	12
chr1	117828488	117828674	MajorDMR-0-9908	4
chr1	117842228	117842602	MajorDMR-0-9909	3
chr1	117864197	117865294	MajorDMR-0-9910	8
chr1	117865828	117866131	MajorDMR-0-9911	4
chr1	117871079	117871156	MajorDMR-0-9912	5
chr1	117885210	117885568	MajorDMR-0-9913	4
chr1	117889024	117889325	MajorDMR-0-9914	3
chr1	117906562	117906902	MajorDMR-0-9915	2
chr1	117908157	117908191	MajorDMR-0-9916	3
chr1	117916811	117916852	MajorDMR-0-9917	2
chr1	117949394	117950534	MajorDMR-0-9918	5
chr1	117973657	117974429	MajorDMR-0-9919	9
chr1	117996958	117997558	MajorDMR-0-9920	3
chr1	118000065	118000236	MajorDMR-0-9921	2
chr1	118012144	118012273	MajorDMR-0-9922	2
chr1	118016871	118016967	MajorDMR-0-9923	2
chr1	118025039	118025095	MajorDMR-0-9924	2
chr1	118029740	118029786	MajorDMR-0-9925	2
chr1	118042062	118042138	MajorDMR-0-9926	3
chr1	118042762	118042919	MajorDMR-0-9927	2
chr1	118043500	118043631	MajorDMR-0-9928	2
chr1	118052073	118052408	MajorDMR-0-9929	2
chr1	118053696	118053905	MajorDMR-0-9930	2
chr1	118079023	118079083	MajorDMR-0-9931	2
chr1	118087609	118088666	MajorDMR-0-9932	8
chr1	118122380	118122515	MajorDMR-0-9933	2
chr1	118153443	118156445	MajorDMR-0-9934	19
chr1	118158222	118158582	MajorDMR-0-9935	6
chr1	118193031	118193663	MajorDMR-0-9936	9
chr1	118196262	118197327	MajorDMR-0-9937	10
chr1	118199535	118199857	MajorDMR-0-9938	4
chr1	118217031	118217812	MajorDMR-0-9939	11
chr1	118237854	118238929	MajorDMR-0-9940	11
chr1	118240676	118241539	MajorDMR-0-9941	6
chr1	118244493	118245310	MajorDMR-0-9942	7
chr1	118283176	118283340	MajorDMR-0-9943	3
chr1	118296355	118296514	MajorDMR-0-9944	2
chr1	118345404	118345544	MajorDMR-0-9945	2
chr1	118357733	118358132	MajorDMR-0-9946	3
chr1	118368939	118369407	MajorDMR-0-9947	3
chr1	118402581	118402846	MajorDMR-0-9948	4
chr1	118464616	118464782	MajorDMR-0-9949	2
chr1	118509747	118510171	MajorDMR-0-9950	5
chr1	118510911	118511292	MajorDMR-0-9951	2
chr1	118569916	118570011	MajorDMR-0-9952	2
chr1	118627517	118627807	MajorDMR-0-9953	2
chr1	118640197	118640736	MajorDMR-0-9954	4
chr1	118678920	118679651	MajorDMR-0-9955	7
chr1	118746916	118747000	MajorDMR-0-9956	2
chr1	118806237	118806560	MajorDMR-0-9957	2
chr1	118829861	118830071	MajorDMR-0-9958	3
chr1	118848500	118848506	MajorDMR-0-9959	2
chr1	118860365	118861213	MajorDMR-0-9960	11
chr1	118890581	118890669	MajorDMR-0-9961	2
chr1	118903697	118903762	MajorDMR-0-9962	2
chr1	118964616	118965157	MajorDMR-0-9963	6
chr1	119046838	119046986	MajorDMR-0-9964	2
chr1	119148939	119148970	MajorDMR-0-9965	2
chr1	119240970	119241145	MajorDMR-0-9966	2
chr1	119266119	119266361	MajorDMR-0-9967	5
chr1	119354447	119354547	MajorDMR-0-9968	2
chr1	119363862	119364456	MajorDMR-0-9969	5
chr1	119369848	119370368	MajorDMR-0-9970	5
chr1	119371259	119371361	MajorDMR-0-9971	3
chr1	119421405	119421699	MajorDMR-0-9972	5
chr1	119433491	119433769	MajorDMR-0-9973	3
chr1	119451337	119451354	MajorDMR-0-9974	3
chr1	119555096	119555236	MajorDMR-0-9975	4
chr1	119626705	119626799	MajorDMR-0-9976	4
chr1	119627602	119627843	MajorDMR-0-9977	9
chr1	119690316	119690473	MajorDMR-0-9978	4
chr1	119789047	119789260	MajorDMR-0-9979	2
chr1	119990920	119990934	MajorDMR-0-9980	2
chr1	119991551	119991734	MajorDMR-0-9981	3
chr1	120010763	120010879	MajorDMR-0-9982	2
chr1	120011662	120011751	MajorDMR-0-9983	2
chr1	120018487	120019533	MajorDMR-0-9984	10
chr1	120025591	120025692	MajorDMR-0-9985	2
chr1	120030891	120031127	MajorDMR-0-9986	4
chr1	120083666	120084921	MajorDMR-0-9987	11
chr1	120085532	120085540	MajorDMR-0-9988	2
chr1	120086706	120087084	MajorDMR-0-9989	3
chr1	120090881	120091266	MajorDMR-0-9990	5
chr1	120091902	120093499	MajorDMR-0-9991	14
chr1	120094634	120094830	MajorDMR-0-9992	3
chr1	120105485	120105537	MajorDMR-0-9993	2
chr1	120119411	120119563	MajorDMR-0-9994	2
chr1	120123050	120124334	MajorDMR-0-9995	15
chr1	120125014	120125136	MajorDMR-0-9996	3
chr1	120125832	120126974	MajorDMR-0-9997	8
chr1	120146331	120146628	MajorDMR-0-9998	3
chr1	120147805	120148674	MajorDMR-0-9999	8
chr1	120153957	120155318	MajorDMR-0-10000	22
chr1	120156140	120158014	MajorDMR-0-10001	19
chr1	120163205	120163502	MajorDMR-0-10002	2
chr1	120164185	120165150	MajorDMR-0-10003	5
chr1	120166236	120167321	MajorDMR-0-10004	42
chr1	120168789	120169523	MajorDMR-0-10005	6
chr1	120172238	120172640	MajorDMR-0-10006	3
chr1	120173531	120173990	MajorDMR-0-10007	16
chr1	120174537	120174719	MajorDMR-0-10008	6
chr1	120175341	120177454	MajorDMR-0-10009	8
chr1	120178517	120178723	MajorDMR-0-10010	3
chr1	120180544	120180918	MajorDMR-0-10011	2
chr1	120186700	120187562	MajorDMR-0-10012	4
chr1	120188730	120189562	MajorDMR-0-10013	9
chr1	120195544	120196770	MajorDMR-0-10014	8
chr1	120199136	120199864	MajorDMR-0-10015	6
chr1	120200648	120201366	MajorDMR-0-10016	4
chr1	120217824	120217840	MajorDMR-0-10017	2
chr1	120223383	120223594	MajorDMR-0-10018	2
chr1	120258290	120258413	MajorDMR-0-10019	4
chr1	120261903	120262362	MajorDMR-0-10020	7
chr1	120267578	120267646	MajorDMR-0-10021	2
chr1	120280035	120280268	MajorDMR-0-10022	4
chr1	120281839	120282109	MajorDMR-0-10023	5
chr1	120286531	120286583	MajorDMR-0-10024	2
chr1	120299746	120300142	MajorDMR-0-10025	9
chr1	120300775	120301343	MajorDMR-0-10026	4
chr1	120336628	120338466	MajorDMR-0-10027	14
chr1	120384034	120384192	MajorDMR-0-10028	5
chr1	120402449	120402479	MajorDMR-0-10029	3
chr1	120408282	120408498	MajorDMR-0-10030	4
chr1	120418611	120419207	MajorDMR-0-10031	4
chr1	120445135	120445889	MajorDMR-0-10032	5
chr1	120489566	120490464	MajorDMR-0-10033	5
chr1	120567640	120567903	MajorDMR-0-10034	2
chr1	120568674	120569015	MajorDMR-0-10035	2
chr1	120570499	120570670	MajorDMR-0-10036	2
chr1	120594558	120595030	MajorDMR-0-10037	4
chr1	120608581	120608811	MajorDMR-0-10038	3
chr1	120609516	120609856	MajorDMR-0-10039	2
chr1	120615129	120615692	MajorDMR-0-10040	4
chr1	120625350	120625412	MajorDMR-0-10041	2
chr1	120644367	120644693	MajorDMR-0-10042	2
chr1	120654923	120655916	MajorDMR-0-10043	7
chr1	120663402	120663838	MajorDMR-0-10044	5
chr1	120747609	120747998	MajorDMR-0-10045	2
chr1	120759911	120759983	MajorDMR-0-10046	4
chr1	120766534	120767036	MajorDMR-0-10047	3
chr1	120767953	120768075	MajorDMR-0-10048	3
chr1	120789482	120789562	MajorDMR-0-10049	2
chr1	120804166	120804755	MajorDMR-0-10050	5
chr1	120809511	120809683	MajorDMR-0-10051	3
chr1	120815711	120817196	MajorDMR-0-10052	8
chr1	120859126	120859339	MajorDMR-0-10053	2
chr1	120861477	120861665	MajorDMR-0-10054	4
chr1	120863424	120863697	MajorDMR-0-10055	2
chr1	121091011	121091212	MajorDMR-0-10056	3
chr1	121107386	121107784	MajorDMR-0-10057	3
chr1	121120404	121121001	MajorDMR-0-10058	5
chr1	121127453	121127548	MajorDMR-0-10059	3
chr1	121139300	121139501	MajorDMR-0-10060	2
chr1	121155757	121155933	MajorDMR-0-10061	3
chr1	121158522	121160481	MajorDMR-0-10062	15
chr1	121162499	121162911	MajorDMR-0-10063	2
chr1	121228995	121229284	MajorDMR-0-10064	4
chr1	121239984	121240330	MajorDMR-0-10065	3
chr1	121259406	121260363	MajorDMR-0-10066	11
chr1	121261812	121262002	MajorDMR-0-10067	7
chr1	142685882	142686275	MajorDMR-0-10068	3
chr1	143666114	143667137	MajorDMR-0-10069	14
chr1	143736705	143737001	MajorDMR-0-10070	2
chr1	143765911	143766220	MajorDMR-0-10071	5
chr1	143907403	143907534	MajorDMR-0-10072	2
chr1	143934838	143934913	MajorDMR-0-10073	3
chr1	143935484	143936123	MajorDMR-0-10074	7
chr1	143937495	143937563	MajorDMR-0-10075	2
chr1	143947940	143948104	MajorDMR-0-10076	2
chr1	143962082	143962625	MajorDMR-0-10077	5
chr1	143984063	143984159	MajorDMR-0-10078	3
chr1	143992036	143992229	MajorDMR-0-10079	7
chr1	144013804	144013958	MajorDMR-0-10080	2
chr1	144023022	144023079	MajorDMR-0-10081	2
chr1	144045158	144045363	MajorDMR-0-10082	3
chr1	144048639	144048734	MajorDMR-0-10083	2
chr1	144312497	144312552	MajorDMR-0-10084	2
chr1	144481865	144481872	MajorDMR-0-10085	2
chr1	144538344	144538381	MajorDMR-0-10086	2
chr1	144554831	144554878	MajorDMR-0-10087	3
chr1	144560244	144560744	MajorDMR-0-10088	5
chr1	144572629	144573603	MajorDMR-0-10089	7
chr1	144581259	144581424	MajorDMR-0-10090	5
chr1	144620403	144620414	MajorDMR-0-10091	2
chr1	144700878	144700938	MajorDMR-0-10092	4
chr1	144701620	144701687	MajorDMR-0-10093	2
chr1	144705480	144706022	MajorDMR-0-10094	4
chr1	144707050	144707327	MajorDMR-0-10095	3
chr1	144709467	144709490	MajorDMR-0-10096	2
chr1	144710061	144710447	MajorDMR-0-10097	2
chr1	144815301	144815395	MajorDMR-0-10098	3
chr1	144837110	144837139	MajorDMR-0-10099	2
chr1	144848757	144848816	MajorDMR-0-10100	2
chr1	144874055	144874494	MajorDMR-0-10101	4
chr1	144915156	144915339	MajorDMR-0-10102	3
chr1	144916642	144917013	MajorDMR-0-10103	2
chr1	144924603	144924928	MajorDMR-0-10104	3
chr1	144926535	144926987	MajorDMR-0-10105	3
chr1	144941657	144942355	MajorDMR-0-10106	3
chr1	144942959	144943477	MajorDMR-0-10107	3
chr1	144980796	144981339	MajorDMR-0-10108	6
chr1	144982556	144982815	MajorDMR-0-10109	3
chr1	144984787	144984810	MajorDMR-0-10110	2
chr1	144985381	144985767	MajorDMR-0-10111	2
chr1	144990392	144990587	MajorDMR-0-10112	4
chr1	144991206	144992726	MajorDMR-0-10113	10
chr1	144995681	144995751	MajorDMR-0-10114	2
chr1	145000808	145000896	MajorDMR-0-10115	2
chr1	145013705	145013949	MajorDMR-0-10116	4
chr1	145022962	145023680	MajorDMR-0-10117	9
chr1	145027003	145027306	MajorDMR-0-10118	6
chr1	145027891	145028136	MajorDMR-0-10119	3
chr1	145030170	145032229	MajorDMR-0-10120	13
chr1	145036761	145037172	MajorDMR-0-10121	8
chr1	145038045	145038269	MajorDMR-0-10122	4
chr1	145041500	145041999	MajorDMR-0-10123	5
chr1	145064923	145065090	MajorDMR-0-10124	3
chr1	145071234	145072287	MajorDMR-0-10125	9
chr1	145073742	145074256	MajorDMR-0-10126	4
chr1	145092920	145093368	MajorDMR-0-10127	3
chr1	145123934	145124096	MajorDMR-0-10128	2
chr1	145134516	145134526	MajorDMR-0-10129	2
chr1	145151508	145152412	MajorDMR-0-10130	12
chr1	145155889	145156736	MajorDMR-0-10131	8
chr1	145164290	145164740	MajorDMR-0-10132	3
chr1	145174966	145175382	MajorDMR-0-10133	5
chr1	145187124	145187313	MajorDMR-0-10134	2
chr1	145193832	145193899	MajorDMR-0-10135	2
chr1	145205704	145206314	MajorDMR-0-10136	5
chr1	145210702	145210976	MajorDMR-0-10137	2
chr1	145211731	145211905	MajorDMR-0-10138	2
chr1	145223146	145223411	MajorDMR-0-10139	2
chr1	145226396	145226875	MajorDMR-0-10140	5
chr1	145249575	145249817	MajorDMR-0-10141	2
chr1	145250464	145250954	MajorDMR-0-10142	5
chr1	145252138	145252447	MajorDMR-0-10143	3
chr1	145253291	145253818	MajorDMR-0-10144	6
chr1	145267707	145268587	MajorDMR-0-10145	6
chr1	145287534	145287645	MajorDMR-0-10146	2
chr1	145303275	145303404	MajorDMR-0-10147	3
chr1	145373267	145373323	MajorDMR-0-10148	3
chr1	145383243	145383262	MajorDMR-0-10149	3
chr1	145394118	145394484	MajorDMR-0-10150	3
chr1	145412587	145413158	MajorDMR-0-10151	3
chr1	145428092	145428170	MajorDMR-0-10152	2
chr1	145449207	145449240	MajorDMR-0-10153	3
chr1	145450545	145450980	MajorDMR-0-10154	4
chr1	145454653	145454999	MajorDMR-0-10155	4
chr1	145456001	145456652	MajorDMR-0-10156	5
chr1	145491981	145492440	MajorDMR-0-10157	7
chr1	145498610	145498702	MajorDMR-0-10158	4
chr1	145513787	145514129	MajorDMR-0-10159	2
chr1	145518075	145518722	MajorDMR-0-10160	5
chr1	145522547	145523803	MajorDMR-0-10161	6
chr1	145527267	145527739	MajorDMR-0-10162	5
chr1	145546258	145547020	MajorDMR-0-10163	11
chr1	145547822	145548529	MajorDMR-0-10164	15
chr1	145562415	145563393	MajorDMR-0-10165	13
chr1	145564355	145564514	MajorDMR-0-10166	3
chr1	145577748	145577937	MajorDMR-0-10167	3
chr1	145587610	145587896	MajorDMR-0-10168	3
chr1	145612831	145613044	MajorDMR-0-10169	2
chr1	145613856	145614499	MajorDMR-0-10170	6
chr1	145616748	145616879	MajorDMR-0-10171	3
chr1	145650497	145650668	MajorDMR-0-10172	3
chr1	145651367	145652923	MajorDMR-0-10173	15
chr1	145653449	145654741	MajorDMR-0-10174	16
chr1	145677557	145677625	MajorDMR-0-10175	2
chr1	145680252	145680406	MajorDMR-0-10176	2
chr1	145683567	145683579	MajorDMR-0-10177	2
chr1	145684114	145684733	MajorDMR-0-10178	9
chr1	145688139	145688482	MajorDMR-0-10179	2
chr1	145702080	145702504	MajorDMR-0-10180	3
chr1	145705453	145705735	MajorDMR-0-10181	5
chr1	145714158	145714177	MajorDMR-0-10182	2
chr1	145758596	145759057	MajorDMR-0-10183	5
chr1	145765487	145766104	MajorDMR-0-10184	5
chr1	145769772	145769887	MajorDMR-0-10185	3
chr1	145793714	145794086	MajorDMR-0-10186	6
chr1	145825780	145825816	MajorDMR-0-10187	2
chr1	145827935	145828007	MajorDMR-0-10188	3
chr1	146010012	146010106	MajorDMR-0-10189	6
chr1	146345089	146345210	MajorDMR-0-10190	3
chr1	146367909	146367932	MajorDMR-0-10191	2
chr1	146368642	146368799	MajorDMR-0-10192	4
chr1	146369878	146370202	MajorDMR-0-10193	3
chr1	146392547	146392617	MajorDMR-0-10194	2
chr1	146398869	146398977	MajorDMR-0-10195	2
chr1	146401734	146401850	MajorDMR-0-10196	3
chr1	146406831	146407053	MajorDMR-0-10197	8
chr1	146470709	146470765	MajorDMR-0-10198	2
chr1	146521616	146521764	MajorDMR-0-10199	2
chr1	146577206	146577314	MajorDMR-0-10200	2
chr1	146628546	146628576	MajorDMR-0-10201	2
chr1	146645625	146645768	MajorDMR-0-10202	2
chr1	146713233	146713241	MajorDMR-0-10203	3
chr1	146725951	146726189	MajorDMR-0-10204	5
chr1	146742809	146742986	MajorDMR-0-10205	5
chr1	146762531	146762681	MajorDMR-0-10206	3
chr1	146763764	146763774	MajorDMR-0-10207	2
chr1	146764787	146764877	MajorDMR-0-10208	2
chr1	146810173	146810465	MajorDMR-0-10209	5
chr1	146812755	146812928	MajorDMR-0-10210	2
chr1	146883592	146883946	MajorDMR-0-10211	2
chr1	146917986	146918602	MajorDMR-0-10212	6
chr1	146962665	146962717	MajorDMR-0-10213	2
chr1	146965318	146965381	MajorDMR-0-10214	2
chr1	146967938	146968073	MajorDMR-0-10215	3
chr1	146976331	146977005	MajorDMR-0-10216	12
chr1	146987350	146987689	MajorDMR-0-10217	3
chr1	146999561	146999597	MajorDMR-0-10218	2
chr1	147000236	147000255	MajorDMR-0-10219	2
chr1	147014765	147014799	MajorDMR-0-10220	3
chr1	147016344	147017449	MajorDMR-0-10221	12
chr1	147041358	147041868	MajorDMR-0-10222	5
chr1	147057167	147058239	MajorDMR-0-10223	8
chr1	147058988	147059317	MajorDMR-0-10224	2
chr1	147069581	147069625	MajorDMR-0-10225	2
chr1	147084236	147084406	MajorDMR-0-10226	3
chr1	147098700	147098828	MajorDMR-0-10227	5
chr1	147198490	147198525	MajorDMR-0-10228	2
chr1	147201474	147201892	MajorDMR-0-10229	3
chr1	147232217	147232256	MajorDMR-0-10230	2
chr1	147244245	147246007	MajorDMR-0-10231	18
chr1	147253400	147253606	MajorDMR-0-10232	2
chr1	147258088	147259254	MajorDMR-0-10233	11
chr1	147265730	147265856	MajorDMR-0-10234	4
chr1	147285130	147285559	MajorDMR-0-10235	3
chr1	147286259	147286670	MajorDMR-0-10236	2
chr1	147343301	147343628	MajorDMR-0-10237	4
chr1	147344815	147344829	MajorDMR-0-10238	2
chr1	147362973	147363654	MajorDMR-0-10239	5
chr1	147364665	147364788	MajorDMR-0-10240	2
chr1	147399375	147399760	MajorDMR-0-10241	4
chr1	147551326	147551828	MajorDMR-0-10242	4
chr1	147727215	147727242	MajorDMR-0-10243	2
chr1	147751528	147752027	MajorDMR-0-10244	3
chr1	147809657	147810482	MajorDMR-0-10245	9
chr1	147824339	147825380	MajorDMR-0-10246	11
chr1	147853614	147854654	MajorDMR-0-10247	16
chr1	147953574	147953826	MajorDMR-0-10248	3
chr1	148024175	148024366	MajorDMR-0-10249	5
chr1	148514326	148514850	MajorDMR-0-10250	5
chr1	148519972	148519989	MajorDMR-0-10251	2
chr1	148532739	148533329	MajorDMR-0-10252	8
chr1	148540626	148540791	MajorDMR-0-10253	5
chr1	148563417	148563458	MajorDMR-0-10254	2
chr1	148581098	148581460	MajorDMR-0-10255	5
chr1	148928982	148929318	MajorDMR-0-10256	8
chr1	148940998	148941224	MajorDMR-0-10257	2
chr1	149168909	149169011	MajorDMR-0-10258	2
chr1	149274891	149274944	MajorDMR-0-10259	3
chr1	149300646	149300675	MajorDMR-0-10260	2
chr1	149382987	149383053	MajorDMR-0-10261	2
chr1	149444042	149444146	MajorDMR-0-10262	4
chr1	149583134	149584829	MajorDMR-0-10263	9
chr1	149660479	149660532	MajorDMR-0-10264	2
chr1	149668259	149668357	MajorDMR-0-10265	3
chr1	149712300	149712677	MajorDMR-0-10266	3
chr1	149756757	149757009	MajorDMR-0-10267	2
chr1	149757778	149758033	MajorDMR-0-10268	2
chr1	149758857	149759099	MajorDMR-0-10269	3
chr1	149759725	149760031	MajorDMR-0-10270	3
chr1	149763068	149763107	MajorDMR-0-10271	3
chr1	149815783	149815865	MajorDMR-0-10272	2
chr1	149816810	149816846	MajorDMR-0-10273	2
chr1	149821011	149821522	MajorDMR-0-10274	3
chr1	149855707	149855923	MajorDMR-0-10275	3
chr1	149860928	149861050	MajorDMR-0-10276	2
chr1	149874893	149875284	MajorDMR-0-10277	3
chr1	149880649	149881107	MajorDMR-0-10278	2
chr1	149882942	149883525	MajorDMR-0-10279	4
chr1	149885192	149885316	MajorDMR-0-10280	3
chr1	149887246	149887541	MajorDMR-0-10281	2
chr1	149891187	149891333	MajorDMR-0-10282	3
chr1	149907822	149907952	MajorDMR-0-10283	4
chr1	149910350	149910747	MajorDMR-0-10284	7
chr1	149922032	149922957	MajorDMR-0-10285	16
chr1	149936123	149936254	MajorDMR-0-10286	6
chr1	149968014	149968089	MajorDMR-0-10287	2
chr1	149973380	149973825	MajorDMR-0-10288	2
chr1	149975589	149976105	MajorDMR-0-10289	4
chr1	149977731	149977773	MajorDMR-0-10290	2
chr1	149978674	149979414	MajorDMR-0-10291	6
chr1	149983256	149983279	MajorDMR-0-10292	2
chr1	149993596	149993624	MajorDMR-0-10293	2
chr1	150006834	150006937	MajorDMR-0-10294	2
chr1	150033961	150034194	MajorDMR-0-10295	2
chr1	150037310	150037364	MajorDMR-0-10296	2
chr1	150037924	150038320	MajorDMR-0-10297	5
chr1	150075493	150075684	MajorDMR-0-10298	3
chr1	150083902	150084049	MajorDMR-0-10299	5
chr1	150114082	150114215	MajorDMR-0-10300	2
chr1	150118347	150120186	MajorDMR-0-10301	12
chr1	150124199	150124967	MajorDMR-0-10302	4
chr1	150126828	150126915	MajorDMR-0-10303	2
chr1	150127650	150128400	MajorDMR-0-10304	8
chr1	150149149	150149157	MajorDMR-0-10305	2
chr1	150158438	150158699	MajorDMR-0-10306	10
chr1	150160208	150160224	MajorDMR-0-10307	2
chr1	150165966	150166023	MajorDMR-0-10308	4
chr1	150196848	150197380	MajorDMR-0-10309	5
chr1	150206039	150206460	MajorDMR-0-10310	2
chr1	150231701	150233134	MajorDMR-0-10311	11
chr1	150234139	150234535	MajorDMR-0-10312	2
chr1	150236275	150237394	MajorDMR-0-10313	8
chr1	150240008	150240153	MajorDMR-0-10314	3
chr1	150245043	150245082	MajorDMR-0-10315	3
chr1	150253382	150253407	MajorDMR-0-10316	2
chr1	150256922	150257137	MajorDMR-0-10317	2
chr1	150258255	150258327	MajorDMR-0-10318	2
chr1	150273059	150273067	MajorDMR-0-10319	2
chr1	150318909	150319241	MajorDMR-0-10320	4
chr1	150339758	150340588	MajorDMR-0-10321	6
chr1	150347977	150348410	MajorDMR-0-10322	3
chr1	150348994	150350536	MajorDMR-0-10323	16
chr1	150366159	150366684	MajorDMR-0-10324	4
chr1	150383400	150383529	MajorDMR-0-10325	5
chr1	150384576	150384969	MajorDMR-0-10326	4
chr1	150414167	150414409	MajorDMR-0-10327	3
chr1	150415515	150416309	MajorDMR-0-10328	10
chr1	150448835	150449406	MajorDMR-0-10329	6
chr1	150470760	150470929	MajorDMR-0-10330	2
chr1	150481652	150481739	MajorDMR-0-10331	2
chr1	150516297	150516498	MajorDMR-0-10332	9
chr1	150518988	150519451	MajorDMR-0-10333	3
chr1	150522770	150524249	MajorDMR-0-10334	12
chr1	150524939	150525235	MajorDMR-0-10335	4
chr1	150526050	150526312	MajorDMR-0-10336	6
chr1	150528873	150530858	MajorDMR-0-10337	47
chr1	150532484	150532927	MajorDMR-0-10338	3
chr1	150533428	150534694	MajorDMR-0-10339	39
chr1	150536263	150536435	MajorDMR-0-10340	2
chr1	150539707	150541000	MajorDMR-0-10341	11
chr1	150545415	150545637	MajorDMR-0-10342	3
chr1	150547243	150547825	MajorDMR-0-10343	8
chr1	150552894	150552957	MajorDMR-0-10344	4
chr1	150565405	150565548	MajorDMR-0-10345	3
chr1	150582714	150583613	MajorDMR-0-10346	11
chr1	150584445	150584552	MajorDMR-0-10347	3
chr1	150585416	150585694	MajorDMR-0-10348	5
chr1	150586560	150586821	MajorDMR-0-10349	3
chr1	150587330	150588475	MajorDMR-0-10350	9
chr1	150591722	150592250	MajorDMR-0-10351	3
chr1	150593236	150595545	MajorDMR-0-10352	19
chr1	150596078	150596095	MajorDMR-0-10353	2
chr1	150596954	150597209	MajorDMR-0-10354	2
chr1	150598073	150599242	MajorDMR-0-10355	16
chr1	150599821	150600739	MajorDMR-0-10356	6
chr1	150603007	150604399	MajorDMR-0-10357	18
chr1	150605143	150605432	MajorDMR-0-10358	2
chr1	150614637	150614908	MajorDMR-0-10359	6
chr1	150665437	150666024	MajorDMR-0-10360	8
chr1	150668134	150668228	MajorDMR-0-10361	2
chr1	150852839	150853196	MajorDMR-0-10362	6
chr1	150853872	150853901	MajorDMR-0-10363	2
chr1	150855207	150856214	MajorDMR-0-10364	14
chr1	150859639	150859892	MajorDMR-0-10365	3
chr1	150879906	150880217	MajorDMR-0-10366	4
chr1	150910432	150910488	MajorDMR-0-10367	2
chr1	150917431	150917541	MajorDMR-0-10368	4
chr1	150935078	150935161	MajorDMR-0-10369	3
chr1	150943379	150943463	MajorDMR-0-10370	3
chr1	150948606	150948614	MajorDMR-0-10371	2
chr1	150950898	150951034	MajorDMR-0-10372	2
chr1	150954656	150954785	MajorDMR-0-10373	2
chr1	150960583	150960656	MajorDMR-0-10374	2
chr1	150968698	150968864	MajorDMR-0-10375	2
chr1	150987286	150987386	MajorDMR-0-10376	2
chr1	151022172	151023259	MajorDMR-0-10377	4
chr1	151024514	151024775	MajorDMR-0-10378	3
chr1	151034982	151035129	MajorDMR-0-10379	7
chr1	151038181	151038462	MajorDMR-0-10380	2
chr1	151040404	151042126	MajorDMR-0-10381	16
chr1	151042632	151042642	MajorDMR-0-10382	2
chr1	151056376	151056723	MajorDMR-0-10383	2
chr1	151067716	151068060	MajorDMR-0-10384	5
chr1	151103038	151106178	MajorDMR-0-10385	126
chr1	151120025	151120576	MajorDMR-0-10386	4
chr1	151129825	151129845	MajorDMR-0-10387	2
chr1	151130549	151130926	MajorDMR-0-10388	2
chr1	151145170	151145202	MajorDMR-0-10389	2
chr1	151150157	151150268	MajorDMR-0-10390	2
chr1	151167903	151169229	MajorDMR-0-10391	12
chr1	151173327	151173512	MajorDMR-0-10392	7
chr1	151176038	151176193	MajorDMR-0-10393	4
chr1	151176712	151176949	MajorDMR-0-10394	10
chr1	151178133	151178149	MajorDMR-0-10395	2
chr1	151181629	151182690	MajorDMR-0-10396	6
chr1	151206690	151207377	MajorDMR-0-10397	9
chr1	151209713	151209753	MajorDMR-0-10398	2
chr1	151210676	151211246	MajorDMR-0-10399	3
chr1	151217537	151218006	MajorDMR-0-10400	4
chr1	151218622	151219472	MajorDMR-0-10401	11
chr1	151220272	151220963	MajorDMR-0-10402	4
chr1	151222192	151222373	MajorDMR-0-10403	2
chr1	151223082	151223088	MajorDMR-0-10404	2
chr1	151228090	151228438	MajorDMR-0-10405	8
chr1	151235288	151235502	MajorDMR-0-10406	2
chr1	151242449	151243125	MajorDMR-0-10407	4
chr1	151258450	151258765	MajorDMR-0-10408	5
chr1	151261632	151261641	MajorDMR-0-10409	2
chr1	151262618	151262682	MajorDMR-0-10410	2
chr1	151264095	151264546	MajorDMR-0-10411	2
chr1	151265338	151265670	MajorDMR-0-10412	3
chr1	151274771	151275179	MajorDMR-0-10413	2
chr1	151289454	151289494	MajorDMR-0-10414	2
chr1	151296695	151296713	MajorDMR-0-10415	2
chr1	151297816	151297901	MajorDMR-0-10416	2
chr1	151303291	151303299	MajorDMR-0-10417	2
chr1	151339997	151340010	MajorDMR-0-10418	2
chr1	151340692	151340724	MajorDMR-0-10419	2
chr1	151343831	151344227	MajorDMR-0-10420	4
chr1	151362343	151363177	MajorDMR-0-10421	21
chr1	151368234	151368932	MajorDMR-0-10422	4
chr1	151375001	151375381	MajorDMR-0-10423	3
chr1	151375882	151375994	MajorDMR-0-10424	2
chr1	151390516	151390671	MajorDMR-0-10425	6
chr1	151391228	151391908	MajorDMR-0-10426	7
chr1	151396520	151396580	MajorDMR-0-10427	3
chr1	151397995	151398008	MajorDMR-0-10428	2
chr1	151411308	151411619	MajorDMR-0-10429	3
chr1	151414667	151414676	MajorDMR-0-10430	2
chr1	151421134	151421569	MajorDMR-0-10431	5
chr1	151425231	151425717	MajorDMR-0-10432	2
chr1	151476008	151476423	MajorDMR-0-10433	11
chr1	151481591	151481634	MajorDMR-0-10434	2
chr1	151538893	151538985	MajorDMR-0-10435	2
chr1	151552159	151552592	MajorDMR-0-10436	5
chr1	151580695	151580736	MajorDMR-0-10437	4
chr1	151588770	151589145	MajorDMR-0-10438	3
chr1	151591553	151591676	MajorDMR-0-10439	3
chr1	151611415	151611864	MajorDMR-0-10440	2
chr1	151629162	151629717	MajorDMR-0-10441	3
chr1	151651257	151651274	MajorDMR-0-10442	2
chr1	151656653	151657101	MajorDMR-0-10443	2
chr1	151661976	151662076	MajorDMR-0-10444	2
chr1	151674986	151675231	MajorDMR-0-10445	2
chr1	151676275	151676590	MajorDMR-0-10446	2
chr1	151677207	151677447	MajorDMR-0-10447	2
chr1	151678103	151678575	MajorDMR-0-10448	2
chr1	151679638	151682642	MajorDMR-0-10449	43
chr1	151683681	151683818	MajorDMR-0-10450	5
chr1	151684511	151684968	MajorDMR-0-10451	7
chr1	151685649	151685697	MajorDMR-0-10452	2
chr1	151686780	151687100	MajorDMR-0-10453	2
chr1	151690339	151691697	MajorDMR-0-10454	8
chr1	151695292	151695330	MajorDMR-0-10455	2
chr1	151699644	151699820	MajorDMR-0-10456	2
chr1	151702036	151702069	MajorDMR-0-10457	2
chr1	151702770	151703313	MajorDMR-0-10458	3
chr1	151739320	151739352	MajorDMR-0-10459	3
chr1	151756510	151756975	MajorDMR-0-10460	2
chr1	151768499	151768665	MajorDMR-0-10461	4
chr1	151771514	151771886	MajorDMR-0-10462	5
chr1	151786038	151786373	MajorDMR-0-10463	5
chr1	151789192	151790057	MajorDMR-0-10464	11
chr1	151790569	151790812	MajorDMR-0-10465	4
chr1	151794775	151795484	MajorDMR-0-10466	10
chr1	151798714	151798825	MajorDMR-0-10467	4
chr1	151805371	151805846	MajorDMR-0-10468	8
chr1	151809145	151809490	MajorDMR-0-10469	3
chr1	151811558	151812847	MajorDMR-0-10470	8
chr1	151864175	151864275	MajorDMR-0-10471	2
chr1	151871838	151872593	MajorDMR-0-10472	6
chr1	151918316	151918408	MajorDMR-0-10473	3
chr1	151944784	151945353	MajorDMR-0-10474	4
chr1	151950394	151950595	MajorDMR-0-10475	3
chr1	151963592	151964206	MajorDMR-0-10476	3
chr1	151979461	151979619	MajorDMR-0-10477	3
chr1	152020537	152020580	MajorDMR-0-10478	3
chr1	152041720	152042260	MajorDMR-0-10479	9
chr1	152352513	152352556	MajorDMR-0-10480	3
chr1	152490027	152490138	MajorDMR-0-10481	2
chr1	152496301	152496386	MajorDMR-0-10482	2
chr1	152550303	152550436	MajorDMR-0-10483	2
chr1	152607970	152608587	MajorDMR-0-10484	4
chr1	152616351	152616429	MajorDMR-0-10485	2
chr1	152640206	152640252	MajorDMR-0-10486	2
chr1	152730230	152730427	MajorDMR-0-10487	4
chr1	152733876	152734734	MajorDMR-0-10488	11
chr1	152847205	152847209	MajorDMR-0-10489	2
chr1	152857532	152859098	MajorDMR-0-10490	8
chr1	152860046	152860201	MajorDMR-0-10491	2
chr1	152866651	152866943	MajorDMR-0-10492	2
chr1	152911812	152911853	MajorDMR-0-10493	2
chr1	152965642	152966320	MajorDMR-0-10494	8
chr1	152998708	152998793	MajorDMR-0-10495	2
chr1	153054501	153054558	MajorDMR-0-10496	2
chr1	153100111	153100473	MajorDMR-0-10497	3
chr1	153151961	153152010	MajorDMR-0-10498	2
chr1	153197276	153197372	MajorDMR-0-10499	2
chr1	153221164	153221479	MajorDMR-0-10500	3
chr1	153222095	153222459	MajorDMR-0-10501	2
chr1	153227954	153228254	MajorDMR-0-10502	2
chr1	153232950	153233117	MajorDMR-0-10503	2
chr1	153316007	153316710	MajorDMR-0-10504	10
chr1	153321626	153321881	MajorDMR-0-10505	5
chr1	153327164	153327231	MajorDMR-0-10506	2
chr1	153333997	153334078	MajorDMR-0-10507	2
chr1	153335392	153335532	MajorDMR-0-10508	2
chr1	153337856	153339136	MajorDMR-0-10509	18
chr1	153367867	153367886	MajorDMR-0-10510	2
chr1	153376235	153376332	MajorDMR-0-10511	4
chr1	153388416	153388578	MajorDMR-0-10512	2
chr1	153389572	153390023	MajorDMR-0-10513	7
chr1	153395937	153395995	MajorDMR-0-10514	2
chr1	153413640	153413733	MajorDMR-0-10515	2
chr1	153432021	153432481	MajorDMR-0-10516	6
chr1	153439109	153440058	MajorDMR-0-10517	10
chr1	153460211	153460269	MajorDMR-0-10518	2
chr1	153462391	153462757	MajorDMR-0-10519	9
chr1	153463329	153464049	MajorDMR-0-10520	4
chr1	153465488	153465583	MajorDMR-0-10521	3
chr1	153466441	153466687	MajorDMR-0-10522	3
chr1	153479834	153479864	MajorDMR-0-10523	2
chr1	153499740	153500333	MajorDMR-0-10524	3
chr1	153501266	153501913	MajorDMR-0-10525	8
chr1	153505048	153507056	MajorDMR-0-10526	34
chr1	153508214	153508302	MajorDMR-0-10527	3
chr1	153510968	153511376	MajorDMR-0-10528	4
chr1	153513273	153514483	MajorDMR-0-10529	12
chr1	153515621	153515709	MajorDMR-0-10530	2
chr1	153539723	153540953	MajorDMR-0-10531	8
chr1	153541505	153541662	MajorDMR-0-10532	2
chr1	153543975	153544606	MajorDMR-0-10533	14
chr1	153556715	153557671	MajorDMR-0-10534	8
chr1	153572490	153572673	MajorDMR-0-10535	5
chr1	153582085	153582522	MajorDMR-0-10536	6
chr1	153599478	153600199	MajorDMR-0-10537	13
chr1	153600829	153601525	MajorDMR-0-10538	5
chr1	153602158	153602479	MajorDMR-0-10539	3
chr1	153603016	153603117	MajorDMR-0-10540	4
chr1	153603719	153604558	MajorDMR-0-10541	9
chr1	153608013	153608368	MajorDMR-0-10542	10
chr1	153611859	153612049	MajorDMR-0-10543	3
chr1	153613138	153613550	MajorDMR-0-10544	6
chr1	153614151	153614191	MajorDMR-0-10545	2
chr1	153632269	153632367	MajorDMR-0-10546	4
chr1	153633720	153633919	MajorDMR-0-10547	3
chr1	153652414	153652839	MajorDMR-0-10548	13
chr1	153670777	153671259	MajorDMR-0-10549	15
chr1	153672395	153672485	MajorDMR-0-10550	3
chr1	153701880	153702008	MajorDMR-0-10551	2
chr1	153702677	153703081	MajorDMR-0-10552	2
chr1	153703607	153704098	MajorDMR-0-10553	2
chr1	153704879	153704944	MajorDMR-0-10554	3
chr1	153714754	153714990	MajorDMR-0-10555	3
chr1	153722750	153723382	MajorDMR-0-10556	4
chr1	153724778	153725508	MajorDMR-0-10557	11
chr1	153735248	153735299	MajorDMR-0-10558	2
chr1	153736417	153736664	MajorDMR-0-10559	4
chr1	153743315	153745386	MajorDMR-0-10560	28
chr1	153746054	153747135	MajorDMR-0-10561	13
chr1	153749090	153749678	MajorDMR-0-10562	10
chr1	153750337	153750614	MajorDMR-0-10563	5
chr1	153757662	153757773	MajorDMR-0-10564	2
chr1	153761073	153762640	MajorDMR-0-10565	33
chr1	153763906	153764720	MajorDMR-0-10566	16
chr1	153767515	153768176	MajorDMR-0-10567	5
chr1	153773175	153773190	MajorDMR-0-10568	2
chr1	153778810	153779018	MajorDMR-0-10569	4
chr1	153780631	153782032	MajorDMR-0-10570	5
chr1	153787986	153788420	MajorDMR-0-10571	6
chr1	153806602	153806682	MajorDMR-0-10572	2
chr1	153810441	153810788	MajorDMR-0-10573	2
chr1	153814192	153815274	MajorDMR-0-10574	11
chr1	153837796	153837808	MajorDMR-0-10575	2
chr1	153845068	153845199	MajorDMR-0-10576	2
chr1	153850743	153850994	MajorDMR-0-10577	2
chr1	153852475	153852657	MajorDMR-0-10578	2
chr1	153857527	153858594	MajorDMR-0-10579	10
chr1	153861130	153861437	MajorDMR-0-10580	4
chr1	153870958	153872029	MajorDMR-0-10581	4
chr1	153878096	153878281	MajorDMR-0-10582	4
chr1	153883339	153883425	MajorDMR-0-10583	2
chr1	153891058	153891092	MajorDMR-0-10584	2
chr1	153901750	153901765	MajorDMR-0-10585	2
chr1	153905464	153907477	MajorDMR-0-10586	27
chr1	153908247	153908361	MajorDMR-0-10587	4
chr1	153919984	153920019	MajorDMR-0-10588	2
chr1	153923550	153924357	MajorDMR-0-10589	15
chr1	153926605	153926735	MajorDMR-0-10590	4
chr1	153929591	153929688	MajorDMR-0-10591	2
chr1	153945993	153946003	MajorDMR-0-10592	2
chr1	153946505	153946513	MajorDMR-0-10593	2
chr1	153957142	153957335	MajorDMR-0-10594	3
chr1	153958765	153958925	MajorDMR-0-10595	5
chr1	153959777	153960111	MajorDMR-0-10596	4
chr1	153964225	153964411	MajorDMR-0-10597	2
chr1	153965444	153966267	MajorDMR-0-10598	5
chr1	153967343	153967467	MajorDMR-0-10599	7
chr1	153968275	153968380	MajorDMR-0-10600	2
chr1	153972928	153973241	MajorDMR-0-10601	4
chr1	154052600	154052751	MajorDMR-0-10602	4
chr1	154113425	154114038	MajorDMR-0-10603	4
chr1	154129936	154130849	MajorDMR-0-10604	7
chr1	154136783	154136932	MajorDMR-0-10605	3
chr1	154137594	154137773	MajorDMR-0-10606	7
chr1	154139281	154139834	MajorDMR-0-10607	5
chr1	154140342	154140405	MajorDMR-0-10608	3
chr1	154145382	154145879	MajorDMR-0-10609	9
chr1	154147975	154150068	MajorDMR-0-10610	19
chr1	154151168	154152094	MajorDMR-0-10611	7
chr1	154152796	154153356	MajorDMR-0-10612	3
chr1	154156368	154156388	MajorDMR-0-10613	2
chr1	154179803	154179997	MajorDMR-0-10614	7
chr1	154194662	154194667	MajorDMR-0-10615	2
chr1	154195926	154196207	MajorDMR-0-10616	3
chr1	154210286	154210662	MajorDMR-0-10617	4
chr1	154215747	154216197	MajorDMR-0-10618	2
chr1	154226306	154226365	MajorDMR-0-10619	2
chr1	154234382	154235997	MajorDMR-0-10620	11
chr1	154236648	154237139	MajorDMR-0-10621	3
chr1	154245977	154245996	MajorDMR-0-10622	3
chr1	154262941	154263610	MajorDMR-0-10623	6
chr1	154264192	154264282	MajorDMR-0-10624	3
chr1	154270180	154270672	MajorDMR-0-10625	2
chr1	154277145	154277857	MajorDMR-0-10626	10
chr1	154278675	154278846	MajorDMR-0-10627	2
chr1	154302695	154302890	MajorDMR-0-10628	2
chr1	154303864	154304432	MajorDMR-0-10629	3
chr1	154304965	154305953	MajorDMR-0-10630	14
chr1	154307964	154308182	MajorDMR-0-10631	2
chr1	154314868	154315566	MajorDMR-0-10632	8
chr1	154316102	154316484	MajorDMR-0-10633	4
chr1	154317492	154317927	MajorDMR-0-10634	8
chr1	154320650	154322246	MajorDMR-0-10635	30
chr1	154323009	154323103	MajorDMR-0-10636	2
chr1	154323631	154324670	MajorDMR-0-10637	14
chr1	154340927	154340961	MajorDMR-0-10638	2
chr1	154372275	154372592	MajorDMR-0-10639	2
chr1	154376145	154376313	MajorDMR-0-10640	4
chr1	154379492	154383934	MajorDMR-0-10641	34
chr1	154401779	154402106	MajorDMR-0-10642	6
chr1	154403051	154405289	MajorDMR-0-10643	36
chr1	154411601	154412957	MajorDMR-0-10644	11
chr1	154414370	154414956	MajorDMR-0-10645	10
chr1	154417543	154417676	MajorDMR-0-10646	3
chr1	154436184	154436384	MajorDMR-0-10647	2
chr1	154437620	154440008	MajorDMR-0-10648	27
chr1	154441453	154443145	MajorDMR-0-10649	21
chr1	154447338	154447721	MajorDMR-0-10650	4
chr1	154451207	154451264	MajorDMR-0-10651	3
chr1	154456919	154457177	MajorDMR-0-10652	7
chr1	154466984	154467032	MajorDMR-0-10653	2
chr1	154475697	154475802	MajorDMR-0-10654	6
chr1	154506900	154507027	MajorDMR-0-10655	4
chr1	154522341	154522920	MajorDMR-0-10656	7
chr1	154544664	154544846	MajorDMR-0-10657	8
chr1	154545559	154545901	MajorDMR-0-10658	3
chr1	154547761	154550491	MajorDMR-0-10659	23
chr1	154551236	154553257	MajorDMR-0-10660	30
chr1	154554657	154555027	MajorDMR-0-10661	7
chr1	154558763	154559337	MajorDMR-0-10662	11
chr1	154559948	154560239	MajorDMR-0-10663	6
chr1	154560785	154561108	MajorDMR-0-10664	3
chr1	154562493	154562652	MajorDMR-0-10665	3
chr1	154564028	154564281	MajorDMR-0-10666	4
chr1	154566381	154566842	MajorDMR-0-10667	3
chr1	154567660	154567739	MajorDMR-0-10668	3
chr1	154570659	154571154	MajorDMR-0-10669	6
chr1	154572673	154572857	MajorDMR-0-10670	5
chr1	154577894	154578550	MajorDMR-0-10671	6
chr1	154579139	154579509	MajorDMR-0-10672	3
chr1	154581657	154582042	MajorDMR-0-10673	3
chr1	154582864	154584138	MajorDMR-0-10674	14
chr1	154587476	154587720	MajorDMR-0-10675	6
chr1	154598885	154599143	MajorDMR-0-10676	2
chr1	154632355	154632648	MajorDMR-0-10677	3
chr1	154636274	154636738	MajorDMR-0-10678	2
chr1	154643034	154643330	MajorDMR-0-10679	17
chr1	154649901	154649915	MajorDMR-0-10680	3
chr1	154657580	154657812	MajorDMR-0-10681	2
chr1	154662505	154662718	MajorDMR-0-10682	9
chr1	154663453	154663768	MajorDMR-0-10683	6
chr1	154669778	154669833	MajorDMR-0-10684	3
chr1	154675151	154675165	MajorDMR-0-10685	2
chr1	154678209	154678246	MajorDMR-0-10686	2
chr1	154684628	154684992	MajorDMR-0-10687	9
chr1	154688272	154689434	MajorDMR-0-10688	8
chr1	154690195	154690205	MajorDMR-0-10689	2
chr1	154695850	154696956	MajorDMR-0-10690	12
chr1	154701571	154702383	MajorDMR-0-10691	12
chr1	154703535	154704000	MajorDMR-0-10692	10
chr1	154705963	154706057	MajorDMR-0-10693	2
chr1	154708822	154710194	MajorDMR-0-10694	12
chr1	154719883	154722097	MajorDMR-0-10695	27
chr1	154723809	154725756	MajorDMR-0-10696	11
chr1	154732509	154732974	MajorDMR-0-10697	7
chr1	154739435	154739447	MajorDMR-0-10698	2
chr1	154740029	154740321	MajorDMR-0-10699	7
chr1	154740877	154741104	MajorDMR-0-10700	2
chr1	154746215	154747750	MajorDMR-0-10701	15
chr1	154748530	154748537	MajorDMR-0-10702	2
chr1	154749701	154749857	MajorDMR-0-10703	5
chr1	154752729	154753226	MajorDMR-0-10704	4
chr1	154763250	154764716	MajorDMR-0-10705	13
chr1	154767564	154767905	MajorDMR-0-10706	6
chr1	154772508	154772553	MajorDMR-0-10707	3
chr1	154773713	154774310	MajorDMR-0-10708	10
chr1	154779420	154780303	MajorDMR-0-10709	12
chr1	154781181	154782031	MajorDMR-0-10710	7
chr1	154785427	154786528	MajorDMR-0-10711	14
chr1	154790072	154790117	MajorDMR-0-10712	2
chr1	154800886	154800972	MajorDMR-0-10713	2
chr1	154805635	154806048	MajorDMR-0-10714	9
chr1	154810989	154811222	MajorDMR-0-10715	10
chr1	154813340	154813604	MajorDMR-0-10716	3
chr1	154816152	154816933	MajorDMR-0-10717	12
chr1	154817889	154817958	MajorDMR-0-10718	2
chr1	154818595	154818892	MajorDMR-0-10719	3
chr1	154821016	154822526	MajorDMR-0-10720	23
chr1	154828443	154829170	MajorDMR-0-10721	6
chr1	154829847	154830896	MajorDMR-0-10722	13
chr1	154834015	154834302	MajorDMR-0-10723	7
chr1	154835280	154836369	MajorDMR-0-10724	23
chr1	154837209	154838083	MajorDMR-0-10725	6
chr1	154838694	154839521	MajorDMR-0-10726	14
chr1	154843121	154843510	MajorDMR-0-10727	8
chr1	154847857	154848324	MajorDMR-0-10728	4
chr1	154850498	154850973	MajorDMR-0-10729	9
chr1	154851511	154851842	MajorDMR-0-10730	9
chr1	154854697	154854946	MajorDMR-0-10731	6
chr1	154870345	154870419	MajorDMR-0-10732	2
chr1	154927006	154927231	MajorDMR-0-10733	3
chr1	154930384	154930532	MajorDMR-0-10734	2
chr1	154931520	154931637	MajorDMR-0-10735	3
chr1	154933132	154933473	MajorDMR-0-10736	2
chr1	154944250	154945375	MajorDMR-0-10737	16
chr1	154950710	154951741	MajorDMR-0-10738	6
chr1	154956910	154957830	MajorDMR-0-10739	13
chr1	154959991	154960003	MajorDMR-0-10740	2
chr1	154960948	154961088	MajorDMR-0-10741	6
chr1	154966067	154966222	MajorDMR-0-10742	3
chr1	154968987	154969438	MajorDMR-0-10743	4
chr1	154971485	154971499	MajorDMR-0-10744	3
chr1	154978297	154978319	MajorDMR-0-10745	2
chr1	154979935	154980300	MajorDMR-0-10746	2
chr1	154983351	154983528	MajorDMR-0-10747	2
chr1	154985072	154985082	MajorDMR-0-10748	2
chr1	155001657	155001697	MajorDMR-0-10749	2
chr1	155024878	155024916	MajorDMR-0-10750	3
chr1	155044344	155044486	MajorDMR-0-10751	5
chr1	155055890	155056889	MajorDMR-0-10752	6
chr1	155059503	155059584	MajorDMR-0-10753	2
chr1	155061233	155061710	MajorDMR-0-10754	5
chr1	155065790	155066665	MajorDMR-0-10755	6
chr1	155067318	155067764	MajorDMR-0-10756	6
chr1	155081560	155082122	MajorDMR-0-10757	9
chr1	155082919	155083503	MajorDMR-0-10758	11
chr1	155094803	155095372	MajorDMR-0-10759	6
chr1	155096242	155096758	MajorDMR-0-10760	6
chr1	155100648	155103289	MajorDMR-0-10761	33
chr1	155106881	155107331	MajorDMR-0-10762	2
chr1	155115002	155115068	MajorDMR-0-10763	2
chr1	155139150	155139355	MajorDMR-0-10764	3
chr1	155142147	155142286	MajorDMR-0-10765	2
chr1	155148056	155148700	MajorDMR-0-10766	12
chr1	155152363	155152652	MajorDMR-0-10767	3
chr1	155154529	155156010	MajorDMR-0-10768	16
chr1	155156516	155157608	MajorDMR-0-10769	9
chr1	155158198	155158457	MajorDMR-0-10770	4
chr1	155162721	155162757	MajorDMR-0-10771	5
chr1	155170557	155170966	MajorDMR-0-10772	3
chr1	155176433	155176590	MajorDMR-0-10773	6
chr1	155188022	155188333	MajorDMR-0-10774	4
chr1	155217588	155217659	MajorDMR-0-10775	5
chr1	155221588	155221647	MajorDMR-0-10776	2
chr1	155232676	155232769	MajorDMR-0-10777	3
chr1	155242320	155242348	MajorDMR-0-10778	3
chr1	155259710	155259918	MajorDMR-0-10779	4
chr1	155261234	155261637	MajorDMR-0-10780	7
chr1	155265483	155265566	MajorDMR-0-10781	7
chr1	155274148	155274598	MajorDMR-0-10782	10
chr1	155283283	155283383	MajorDMR-0-10783	4
chr1	155296065	155296474	MajorDMR-0-10784	3
chr1	155298006	155298724	MajorDMR-0-10785	5
chr1	155300461	155300475	MajorDMR-0-10786	2
chr1	155304744	155305747	MajorDMR-0-10787	10
chr1	155314815	155314873	MajorDMR-0-10788	2
chr1	155347627	155348146	MajorDMR-0-10789	9
chr1	155381753	155381862	MajorDMR-0-10790	2
chr1	155397567	155397733	MajorDMR-0-10791	2
chr1	155403318	155404018	MajorDMR-0-10792	22
chr1	155418856	155419380	MajorDMR-0-10793	6
chr1	155439252	155439266	MajorDMR-0-10794	2
chr1	155448317	155448405	MajorDMR-0-10795	2
chr1	155449144	155449183	MajorDMR-0-10796	2
chr1	155477441	155477839	MajorDMR-0-10797	5
chr1	155488067	155488964	MajorDMR-0-10798	7
chr1	155495374	155495634	MajorDMR-0-10799	3
chr1	155506278	155506366	MajorDMR-0-10800	2
chr1	155518752	155519003	MajorDMR-0-10801	4
chr1	155522455	155522759	MajorDMR-0-10802	4
chr1	155535066	155535199	MajorDMR-0-10803	2
chr1	155541190	155541195	MajorDMR-0-10804	2
chr1	155559300	155560398	MajorDMR-0-10805	5
chr1	155630564	155631470	MajorDMR-0-10806	5
chr1	155642847	155642999	MajorDMR-0-10807	2
chr1	155645623	155645906	MajorDMR-0-10808	11
chr1	155656145	155656290	MajorDMR-0-10809	2
chr1	155668995	155669135	MajorDMR-0-10810	3
chr1	155670325	155670348	MajorDMR-0-10811	4
chr1	155687901	155688214	MajorDMR-0-10812	3
chr1	155733193	155733532	MajorDMR-0-10813	3
chr1	155746019	155746634	MajorDMR-0-10814	7
chr1	155766935	155767300	MajorDMR-0-10815	8
chr1	155785050	155785403	MajorDMR-0-10816	2
chr1	155791282	155791754	MajorDMR-0-10817	3
chr1	155792543	155792748	MajorDMR-0-10818	6
chr1	155793305	155793823	MajorDMR-0-10819	5
chr1	155804357	155804580	MajorDMR-0-10820	4
chr1	155828041	155828782	MajorDMR-0-10821	5
chr1	155831430	155832441	MajorDMR-0-10822	6
chr1	155833886	155834034	MajorDMR-0-10823	2
chr1	155835310	155835532	MajorDMR-0-10824	3
chr1	155836278	155836872	MajorDMR-0-10825	5
chr1	155843911	155845473	MajorDMR-0-10826	23
chr1	155846058	155847327	MajorDMR-0-10827	19
chr1	155850567	155850886	MajorDMR-0-10828	2
chr1	155854224	155854687	MajorDMR-0-10829	5
chr1	155856504	155856862	MajorDMR-0-10830	3
chr1	155863623	155863897	MajorDMR-0-10831	7
chr1	155866533	155866630	MajorDMR-0-10832	4
chr1	155867198	155867237	MajorDMR-0-10833	5
chr1	155867794	155868243	MajorDMR-0-10834	4
chr1	155870335	155870902	MajorDMR-0-10835	5
chr1	155871723	155871990	MajorDMR-0-10836	4
chr1	155875686	155877100	MajorDMR-0-10837	17
chr1	155877925	155878515	MajorDMR-0-10838	5
chr1	155883948	155884179	MajorDMR-0-10839	2
chr1	155884758	155884856	MajorDMR-0-10840	2
chr1	155885400	155885954	MajorDMR-0-10841	4
chr1	155886456	155886637	MajorDMR-0-10842	3
chr1	155887314	155887459	MajorDMR-0-10843	3
chr1	155888260	155888583	MajorDMR-0-10844	3
chr1	155899003	155900114	MajorDMR-0-10845	7
chr1	155911498	155912364	MajorDMR-0-10846	15
chr1	155912934	155913263	MajorDMR-0-10847	2
chr1	155915127	155915169	MajorDMR-0-10848	2
chr1	155915864	155918315	MajorDMR-0-10849	19
chr1	155919262	155919420	MajorDMR-0-10850	3
chr1	155923876	155924369	MajorDMR-0-10851	5
chr1	155927098	155929977	MajorDMR-0-10852	24
chr1	155931228	155936950	MajorDMR-0-10853	103
chr1	155951303	155952197	MajorDMR-0-10854	12
chr1	155960279	155960915	MajorDMR-0-10855	6
chr1	155961433	155961867	MajorDMR-0-10856	8
chr1	155964257	155964990	MajorDMR-0-10857	10
chr1	155969912	155970271	MajorDMR-0-10858	3
chr1	155989600	155989797	MajorDMR-0-10859	2
chr1	156033689	156034406	MajorDMR-0-10860	7
chr1	156035046	156036312	MajorDMR-0-10861	19
chr1	156046527	156046816	MajorDMR-0-10862	23
chr1	156048446	156048948	MajorDMR-0-10863	2
chr1	156049924	156051275	MajorDMR-0-10864	15
chr1	156066784	156066951	MajorDMR-0-10865	3
chr1	156073985	156074183	MajorDMR-0-10866	4
chr1	156075636	156075737	MajorDMR-0-10867	4
chr1	156083551	156083645	MajorDMR-0-10868	2
chr1	156085711	156086029	MajorDMR-0-10869	3
chr1	156088000	156088302	MajorDMR-0-10870	8
chr1	156098771	156099578	MajorDMR-0-10871	6
chr1	156108449	156108976	MajorDMR-0-10872	3
chr1	156109740	156110225	MajorDMR-0-10873	15
chr1	156116175	156117189	MajorDMR-0-10874	6
chr1	156124517	156124655	MajorDMR-0-10875	2
chr1	156125550	156126415	MajorDMR-0-10876	7
chr1	156128006	156128033	MajorDMR-0-10877	2
chr1	156128810	156129102	MajorDMR-0-10878	8
chr1	156130292	156130510	MajorDMR-0-10879	4
chr1	156141077	156141242	MajorDMR-0-10880	4
chr1	156142386	156142485	MajorDMR-0-10881	2
chr1	156143114	156143898	MajorDMR-0-10882	9
chr1	156147225	156148892	MajorDMR-0-10883	13
chr1	156149552	156149929	MajorDMR-0-10884	2
chr1	156161608	156161995	MajorDMR-0-10885	5
chr1	156162866	156163125	MajorDMR-0-10886	8
chr1	156174086	156174300	MajorDMR-0-10887	2
chr1	156187818	156187873	MajorDMR-0-10888	2
chr1	156192709	156192738	MajorDMR-0-10889	2
chr1	156210778	156210875	MajorDMR-0-10890	2
chr1	156215252	156215433	MajorDMR-0-10891	2
chr1	156219216	156219311	MajorDMR-0-10892	2
chr1	156223500	156224011	MajorDMR-0-10893	3
chr1	156262118	156262272	MajorDMR-0-10894	3
chr1	156273069	156274423	MajorDMR-0-10895	20
chr1	156276155	156276590	MajorDMR-0-10896	2
chr1	156280975	156281470	MajorDMR-0-10897	3
chr1	156284396	156284803	MajorDMR-0-10898	8
chr1	156293044	156293295	MajorDMR-0-10899	5
chr1	156306932	156307028	MajorDMR-0-10900	2
chr1	156329195	156329207	MajorDMR-0-10901	2
chr1	156339333	156339340	MajorDMR-0-10902	2
chr1	156341969	156341995	MajorDMR-0-10903	2
chr1	156349005	156349568	MajorDMR-0-10904	5
chr1	156363317	156363787	MajorDMR-0-10905	7
chr1	156370400	156370647	MajorDMR-0-10906	20
chr1	156371197	156372097	MajorDMR-0-10907	8
chr1	156372762	156372774	MajorDMR-0-10908	2
chr1	156373401	156373508	MajorDMR-0-10909	3
chr1	156375705	156376560	MajorDMR-0-10910	6
chr1	156377603	156377704	MajorDMR-0-10911	4
chr1	156379267	156379563	MajorDMR-0-10912	5
chr1	156380563	156381595	MajorDMR-0-10913	8
chr1	156382328	156383306	MajorDMR-0-10914	8
chr1	156384273	156384447	MajorDMR-0-10915	2
chr1	156399873	156399884	MajorDMR-0-10916	2
chr1	156402527	156403366	MajorDMR-0-10917	12
chr1	156404031	156405048	MajorDMR-0-10918	8
chr1	156406948	156407377	MajorDMR-0-10919	6
chr1	156415521	156415577	MajorDMR-0-10920	7
chr1	156417989	156418150	MajorDMR-0-10921	2
chr1	156429415	156429834	MajorDMR-0-10922	3
chr1	156433193	156434369	MajorDMR-0-10923	12
chr1	156434874	156440198	MajorDMR-0-10924	65
chr1	156440773	156441125	MajorDMR-0-10925	4
chr1	156442097	156442153	MajorDMR-0-10926	3
chr1	156442877	156442903	MajorDMR-0-10927	2
chr1	156443441	156443898	MajorDMR-0-10928	2
chr1	156444954	156445305	MajorDMR-0-10929	10
chr1	156445999	156447408	MajorDMR-0-10930	10
chr1	156448181	156448767	MajorDMR-0-10931	12
chr1	156449269	156449464	MajorDMR-0-10932	6
chr1	156450045	156456519	MajorDMR-0-10933	58
chr1	156457650	156458343	MajorDMR-0-10934	6
chr1	156459596	156459627	MajorDMR-0-10935	2
chr1	156461175	156462608	MajorDMR-0-10936	9
chr1	156464066	156466130	MajorDMR-0-10937	15
chr1	156466728	156467685	MajorDMR-0-10938	12
chr1	156471851	156472107	MajorDMR-0-10939	7
chr1	156473694	156473711	MajorDMR-0-10940	2
chr1	156475473	156475895	MajorDMR-0-10941	3
chr1	156479400	156481774	MajorDMR-0-10942	32
chr1	156482488	156482602	MajorDMR-0-10943	2
chr1	156494236	156495922	MajorDMR-0-10944	12
chr1	156513578	156513809	MajorDMR-0-10945	2
chr1	156514770	156514967	MajorDMR-0-10946	5
chr1	156542676	156542702	MajorDMR-0-10947	2
chr1	156551726	156551874	MajorDMR-0-10948	9
chr1	156553810	156555171	MajorDMR-0-10949	12
chr1	156560816	156560898	MajorDMR-0-10950	2
chr1	156562455	156565115	MajorDMR-0-10951	16
chr1	156572385	156572453	MajorDMR-0-10952	2
chr1	156586530	156586601	MajorDMR-0-10953	3
chr1	156589030	156589049	MajorDMR-0-10954	2
chr1	156613630	156613648	MajorDMR-0-10955	3
chr1	156622001	156622071	MajorDMR-0-10956	3
chr1	156627829	156629686	MajorDMR-0-10957	24
chr1	156630484	156632665	MajorDMR-0-10958	22
chr1	156634937	156634977	MajorDMR-0-10959	3
chr1	156635598	156635824	MajorDMR-0-10960	6
chr1	156636497	156636934	MajorDMR-0-10961	3
chr1	156638193	156639015	MajorDMR-0-10962	8
chr1	156643583	156643675	MajorDMR-0-10963	2
chr1	156645487	156645842	MajorDMR-0-10964	6
chr1	156660308	156660582	MajorDMR-0-10965	3
chr1	156661508	156663137	MajorDMR-0-10966	22
chr1	156676833	156676966	MajorDMR-0-10967	3
chr1	156678547	156678707	MajorDMR-0-10968	2
chr1	156710008	156710058	MajorDMR-0-10969	2
chr1	156711617	156711687	MajorDMR-0-10970	2
chr1	156713656	156713743	MajorDMR-0-10971	2
chr1	156722594	156722607	MajorDMR-0-10972	2
chr1	156746911	156747069	MajorDMR-0-10973	3
chr1	156784215	156784558	MajorDMR-0-10974	5
chr1	156796060	156796377	MajorDMR-0-10975	3
chr1	156808991	156809001	MajorDMR-0-10976	2
chr1	156810769	156810931	MajorDMR-0-10977	3
chr1	156815829	156815892	MajorDMR-0-10978	3
chr1	156819040	156819192	MajorDMR-0-10979	6
chr1	156831197	156831504	MajorDMR-0-10980	3
chr1	156840626	156840662	MajorDMR-0-10981	2
chr1	156844987	156845293	MajorDMR-0-10982	3
chr1	156860313	156861139	MajorDMR-0-10983	3
chr1	156861709	156861888	MajorDMR-0-10984	3
chr1	156869930	156870078	MajorDMR-0-10985	6
chr1	156877265	156877409	MajorDMR-0-10986	2
chr1	156878572	156878679	MajorDMR-0-10987	2
chr1	156880534	156880594	MajorDMR-0-10988	2
chr1	156881523	156881844	MajorDMR-0-10989	3
chr1	156894451	156894725	MajorDMR-0-10990	4
chr1	156902790	156903260	MajorDMR-0-10991	3
chr1	156906133	156906828	MajorDMR-0-10992	5
chr1	156933492	156933507	MajorDMR-0-10993	2
chr1	156957634	156959333	MajorDMR-0-10994	10
chr1	156962364	156962645	MajorDMR-0-10995	2
chr1	156964435	156964473	MajorDMR-0-10996	2
chr1	156965431	156965447	MajorDMR-0-10997	2
chr1	156984416	156984427	MajorDMR-0-10998	2
chr1	156986411	156986757	MajorDMR-0-10999	2
chr1	156998602	156998757	MajorDMR-0-11000	3
chr1	157012418	157012544	MajorDMR-0-11001	3
chr1	157018207	157018594	MajorDMR-0-11002	2
chr1	157060348	157060579	MajorDMR-0-11003	7
chr1	157073186	157073318	MajorDMR-0-11004	2
chr1	157079874	157080203	MajorDMR-0-11005	7
chr1	157081697	157082862	MajorDMR-0-11006	15
chr1	157088260	157089811	MajorDMR-0-11007	9
chr1	157091806	157092271	MajorDMR-0-11008	5
chr1	157095084	157095115	MajorDMR-0-11009	3
chr1	157096259	157096437	MajorDMR-0-11010	4
chr1	157098154	157098663	MajorDMR-0-11011	3
chr1	157099673	157099929	MajorDMR-0-11012	2
chr1	157104046	157105450	MajorDMR-0-11013	16
chr1	157106122	157106499	MajorDMR-0-11014	5
chr1	157110005	157110911	MajorDMR-0-11015	5
chr1	157124177	157124716	MajorDMR-0-11016	6
chr1	157125525	157125665	MajorDMR-0-11017	2
chr1	157127712	157128054	MajorDMR-0-11018	4
chr1	157156543	157156959	MajorDMR-0-11019	4
chr1	157164917	157165117	MajorDMR-0-11020	5
chr1	157244676	157246068	MajorDMR-0-11021	13
chr1	157256582	157256641	MajorDMR-0-11022	4
chr1	157384734	157385352	MajorDMR-0-11023	6
chr1	157532159	157532861	MajorDMR-0-11024	5
chr1	157605342	157605504	MajorDMR-0-11025	2
chr1	157642186	157642425	MajorDMR-0-11026	5
chr1	157805053	157805135	MajorDMR-0-11027	2
chr1	157811789	157811906	MajorDMR-0-11028	2
chr1	157918299	157918338	MajorDMR-0-11029	4
chr1	157919209	157919276	MajorDMR-0-11030	3
chr1	157933893	157933961	MajorDMR-0-11031	2
chr1	157937812	157937834	MajorDMR-0-11032	2
chr1	157946985	157947114	MajorDMR-0-11033	2
chr1	157948582	157948803	MajorDMR-0-11034	3
chr1	157954371	157954523	MajorDMR-0-11035	7
chr1	157964996	157965031	MajorDMR-0-11036	2
chr1	157972988	157973947	MajorDMR-0-11037	12
chr1	157990910	157991177	MajorDMR-0-11038	3
chr1	158018245	158019190	MajorDMR-0-11039	10
chr1	158082267	158082385	MajorDMR-0-11040	3
chr1	158087542	158088320	MajorDMR-0-11041	6
chr1	158091231	158091686	MajorDMR-0-11042	6
chr1	158110155	158110666	MajorDMR-0-11043	4
chr1	158116423	158116440	MajorDMR-0-11044	2
chr1	158117414	158117480	MajorDMR-0-11045	2
chr1	158118581	158119120	MajorDMR-0-11046	7
chr1	158119928	158120237	MajorDMR-0-11047	3
chr1	158144393	158144849	MajorDMR-0-11048	5
chr1	158158415	158158663	MajorDMR-0-11049	3
chr1	158294308	158294327	MajorDMR-0-11050	2
chr1	158303774	158303935	MajorDMR-0-11051	3
chr1	158366108	158366166	MajorDMR-0-11052	2
chr1	158488027	158488231	MajorDMR-0-11053	2
chr1	158492187	158492762	MajorDMR-0-11054	6
chr1	158580733	158580759	MajorDMR-0-11055	2
chr1	158658505	158658563	MajorDMR-0-11056	2
chr1	158769713	158769817	MajorDMR-0-11057	3
chr1	158770556	158771082	MajorDMR-0-11058	3
chr1	158776784	158777426	MajorDMR-0-11059	3
chr1	158788984	158790018	MajorDMR-0-11060	6
chr1	158803219	158803254	MajorDMR-0-11061	2
chr1	158840436	158840501	MajorDMR-0-11062	2
chr1	158841334	158841705	MajorDMR-0-11063	4
chr1	158868982	158868999	MajorDMR-0-11064	2
chr1	158894169	158894354	MajorDMR-0-11065	2
chr1	158956543	158956597	MajorDMR-0-11066	2
chr1	158975487	158975964	MajorDMR-0-11067	7
chr1	158979416	158979811	MajorDMR-0-11068	2
chr1	159049643	159049884	MajorDMR-0-11069	2
chr1	159060232	159060611	MajorDMR-0-11070	4
chr1	159061169	159061370	MajorDMR-0-11071	3
chr1	159062197	159062300	MajorDMR-0-11072	2
chr1	159072854	159073045	MajorDMR-0-11073	3
chr1	159092786	159093615	MajorDMR-0-11074	8
chr1	159102081	159103556	MajorDMR-0-11075	11
chr1	159105652	159105908	MajorDMR-0-11076	7
chr1	159133524	159134445	MajorDMR-0-11077	6
chr1	159137980	159138377	MajorDMR-0-11078	6
chr1	159144101	159144153	MajorDMR-0-11079	2
chr1	159146656	159147930	MajorDMR-0-11080	7
chr1	159148538	159148568	MajorDMR-0-11081	2
chr1	159150257	159150351	MajorDMR-0-11082	3
chr1	159150924	159151138	MajorDMR-0-11083	2
chr1	159151876	159152106	MajorDMR-0-11084	4
chr1	159153334	159156524	MajorDMR-0-11085	25
chr1	159157065	159158001	MajorDMR-0-11086	14
chr1	159159606	159160019	MajorDMR-0-11087	3
chr1	159160865	159161461	MajorDMR-0-11088	5
chr1	159163564	159164079	MajorDMR-0-11089	3
chr1	159166531	159166561	MajorDMR-0-11090	2
chr1	159168359	159168761	MajorDMR-0-11091	3
chr1	159169883	159170938	MajorDMR-0-11092	20
chr1	159171695	159172113	MajorDMR-0-11093	3
chr1	159172767	159172928	MajorDMR-0-11094	3
chr1	159173685	159174481	MajorDMR-0-11095	5
chr1	159176291	159177662	MajorDMR-0-11096	11
chr1	159180769	159181298	MajorDMR-0-11097	4
chr1	159188171	159189390	MajorDMR-0-11098	19
chr1	159250214	159250525	MajorDMR-0-11099	3
chr1	159252118	159252804	MajorDMR-0-11100	5
chr1	159332840	159333447	MajorDMR-0-11101	8
chr1	159343084	159343128	MajorDMR-0-11102	2
chr1	159345562	159345748	MajorDMR-0-11103	4
chr1	159361453	159361871	MajorDMR-0-11104	4
chr1	159400888	159400916	MajorDMR-0-11105	4
chr1	159434280	159434309	MajorDMR-0-11106	2
chr1	159436375	159436422	MajorDMR-0-11107	2
chr1	159438919	159439669	MajorDMR-0-11108	4
chr1	159440230	159440268	MajorDMR-0-11109	2
chr1	159553584	159553931	MajorDMR-0-11110	3
chr1	159566027	159566841	MajorDMR-0-11111	3
chr1	159570869	159572637	MajorDMR-0-11112	11
chr1	159591685	159591789	MajorDMR-0-11113	3
chr1	159600243	159600607	MajorDMR-0-11114	3
chr1	159611153	159611626	MajorDMR-0-11115	4
chr1	159628797	159628856	MajorDMR-0-11116	2
chr1	159640570	159640707	MajorDMR-0-11117	6
chr1	159652168	159652281	MajorDMR-0-11118	4
chr1	159703119	159703178	MajorDMR-0-11119	2
chr1	159716109	159716620	MajorDMR-0-11120	4
chr1	159745653	159745779	MajorDMR-0-11121	2
chr1	159751313	159751703	MajorDMR-0-11122	7
chr1	159756891	159757044	MajorDMR-0-11123	2
chr1	159761140	159761675	MajorDMR-0-11124	5
chr1	159762377	159762624	MajorDMR-0-11125	5
chr1	159763363	159764102	MajorDMR-0-11126	10
chr1	159788005	159788061	MajorDMR-0-11127	2
chr1	159800676	159801187	MajorDMR-0-11128	10
chr1	159811259	159812067	MajorDMR-0-11129	11
chr1	159825727	159825822	MajorDMR-0-11130	6
chr1	159831259	159831290	MajorDMR-0-11131	2
chr1	159848640	159849457	MajorDMR-0-11132	10
chr1	159866368	159866838	MajorDMR-0-11133	4
chr1	159869901	159869961	MajorDMR-0-11134	4
chr1	159873013	159873136	MajorDMR-0-11135	3
chr1	159883501	159883642	MajorDMR-0-11136	3
chr1	159884895	159884937	MajorDMR-0-11137	2
chr1	159885694	159886397	MajorDMR-0-11138	7
chr1	159892028	159892207	MajorDMR-0-11139	7
chr1	159893192	159894490	MajorDMR-0-11140	31
chr1	159897657	159898083	MajorDMR-0-11141	2
chr1	159907241	159907516	MajorDMR-0-11142	3
chr1	159912667	159913188	MajorDMR-0-11143	9
chr1	159914055	159914858	MajorDMR-0-11144	7
chr1	159925730	159925845	MajorDMR-0-11145	2
chr1	159930648	159930845	MajorDMR-0-11146	3
chr1	159949015	159949584	MajorDMR-0-11147	5
chr1	159967988	159968006	MajorDMR-0-11148	2
chr1	159987182	159987518	MajorDMR-0-11149	5
chr1	159997287	159998042	MajorDMR-0-11150	3
chr1	160017293	160018075	MajorDMR-0-11151	10
chr1	160018858	160019808	MajorDMR-0-11152	5
chr1	160020314	160020523	MajorDMR-0-11153	2
chr1	160021658	160021665	MajorDMR-0-11154	2
chr1	160030227	160030604	MajorDMR-0-11155	3
chr1	160038089	160038403	MajorDMR-0-11156	2
chr1	160046233	160046364	MajorDMR-0-11157	3
chr1	160048496	160048511	MajorDMR-0-11158	2
chr1	160050129	160050878	MajorDMR-0-11159	4
chr1	160052693	160053637	MajorDMR-0-11160	6
chr1	160054269	160055333	MajorDMR-0-11161	36
chr1	160057098	160065615	MajorDMR-0-11162	123
chr1	160069971	160070260	MajorDMR-0-11163	4
chr1	160071369	160073984	MajorDMR-0-11164	17
chr1	160076502	160077028	MajorDMR-0-11165	6
chr1	160079234	160079658	MajorDMR-0-11166	3
chr1	160080462	160081308	MajorDMR-0-11167	8
chr1	160082139	160082562	MajorDMR-0-11168	14
chr1	160085471	160085996	MajorDMR-0-11169	7
chr1	160086957	160087628	MajorDMR-0-11170	5
chr1	160088356	160088832	MajorDMR-0-11171	5
chr1	160090584	160090883	MajorDMR-0-11172	6
chr1	160094009	160094102	MajorDMR-0-11173	2
chr1	160097732	160099057	MajorDMR-0-11174	13
chr1	160103889	160104183	MajorDMR-0-11175	4
chr1	160126817	160127059	MajorDMR-0-11176	5
chr1	160135951	160136824	MajorDMR-0-11177	17
chr1	160141880	160142066	MajorDMR-0-11178	4
chr1	160142824	160143323	MajorDMR-0-11179	4
chr1	160145210	160145298	MajorDMR-0-11180	2
chr1	160148330	160148459	MajorDMR-0-11181	3
chr1	160149306	160149403	MajorDMR-0-11182	4
chr1	160150896	160152759	MajorDMR-0-11183	25
chr1	160163456	160163661	MajorDMR-0-11184	6
chr1	160173506	160173983	MajorDMR-0-11185	2
chr1	160178156	160178264	MajorDMR-0-11186	3
chr1	160181316	160182406	MajorDMR-0-11187	7
chr1	160182940	160184372	MajorDMR-0-11188	13
chr1	160185117	160185512	MajorDMR-0-11189	3
chr1	160187150	160188280	MajorDMR-0-11190	12
chr1	160192133	160192160	MajorDMR-0-11191	2
chr1	160198826	160198914	MajorDMR-0-11192	2
chr1	160219796	160221559	MajorDMR-0-11193	14
chr1	160222617	160222723	MajorDMR-0-11194	3
chr1	160224097	160224972	MajorDMR-0-11195	5
chr1	160227146	160227875	MajorDMR-0-11196	9
chr1	160228722	160229842	MajorDMR-0-11197	13
chr1	160255368	160255400	MajorDMR-0-11198	3
chr1	160262604	160265285	MajorDMR-0-11199	15
chr1	160269226	160269245	MajorDMR-0-11200	2
chr1	160276690	160277035	MajorDMR-0-11201	10
chr1	160278740	160278842	MajorDMR-0-11202	2
chr1	160298004	160298248	MajorDMR-0-11203	5
chr1	160328596	160328741	MajorDMR-0-11204	2
chr1	160329351	160330348	MajorDMR-0-11205	17
chr1	160336474	160336713	MajorDMR-0-11206	6
chr1	160340582	160340918	MajorDMR-0-11207	2
chr1	160341706	160341847	MajorDMR-0-11208	4
chr1	160344733	160344747	MajorDMR-0-11209	3
chr1	160345303	160345933	MajorDMR-0-11210	10
chr1	160371454	160371555	MajorDMR-0-11211	2
chr1	160377314	160378274	MajorDMR-0-11212	11
chr1	160380270	160380494	MajorDMR-0-11213	11
chr1	160420041	160420068	MajorDMR-0-11214	2
chr1	160427776	160427976	MajorDMR-0-11215	4
chr1	160429469	160430468	MajorDMR-0-11216	11
chr1	160435154	160435173	MajorDMR-0-11217	2
chr1	160490677	160490823	MajorDMR-0-11218	3
chr1	160509761	160510177	MajorDMR-0-11219	6
chr1	160517478	160517554	MajorDMR-0-11220	4
chr1	160537943	160538504	MajorDMR-0-11221	5
chr1	160544751	160545149	MajorDMR-0-11222	4
chr1	160546242	160546318	MajorDMR-0-11223	2
chr1	160548296	160548801	MajorDMR-0-11224	3
chr1	160582433	160583301	MajorDMR-0-11225	8
chr1	160596062	160596146	MajorDMR-0-11226	5
chr1	160606462	160606826	MajorDMR-0-11227	4
chr1	160611549	160612065	MajorDMR-0-11228	4
chr1	160640210	160640388	MajorDMR-0-11229	2
chr1	160642376	160642716	MajorDMR-0-11230	2
chr1	160692431	160692559	MajorDMR-0-11231	3
chr1	160788520	160788586	MajorDMR-0-11232	2
chr1	160808616	160809179	MajorDMR-0-11233	8
chr1	160815740	160816518	MajorDMR-0-11234	16
chr1	160819333	160819377	MajorDMR-0-11235	2
chr1	160826751	160826799	MajorDMR-0-11236	2
chr1	160828408	160828550	MajorDMR-0-11237	3
chr1	160829176	160829293	MajorDMR-0-11238	2
chr1	160831911	160832948	MajorDMR-0-11239	11
chr1	160860972	160861267	MajorDMR-0-11240	2
chr1	160881537	160881989	MajorDMR-0-11241	8
chr1	160921207	160921383	MajorDMR-0-11242	2
chr1	160934614	160934959	MajorDMR-0-11243	4
chr1	160948259	160948725	MajorDMR-0-11244	12
chr1	160978711	160978974	MajorDMR-0-11245	2
chr1	160991694	160992120	MajorDMR-0-11246	5
chr1	161007602	161008896	MajorDMR-0-11247	29
chr1	161068837	161070583	MajorDMR-0-11248	12
chr1	161079417	161079512	MajorDMR-0-11249	2
chr1	161096171	161096754	MajorDMR-0-11250	10
chr1	161099422	161099581	MajorDMR-0-11251	2
chr1	161128552	161128718	MajorDMR-0-11252	3
chr1	161131536	161131959	MajorDMR-0-11253	5
chr1	161134536	161134697	MajorDMR-0-11254	3
chr1	161147902	161148360	MajorDMR-0-11255	4
chr1	161152591	161153429	MajorDMR-0-11256	7
chr1	161154758	161154768	MajorDMR-0-11257	2
chr1	161157263	161157326	MajorDMR-0-11258	2
chr1	161161026	161161698	MajorDMR-0-11259	3
chr1	161163520	161164219	MajorDMR-0-11260	5
chr1	161164769	161165774	MajorDMR-0-11261	8
chr1	161166728	161169651	MajorDMR-0-11262	37
chr1	161171210	161171580	MajorDMR-0-11263	8
chr1	161186411	161186983	MajorDMR-0-11264	10
chr1	161192548	161193213	MajorDMR-0-11265	6
chr1	161276406	161276575	MajorDMR-0-11266	3
chr1	161282806	161282965	MajorDMR-0-11267	2
chr1	161283473	161283674	MajorDMR-0-11268	9
chr1	161296838	161297497	MajorDMR-0-11269	8
chr1	161319072	161319163	MajorDMR-0-11270	3
chr1	161352497	161352831	MajorDMR-0-11271	3
chr1	161354299	161354605	MajorDMR-0-11272	2
chr1	161356313	161356343	MajorDMR-0-11273	2
chr1	161368022	161368104	MajorDMR-0-11274	2
chr1	161370497	161370851	MajorDMR-0-11275	6
chr1	161463586	161464550	MajorDMR-0-11276	6
chr1	161476273	161476471	MajorDMR-0-11277	3
chr1	161492833	161493012	MajorDMR-0-11278	5
chr1	161498607	161498894	MajorDMR-0-11279	3
chr1	161502014	161502339	MajorDMR-0-11280	2
chr1	161507854	161507902	MajorDMR-0-11281	2
chr1	161509190	161509308	MajorDMR-0-11282	2
chr1	161555375	161555501	MajorDMR-0-11283	5
chr1	161562703	161562761	MajorDMR-0-11284	2
chr1	161590492	161590740	MajorDMR-0-11285	7
chr1	161644534	161644614	MajorDMR-0-11286	3
chr1	161676198	161676267	MajorDMR-0-11287	2
chr1	161695128	161695169	MajorDMR-0-11288	3
chr1	161743657	161744115	MajorDMR-0-11289	6
chr1	161745861	161746057	MajorDMR-0-11290	3
chr1	161746639	161747167	MajorDMR-0-11291	7
chr1	161757378	161757504	MajorDMR-0-11292	2
chr1	161760353	161760838	MajorDMR-0-11293	2
chr1	161762214	161762252	MajorDMR-0-11294	2
chr1	161774874	161775253	MajorDMR-0-11295	3
chr1	161805894	161806161	MajorDMR-0-11296	3
chr1	161826239	161826370	MajorDMR-0-11297	2
chr1	161840614	161841227	MajorDMR-0-11298	4
chr1	161855452	161855558	MajorDMR-0-11299	2
chr1	161856120	161856268	MajorDMR-0-11300	2
chr1	161891538	161892008	MajorDMR-0-11301	2
chr1	161899934	161900272	MajorDMR-0-11302	2
chr1	161927946	161928890	MajorDMR-0-11303	9
chr1	161931887	161932213	MajorDMR-0-11304	7
chr1	161940011	161940169	MajorDMR-0-11305	5
chr1	161940707	161941013	MajorDMR-0-11306	4
chr1	161951933	161952079	MajorDMR-0-11307	3
chr1	161953279	161953954	MajorDMR-0-11308	29
chr1	161958219	161958585	MajorDMR-0-11309	3
chr1	162003438	162003859	MajorDMR-0-11310	7
chr1	162007093	162007280	MajorDMR-0-11311	3
chr1	162007800	162008147	MajorDMR-0-11312	3
chr1	162026869	162026973	MajorDMR-0-11313	2
chr1	162060335	162060381	MajorDMR-0-11314	2
chr1	162081189	162082137	MajorDMR-0-11315	12
chr1	162083100	162083136	MajorDMR-0-11316	2
chr1	162086293	162087122	MajorDMR-0-11317	5
chr1	162087821	162088303	MajorDMR-0-11318	11
chr1	162088958	162089754	MajorDMR-0-11319	11
chr1	162118262	162118769	MajorDMR-0-11320	7
chr1	162132564	162132709	MajorDMR-0-11321	4
chr1	162145398	162145709	MajorDMR-0-11322	6
chr1	162180025	162180314	MajorDMR-0-11323	4
chr1	162187427	162187619	MajorDMR-0-11324	2
chr1	162189433	162191528	MajorDMR-0-11325	19
chr1	162204695	162204736	MajorDMR-0-11326	2
chr1	162212749	162212775	MajorDMR-0-11327	2
chr1	162223685	162224429	MajorDMR-0-11328	6
chr1	162238340	162238384	MajorDMR-0-11329	2
chr1	162248398	162249088	MajorDMR-0-11330	5
chr1	162251329	162251931	MajorDMR-0-11331	10
chr1	162283129	162283193	MajorDMR-0-11332	2
chr1	162289809	162290238	MajorDMR-0-11333	8
chr1	162304888	162305479	MajorDMR-0-11334	6
chr1	162329417	162329906	MajorDMR-0-11335	6
chr1	162334577	162335062	MajorDMR-0-11336	9
chr1	162335966	162336004	MajorDMR-0-11337	3
chr1	162359934	162360145	MajorDMR-0-11338	5
chr1	162370630	162370796	MajorDMR-0-11339	5
chr1	162371828	162371931	MajorDMR-0-11340	3
chr1	162374265	162375147	MajorDMR-0-11341	4
chr1	162391294	162391307	MajorDMR-0-11342	2
chr1	162450112	162450141	MajorDMR-0-11343	2
chr1	162452693	162452707	MajorDMR-0-11344	2
chr1	162465373	162465524	MajorDMR-0-11345	2
chr1	162478405	162478867	MajorDMR-0-11346	3
chr1	162489382	162489580	MajorDMR-0-11347	2
chr1	162505167	162506023	MajorDMR-0-11348	10
chr1	162511849	162511917	MajorDMR-0-11349	2
chr1	162518039	162518159	MajorDMR-0-11350	3
chr1	162532327	162532849	MajorDMR-0-11351	5
chr1	162574370	162574623	MajorDMR-0-11352	2
chr1	162575190	162575768	MajorDMR-0-11353	3
chr1	162597038	162597118	MajorDMR-0-11354	3
chr1	162630473	162630612	MajorDMR-0-11355	2
chr1	162631186	162631746	MajorDMR-0-11356	5
chr1	162633430	162633746	MajorDMR-0-11357	6
chr1	162645922	162646672	MajorDMR-0-11358	6
chr1	162660311	162660835	MajorDMR-0-11359	7
chr1	162661985	162662107	MajorDMR-0-11360	2
chr1	162680826	162681186	MajorDMR-0-11361	4
chr1	162694422	162694431	MajorDMR-0-11362	2
chr1	162768947	162769055	MajorDMR-0-11363	2
chr1	162790836	162791054	MajorDMR-0-11364	2
chr1	162791731	162791758	MajorDMR-0-11365	2
chr1	162793303	162793515	MajorDMR-0-11366	4
chr1	162824412	162824553	MajorDMR-0-11367	2
chr1	162830082	162830237	MajorDMR-0-11368	2
chr1	162830981	162832407	MajorDMR-0-11369	15
chr1	162843611	162843993	MajorDMR-0-11370	5
chr1	162847254	162847419	MajorDMR-0-11371	2
chr1	162855902	162856318	MajorDMR-0-11372	3
chr1	162859139	162859330	MajorDMR-0-11373	4
chr1	162862469	162862545	MajorDMR-0-11374	2
chr1	162864605	162864993	MajorDMR-0-11375	2
chr1	162865834	162865967	MajorDMR-0-11376	3
chr1	162886453	162888570	MajorDMR-0-11377	19
chr1	162891060	162891337	MajorDMR-0-11378	4
chr1	162892063	162892145	MajorDMR-0-11379	2
chr1	162897388	162897859	MajorDMR-0-11380	5
chr1	162899151	162899589	MajorDMR-0-11381	6
chr1	162901387	162901862	MajorDMR-0-11382	2
chr1	162907560	162907720	MajorDMR-0-11383	2
chr1	162913094	162913403	MajorDMR-0-11384	4
chr1	162939225	162940232	MajorDMR-0-11385	11
chr1	162942057	162942990	MajorDMR-0-11386	10
chr1	162972246	162972403	MajorDMR-0-11387	4
chr1	162974319	162976943	MajorDMR-0-11388	22
chr1	162980122	162980333	MajorDMR-0-11389	3
chr1	162991161	162991266	MajorDMR-0-11390	3
chr1	162998314	163000201	MajorDMR-0-11391	9
chr1	163001336	163003118	MajorDMR-0-11392	10
chr1	163012161	163012482	MajorDMR-0-11393	3
chr1	163017507	163019015	MajorDMR-0-11394	16
chr1	163022096	163022346	MajorDMR-0-11395	3
chr1	163024971	163025057	MajorDMR-0-11396	2
chr1	163025700	163025989	MajorDMR-0-11397	3
chr1	163036425	163036728	MajorDMR-0-11398	2
chr1	163037783	163037824	MajorDMR-0-11399	2
chr1	163042203	163042492	MajorDMR-0-11400	2
chr1	163044496	163044675	MajorDMR-0-11401	2
chr1	163045371	163046010	MajorDMR-0-11402	4
chr1	163046548	163047595	MajorDMR-0-11403	7
chr1	163055334	163055723	MajorDMR-0-11404	4
chr1	163064239	163064474	MajorDMR-0-11405	2
chr1	163073723	163074089	MajorDMR-0-11406	2
chr1	163124587	163125253	MajorDMR-0-11407	5
chr1	163127101	163127110	MajorDMR-0-11408	2
chr1	163132024	163133218	MajorDMR-0-11409	12
chr1	163140349	163143656	MajorDMR-0-11410	25
chr1	163144295	163144614	MajorDMR-0-11411	3
chr1	163145253	163145381	MajorDMR-0-11412	2
chr1	163207549	163207592	MajorDMR-0-11413	2
chr1	163221338	163221636	MajorDMR-0-11414	4
chr1	163245751	163246252	MajorDMR-0-11415	5
chr1	163253720	163254018	MajorDMR-0-11416	5
chr1	163256113	163256315	MajorDMR-0-11417	2
chr1	163310210	163310385	MajorDMR-0-11418	2
chr1	163335029	163335087	MajorDMR-0-11419	2
chr1	163338430	163338496	MajorDMR-0-11420	3
chr1	163396618	163397246	MajorDMR-0-11421	4
chr1	163409263	163410349	MajorDMR-0-11422	8
chr1	163411170	163413946	MajorDMR-0-11423	21
chr1	163414648	163414770	MajorDMR-0-11424	2
chr1	163415308	163415732	MajorDMR-0-11425	5
chr1	163419620	163420325	MajorDMR-0-11426	8
chr1	163427252	163427284	MajorDMR-0-11427	2
chr1	163428792	163428800	MajorDMR-0-11428	2
chr1	163442128	163443127	MajorDMR-0-11429	19
chr1	163535260	163535438	MajorDMR-0-11430	2
chr1	163541580	163542093	MajorDMR-0-11431	7
chr1	163556072	163556916	MajorDMR-0-11432	6
chr1	163564763	163564831	MajorDMR-0-11433	3
chr1	163574112	163574254	MajorDMR-0-11434	4
chr1	163574818	163574830	MajorDMR-0-11435	2
chr1	163575662	163576091	MajorDMR-0-11436	3
chr1	163579241	163580703	MajorDMR-0-11437	12
chr1	163605112	163605293	MajorDMR-0-11438	2
chr1	163630327	163632363	MajorDMR-0-11439	8
chr1	163635302	163636411	MajorDMR-0-11440	9
chr1	163642975	163643610	MajorDMR-0-11441	15
chr1	163661587	163662975	MajorDMR-0-11442	30
chr1	163671485	163671704	MajorDMR-0-11443	2
chr1	163675749	163675834	MajorDMR-0-11444	3
chr1	163689324	163690159	MajorDMR-0-11445	7
chr1	163690942	163691094	MajorDMR-0-11446	2
chr1	163695260	163695888	MajorDMR-0-11447	6
chr1	163719295	163719308	MajorDMR-0-11448	2
chr1	163742477	163742952	MajorDMR-0-11449	4
chr1	163743646	163744244	MajorDMR-0-11450	10
chr1	163806406	163806533	MajorDMR-0-11451	3
chr1	163807956	163808369	MajorDMR-0-11452	4
chr1	163825290	163825428	MajorDMR-0-11453	3
chr1	163870280	163870315	MajorDMR-0-11454	2
chr1	163909933	163909971	MajorDMR-0-11455	3
chr1	163942620	163942701	MajorDMR-0-11456	2
chr1	163945713	163945997	MajorDMR-0-11457	3
chr1	164033897	164033952	MajorDMR-0-11458	2
chr1	164057199	164057743	MajorDMR-0-11459	4
chr1	164093271	164093751	MajorDMR-0-11460	3
chr1	164123300	164123332	MajorDMR-0-11461	2
chr1	164144490	164144499	MajorDMR-0-11462	2
chr1	164289589	164289826	MajorDMR-0-11463	3
chr1	164291069	164291085	MajorDMR-0-11464	2
chr1	164339028	164339131	MajorDMR-0-11465	3
chr1	164402488	164403119	MajorDMR-0-11466	3
chr1	164435792	164435840	MajorDMR-0-11467	2
chr1	164534952	164538160	MajorDMR-0-11468	21
chr1	164538876	164539726	MajorDMR-0-11469	9
chr1	164540986	164541247	MajorDMR-0-11470	3
chr1	164542086	164542212	MajorDMR-0-11471	3
chr1	164542788	164547120	MajorDMR-0-11472	30
chr1	164548189	164549006	MajorDMR-0-11473	8
chr1	164556099	164556353	MajorDMR-0-11474	7
chr1	164559502	164559746	MajorDMR-0-11475	6
chr1	164564232	164564868	MajorDMR-0-11476	5
chr1	164568259	164568888	MajorDMR-0-11477	5
chr1	164570450	164572297	MajorDMR-0-11478	15
chr1	164575859	164576201	MajorDMR-0-11479	2
chr1	164579444	164579604	MajorDMR-0-11480	3
chr1	164582667	164583692	MajorDMR-0-11481	9
chr1	164584900	164585011	MajorDMR-0-11482	2
chr1	164589691	164589804	MajorDMR-0-11483	2
chr1	164592524	164593764	MajorDMR-0-11484	14
chr1	164594503	164594584	MajorDMR-0-11485	2
chr1	164598047	164598613	MajorDMR-0-11486	4
chr1	164599207	164600486	MajorDMR-0-11487	12
chr1	164603276	164605269	MajorDMR-0-11488	25
chr1	164605900	164606754	MajorDMR-0-11489	6
chr1	164607514	164608404	MajorDMR-0-11490	15
chr1	164613317	164613787	MajorDMR-0-11491	3
chr1	164616265	164616513	MajorDMR-0-11492	2
chr1	164617175	164617739	MajorDMR-0-11493	4
chr1	164619721	164621381	MajorDMR-0-11494	23
chr1	164622070	164622146	MajorDMR-0-11495	4
chr1	164628793	164629043	MajorDMR-0-11496	2
chr1	164633840	164634097	MajorDMR-0-11497	3
chr1	164636717	164636983	MajorDMR-0-11498	2
chr1	164640347	164641982	MajorDMR-0-11499	18
chr1	164644601	164645114	MajorDMR-0-11500	4
chr1	164647605	164648201	MajorDMR-0-11501	4
chr1	164654060	164654139	MajorDMR-0-11502	2
chr1	164658989	164659729	MajorDMR-0-11503	9
chr1	164660545	164660550	MajorDMR-0-11504	2
chr1	164665321	164665753	MajorDMR-0-11505	5
chr1	164667267	164668803	MajorDMR-0-11506	17
chr1	164670816	164671420	MajorDMR-0-11507	3
chr1	164671995	164672051	MajorDMR-0-11508	2
chr1	164672792	164674352	MajorDMR-0-11509	7
chr1	164678353	164679971	MajorDMR-0-11510	17
chr1	164680538	164681130	MajorDMR-0-11511	18
chr1	164682027	164682164	MajorDMR-0-11512	2
chr1	164685019	164685726	MajorDMR-0-11513	5
chr1	164690875	164690924	MajorDMR-0-11514	2
chr1	164697948	164698247	MajorDMR-0-11515	5
chr1	164707141	164707381	MajorDMR-0-11516	2
chr1	164708563	164708593	MajorDMR-0-11517	2
chr1	164717524	164717852	MajorDMR-0-11518	3
chr1	164719019	164720509	MajorDMR-0-11519	9
chr1	164722835	164723157	MajorDMR-0-11520	3
chr1	164724479	164725751	MajorDMR-0-11521	14
chr1	164728422	164728683	MajorDMR-0-11522	3
chr1	164729258	164729954	MajorDMR-0-11523	8
chr1	164730664	164730705	MajorDMR-0-11524	2
chr1	164733569	164734688	MajorDMR-0-11525	5
chr1	164736549	164736743	MajorDMR-0-11526	5
chr1	164740274	164741478	MajorDMR-0-11527	12
chr1	164743204	164743832	MajorDMR-0-11528	3
chr1	164747729	164747807	MajorDMR-0-11529	3
chr1	164749585	164750175	MajorDMR-0-11530	5
chr1	164750898	164751435	MajorDMR-0-11531	3
chr1	164753549	164753966	MajorDMR-0-11532	7
chr1	164754848	164756208	MajorDMR-0-11533	9
chr1	164756977	164758098	MajorDMR-0-11534	10
chr1	164759157	164763052	MajorDMR-0-11535	50
chr1	164763787	164764104	MajorDMR-0-11536	4
chr1	164770272	164772857	MajorDMR-0-11537	23
chr1	164780193	164780864	MajorDMR-0-11538	6
chr1	164781380	164781587	MajorDMR-0-11539	2
chr1	164787191	164787214	MajorDMR-0-11540	2
chr1	164794209	164794669	MajorDMR-0-11541	2
chr1	164805850	164806168	MajorDMR-0-11542	6
chr1	164810235	164811514	MajorDMR-0-11543	8
chr1	164812141	164812674	MajorDMR-0-11544	9
chr1	164814726	164814754	MajorDMR-0-11545	2
chr1	164864828	164864959	MajorDMR-0-11546	2
chr1	164866269	164866305	MajorDMR-0-11547	2
chr1	164875033	164875686	MajorDMR-0-11548	9
chr1	164901702	164901968	MajorDMR-0-11549	4
chr1	164923616	164923631	MajorDMR-0-11550	2
chr1	164928420	164929321	MajorDMR-0-11551	6
chr1	165022368	165022725	MajorDMR-0-11552	3
chr1	165050988	165051218	MajorDMR-0-11553	2
chr1	165052535	165052618	MajorDMR-0-11554	2
chr1	165084444	165084585	MajorDMR-0-11555	2
chr1	165086530	165087082	MajorDMR-0-11556	17
chr1	165187901	165188188	MajorDMR-0-11557	8
chr1	165195788	165195835	MajorDMR-0-11558	2
chr1	165204409	165204561	MajorDMR-0-11559	4
chr1	165242159	165242301	MajorDMR-0-11560	2
chr1	165259677	165259736	MajorDMR-0-11561	2
chr1	165285944	165286099	MajorDMR-0-11562	4
chr1	165334674	165334709	MajorDMR-0-11563	2
chr1	165344934	165344972	MajorDMR-0-11564	2
chr1	165506896	165506907	MajorDMR-0-11565	2
chr1	165530278	165530466	MajorDMR-0-11566	3
chr1	165566613	165566949	MajorDMR-0-11567	5
chr1	165602316	165602502	MajorDMR-0-11568	3
chr1	165615026	165615129	MajorDMR-0-11569	2
chr1	165620269	165620402	MajorDMR-0-11570	6
chr1	165627996	165628233	MajorDMR-0-11571	8
chr1	165630430	165630981	MajorDMR-0-11572	6
chr1	165668348	165668416	MajorDMR-0-11573	3
chr1	165708447	165708520	MajorDMR-0-11574	3
chr1	165764387	165764935	MajorDMR-0-11575	4
chr1	165799052	165799404	MajorDMR-0-11576	4
chr1	165806229	165806289	MajorDMR-0-11577	2
chr1	165809037	165809106	MajorDMR-0-11578	3
chr1	165812181	165812654	MajorDMR-0-11579	2
chr1	165813460	165813536	MajorDMR-0-11580	3
chr1	165818569	165818642	MajorDMR-0-11581	3
chr1	165823534	165825599	MajorDMR-0-11582	17
chr1	165826859	165827084	MajorDMR-0-11583	4
chr1	165828321	165828849	MajorDMR-0-11584	3
chr1	165831820	165831963	MajorDMR-0-11585	3
chr1	165847869	165848023	MajorDMR-0-11586	3
chr1	165849379	165849456	MajorDMR-0-11587	2
chr1	165858896	165859447	MajorDMR-0-11588	8
chr1	165861792	165861889	MajorDMR-0-11589	3
chr1	165862465	165862545	MajorDMR-0-11590	2
chr1	165864036	165864058	MajorDMR-0-11591	2
chr1	165867826	165868827	MajorDMR-0-11592	10
chr1	165869468	165870543	MajorDMR-0-11593	22
chr1	165905612	165906042	MajorDMR-0-11594	6
chr1	165916565	165916599	MajorDMR-0-11595	3
chr1	165919040	165920368	MajorDMR-0-11596	10
chr1	165921037	165921055	MajorDMR-0-11597	3
chr1	165929195	165929819	MajorDMR-0-11598	6
chr1	165930336	165930431	MajorDMR-0-11599	2
chr1	165939489	165939921	MajorDMR-0-11600	4
chr1	165960189	165960731	MajorDMR-0-11601	4
chr1	165974359	165974373	MajorDMR-0-11602	2
chr1	165998936	165999723	MajorDMR-0-11603	6
chr1	166006532	166006775	MajorDMR-0-11604	3
chr1	166027121	166027339	MajorDMR-0-11605	3
chr1	166042863	166043013	MajorDMR-0-11606	2
chr1	166057017	166057124	MajorDMR-0-11607	2
chr1	166058287	166058423	MajorDMR-0-11608	2
chr1	166081213	166081223	MajorDMR-0-11609	2
chr1	166083418	166084576	MajorDMR-0-11610	9
chr1	166087379	166087502	MajorDMR-0-11611	2
chr1	166088220	166089999	MajorDMR-0-11612	20
chr1	166098415	166098661	MajorDMR-0-11613	2
chr1	166113063	166113836	MajorDMR-0-11614	5
chr1	166114703	166115237	MajorDMR-0-11615	3
chr1	166122348	166122373	MajorDMR-0-11616	2
chr1	166127836	166128077	MajorDMR-0-11617	3
chr1	166152143	166152406	MajorDMR-0-11618	3
chr1	166153048	166155044	MajorDMR-0-11619	18
chr1	166162017	166162821	MajorDMR-0-11620	9
chr1	166183295	166184069	MajorDMR-0-11621	5
chr1	166194341	166194588	MajorDMR-0-11622	2
chr1	166230942	166231050	MajorDMR-0-11623	3
chr1	166242910	166243250	MajorDMR-0-11624	4
chr1	166268066	166268098	MajorDMR-0-11625	2
chr1	166296263	166296781	MajorDMR-0-11626	5
chr1	166297328	166297349	MajorDMR-0-11627	2
chr1	166298046	166298541	MajorDMR-0-11628	2
chr1	166315810	166315942	MajorDMR-0-11629	2
chr1	166348097	166349048	MajorDMR-0-11630	6
chr1	166386162	166386765	MajorDMR-0-11631	12
chr1	166403176	166403600	MajorDMR-0-11632	2
chr1	166443413	166443465	MajorDMR-0-11633	2
chr1	166570006	166570356	MajorDMR-0-11634	2
chr1	166603939	166604401	MajorDMR-0-11635	4
chr1	166641430	166641931	MajorDMR-0-11636	2
chr1	166677376	166677698	MajorDMR-0-11637	2
chr1	166716975	166717712	MajorDMR-0-11638	6
chr1	166754129	166754143	MajorDMR-0-11639	2
chr1	166777668	166777855	MajorDMR-0-11640	2
chr1	166809916	166811001	MajorDMR-0-11641	12
chr1	166814095	166814684	MajorDMR-0-11642	4
chr1	166815932	166816167	MajorDMR-0-11643	3
chr1	166816852	166816905	MajorDMR-0-11644	2
chr1	166820005	166821027	MajorDMR-0-11645	7
chr1	166822634	166822859	MajorDMR-0-11646	3
chr1	166823426	166823468	MajorDMR-0-11647	2
chr1	166824027	166824341	MajorDMR-0-11648	2
chr1	166825136	166825429	MajorDMR-0-11649	4
chr1	166825984	166826082	MajorDMR-0-11650	2
chr1	166826893	166827419	MajorDMR-0-11651	6
chr1	166828094	166828308	MajorDMR-0-11652	3
chr1	166829550	166829730	MajorDMR-0-11653	2
chr1	166831370	166831578	MajorDMR-0-11654	4
chr1	166835003	166835430	MajorDMR-0-11655	4
chr1	166842363	166842391	MajorDMR-0-11656	2
chr1	166853039	166853060	MajorDMR-0-11657	3
chr1	166858322	166858883	MajorDMR-0-11658	4
chr1	166860197	166860778	MajorDMR-0-11659	6
chr1	166864021	166864152	MajorDMR-0-11660	2
chr1	166865726	166865936	MajorDMR-0-11661	2
chr1	166872247	166872710	MajorDMR-0-11662	2
chr1	166875116	166875563	MajorDMR-0-11663	3
chr1	166876511	166876673	MajorDMR-0-11664	3
chr1	166877983	166878174	MajorDMR-0-11665	3
chr1	166881665	166882978	MajorDMR-0-11666	5
chr1	166885355	166885442	MajorDMR-0-11667	2
chr1	166887546	166889086	MajorDMR-0-11668	8
chr1	166889617	166890820	MajorDMR-0-11669	60
chr1	166893662	166893980	MajorDMR-0-11670	3
chr1	166895472	166895822	MajorDMR-0-11671	6
chr1	166897881	166898222	MajorDMR-0-11672	4
chr1	166901091	166901193	MajorDMR-0-11673	2
chr1	166904497	166905046	MajorDMR-0-11674	11
chr1	166905926	166906005	MajorDMR-0-11675	3
chr1	166914085	166914627	MajorDMR-0-11676	4
chr1	166916181	166916577	MajorDMR-0-11677	4
chr1	166917333	166917361	MajorDMR-0-11678	2
chr1	166917968	166918156	MajorDMR-0-11679	4
chr1	166919275	166920150	MajorDMR-0-11680	8
chr1	166920665	166922109	MajorDMR-0-11681	8
chr1	166943150	166943790	MajorDMR-0-11682	3
chr1	166946947	166947298	MajorDMR-0-11683	2
chr1	166955656	166955666	MajorDMR-0-11684	2
chr1	166961968	166962112	MajorDMR-0-11685	3
chr1	167013896	167014156	MajorDMR-0-11686	3
chr1	167024254	167024379	MajorDMR-0-11687	4
chr1	167026455	167026933	MajorDMR-0-11688	3
chr1	167028125	167028250	MajorDMR-0-11689	2
chr1	167032240	167032311	MajorDMR-0-11690	2
chr1	167041991	167042623	MajorDMR-0-11691	5
chr1	167052702	167052756	MajorDMR-0-11692	2
chr1	167053327	167053341	MajorDMR-0-11693	2
chr1	167074893	167075444	MajorDMR-0-11694	11
chr1	167084542	167084577	MajorDMR-0-11695	2
chr1	167090445	167090470	MajorDMR-0-11696	2
chr1	167091042	167092006	MajorDMR-0-11697	9
chr1	167093799	167097070	MajorDMR-0-11698	66
chr1	167098892	167100659	MajorDMR-0-11699	14
chr1	167101469	167101802	MajorDMR-0-11700	3
chr1	167119848	167120195	MajorDMR-0-11701	4
chr1	167121899	167121983	MajorDMR-0-11702	2
chr1	167135923	167136398	MajorDMR-0-11703	3
chr1	167137212	167138747	MajorDMR-0-11704	14
chr1	167144611	167145114	MajorDMR-0-11705	7
chr1	167167781	167168811	MajorDMR-0-11706	6
chr1	167170044	167170618	MajorDMR-0-11707	4
chr1	167192462	167192890	MajorDMR-0-11708	6
chr1	167205366	167205814	MajorDMR-0-11709	3
chr1	167206471	167206728	MajorDMR-0-11710	4
chr1	167217568	167217690	MajorDMR-0-11711	2
chr1	167224923	167225235	MajorDMR-0-11712	5
chr1	167228003	167228931	MajorDMR-0-11713	7
chr1	167234089	167234162	MajorDMR-0-11714	4
chr1	167238886	167239215	MajorDMR-0-11715	5
chr1	167245220	167245437	MajorDMR-0-11716	5
chr1	167261264	167261340	MajorDMR-0-11717	3
chr1	167263888	167264908	MajorDMR-0-11718	5
chr1	167296929	167296983	MajorDMR-0-11719	2
chr1	167317245	167317301	MajorDMR-0-11720	2
chr1	167328905	167329474	MajorDMR-0-11721	3
chr1	167367076	167367689	MajorDMR-0-11722	6
chr1	167377542	167377788	MajorDMR-0-11723	3
chr1	167383725	167383829	MajorDMR-0-11724	2
chr1	167396245	167396346	MajorDMR-0-11725	3
chr1	167397255	167397536	MajorDMR-0-11726	4
chr1	167400090	167400162	MajorDMR-0-11727	3
chr1	167411746	167411797	MajorDMR-0-11728	3
chr1	167415392	167415561	MajorDMR-0-11729	5
chr1	167423448	167423785	MajorDMR-0-11730	7
chr1	167429684	167430813	MajorDMR-0-11731	27
chr1	167441970	167443606	MajorDMR-0-11732	15
chr1	167464559	167464929	MajorDMR-0-11733	4
chr1	167465987	167466071	MajorDMR-0-11734	2
chr1	167469122	167469706	MajorDMR-0-11735	6
chr1	167470269	167470315	MajorDMR-0-11736	2
chr1	167470868	167471794	MajorDMR-0-11737	16
chr1	167477794	167478110	MajorDMR-0-11738	3
chr1	167499288	167499361	MajorDMR-0-11739	3
chr1	167540261	167542008	MajorDMR-0-11740	21
chr1	167564074	167564853	MajorDMR-0-11741	3
chr1	167598800	167599233	MajorDMR-0-11742	3
chr1	167603803	167604894	MajorDMR-0-11743	13
chr1	167606673	167607910	MajorDMR-0-11744	11
chr1	167625630	167625970	MajorDMR-0-11745	3
chr1	167626973	167627158	MajorDMR-0-11746	3
chr1	167628108	167629244	MajorDMR-0-11747	10
chr1	167631691	167632210	MajorDMR-0-11748	3
chr1	167634762	167634856	MajorDMR-0-11749	2
chr1	167643606	167643719	MajorDMR-0-11750	2
chr1	167658449	167658463	MajorDMR-0-11751	2
chr1	167661424	167662044	MajorDMR-0-11752	5
chr1	167682515	167682722	MajorDMR-0-11753	2
chr1	167686015	167686152	MajorDMR-0-11754	5
chr1	167690238	167690525	MajorDMR-0-11755	2
chr1	167715348	167715741	MajorDMR-0-11756	5
chr1	167716296	167716506	MajorDMR-0-11757	3
chr1	167720643	167721258	MajorDMR-0-11758	5
chr1	167723472	167723745	MajorDMR-0-11759	5
chr1	167732212	167733362	MajorDMR-0-11760	4
chr1	167754961	167755091	MajorDMR-0-11761	4
chr1	167760468	167760522	MajorDMR-0-11762	2
chr1	167761152	167761758	MajorDMR-0-11763	7
chr1	167827768	167828236	MajorDMR-0-11764	3
chr1	167843838	167844167	MajorDMR-0-11765	3
chr1	167852815	167852945	MajorDMR-0-11766	4
chr1	167881594	167881602	MajorDMR-0-11767	2
chr1	167889131	167889227	MajorDMR-0-11768	3
chr1	167894381	167894758	MajorDMR-0-11769	2
chr1	167895304	167895427	MajorDMR-0-11770	4
chr1	167897979	167898457	MajorDMR-0-11771	6
chr1	167901347	167901603	MajorDMR-0-11772	2
chr1	167902198	167903338	MajorDMR-0-11773	12
chr1	167907398	167908036	MajorDMR-0-11774	6
chr1	167908978	167908998	MajorDMR-0-11775	2
chr1	167910232	167911343	MajorDMR-0-11776	10
chr1	167912643	167913057	MajorDMR-0-11777	5
chr1	167917290	167917359	MajorDMR-0-11778	2
chr1	167919182	167919289	MajorDMR-0-11779	2
chr1	167925903	167926403	MajorDMR-0-11780	4
chr1	167928574	167928642	MajorDMR-0-11781	5
chr1	167930934	167931601	MajorDMR-0-11782	4
chr1	167935466	167935683	MajorDMR-0-11783	4
chr1	167936390	167936473	MajorDMR-0-11784	2
chr1	167937030	167937130	MajorDMR-0-11785	3
chr1	167937797	167937907	MajorDMR-0-11786	3
chr1	167943173	167943220	MajorDMR-0-11787	2
chr1	167944082	167944188	MajorDMR-0-11788	2
chr1	167946763	167947209	MajorDMR-0-11789	2
chr1	167949926	167950505	MajorDMR-0-11790	4
chr1	167954373	167954423	MajorDMR-0-11791	3
chr1	167956222	167956358	MajorDMR-0-11792	3
chr1	167960929	167961528	MajorDMR-0-11793	3
chr1	167964100	167964689	MajorDMR-0-11794	6
chr1	167966566	167967146	MajorDMR-0-11795	3
chr1	167969980	167970156	MajorDMR-0-11796	3
chr1	167971565	167972455	MajorDMR-0-11797	6
chr1	167973205	167973922	MajorDMR-0-11798	5
chr1	167975788	167976951	MajorDMR-0-11799	9
chr1	167977452	167978054	MajorDMR-0-11800	8
chr1	167979788	167979920	MajorDMR-0-11801	2
chr1	167981682	167982042	MajorDMR-0-11802	2
chr1	167986487	167986725	MajorDMR-0-11803	3
chr1	168000602	168002362	MajorDMR-0-11804	9
chr1	168024048	168024377	MajorDMR-0-11805	4
chr1	168026195	168026555	MajorDMR-0-11806	2
chr1	168031232	168031680	MajorDMR-0-11807	3
chr1	168050784	168051298	MajorDMR-0-11808	5
chr1	168051832	168052846	MajorDMR-0-11809	10
chr1	168088540	168088928	MajorDMR-0-11810	2
chr1	168096979	168097105	MajorDMR-0-11811	2
chr1	168124109	168124685	MajorDMR-0-11812	5
chr1	168126532	168126629	MajorDMR-0-11813	2
chr1	168147713	168147725	MajorDMR-0-11814	2
chr1	168150089	168150260	MajorDMR-0-11815	4
chr1	168159630	168159777	MajorDMR-0-11816	2
chr1	168168177	168168743	MajorDMR-0-11817	5
chr1	168180643	168180654	MajorDMR-0-11818	2
chr1	168189906	168189976	MajorDMR-0-11819	2
chr1	168196011	168198691	MajorDMR-0-11820	35
chr1	168200620	168200984	MajorDMR-0-11821	2
chr1	168206004	168206689	MajorDMR-0-11822	7
chr1	168216584	168217468	MajorDMR-0-11823	5
chr1	168219030	168220032	MajorDMR-0-11824	14
chr1	168282268	168282544	MajorDMR-0-11825	2
chr1	168289599	168290646	MajorDMR-0-11826	9
chr1	168311155	168311626	MajorDMR-0-11827	2
chr1	168329550	168330668	MajorDMR-0-11828	8
chr1	168332410	168332901	MajorDMR-0-11829	5
chr1	168339096	168339126	MajorDMR-0-11830	2
chr1	168339981	168340425	MajorDMR-0-11831	4
chr1	168341377	168343161	MajorDMR-0-11832	19
chr1	168343803	168343946	MajorDMR-0-11833	2
chr1	168345982	168346067	MajorDMR-0-11834	3
chr1	168348822	168349227	MajorDMR-0-11835	2
chr1	168353271	168353442	MajorDMR-0-11836	4
chr1	168356051	168356334	MajorDMR-0-11837	7
chr1	168356947	168356963	MajorDMR-0-11838	2
chr1	168358606	168358690	MajorDMR-0-11839	3
chr1	168361623	168362040	MajorDMR-0-11840	4
chr1	168364888	168366156	MajorDMR-0-11841	6
chr1	168367073	168367340	MajorDMR-0-11842	3
chr1	168370604	168371843	MajorDMR-0-11843	5
chr1	168389632	168389838	MajorDMR-0-11844	2
chr1	168399469	168400004	MajorDMR-0-11845	12
chr1	168400656	168401036	MajorDMR-0-11846	5
chr1	168402187	168402303	MajorDMR-0-11847	2
chr1	168402976	168403531	MajorDMR-0-11848	3
chr1	168406996	168408403	MajorDMR-0-11849	12
chr1	168409576	168409803	MajorDMR-0-11850	2
chr1	168415128	168415648	MajorDMR-0-11851	5
chr1	168419133	168419255	MajorDMR-0-11852	4
chr1	168435123	168435809	MajorDMR-0-11853	6
chr1	168530099	168530591	MajorDMR-0-11854	2
chr1	168552084	168552460	MajorDMR-0-11855	4
chr1	168554228	168554385	MajorDMR-0-11856	2
chr1	168555104	168555618	MajorDMR-0-11857	4
chr1	168559303	168560000	MajorDMR-0-11858	9
chr1	168561973	168563139	MajorDMR-0-11859	10
chr1	168564134	168564282	MajorDMR-0-11860	2
chr1	168568771	168568988	MajorDMR-0-11861	2
chr1	168571253	168572531	MajorDMR-0-11862	7
chr1	168578475	168579732	MajorDMR-0-11863	16
chr1	168583403	168583477	MajorDMR-0-11864	2
chr1	168590089	168591133	MajorDMR-0-11865	8
chr1	168600705	168600878	MajorDMR-0-11866	2
chr1	168605080	168605273	MajorDMR-0-11867	2
chr1	168606378	168606588	MajorDMR-0-11868	3
chr1	168623107	168623223	MajorDMR-0-11869	3
chr1	168640751	168640901	MajorDMR-0-11870	3
chr1	168679400	168679504	MajorDMR-0-11871	2
chr1	168693894	168693946	MajorDMR-0-11872	2
chr1	168700689	168701604	MajorDMR-0-11873	10
chr1	168705322	168706548	MajorDMR-0-11874	15
chr1	168709786	168709933	MajorDMR-0-11875	2
chr1	168712133	168712442	MajorDMR-0-11876	6
chr1	168720605	168720679	MajorDMR-0-11877	3
chr1	168721474	168721885	MajorDMR-0-11878	7
chr1	168723675	168725474	MajorDMR-0-11879	11
chr1	168732401	168732775	MajorDMR-0-11880	5
chr1	168738593	168738688	MajorDMR-0-11881	2
chr1	168765027	168765144	MajorDMR-0-11882	3
chr1	168801175	168801669	MajorDMR-0-11883	4
chr1	168808281	168808846	MajorDMR-0-11884	4
chr1	168811236	168811357	MajorDMR-0-11885	2
chr1	168812356	168812854	MajorDMR-0-11886	4
chr1	168813582	168813609	MajorDMR-0-11887	2
chr1	168815259	168815811	MajorDMR-0-11888	5
chr1	168817736	168817794	MajorDMR-0-11889	2
chr1	168832947	168833503	MajorDMR-0-11890	8
chr1	168838573	168838939	MajorDMR-0-11891	2
chr1	168849304	168849452	MajorDMR-0-11892	3
chr1	168862355	168862504	MajorDMR-0-11893	3
chr1	168865899	168866035	MajorDMR-0-11894	2
chr1	168874170	168874357	MajorDMR-0-11895	2
chr1	168887217	168888688	MajorDMR-0-11896	9
chr1	168889960	168890340	MajorDMR-0-11897	7
chr1	168899455	168899462	MajorDMR-0-11898	2
chr1	168908903	168908925	MajorDMR-0-11899	2
chr1	168927954	168929098	MajorDMR-0-11900	9
chr1	168932362	168933757	MajorDMR-0-11901	11
chr1	168941494	168941643	MajorDMR-0-11902	3
chr1	168943445	168943559	MajorDMR-0-11903	2
chr1	168946803	168947554	MajorDMR-0-11904	7
chr1	168950624	168950642	MajorDMR-0-11905	2
chr1	168960889	168961284	MajorDMR-0-11906	4
chr1	168970567	168971769	MajorDMR-0-11907	12
chr1	168972444	168973001	MajorDMR-0-11908	4
chr1	168997916	168997962	MajorDMR-0-11909	2
chr1	169014444	169014520	MajorDMR-0-11910	3
chr1	169040829	169041003	MajorDMR-0-11911	6
chr1	169050561	169050887	MajorDMR-0-11912	5
chr1	169055061	169055353	MajorDMR-0-11913	2
chr1	169060973	169061358	MajorDMR-0-11914	2
chr1	169070131	169071563	MajorDMR-0-11915	14
chr1	169072750	169072992	MajorDMR-0-11916	4
chr1	169073844	169074609	MajorDMR-0-11917	7
chr1	169082236	169082556	MajorDMR-0-11918	6
chr1	169083283	169085137	MajorDMR-0-11919	16
chr1	169085813	169086228	MajorDMR-0-11920	3
chr1	169087734	169087885	MajorDMR-0-11921	2
chr1	169088670	169093161	MajorDMR-0-11922	25
chr1	169094275	169096359	MajorDMR-0-11923	12
chr1	169099976	169100105	MajorDMR-0-11924	2
chr1	169100611	169101518	MajorDMR-0-11925	9
chr1	169104283	169104325	MajorDMR-0-11926	2
chr1	169107888	169108441	MajorDMR-0-11927	3
chr1	169110704	169110771	MajorDMR-0-11928	2
chr1	169113998	169115024	MajorDMR-0-11929	6
chr1	169128295	169128476	MajorDMR-0-11930	2
chr1	169130405	169130649	MajorDMR-0-11931	3
chr1	169132355	169132544	MajorDMR-0-11932	4
chr1	169140141	169140261	MajorDMR-0-11933	2
chr1	169147440	169147550	MajorDMR-0-11934	2
chr1	169156375	169156441	MajorDMR-0-11935	2
chr1	169162577	169162734	MajorDMR-0-11936	3
chr1	169164864	169166243	MajorDMR-0-11937	9
chr1	169177027	169177394	MajorDMR-0-11938	2
chr1	169178148	169178562	MajorDMR-0-11939	2
chr1	169207827	169208277	MajorDMR-0-11940	3
chr1	169240736	169240751	MajorDMR-0-11941	2
chr1	169291663	169291682	MajorDMR-0-11942	2
chr1	169293676	169294012	MajorDMR-0-11943	2
chr1	169306799	169306839	MajorDMR-0-11944	2
chr1	169315556	169315628	MajorDMR-0-11945	2
chr1	169317004	169317021	MajorDMR-0-11946	2
chr1	169325515	169326189	MajorDMR-0-11947	5
chr1	169326979	169327024	MajorDMR-0-11948	2
chr1	169328129	169328347	MajorDMR-0-11949	3
chr1	169330782	169331212	MajorDMR-0-11950	7
chr1	169332648	169332966	MajorDMR-0-11951	4
chr1	169334632	169335035	MajorDMR-0-11952	2
chr1	169335772	169336288	MajorDMR-0-11953	5
chr1	169360350	169360811	MajorDMR-0-11954	2
chr1	169364064	169364428	MajorDMR-0-11955	5
chr1	169430202	169430258	MajorDMR-0-11956	2
chr1	169434448	169434942	MajorDMR-0-11957	2
chr1	169437880	169437891	MajorDMR-0-11958	2
chr1	169508356	169508574	MajorDMR-0-11959	2
chr1	169526703	169527252	MajorDMR-0-11960	3
chr1	169533399	169533986	MajorDMR-0-11961	5
chr1	169537942	169538719	MajorDMR-0-11962	7
chr1	169544233	169544393	MajorDMR-0-11963	2
chr1	169554351	169554403	MajorDMR-0-11964	2
chr1	169599753	169599875	MajorDMR-0-11965	2
chr1	169620218	169620581	MajorDMR-0-11966	3
chr1	169640216	169640396	MajorDMR-0-11967	2
chr1	169679182	169679901	MajorDMR-0-11968	5
chr1	169754497	169756252	MajorDMR-0-11969	16
chr1	169817294	169818082	MajorDMR-0-11970	6
chr1	169818725	169818740	MajorDMR-0-11971	2
chr1	169821948	169823032	MajorDMR-0-11972	5
chr1	169828225	169828245	MajorDMR-0-11973	2
chr1	169830319	169830396	MajorDMR-0-11974	2
chr1	169832981	169833093	MajorDMR-0-11975	2
chr1	169851110	169851369	MajorDMR-0-11976	11
chr1	169855316	169855407	MajorDMR-0-11977	6
chr1	169858633	169859762	MajorDMR-0-11978	11
chr1	169864210	169864256	MajorDMR-0-11979	2
chr1	169865979	169866450	MajorDMR-0-11980	9
chr1	169871256	169871647	MajorDMR-0-11981	3
chr1	169880149	169880408	MajorDMR-0-11982	4
chr1	169883547	169883884	MajorDMR-0-11983	3
chr1	169903166	169903762	MajorDMR-0-11984	5
chr1	169947243	169947407	MajorDMR-0-11985	2
chr1	169952999	169953335	MajorDMR-0-11986	2
chr1	169981411	169981829	MajorDMR-0-11987	4
chr1	169995968	169996222	MajorDMR-0-11988	2
chr1	170102487	170102684	MajorDMR-0-11989	4
chr1	170103369	170103668	MajorDMR-0-11990	3
chr1	170114457	170114482	MajorDMR-0-11991	2
chr1	170148551	170149066	MajorDMR-0-11992	3
chr1	170151400	170151593	MajorDMR-0-11993	2
chr1	170190373	170190450	MajorDMR-0-11994	2
chr1	170213560	170213996	MajorDMR-0-11995	5
chr1	170220407	170220500	MajorDMR-0-11996	2
chr1	170221833	170222692	MajorDMR-0-11997	7
chr1	170253616	170254345	MajorDMR-0-11998	4
chr1	170319647	170319805	MajorDMR-0-11999	2
chr1	170394727	170395435	MajorDMR-0-12000	4
chr1	170402113	170402292	MajorDMR-0-12001	4
chr1	170421777	170421928	MajorDMR-0-12002	2
chr1	170426929	170427043	MajorDMR-0-12003	3
chr1	170487122	170487681	MajorDMR-0-12004	6
chr1	170497748	170497882	MajorDMR-0-12005	2
chr1	170499821	170499874	MajorDMR-0-12006	2
chr1	170550104	170550165	MajorDMR-0-12007	2
chr1	170682597	170682975	MajorDMR-0-12008	2
chr1	170686152	170686179	MajorDMR-0-12009	2
chr1	170756979	170757904	MajorDMR-0-12010	9
chr1	170819869	170820024	MajorDMR-0-12011	3
chr1	170881777	170881854	MajorDMR-0-12012	2
chr1	170899284	170899885	MajorDMR-0-12013	3
chr1	170968695	170968800	MajorDMR-0-12014	2
chr1	171058182	171058194	MajorDMR-0-12015	2
chr1	171070084	171070103	MajorDMR-0-12016	2
chr1	171072510	171072898	MajorDMR-0-12017	4
chr1	171094173	171094411	MajorDMR-0-12018	3
chr1	171102914	171102979	MajorDMR-0-12019	2
chr1	171103641	171103715	MajorDMR-0-12020	2
chr1	171107291	171107453	MajorDMR-0-12021	3
chr1	171115396	171116130	MajorDMR-0-12022	7
chr1	171117782	171117933	MajorDMR-0-12023	3
chr1	171134790	171134958	MajorDMR-0-12024	2
chr1	171149136	171150468	MajorDMR-0-12025	6
chr1	171154300	171154613	MajorDMR-0-12026	6
chr1	171158012	171158092	MajorDMR-0-12027	4
chr1	171189342	171189409	MajorDMR-0-12028	2
chr1	171239864	171239937	MajorDMR-0-12029	2
chr1	171306124	171307313	MajorDMR-0-12030	7
chr1	171318249	171318269	MajorDMR-0-12031	2
chr1	171321568	171321897	MajorDMR-0-12032	3
chr1	171328313	171328463	MajorDMR-0-12033	4
chr1	171341518	171342131	MajorDMR-0-12034	6
chr1	171403964	171404160	MajorDMR-0-12035	4
chr1	171410136	171410624	MajorDMR-0-12036	2
chr1	171414119	171414143	MajorDMR-0-12037	3
chr1	171423266	171423583	MajorDMR-0-12038	2
chr1	171424592	171425032	MajorDMR-0-12039	8
chr1	171425578	171425908	MajorDMR-0-12040	4
chr1	171446166	171446412	MajorDMR-0-12041	2
chr1	171463829	171463860	MajorDMR-0-12042	2
chr1	171468376	171468442	MajorDMR-0-12043	2
chr1	171468945	171468994	MajorDMR-0-12044	2
chr1	171472721	171472808	MajorDMR-0-12045	2
chr1	171480081	171480164	MajorDMR-0-12046	2
chr1	171480673	171480696	MajorDMR-0-12047	2
chr1	171485462	171485660	MajorDMR-0-12048	3
chr1	171490749	171491333	MajorDMR-0-12049	3
chr1	171498271	171498323	MajorDMR-0-12050	2
chr1	171499689	171500644	MajorDMR-0-12051	5
chr1	171537713	171538007	MajorDMR-0-12052	5
chr1	171545183	171545441	MajorDMR-0-12053	2
chr1	171546906	171546978	MajorDMR-0-12054	2
chr1	171550499	171550642	MajorDMR-0-12055	2
chr1	171551933	171552426	MajorDMR-0-12056	2
chr1	171639000	171639166	MajorDMR-0-12057	2
chr1	171674496	171674894	MajorDMR-0-12058	3
chr1	171678832	171678920	MajorDMR-0-12059	3
chr1	171679779	171680327	MajorDMR-0-12060	3
chr1	171681045	171681505	MajorDMR-0-12061	4
chr1	171685010	171685312	MajorDMR-0-12062	2
chr1	171704807	171704845	MajorDMR-0-12063	2
chr1	171707894	171708151	MajorDMR-0-12064	2
chr1	171709058	171709551	MajorDMR-0-12065	5
chr1	171720487	171720503	MajorDMR-0-12066	3
chr1	171772307	171772356	MajorDMR-0-12067	2
chr1	171813463	171814013	MajorDMR-0-12068	3
chr1	171891047	171891061	MajorDMR-0-12069	2
chr1	171919331	171919452	MajorDMR-0-12070	2
chr1	171922366	171923069	MajorDMR-0-12071	4
chr1	171973605	171973747	MajorDMR-0-12072	2
chr1	172012572	172012839	MajorDMR-0-12073	2
chr1	172065020	172065178	MajorDMR-0-12074	2
chr1	172089705	172090087	MajorDMR-0-12075	3
chr1	172110550	172111041	MajorDMR-0-12076	8
chr1	172123580	172123953	MajorDMR-0-12077	3
chr1	172173756	172173776	MajorDMR-0-12078	2
chr1	172235481	172235590	MajorDMR-0-12079	2
chr1	172246388	172246488	MajorDMR-0-12080	2
chr1	172313599	172313624	MajorDMR-0-12081	2
chr1	172317296	172317340	MajorDMR-0-12082	2
chr1	172327227	172327531	MajorDMR-0-12083	5
chr1	172352415	172352682	MajorDMR-0-12084	2
chr1	172367409	172368383	MajorDMR-0-12085	5
chr1	172372677	172372943	MajorDMR-0-12086	2
chr1	172376936	172376984	MajorDMR-0-12087	2
chr1	172380544	172381676	MajorDMR-0-12088	4
chr1	172420092	172420275	MajorDMR-0-12089	3
chr1	172422436	172422841	MajorDMR-0-12090	5
chr1	172518895	172518969	MajorDMR-0-12091	2
chr1	172520335	172520926	MajorDMR-0-12092	9
chr1	172554504	172554810	MajorDMR-0-12093	3
chr1	172606756	172606800	MajorDMR-0-12094	2
chr1	172609263	172609334	MajorDMR-0-12095	2
chr1	172614816	172614855	MajorDMR-0-12096	2
chr1	172643933	172644524	MajorDMR-0-12097	5
chr1	172668487	172668587	MajorDMR-0-12098	3
chr1	172669118	172669594	MajorDMR-0-12099	4
chr1	172685654	172685730	MajorDMR-0-12100	2
chr1	172748152	172748913	MajorDMR-0-12101	5
chr1	172789634	172790017	MajorDMR-0-12102	3
chr1	172791914	172792074	MajorDMR-0-12103	2
chr1	172806418	172806470	MajorDMR-0-12104	2
chr1	172807013	172807041	MajorDMR-0-12105	2
chr1	172808163	172808302	MajorDMR-0-12106	2
chr1	172874695	172874992	MajorDMR-0-12107	3
chr1	172878327	172879396	MajorDMR-0-12108	13
chr1	172883710	172884073	MajorDMR-0-12109	3
chr1	172887238	172887255	MajorDMR-0-12110	2
chr1	172924237	172924941	MajorDMR-0-12111	6
chr1	172930129	172930242	MajorDMR-0-12112	2
chr1	172988816	172989171	MajorDMR-0-12113	7
chr1	173005134	173005189	MajorDMR-0-12114	2
chr1	173015099	173015577	MajorDMR-0-12115	4
chr1	173020142	173020343	MajorDMR-0-12116	4
chr1	173034606	173035166	MajorDMR-0-12117	4
chr1	173121757	173122094	MajorDMR-0-12118	2
chr1	173122930	173123069	MajorDMR-0-12119	3
chr1	173158508	173159297	MajorDMR-0-12120	4
chr1	173171809	173171997	MajorDMR-0-12121	3
chr1	173264074	173264370	MajorDMR-0-12122	2
chr1	173324150	173324605	MajorDMR-0-12123	3
chr1	173375058	173375145	MajorDMR-0-12124	2
chr1	173378612	173379012	MajorDMR-0-12125	4
chr1	173382403	173382690	MajorDMR-0-12126	4
chr1	173387287	173387875	MajorDMR-0-12127	5
chr1	173432126	173432137	MajorDMR-0-12128	2
chr1	173472704	173472717	MajorDMR-0-12129	2
chr1	173499992	173500947	MajorDMR-0-12130	8
chr1	173531825	173532224	MajorDMR-0-12131	6
chr1	173549917	173550369	MajorDMR-0-12132	4
chr1	173637011	173637280	MajorDMR-0-12133	2
chr1	173680840	173681596	MajorDMR-0-12134	3
chr1	173718450	173718806	MajorDMR-0-12135	4
chr1	173743762	173743891	MajorDMR-0-12136	2
chr1	173754322	173754620	MajorDMR-0-12137	2
chr1	173798075	173798169	MajorDMR-0-12138	2
chr1	173821436	173821590	MajorDMR-0-12139	2
chr1	173822876	173823275	MajorDMR-0-12140	4
chr1	173832070	173832221	MajorDMR-0-12141	2
chr1	173896622	173896750	MajorDMR-0-12142	2
chr1	173897994	173898045	MajorDMR-0-12143	2
chr1	173929987	173931120	MajorDMR-0-12144	9
chr1	173932101	173932233	MajorDMR-0-12145	2
chr1	173956353	173956686	MajorDMR-0-12146	4
chr1	173983259	173983435	MajorDMR-0-12147	2
chr1	173992934	173993191	MajorDMR-0-12148	5
chr1	174032221	174032245	MajorDMR-0-12149	2
chr1	174034308	174034686	MajorDMR-0-12150	4
chr1	174091392	174091502	MajorDMR-0-12151	2
chr1	174105790	174106051	MajorDMR-0-12152	2
chr1	174126280	174126644	MajorDMR-0-12153	3
chr1	174151518	174151892	MajorDMR-0-12154	3
chr1	174153354	174153744	MajorDMR-0-12155	5
chr1	174169868	174170042	MajorDMR-0-12156	2
chr1	174186346	174186817	MajorDMR-0-12157	3
chr1	174225047	174225338	MajorDMR-0-12158	4
chr1	174240338	174240832	MajorDMR-0-12159	4
chr1	174337209	174337292	MajorDMR-0-12160	4
chr1	174341543	174341808	MajorDMR-0-12161	5
chr1	174368941	174368961	MajorDMR-0-12162	2
chr1	174373597	174374350	MajorDMR-0-12163	4
chr1	174389014	174389034	MajorDMR-0-12164	2
chr1	174399375	174399643	MajorDMR-0-12165	4
chr1	174400502	174400918	MajorDMR-0-12166	3
chr1	174402107	174403523	MajorDMR-0-12167	7
chr1	174414962	174415328	MajorDMR-0-12168	2
chr1	174416074	174416299	MajorDMR-0-12169	2
chr1	174417045	174418313	MajorDMR-0-12170	23
chr1	174419418	174419527	MajorDMR-0-12171	3
chr1	174435902	174436049	MajorDMR-0-12172	3
chr1	174453195	174453260	MajorDMR-0-12173	2
chr1	174494005	174494608	MajorDMR-0-12174	3
chr1	174502649	174502657	MajorDMR-0-12175	2
chr1	174522450	174522499	MajorDMR-0-12176	2
chr1	174525916	174526235	MajorDMR-0-12177	5
chr1	174572542	174572635	MajorDMR-0-12178	2
chr1	174693822	174694043	MajorDMR-0-12179	3
chr1	174696064	174696109	MajorDMR-0-12180	2
chr1	174709131	174709340	MajorDMR-0-12181	2
chr1	174737092	174737193	MajorDMR-0-12182	3
chr1	174766607	174767438	MajorDMR-0-12183	4
chr1	174772935	174773915	MajorDMR-0-12184	15
chr1	174774588	174775036	MajorDMR-0-12185	3
chr1	174776469	174776858	MajorDMR-0-12186	2
chr1	174777442	174777555	MajorDMR-0-12187	3
chr1	174782837	174782978	MajorDMR-0-12188	2
chr1	174784281	174784329	MajorDMR-0-12189	2
chr1	174785382	174785448	MajorDMR-0-12190	3
chr1	174786739	174787310	MajorDMR-0-12191	3
chr1	174794010	174794439	MajorDMR-0-12192	3
chr1	174796645	174796738	MajorDMR-0-12193	3
chr1	174797742	174797966	MajorDMR-0-12194	2
chr1	174818512	174818551	MajorDMR-0-12195	2
chr1	174819369	174819921	MajorDMR-0-12196	4
chr1	174831103	174831244	MajorDMR-0-12197	2
chr1	174834426	174834841	MajorDMR-0-12198	5
chr1	174846124	174846467	MajorDMR-0-12199	3
chr1	174847073	174847275	MajorDMR-0-12200	2
chr1	174859205	174859358	MajorDMR-0-12201	4
chr1	174860318	174860364	MajorDMR-0-12202	2
chr1	174886380	174886574	MajorDMR-0-12203	2
chr1	174894477	174894487	MajorDMR-0-12204	2
chr1	174904564	174904596	MajorDMR-0-12205	2
chr1	174931289	174931307	MajorDMR-0-12206	2
chr1	174933046	174933779	MajorDMR-0-12207	5
chr1	174934961	174935362	MajorDMR-0-12208	2
chr1	174945705	174946406	MajorDMR-0-12209	4
chr1	174950004	174950479	MajorDMR-0-12210	3
chr1	174951442	174952058	MajorDMR-0-12211	4
chr1	174958698	174959081	MajorDMR-0-12212	4
chr1	174962217	174962656	MajorDMR-0-12213	2
chr1	174971701	174971969	MajorDMR-0-12214	2
chr1	174973041	174973090	MajorDMR-0-12215	2
chr1	174981408	174981493	MajorDMR-0-12216	2
chr1	174984102	174984926	MajorDMR-0-12217	3
chr1	174999277	174999561	MajorDMR-0-12218	2
chr1	175040957	175041520	MajorDMR-0-12219	4
chr1	175042280	175042486	MajorDMR-0-12220	6
chr1	175102728	175102813	MajorDMR-0-12221	2
chr1	175107662	175107888	MajorDMR-0-12222	3
chr1	175111269	175111708	MajorDMR-0-12223	2
chr1	175119673	175120253	MajorDMR-0-12224	8
chr1	175143922	175144323	MajorDMR-0-12225	6
chr1	175162309	175162797	MajorDMR-0-12226	6
chr1	175163987	175164364	MajorDMR-0-12227	2
chr1	175164976	175165157	MajorDMR-0-12228	2
chr1	175172947	175173979	MajorDMR-0-12229	8
chr1	175230878	175231232	MajorDMR-0-12230	5
chr1	175238281	175238822	MajorDMR-0-12231	3
chr1	175245009	175245032	MajorDMR-0-12232	2
chr1	175276349	175276509	MajorDMR-0-12233	3
chr1	175280429	175281357	MajorDMR-0-12234	7
chr1	175296881	175296907	MajorDMR-0-12235	2
chr1	175342986	175343071	MajorDMR-0-12236	2
chr1	175349654	175350255	MajorDMR-0-12237	9
chr1	175373644	175373756	MajorDMR-0-12238	2
chr1	175384175	175384656	MajorDMR-0-12239	9
chr1	175385865	175386419	MajorDMR-0-12240	10
chr1	175395467	175395643	MajorDMR-0-12241	4
chr1	175397430	175397915	MajorDMR-0-12242	6
chr1	175402993	175403578	MajorDMR-0-12243	10
chr1	175404124	175404913	MajorDMR-0-12244	11
chr1	175414399	175415261	MajorDMR-0-12245	6
chr1	175422052	175422415	MajorDMR-0-12246	7
chr1	175431536	175432537	MajorDMR-0-12247	5
chr1	175440038	175440968	MajorDMR-0-12248	13
chr1	175448732	175448959	MajorDMR-0-12249	6
chr1	175461673	175463113	MajorDMR-0-12250	19
chr1	175463796	175464287	MajorDMR-0-12251	6
chr1	175465024	175466459	MajorDMR-0-12252	13
chr1	175467834	175468406	MajorDMR-0-12253	9
chr1	175469259	175469300	MajorDMR-0-12254	2
chr1	175472422	175473203	MajorDMR-0-12255	12
chr1	175474240	175474729	MajorDMR-0-12256	21
chr1	175477243	175477247	MajorDMR-0-12257	2
chr1	175483604	175484285	MajorDMR-0-12258	9
chr1	175499232	175499480	MajorDMR-0-12259	5
chr1	175510255	175510265	MajorDMR-0-12260	2
chr1	175524595	175524848	MajorDMR-0-12261	2
chr1	175528675	175528700	MajorDMR-0-12262	2
chr1	175532534	175533199	MajorDMR-0-12263	7
chr1	175534364	175534983	MajorDMR-0-12264	8
chr1	175535794	175535955	MajorDMR-0-12265	3
chr1	175539397	175539486	MajorDMR-0-12266	2
chr1	175542075	175542514	MajorDMR-0-12267	6
chr1	175547286	175547955	MajorDMR-0-12268	6
chr1	175548561	175550989	MajorDMR-0-12269	17
chr1	175568977	175569221	MajorDMR-0-12270	7
chr1	175575516	175575642	MajorDMR-0-12271	2
chr1	175584714	175585273	MajorDMR-0-12272	7
chr1	175585780	175586059	MajorDMR-0-12273	3
chr1	175589194	175590211	MajorDMR-0-12274	9
chr1	175591574	175591814	MajorDMR-0-12275	5
chr1	175598227	175598712	MajorDMR-0-12276	5
chr1	175601444	175601465	MajorDMR-0-12277	2
chr1	175603285	175603929	MajorDMR-0-12278	4
chr1	175623648	175624225	MajorDMR-0-12279	19
chr1	175630675	175630994	MajorDMR-0-12280	3
chr1	175635676	175636797	MajorDMR-0-12281	11
chr1	175637428	175637673	MajorDMR-0-12282	2
chr1	175644047	175644409	MajorDMR-0-12283	2
chr1	175656450	175657531	MajorDMR-0-12284	14
chr1	175673661	175674207	MajorDMR-0-12285	7
chr1	175678014	175678369	MajorDMR-0-12286	5
chr1	175682433	175683066	MajorDMR-0-12287	6
chr1	175700776	175700939	MajorDMR-0-12288	4
chr1	175707244	175707276	MajorDMR-0-12289	2
chr1	175721118	175721233	MajorDMR-0-12290	3
chr1	175723269	175723358	MajorDMR-0-12291	3
chr1	175724091	175724475	MajorDMR-0-12292	4
chr1	175724977	175725348	MajorDMR-0-12293	8
chr1	175726417	175728635	MajorDMR-0-12294	29
chr1	175733058	175733193	MajorDMR-0-12295	3
chr1	175740107	175741378	MajorDMR-0-12296	9
chr1	175782830	175783134	MajorDMR-0-12297	2
chr1	175786746	175786836	MajorDMR-0-12298	2
chr1	175787606	175787621	MajorDMR-0-12299	2
chr1	175800146	175800682	MajorDMR-0-12300	4
chr1	175810304	175810528	MajorDMR-0-12301	7
chr1	175817210	175817236	MajorDMR-0-12302	2
chr1	175819706	175820556	MajorDMR-0-12303	9
chr1	175822584	175822624	MajorDMR-0-12304	3
chr1	175827751	175828278	MajorDMR-0-12305	3
chr1	175828874	175829039	MajorDMR-0-12306	2
chr1	175832632	175832933	MajorDMR-0-12307	4
chr1	175833946	175835745	MajorDMR-0-12308	12
chr1	175847347	175848142	MajorDMR-0-12309	11
chr1	175849780	175851034	MajorDMR-0-12310	12
chr1	175853882	175854171	MajorDMR-0-12311	4
chr1	175855092	175855509	MajorDMR-0-12312	2
chr1	175857889	175857947	MajorDMR-0-12313	3
chr1	175860613	175861367	MajorDMR-0-12314	12
chr1	175864443	175865003	MajorDMR-0-12315	3
chr1	175906789	175906853	MajorDMR-0-12316	2
chr1	175920568	175921206	MajorDMR-0-12317	3
chr1	175931663	175932098	MajorDMR-0-12318	3
chr1	175942092	175942130	MajorDMR-0-12319	2
chr1	175951075	175951203	MajorDMR-0-12320	3
chr1	175951781	175951945	MajorDMR-0-12321	2
chr1	175954133	175954688	MajorDMR-0-12322	3
chr1	175957494	175957735	MajorDMR-0-12323	7
chr1	175961451	175961592	MajorDMR-0-12324	6
chr1	175970418	175970808	MajorDMR-0-12325	7
chr1	175991741	175992385	MajorDMR-0-12326	4
chr1	176019129	176019261	MajorDMR-0-12327	2
chr1	176019972	176020748	MajorDMR-0-12328	6
chr1	176021273	176021913	MajorDMR-0-12329	4
chr1	176022449	176022548	MajorDMR-0-12330	2
chr1	176023741	176023747	MajorDMR-0-12331	2
chr1	176025843	176026742	MajorDMR-0-12332	17
chr1	176040883	176041083	MajorDMR-0-12333	2
chr1	176051206	176051292	MajorDMR-0-12334	2
chr1	176054314	176054515	MajorDMR-0-12335	3
chr1	176076871	176076979	MajorDMR-0-12336	2
chr1	176080827	176081497	MajorDMR-0-12337	4
chr1	176083126	176083398	MajorDMR-0-12338	4
chr1	176113696	176113814	MajorDMR-0-12339	2
chr1	176116347	176116512	MajorDMR-0-12340	2
chr1	176117097	176117105	MajorDMR-0-12341	2
chr1	176118320	176118781	MajorDMR-0-12342	3
chr1	176119291	176119391	MajorDMR-0-12343	2
chr1	176120685	176120879	MajorDMR-0-12344	2
chr1	176124149	176124339	MajorDMR-0-12345	2
chr1	176128637	176130928	MajorDMR-0-12346	13
chr1	176138241	176138337	MajorDMR-0-12347	2
chr1	176141831	176141924	MajorDMR-0-12348	2
chr1	176158210	176158528	MajorDMR-0-12349	2
chr1	176162610	176163059	MajorDMR-0-12350	4
chr1	176164433	176165024	MajorDMR-0-12351	4
chr1	176167274	176168818	MajorDMR-0-12352	11
chr1	176170320	176170445	MajorDMR-0-12353	2
chr1	176172528	176173429	MajorDMR-0-12354	5
chr1	176174193	176174722	MajorDMR-0-12355	5
chr1	176212605	176212903	MajorDMR-0-12356	3
chr1	176307469	176308370	MajorDMR-0-12357	8
chr1	176406613	176406876	MajorDMR-0-12358	3
chr1	176510437	176511122	MajorDMR-0-12359	6
chr1	176511823	176512294	MajorDMR-0-12360	5
chr1	176520239	176523236	MajorDMR-0-12361	31
chr1	176529508	176529537	MajorDMR-0-12362	2
chr1	176536260	176536553	MajorDMR-0-12363	3
chr1	176607561	176607638	MajorDMR-0-12364	3
chr1	176637931	176638116	MajorDMR-0-12365	2
chr1	176638892	176639165	MajorDMR-0-12366	3
chr1	176649440	176649596	MajorDMR-0-12367	2
chr1	176661302	176664724	MajorDMR-0-12368	25
chr1	176755058	176755879	MajorDMR-0-12369	6
chr1	176770186	176771326	MajorDMR-0-12370	12
chr1	176773393	176773516	MajorDMR-0-12371	3
chr1	176780890	176781433	MajorDMR-0-12372	4
chr1	176788783	176788822	MajorDMR-0-12373	2
chr1	176789399	176791790	MajorDMR-0-12374	12
chr1	176827704	176827957	MajorDMR-0-12375	4
chr1	176829641	176829924	MajorDMR-0-12376	2
chr1	176840417	176840781	MajorDMR-0-12377	7
chr1	176841905	176841950	MajorDMR-0-12378	3
chr1	176867397	176868179	MajorDMR-0-12379	6
chr1	176871558	176872540	MajorDMR-0-12380	8
chr1	176873099	176873240	MajorDMR-0-12381	4
chr1	176894313	176896241	MajorDMR-0-12382	17
chr1	176903529	176904024	MajorDMR-0-12383	8
chr1	176905230	176905317	MajorDMR-0-12384	2
chr1	176908412	176908644	MajorDMR-0-12385	3
chr1	176917808	176918606	MajorDMR-0-12386	12
chr1	176926631	176927168	MajorDMR-0-12387	12
chr1	176933202	176934437	MajorDMR-0-12388	11
chr1	176946071	176946103	MajorDMR-0-12389	2
chr1	176952466	176953262	MajorDMR-0-12390	7
chr1	176958277	176959643	MajorDMR-0-12391	6
chr1	176961659	176961757	MajorDMR-0-12392	2
chr1	176967796	176967961	MajorDMR-0-12393	5
chr1	176969783	176970084	MajorDMR-0-12394	3
chr1	176971718	176972685	MajorDMR-0-12395	4
chr1	176975364	176977453	MajorDMR-0-12396	19
chr1	176985830	176986962	MajorDMR-0-12397	12
chr1	176989462	176989787	MajorDMR-0-12398	3
chr1	176990726	176991759	MajorDMR-0-12399	8
chr1	176994176	176994924	MajorDMR-0-12400	6
chr1	176996507	176996728	MajorDMR-0-12401	3
chr1	177001908	177002501	MajorDMR-0-12402	10
chr1	177003805	177004020	MajorDMR-0-12403	3
chr1	177004682	177005375	MajorDMR-0-12404	6
chr1	177006950	177007353	MajorDMR-0-12405	3
chr1	177017684	177017924	MajorDMR-0-12406	3
chr1	177019906	177020152	MajorDMR-0-12407	2
chr1	177027266	177027476	MajorDMR-0-12408	3
chr1	177032559	177033301	MajorDMR-0-12409	10
chr1	177034983	177035159	MajorDMR-0-12410	4
chr1	177039107	177039270	MajorDMR-0-12411	2
chr1	177041887	177042465	MajorDMR-0-12412	4
chr1	177053244	177053362	MajorDMR-0-12413	2
chr1	177054474	177054566	MajorDMR-0-12414	2
chr1	177056497	177057015	MajorDMR-0-12415	6
chr1	177058588	177058810	MajorDMR-0-12416	2
chr1	177069056	177069107	MajorDMR-0-12417	2
chr1	177069683	177069995	MajorDMR-0-12418	6
chr1	177072118	177072579	MajorDMR-0-12419	2
chr1	177075199	177075484	MajorDMR-0-12420	2
chr1	177079492	177079635	MajorDMR-0-12421	3
chr1	177086182	177086691	MajorDMR-0-12422	7
chr1	177087480	177088353	MajorDMR-0-12423	5
chr1	177089718	177090151	MajorDMR-0-12424	4
chr1	177104252	177104620	MajorDMR-0-12425	4
chr1	177115795	177115884	MajorDMR-0-12426	2
chr1	177121885	177121895	MajorDMR-0-12427	2
chr1	177125667	177126170	MajorDMR-0-12428	3
chr1	177127285	177127792	MajorDMR-0-12429	4
chr1	177130036	177130429	MajorDMR-0-12430	2
chr1	177138791	177138838	MajorDMR-0-12431	2
chr1	177146022	177147856	MajorDMR-0-12432	10
chr1	177148372	177149074	MajorDMR-0-12433	3
chr1	177149784	177150014	MajorDMR-0-12434	2
chr1	177151760	177151886	MajorDMR-0-12435	5
chr1	177152634	177153203	MajorDMR-0-12436	3
chr1	177157832	177158212	MajorDMR-0-12437	4
chr1	177158978	177160303	MajorDMR-0-12438	10
chr1	177163829	177163895	MajorDMR-0-12439	2
chr1	177169586	177169823	MajorDMR-0-12440	3
chr1	177180429	177180725	MajorDMR-0-12441	2
chr1	177193101	177193295	MajorDMR-0-12442	2
chr1	177203519	177204797	MajorDMR-0-12443	11
chr1	177206965	177207334	MajorDMR-0-12444	2
chr1	177211698	177211981	MajorDMR-0-12445	4
chr1	177213218	177213826	MajorDMR-0-12446	8
chr1	177215923	177216264	MajorDMR-0-12447	3
chr1	177216879	177218277	MajorDMR-0-12448	15
chr1	177228874	177229121	MajorDMR-0-12449	2
chr1	177240998	177241043	MajorDMR-0-12450	2
chr1	177243382	177243809	MajorDMR-0-12451	3
chr1	177254260	177254737	MajorDMR-0-12452	2
chr1	177310937	177312063	MajorDMR-0-12453	7
chr1	177312755	177312841	MajorDMR-0-12454	3
chr1	177316153	177316191	MajorDMR-0-12455	2
chr1	177323702	177323782	MajorDMR-0-12456	2
chr1	177365642	177365959	MajorDMR-0-12457	3
chr1	177383217	177383529	MajorDMR-0-12458	2
chr1	177386871	177386900	MajorDMR-0-12459	2
chr1	177394915	177395543	MajorDMR-0-12460	4
chr1	177401451	177401502	MajorDMR-0-12461	3
chr1	177404405	177405020	MajorDMR-0-12462	4
chr1	177412286	177412933	MajorDMR-0-12463	5
chr1	177413841	177414019	MajorDMR-0-12464	2
chr1	177417432	177418703	MajorDMR-0-12465	9
chr1	177420586	177421062	MajorDMR-0-12466	2
chr1	177433498	177434237	MajorDMR-0-12467	3
chr1	177441258	177441296	MajorDMR-0-12468	2
chr1	177445815	177446035	MajorDMR-0-12469	2
chr1	177447517	177447653	MajorDMR-0-12470	4
chr1	177517708	177518079	MajorDMR-0-12471	2
chr1	177740705	177740905	MajorDMR-0-12472	3
chr1	177786653	177787109	MajorDMR-0-12473	6
chr1	177789540	177789871	MajorDMR-0-12474	8
chr1	177791843	177792429	MajorDMR-0-12475	6
chr1	177794128	177794298	MajorDMR-0-12476	2
chr1	177800049	177800921	MajorDMR-0-12477	5
chr1	177802658	177803184	MajorDMR-0-12478	9
chr1	177827482	177828084	MajorDMR-0-12479	8
chr1	177841923	177842266	MajorDMR-0-12480	4
chr1	177849613	177850565	MajorDMR-0-12481	7
chr1	177879326	177879330	MajorDMR-0-12482	2
chr1	177897438	177899120	MajorDMR-0-12483	11
chr1	177899902	177900466	MajorDMR-0-12484	6
chr1	177901443	177901597	MajorDMR-0-12485	3
chr1	177902561	177903508	MajorDMR-0-12486	7
chr1	177905132	177905659	MajorDMR-0-12487	8
chr1	177908693	177909183	MajorDMR-0-12488	11
chr1	177909720	177910737	MajorDMR-0-12489	10
chr1	177912246	177914117	MajorDMR-0-12490	35
chr1	177914724	177916029	MajorDMR-0-12491	16
chr1	177921048	177922048	MajorDMR-0-12492	18
chr1	177923051	177923326	MajorDMR-0-12493	3
chr1	177929960	177930278	MajorDMR-0-12494	4
chr1	177955210	177955817	MajorDMR-0-12495	8
chr1	177964685	177965601	MajorDMR-0-12496	9
chr1	177974542	177975660	MajorDMR-0-12497	13
chr1	177978050	177978634	MajorDMR-0-12498	3
chr1	177990445	177991256	MajorDMR-0-12499	5
chr1	177993491	177993644	MajorDMR-0-12500	3
chr1	177995209	177995365	MajorDMR-0-12501	8
chr1	177998305	177998410	MajorDMR-0-12502	2
chr1	178006554	178006623	MajorDMR-0-12503	2
chr1	178012834	178013850	MajorDMR-0-12504	9
chr1	178022353	178022448	MajorDMR-0-12505	2
chr1	178025228	178025561	MajorDMR-0-12506	5
chr1	178026544	178026737	MajorDMR-0-12507	2
chr1	178030136	178032009	MajorDMR-0-12508	10
chr1	178036164	178037003	MajorDMR-0-12509	7
chr1	178078875	178078895	MajorDMR-0-12510	2
chr1	178099032	178099711	MajorDMR-0-12511	5
chr1	178103540	178103548	MajorDMR-0-12512	2
chr1	178115480	178116610	MajorDMR-0-12513	7
chr1	178124625	178126169	MajorDMR-0-12514	6
chr1	178128820	178129233	MajorDMR-0-12515	3
chr1	178130295	178131291	MajorDMR-0-12516	6
chr1	178136982	178136988	MajorDMR-0-12517	2
chr1	178137549	178137795	MajorDMR-0-12518	2
chr1	178138742	178138799	MajorDMR-0-12519	2
chr1	178142190	178142357	MajorDMR-0-12520	3
chr1	178189647	178190275	MajorDMR-0-12521	5
chr1	178211678	178211763	MajorDMR-0-12522	2
chr1	178220289	178220524	MajorDMR-0-12523	2
chr1	178227448	178228518	MajorDMR-0-12524	5
chr1	178231360	178231645	MajorDMR-0-12525	2
chr1	178252099	178252771	MajorDMR-0-12526	6
chr1	178263586	178263771	MajorDMR-0-12527	3
chr1	178276171	178276303	MajorDMR-0-12528	3
chr1	178283240	178283267	MajorDMR-0-12529	2
chr1	178313754	178314230	MajorDMR-0-12530	3
chr1	178316583	178316766	MajorDMR-0-12531	2
chr1	178320323	178320789	MajorDMR-0-12532	6
chr1	178325216	178325252	MajorDMR-0-12533	3
chr1	178325826	178326367	MajorDMR-0-12534	3
chr1	178327705	178328636	MajorDMR-0-12535	5
chr1	178331461	178332718	MajorDMR-0-12536	8
chr1	178335675	178335685	MajorDMR-0-12537	2
chr1	178342489	178342524	MajorDMR-0-12538	2
chr1	178345209	178345219	MajorDMR-0-12539	2
chr1	178359574	178360073	MajorDMR-0-12540	8
chr1	178376483	178376908	MajorDMR-0-12541	2
chr1	178408010	178408781	MajorDMR-0-12542	5
chr1	178416745	178416980	MajorDMR-0-12543	3
chr1	178421204	178421610	MajorDMR-0-12544	5
chr1	178422193	178422480	MajorDMR-0-12545	3
chr1	178439872	178439878	MajorDMR-0-12546	2
chr1	178445749	178446902	MajorDMR-0-12547	8
chr1	178453939	178453970	MajorDMR-0-12548	2
chr1	178455911	178456625	MajorDMR-0-12549	20
chr1	178464021	178464067	MajorDMR-0-12550	3
chr1	178501152	178501180	MajorDMR-0-12551	3
chr1	178506008	178507833	MajorDMR-0-12552	14
chr1	178510318	178510758	MajorDMR-0-12553	3
chr1	178550604	178551385	MajorDMR-0-12554	11
chr1	178552289	178552317	MajorDMR-0-12555	2
chr1	178554846	178555028	MajorDMR-0-12556	2
chr1	178569385	178569482	MajorDMR-0-12557	2
chr1	178570547	178570982	MajorDMR-0-12558	5
chr1	178594562	178595486	MajorDMR-0-12559	8
chr1	178615934	178616476	MajorDMR-0-12560	7
chr1	178620513	178620538	MajorDMR-0-12561	2
chr1	178621412	178622564	MajorDMR-0-12562	7
chr1	178631141	178631408	MajorDMR-0-12563	3
chr1	178693890	178693898	MajorDMR-0-12564	2
chr1	178696288	178696345	MajorDMR-0-12565	2
chr1	178705244	178705616	MajorDMR-0-12566	2
chr1	178716525	178716957	MajorDMR-0-12567	8
chr1	178720328	178720511	MajorDMR-0-12568	4
chr1	178722379	178723006	MajorDMR-0-12569	5
chr1	178731587	178731680	MajorDMR-0-12570	2
chr1	178781805	178782229	MajorDMR-0-12571	6
chr1	178787851	178787891	MajorDMR-0-12572	2
chr1	178819900	178822233	MajorDMR-0-12573	16
chr1	178840113	178840299	MajorDMR-0-12574	3
chr1	178854881	178855557	MajorDMR-0-12575	6
chr1	178897698	178897833	MajorDMR-0-12576	3
chr1	178907199	178907345	MajorDMR-0-12577	4
chr1	178907859	178909441	MajorDMR-0-12578	22
chr1	178910279	178910665	MajorDMR-0-12579	4
chr1	178911683	178911799	MajorDMR-0-12580	3
chr1	178926259	178926280	MajorDMR-0-12581	2
chr1	178941336	178941375	MajorDMR-0-12582	2
chr1	178955415	178955563	MajorDMR-0-12583	3
chr1	178990653	178991632	MajorDMR-0-12584	13
chr1	179000173	179000489	MajorDMR-0-12585	5
chr1	179007077	179007267	MajorDMR-0-12586	3
chr1	179021014	179021063	MajorDMR-0-12587	2
chr1	179028410	179028444	MajorDMR-0-12588	2
chr1	179033480	179034389	MajorDMR-0-12589	5
chr1	179043112	179043786	MajorDMR-0-12590	5
chr1	179050545	179050635	MajorDMR-0-12591	4
chr1	179052589	179052824	MajorDMR-0-12592	3
chr1	179058698	179060106	MajorDMR-0-12593	12
chr1	179064821	179064832	MajorDMR-0-12594	2
chr1	179067446	179068267	MajorDMR-0-12595	9
chr1	179068833	179069155	MajorDMR-0-12596	4
chr1	179070880	179071635	MajorDMR-0-12597	18
chr1	179073955	179074572	MajorDMR-0-12598	3
chr1	179090032	179091162	MajorDMR-0-12599	13
chr1	179107994	179108072	MajorDMR-0-12600	6
chr1	179109882	179109940	MajorDMR-0-12601	2
chr1	179110615	179111199	MajorDMR-0-12602	5
chr1	179112376	179112588	MajorDMR-0-12603	2
chr1	179188005	179188060	MajorDMR-0-12604	2
chr1	179196551	179196668	MajorDMR-0-12605	2
chr1	179197467	179197631	MajorDMR-0-12606	2
chr1	179199612	179199940	MajorDMR-0-12607	4
chr1	179203199	179203389	MajorDMR-0-12608	4
chr1	179236975	179237057	MajorDMR-0-12609	2
chr1	179261794	179262003	MajorDMR-0-12610	2
chr1	179264997	179265029	MajorDMR-0-12611	3
chr1	179311251	179311291	MajorDMR-0-12612	2
chr1	179335808	179336017	MajorDMR-0-12613	2
chr1	179371293	179371714	MajorDMR-0-12614	4
chr1	179460916	179461364	MajorDMR-0-12615	6
chr1	179554749	179554829	MajorDMR-0-12616	2
chr1	179555998	179556598	MajorDMR-0-12617	10
chr1	179562290	179562478	MajorDMR-0-12618	2
chr1	179575002	179575038	MajorDMR-0-12619	2
chr1	179578583	179578954	MajorDMR-0-12620	3
chr1	179632552	179633123	MajorDMR-0-12621	3
chr1	179659877	179659981	MajorDMR-0-12622	2
chr1	179699341	179699739	MajorDMR-0-12623	4
chr1	179703536	179703758	MajorDMR-0-12624	3
chr1	179706658	179706664	MajorDMR-0-12625	2
chr1	179711069	179711194	MajorDMR-0-12626	4
chr1	179713787	179714490	MajorDMR-0-12627	26
chr1	179714992	179715056	MajorDMR-0-12628	2
chr1	179716730	179716835	MajorDMR-0-12629	3
chr1	179717353	179718715	MajorDMR-0-12630	8
chr1	179722864	179723525	MajorDMR-0-12631	6
chr1	179726743	179728282	MajorDMR-0-12632	14
chr1	179729002	179729261	MajorDMR-0-12633	4
chr1	179729989	179734718	MajorDMR-0-12634	36
chr1	179735749	179737281	MajorDMR-0-12635	11
chr1	179740208	179740834	MajorDMR-0-12636	7
chr1	179743602	179743626	MajorDMR-0-12637	2
chr1	179746978	179747086	MajorDMR-0-12638	3
chr1	179753630	179754744	MajorDMR-0-12639	10
chr1	179757441	179757686	MajorDMR-0-12640	2
chr1	179775286	179775441	MajorDMR-0-12641	2
chr1	179782709	179783147	MajorDMR-0-12642	4
chr1	179785132	179788263	MajorDMR-0-12643	62
chr1	179807060	179808177	MajorDMR-0-12644	11
chr1	179815272	179815378	MajorDMR-0-12645	2
chr1	179828390	179828500	MajorDMR-0-12646	3
chr1	179830171	179830318	MajorDMR-0-12647	2
chr1	179833675	179834002	MajorDMR-0-12648	3
chr1	179837781	179838000	MajorDMR-0-12649	3
chr1	179841284	179841903	MajorDMR-0-12650	4
chr1	179846172	179846414	MajorDMR-0-12651	5
chr1	179858943	179859074	MajorDMR-0-12652	2
chr1	179878095	179878639	MajorDMR-0-12653	4
chr1	179895326	179895568	MajorDMR-0-12654	3
chr1	179922877	179923115	MajorDMR-0-12655	2
chr1	179982683	179983471	MajorDMR-0-12656	4
chr1	179994798	179995299	MajorDMR-0-12657	8
chr1	180067912	180068104	MajorDMR-0-12658	2
chr1	180074026	180074496	MajorDMR-0-12659	3
chr1	180081989	180082346	MajorDMR-0-12660	2
chr1	180085602	180086009	MajorDMR-0-12661	8
chr1	180098579	180099148	MajorDMR-0-12662	13
chr1	180099946	180099984	MajorDMR-0-12663	2
chr1	180105673	180105940	MajorDMR-0-12664	4
chr1	180117145	180117655	MajorDMR-0-12665	7
chr1	180119274	180119295	MajorDMR-0-12666	2
chr1	180120498	180121190	MajorDMR-0-12667	8
chr1	180122687	180122925	MajorDMR-0-12668	4
chr1	180134148	180134499	MajorDMR-0-12669	3
chr1	180135437	180136225	MajorDMR-0-12670	9
chr1	180136736	180137919	MajorDMR-0-12671	9
chr1	180139013	180139193	MajorDMR-0-12672	5
chr1	180160910	180161082	MajorDMR-0-12673	4
chr1	180164900	180165318	MajorDMR-0-12674	10
chr1	180168176	180168364	MajorDMR-0-12675	6
chr1	180180157	180180595	MajorDMR-0-12676	7
chr1	180232759	180232857	MajorDMR-0-12677	3
chr1	180237565	180237735	MajorDMR-0-12678	2
chr1	180245104	180245560	MajorDMR-0-12679	2
chr1	180268785	180268849	MajorDMR-0-12680	2
chr1	180278329	180278925	MajorDMR-0-12681	3
chr1	180287816	180288268	MajorDMR-0-12682	2
chr1	180395835	180395903	MajorDMR-0-12683	2
chr1	180456467	180456611	MajorDMR-0-12684	4
chr1	180466682	180468335	MajorDMR-0-12685	12
chr1	180469111	180469231	MajorDMR-0-12686	4
chr1	180470586	180470817	MajorDMR-0-12687	2
chr1	180496417	180496424	MajorDMR-0-12688	2
chr1	180498019	180498111	MajorDMR-0-12689	3
chr1	180502373	180502789	MajorDMR-0-12690	2
chr1	180509973	180510594	MajorDMR-0-12691	10
chr1	180511229	180511496	MajorDMR-0-12692	5
chr1	180512033	180512829	MajorDMR-0-12693	3
chr1	180514173	180514218	MajorDMR-0-12694	3
chr1	180517995	180518817	MajorDMR-0-12695	4
chr1	180536818	180536936	MajorDMR-0-12696	4
chr1	180541205	180541654	MajorDMR-0-12697	5
chr1	180549116	180549216	MajorDMR-0-12698	3
chr1	180568023	180568696	MajorDMR-0-12699	4
chr1	180575431	180575919	MajorDMR-0-12700	2
chr1	180576602	180576748	MajorDMR-0-12701	3
chr1	180580264	180580986	MajorDMR-0-12702	9
chr1	180603392	180605649	MajorDMR-0-12703	14
chr1	180613562	180613921	MajorDMR-0-12704	3
chr1	180615859	180615902	MajorDMR-0-12705	4
chr1	180618459	180619280	MajorDMR-0-12706	7
chr1	180659914	180660362	MajorDMR-0-12707	3
chr1	180686545	180686698	MajorDMR-0-12708	2
chr1	180691518	180691526	MajorDMR-0-12709	2
chr1	180721696	180722153	MajorDMR-0-12710	2
chr1	180727471	180728491	MajorDMR-0-12711	11
chr1	180731808	180732242	MajorDMR-0-12712	4
chr1	180734110	180734599	MajorDMR-0-12713	9
chr1	180739586	180739912	MajorDMR-0-12714	2
chr1	180746408	180746631	MajorDMR-0-12715	3
chr1	180748959	180749371	MajorDMR-0-12716	3
chr1	180750425	180751689	MajorDMR-0-12717	12
chr1	180754133	180756605	MajorDMR-0-12718	13
chr1	180763491	180763505	MajorDMR-0-12719	2
chr1	180779692	180779790	MajorDMR-0-12720	4
chr1	180799324	180799385	MajorDMR-0-12721	2
chr1	180802840	180803162	MajorDMR-0-12722	2
chr1	180804728	180806690	MajorDMR-0-12723	11
chr1	180807734	180807811	MajorDMR-0-12724	2
chr1	180809798	180811004	MajorDMR-0-12725	8
chr1	180811773	180812228	MajorDMR-0-12726	4
chr1	180832330	180832718	MajorDMR-0-12727	2
chr1	180850329	180850601	MajorDMR-0-12728	2
chr1	180851394	180851556	MajorDMR-0-12729	4
chr1	180855650	180855948	MajorDMR-0-12730	3
chr1	180862130	180862915	MajorDMR-0-12731	13
chr1	180870359	180870646	MajorDMR-0-12732	3
chr1	180880859	180881281	MajorDMR-0-12733	10
chr1	180882473	180883470	MajorDMR-0-12734	20
chr1	180886768	180886830	MajorDMR-0-12735	2
chr1	180896532	180896764	MajorDMR-0-12736	6
chr1	180897363	180898676	MajorDMR-0-12737	19
chr1	180902847	180902933	MajorDMR-0-12738	2
chr1	180903657	180904393	MajorDMR-0-12739	13
chr1	180904913	180904994	MajorDMR-0-12740	5
chr1	180906726	180908743	MajorDMR-0-12741	22
chr1	180911064	180911479	MajorDMR-0-12742	14
chr1	180914433	180915813	MajorDMR-0-12743	23
chr1	180916424	180919741	MajorDMR-0-12744	66
chr1	180920583	180920638	MajorDMR-0-12745	4
chr1	180922556	180922671	MajorDMR-0-12746	6
chr1	180923832	180923860	MajorDMR-0-12747	3
chr1	180924468	180925175	MajorDMR-0-12748	8
chr1	180926484	180926710	MajorDMR-0-12749	6
chr1	180929806	180930189	MajorDMR-0-12750	3
chr1	180930851	180931510	MajorDMR-0-12751	4
chr1	180932584	180933572	MajorDMR-0-12752	18
chr1	180934413	180934529	MajorDMR-0-12753	3
chr1	180935595	180936221	MajorDMR-0-12754	11
chr1	180938840	180939203	MajorDMR-0-12755	6
chr1	180942793	180942857	MajorDMR-0-12756	2
chr1	180944381	180945640	MajorDMR-0-12757	4
chr1	180951408	180951542	MajorDMR-0-12758	2
chr1	180956650	180957200	MajorDMR-0-12759	5
chr1	180959174	180959499	MajorDMR-0-12760	3
chr1	180960108	180960180	MajorDMR-0-12761	3
chr1	180967051	180967993	MajorDMR-0-12762	5
chr1	180970227	180970864	MajorDMR-0-12763	5
chr1	180975790	180976356	MajorDMR-0-12764	6
chr1	180976874	180977200	MajorDMR-0-12765	2
chr1	180977980	180978074	MajorDMR-0-12766	2
chr1	180979238	180979833	MajorDMR-0-12767	4
chr1	180980945	180982195	MajorDMR-0-12768	13
chr1	180985949	180985989	MajorDMR-0-12769	2
chr1	180994361	180994393	MajorDMR-0-12770	2
chr1	180995338	180995591	MajorDMR-0-12771	3
chr1	180997763	180998027	MajorDMR-0-12772	2
chr1	181026072	181027039	MajorDMR-0-12773	11
chr1	181031613	181032560	MajorDMR-0-12774	14
chr1	181045403	181047148	MajorDMR-0-12775	16
chr1	181060086	181061651	MajorDMR-0-12776	16
chr1	181062307	181062416	MajorDMR-0-12777	2
chr1	181068051	181069786	MajorDMR-0-12778	15
chr1	181070523	181071195	MajorDMR-0-12779	10
chr1	181072377	181073521	MajorDMR-0-12780	14
chr1	181075156	181075894	MajorDMR-0-12781	9
chr1	181076545	181076616	MajorDMR-0-12782	2
chr1	181077869	181078164	MajorDMR-0-12783	6
chr1	181083832	181083913	MajorDMR-0-12784	4
chr1	181088852	181089338	MajorDMR-0-12785	9
chr1	181090190	181090807	MajorDMR-0-12786	7
chr1	181102938	181103313	MajorDMR-0-12787	6
chr1	181107178	181107239	MajorDMR-0-12788	4
chr1	181109223	181109256	MajorDMR-0-12789	2
chr1	181109904	181110627	MajorDMR-0-12790	5
chr1	181112253	181112279	MajorDMR-0-12791	2
chr1	181112868	181113553	MajorDMR-0-12792	6
chr1	181122892	181123321	MajorDMR-0-12793	7
chr1	181130672	181130921	MajorDMR-0-12794	7
chr1	181147048	181147439	MajorDMR-0-12795	2
chr1	181147993	181148646	MajorDMR-0-12796	8
chr1	181149958	181150501	MajorDMR-0-12797	8
chr1	181157045	181157091	MajorDMR-0-12798	2
chr1	181158375	181159006	MajorDMR-0-12799	14
chr1	181159588	181160185	MajorDMR-0-12800	16
chr1	181161276	181161651	MajorDMR-0-12801	6
chr1	181174724	181176448	MajorDMR-0-12802	29
chr1	181177454	181177646	MajorDMR-0-12803	3
chr1	181181311	181182595	MajorDMR-0-12804	8
chr1	181232312	181232370	MajorDMR-0-12805	2
chr1	181259281	181259406	MajorDMR-0-12806	2
chr1	181281595	181282532	MajorDMR-0-12807	9
chr1	181288216	181288290	MajorDMR-0-12808	3
chr1	181289290	181289490	MajorDMR-0-12809	2
chr1	181294262	181294330	MajorDMR-0-12810	2
chr1	181316161	181316931	MajorDMR-0-12811	11
chr1	181319324	181319713	MajorDMR-0-12812	10
chr1	181341669	181341830	MajorDMR-0-12813	4
chr1	181359206	181359504	MajorDMR-0-12814	3
chr1	181360032	181360941	MajorDMR-0-12815	6
chr1	181363874	181363967	MajorDMR-0-12816	2
chr1	181375691	181376187	MajorDMR-0-12817	6
chr1	181376744	181377680	MajorDMR-0-12818	5
chr1	181378759	181379758	MajorDMR-0-12819	14
chr1	181394611	181394718	MajorDMR-0-12820	2
chr1	181405743	181406598	MajorDMR-0-12821	9
chr1	181425739	181425972	MajorDMR-0-12822	2
chr1	181438813	181439279	MajorDMR-0-12823	2
chr1	181444508	181444915	MajorDMR-0-12824	5
chr1	181445647	181445961	MajorDMR-0-12825	9
chr1	181446481	181447712	MajorDMR-0-12826	5
chr1	181448696	181449750	MajorDMR-0-12827	10
chr1	181450579	181451371	MajorDMR-0-12828	14
chr1	181456327	181460423	MajorDMR-0-12829	31
chr1	181462426	181464125	MajorDMR-0-12830	12
chr1	181464788	181465184	MajorDMR-0-12831	3
chr1	181465855	181467221	MajorDMR-0-12832	8
chr1	181469893	181470348	MajorDMR-0-12833	6
chr1	181470954	181471218	MajorDMR-0-12834	2
chr1	181472334	181474571	MajorDMR-0-12835	13
chr1	181475412	181475846	MajorDMR-0-12836	4
chr1	181477783	181479370	MajorDMR-0-12837	14
chr1	181479878	181480162	MajorDMR-0-12838	6
chr1	181480847	181481069	MajorDMR-0-12839	4
chr1	181482414	181482713	MajorDMR-0-12840	4
chr1	181483431	181484636	MajorDMR-0-12841	5
chr1	181485997	181486561	MajorDMR-0-12842	5
chr1	181487142	181488314	MajorDMR-0-12843	7
chr1	181491886	181492179	MajorDMR-0-12844	5
chr1	181511251	181512075	MajorDMR-0-12845	4
chr1	181513259	181516881	MajorDMR-0-12846	36
chr1	181517955	181519035	MajorDMR-0-12847	6
chr1	181519995	181520113	MajorDMR-0-12848	4
chr1	181520759	181521826	MajorDMR-0-12849	7
chr1	181522426	181522998	MajorDMR-0-12850	5
chr1	181523664	181523844	MajorDMR-0-12851	4
chr1	181525119	181525307	MajorDMR-0-12852	2
chr1	181526861	181526949	MajorDMR-0-12853	3
chr1	181532228	181532696	MajorDMR-0-12854	4
chr1	181535030	181535388	MajorDMR-0-12855	4
chr1	181537331	181537434	MajorDMR-0-12856	2
chr1	181545095	181545549	MajorDMR-0-12857	8
chr1	181546831	181548108	MajorDMR-0-12858	11
chr1	181552297	181552985	MajorDMR-0-12859	3
chr1	181554787	181554904	MajorDMR-0-12860	2
chr1	181556834	181557772	MajorDMR-0-12861	18
chr1	181561424	181561703	MajorDMR-0-12862	3
chr1	181562288	181562420	MajorDMR-0-12863	2
chr1	181564023	181565898	MajorDMR-0-12864	26
chr1	181567006	181567142	MajorDMR-0-12865	5
chr1	181570529	181570542	MajorDMR-0-12866	2
chr1	181572621	181573052	MajorDMR-0-12867	9
chr1	181573951	181575126	MajorDMR-0-12868	12
chr1	181578360	181578975	MajorDMR-0-12869	3
chr1	181582493	181582983	MajorDMR-0-12870	3
chr1	181586511	181587880	MajorDMR-0-12871	14
chr1	181591861	181592025	MajorDMR-0-12872	3
chr1	181592850	181593488	MajorDMR-0-12873	6
chr1	181595826	181596177	MajorDMR-0-12874	4
chr1	181596992	181598208	MajorDMR-0-12875	8
chr1	181599220	181599700	MajorDMR-0-12876	4
chr1	181600629	181600944	MajorDMR-0-12877	4
chr1	181603297	181603782	MajorDMR-0-12878	5
chr1	181608758	181609237	MajorDMR-0-12879	3
chr1	181612649	181613113	MajorDMR-0-12880	7
chr1	181614459	181615026	MajorDMR-0-12881	4
chr1	181615963	181617695	MajorDMR-0-12882	25
chr1	181621468	181621734	MajorDMR-0-12883	2
chr1	181626345	181627046	MajorDMR-0-12884	9
chr1	181628457	181629347	MajorDMR-0-12885	4
chr1	181629894	181630561	MajorDMR-0-12886	11
chr1	181631127	181631403	MajorDMR-0-12887	2
chr1	181632816	181633271	MajorDMR-0-12888	2
chr1	181636968	181637213	MajorDMR-0-12889	2
chr1	181638469	181638679	MajorDMR-0-12890	5
chr1	181643330	181644080	MajorDMR-0-12891	10
chr1	181645775	181646201	MajorDMR-0-12892	2
chr1	181649480	181650415	MajorDMR-0-12893	17
chr1	181651858	181651966	MajorDMR-0-12894	2
chr1	181673737	181673956	MajorDMR-0-12895	4
chr1	181675978	181676420	MajorDMR-0-12896	2
chr1	181677221	181677380	MajorDMR-0-12897	3
chr1	181681923	181682241	MajorDMR-0-12898	3
chr1	181683238	181683616	MajorDMR-0-12899	2
chr1	181686666	181687454	MajorDMR-0-12900	3
chr1	181692609	181692687	MajorDMR-0-12901	3
chr1	181696098	181696509	MajorDMR-0-12902	2
chr1	181697059	181697725	MajorDMR-0-12903	13
chr1	181699035	181699345	MajorDMR-0-12904	2
chr1	181699926	181701631	MajorDMR-0-12905	22
chr1	181706419	181706666	MajorDMR-0-12906	3
chr1	181708503	181708860	MajorDMR-0-12907	8
chr1	181711883	181712230	MajorDMR-0-12908	4
chr1	181713222	181713573	MajorDMR-0-12909	4
chr1	181716552	181717592	MajorDMR-0-12910	6
chr1	181727541	181728326	MajorDMR-0-12911	9
chr1	181729365	181729522	MajorDMR-0-12912	2
chr1	181734255	181734272	MajorDMR-0-12913	2
chr1	181734817	181734890	MajorDMR-0-12914	2
chr1	181737411	181738019	MajorDMR-0-12915	3
chr1	181739385	181739389	MajorDMR-0-12916	2
chr1	181740088	181740193	MajorDMR-0-12917	2
chr1	181742023	181742442	MajorDMR-0-12918	2
chr1	181749927	181750024	MajorDMR-0-12919	4
chr1	181754943	181755291	MajorDMR-0-12920	2
chr1	181760556	181764148	MajorDMR-0-12921	45
chr1	181767651	181768049	MajorDMR-0-12922	21
chr1	181774214	181774389	MajorDMR-0-12923	2
chr1	181775431	181775816	MajorDMR-0-12924	4
chr1	181777390	181777872	MajorDMR-0-12925	3
chr1	181778436	181779050	MajorDMR-0-12926	4
chr1	181780957	181781609	MajorDMR-0-12927	4
chr1	181827270	181827644	MajorDMR-0-12928	3
chr1	181832448	181832458	MajorDMR-0-12929	2
chr1	181872492	181872605	MajorDMR-0-12930	2
chr1	181879160	181879661	MajorDMR-0-12931	5
chr1	181888130	181888610	MajorDMR-0-12932	7
chr1	181899138	181899519	MajorDMR-0-12933	2
chr1	181902517	181902660	MajorDMR-0-12934	2
chr1	181903163	181903719	MajorDMR-0-12935	4
chr1	181906109	181906521	MajorDMR-0-12936	2
chr1	181922648	181923218	MajorDMR-0-12937	7
chr1	181925363	181925410	MajorDMR-0-12938	2
chr1	181953062	181955368	MajorDMR-0-12939	17
chr1	181957641	181958810	MajorDMR-0-12940	10
chr1	181959867	181960703	MajorDMR-0-12941	10
chr1	181965425	181966099	MajorDMR-0-12942	3
chr1	181994567	181994609	MajorDMR-0-12943	2
chr1	182021324	182021797	MajorDMR-0-12944	2
chr1	182122816	182123021	MajorDMR-0-12945	4
chr1	182139961	182140417	MajorDMR-0-12946	7
chr1	182163829	182164189	MajorDMR-0-12947	2
chr1	182250568	182250766	MajorDMR-0-12948	3
chr1	182263102	182263130	MajorDMR-0-12949	2
chr1	182270332	182270412	MajorDMR-0-12950	3
chr1	182278860	182279309	MajorDMR-0-12951	7
chr1	182300039	182300089	MajorDMR-0-12952	2
chr1	182324969	182325367	MajorDMR-0-12953	3
chr1	182337763	182338631	MajorDMR-0-12954	14
chr1	182363460	182364038	MajorDMR-0-12955	4
chr1	182505957	182506628	MajorDMR-0-12956	3
chr1	182530416	182530998	MajorDMR-0-12957	8
chr1	182533339	182534298	MajorDMR-0-12958	6
chr1	182534988	182535217	MajorDMR-0-12959	3
chr1	182613330	182614050	MajorDMR-0-12960	11
chr1	182620240	182620313	MajorDMR-0-12961	3
chr1	182626191	182626620	MajorDMR-0-12962	5
chr1	182639330	182639342	MajorDMR-0-12963	2
chr1	182640851	182641381	MajorDMR-0-12964	4
chr1	182646952	182647369	MajorDMR-0-12965	3
chr1	182650260	182651315	MajorDMR-0-12966	12
chr1	182652860	182654324	MajorDMR-0-12967	11
chr1	182656118	182656197	MajorDMR-0-12968	4
chr1	182682213	182682249	MajorDMR-0-12969	2
chr1	182683127	182683159	MajorDMR-0-12970	2
chr1	182688355	182688860	MajorDMR-0-12971	3
chr1	182698661	182699075	MajorDMR-0-12972	3
chr1	182746979	182747370	MajorDMR-0-12973	5
chr1	182807363	182807963	MajorDMR-0-12974	18
chr1	182810148	182810358	MajorDMR-0-12975	5
chr1	182812365	182814236	MajorDMR-0-12976	14
chr1	182834934	182835596	MajorDMR-0-12977	7
chr1	182839803	182839870	MajorDMR-0-12978	2
chr1	182840948	182840959	MajorDMR-0-12979	3
chr1	182848058	182848573	MajorDMR-0-12980	3
chr1	182856630	182856765	MajorDMR-0-12981	2
chr1	182991133	182991324	MajorDMR-0-12982	3
chr1	183027257	183028125	MajorDMR-0-12983	3
chr1	183029678	183030004	MajorDMR-0-12984	4
chr1	183039912	183040142	MajorDMR-0-12985	2
chr1	183046135	183046421	MajorDMR-0-12986	3
chr1	183059572	183059876	MajorDMR-0-12987	4
chr1	183066863	183067080	MajorDMR-0-12988	3
chr1	183075389	183075535	MajorDMR-0-12989	3
chr1	183164695	183164989	MajorDMR-0-12990	2
chr1	183167616	183167907	MajorDMR-0-12991	7
chr1	183169809	183170139	MajorDMR-0-12992	9
chr1	183184073	183185317	MajorDMR-0-12993	16
chr1	183203615	183204624	MajorDMR-0-12994	11
chr1	183208296	183208472	MajorDMR-0-12995	5
chr1	183210421	183210599	MajorDMR-0-12996	3
chr1	183232848	183233054	MajorDMR-0-12997	5
chr1	183233754	183234095	MajorDMR-0-12998	7
chr1	183246858	183248162	MajorDMR-0-12999	11
chr1	183253858	183253998	MajorDMR-0-13000	5
chr1	183254530	183254960	MajorDMR-0-13001	2
chr1	183264834	183265441	MajorDMR-0-13002	4
chr1	183274123	183275017	MajorDMR-0-13003	10
chr1	183280845	183281276	MajorDMR-0-13004	6
chr1	183296559	183297175	MajorDMR-0-13005	7
chr1	183300329	183300946	MajorDMR-0-13006	8
chr1	183307359	183307741	MajorDMR-0-13007	4
chr1	183313887	183313926	MajorDMR-0-13008	3
chr1	183317267	183317923	MajorDMR-0-13009	6
chr1	183319032	183319070	MajorDMR-0-13010	2
chr1	183331868	183332131	MajorDMR-0-13011	2
chr1	183333861	183335312	MajorDMR-0-13012	16
chr1	183354984	183355091	MajorDMR-0-13013	3
chr1	183357928	183358116	MajorDMR-0-13014	3
chr1	183411942	183412192	MajorDMR-0-13015	2
chr1	183448411	183448523	MajorDMR-0-13016	3
chr1	183450071	183450189	MajorDMR-0-13017	2
chr1	183461241	183461491	MajorDMR-0-13018	2
chr1	183462007	183462136	MajorDMR-0-13019	3
chr1	183468349	183468538	MajorDMR-0-13020	2
chr1	183486718	183486894	MajorDMR-0-13021	5
chr1	183489839	183490576	MajorDMR-0-13022	4
chr1	183494728	183495130	MajorDMR-0-13023	4
chr1	183502279	183503094	MajorDMR-0-13024	6
chr1	183506678	183506778	MajorDMR-0-13025	4
chr1	183510383	183510494	MajorDMR-0-13026	2
chr1	183515572	183515669	MajorDMR-0-13027	2
chr1	183516375	183516656	MajorDMR-0-13028	2
chr1	183517218	183517716	MajorDMR-0-13029	3
chr1	183535027	183536313	MajorDMR-0-13030	9
chr1	183536957	183537808	MajorDMR-0-13031	12
chr1	183554408	183554532	MajorDMR-0-13032	4
chr1	183579595	183579600	MajorDMR-0-13033	2
chr1	183593899	183594577	MajorDMR-0-13034	4
chr1	183596591	183596696	MajorDMR-0-13035	2
chr1	183598168	183598200	MajorDMR-0-13036	2
chr1	183599881	183601666	MajorDMR-0-13037	10
chr1	183607158	183609091	MajorDMR-0-13038	11
chr1	183609828	183610001	MajorDMR-0-13039	2
chr1	183621955	183623330	MajorDMR-0-13040	9
chr1	183642702	183642771	MajorDMR-0-13041	2
chr1	183671398	183671846	MajorDMR-0-13042	2
chr1	183673307	183674425	MajorDMR-0-13043	7
chr1	183675575	183676144	MajorDMR-0-13044	10
chr1	183680677	183681580	MajorDMR-0-13045	7
chr1	183689222	183689519	MajorDMR-0-13046	3
chr1	183690465	183690598	MajorDMR-0-13047	2
chr1	183702034	183702142	MajorDMR-0-13048	2
chr1	183708886	183709148	MajorDMR-0-13049	5
chr1	183725590	183725722	MajorDMR-0-13050	2
chr1	183767896	183768054	MajorDMR-0-13051	3
chr1	183769118	183769542	MajorDMR-0-13052	2
chr1	183775040	183775514	MajorDMR-0-13053	2
chr1	183782005	183782342	MajorDMR-0-13054	2
chr1	183784130	183784237	MajorDMR-0-13055	5
chr1	183814349	183814894	MajorDMR-0-13056	3
chr1	183819967	183820548	MajorDMR-0-13057	4
chr1	183824394	183824492	MajorDMR-0-13058	3
chr1	183832370	183832383	MajorDMR-0-13059	2
chr1	183840054	183840887	MajorDMR-0-13060	4
chr1	183843636	183843843	MajorDMR-0-13061	2
chr1	183846477	183847086	MajorDMR-0-13062	6
chr1	183848320	183848767	MajorDMR-0-13063	2
chr1	183851049	183852266	MajorDMR-0-13064	7
chr1	183866574	183867308	MajorDMR-0-13065	14
chr1	183871846	183872642	MajorDMR-0-13066	3
chr1	183874119	183875392	MajorDMR-0-13067	10
chr1	183875900	183876019	MajorDMR-0-13068	5
chr1	183880658	183880662	MajorDMR-0-13069	2
chr1	183883066	183883602	MajorDMR-0-13070	3
chr1	183886943	183887999	MajorDMR-0-13071	8
chr1	183891558	183891566	MajorDMR-0-13072	2
chr1	183896202	183897080	MajorDMR-0-13073	10
chr1	183899244	183899310	MajorDMR-0-13074	3
chr1	183900371	183900736	MajorDMR-0-13075	6
chr1	183901366	183903878	MajorDMR-0-13076	22
chr1	183904422	183907291	MajorDMR-0-13077	35
chr1	183918249	183918616	MajorDMR-0-13078	6
chr1	183937636	183937864	MajorDMR-0-13079	2
chr1	183951763	183952464	MajorDMR-0-13080	4
chr1	183953135	183953556	MajorDMR-0-13081	3
chr1	183957915	183958584	MajorDMR-0-13082	5
chr1	183960821	183961050	MajorDMR-0-13083	3
chr1	183972541	183973054	MajorDMR-0-13084	5
chr1	183974012	183974022	MajorDMR-0-13085	2
chr1	183975025	183975548	MajorDMR-0-13086	7
chr1	183984492	183985537	MajorDMR-0-13087	7
chr1	183986179	183987337	MajorDMR-0-13088	10
chr1	183989052	183989561	MajorDMR-0-13089	4
chr1	183990139	183990264	MajorDMR-0-13090	3
chr1	183991594	183992155	MajorDMR-0-13091	3
chr1	183992713	183992876	MajorDMR-0-13092	3
chr1	183997204	183997312	MajorDMR-0-13093	2
chr1	183998200	183998470	MajorDMR-0-13094	3
chr1	184003873	184005064	MajorDMR-0-13095	7
chr1	184007221	184007624	MajorDMR-0-13096	8
chr1	184008385	184008478	MajorDMR-0-13097	3
chr1	184010974	184011032	MajorDMR-0-13098	2
chr1	184086969	184087102	MajorDMR-0-13099	4
chr1	184090492	184090991	MajorDMR-0-13100	4
chr1	184095215	184095331	MajorDMR-0-13101	2
chr1	184110337	184111365	MajorDMR-0-13102	9
chr1	184114415	184116131	MajorDMR-0-13103	13
chr1	184122303	184122313	MajorDMR-0-13104	2
chr1	184130229	184130877	MajorDMR-0-13105	4
chr1	184138564	184138959	MajorDMR-0-13106	4
chr1	184141801	184141805	MajorDMR-0-13107	2
chr1	184151232	184151370	MajorDMR-0-13108	2
chr1	184153429	184153620	MajorDMR-0-13109	2
chr1	184188116	184188349	MajorDMR-0-13110	2
chr1	184189734	184190123	MajorDMR-0-13111	3
chr1	184190828	184190839	MajorDMR-0-13112	2
chr1	184191930	184192229	MajorDMR-0-13113	5
chr1	184193257	184193408	MajorDMR-0-13114	3
chr1	184215480	184215618	MajorDMR-0-13115	2
chr1	184216522	184216532	MajorDMR-0-13116	2
chr1	184221211	184221529	MajorDMR-0-13117	2
chr1	184237345	184237482	MajorDMR-0-13118	2
chr1	184248851	184249961	MajorDMR-0-13119	15
chr1	184261348	184261449	MajorDMR-0-13120	2
chr1	184266015	184266272	MajorDMR-0-13121	2
chr1	184316266	184316334	MajorDMR-0-13122	3
chr1	184358549	184358605	MajorDMR-0-13123	2
chr1	184368564	184368758	MajorDMR-0-13124	4
chr1	184369296	184369736	MajorDMR-0-13125	3
chr1	184373959	184374719	MajorDMR-0-13126	4
chr1	184385916	184387035	MajorDMR-0-13127	8
chr1	184388412	184388676	MajorDMR-0-13128	3
chr1	184390517	184391379	MajorDMR-0-13129	10
chr1	184392092	184392583	MajorDMR-0-13130	2
chr1	184398279	184399241	MajorDMR-0-13131	10
chr1	184412333	184412544	MajorDMR-0-13132	4
chr1	184422215	184422554	MajorDMR-0-13133	2
chr1	184423747	184423765	MajorDMR-0-13134	2
chr1	184429068	184429289	MajorDMR-0-13135	5
chr1	184445410	184445845	MajorDMR-0-13136	4
chr1	184461033	184461420	MajorDMR-0-13137	3
chr1	184465897	184467660	MajorDMR-0-13138	20
chr1	184473621	184473978	MajorDMR-0-13139	6
chr1	184480181	184480191	MajorDMR-0-13140	2
chr1	184504283	184504878	MajorDMR-0-13141	4
chr1	184505742	184505948	MajorDMR-0-13142	2
chr1	184507188	184507258	MajorDMR-0-13143	2
chr1	184516312	184517083	MajorDMR-0-13144	5
chr1	184520133	184520341	MajorDMR-0-13145	2
chr1	184523052	184523111	MajorDMR-0-13146	2
chr1	184524818	184525149	MajorDMR-0-13147	6
chr1	184526034	184526263	MajorDMR-0-13148	4
chr1	184530939	184530989	MajorDMR-0-13149	2
chr1	184542070	184542793	MajorDMR-0-13150	16
chr1	184546219	184546535	MajorDMR-0-13151	7
chr1	184547063	184547294	MajorDMR-0-13152	7
chr1	184552451	184553395	MajorDMR-0-13153	9
chr1	184566708	184566969	MajorDMR-0-13154	4
chr1	184573182	184573583	MajorDMR-0-13155	6
chr1	184578901	184580548	MajorDMR-0-13156	19
chr1	184588169	184588278	MajorDMR-0-13157	3
chr1	184590884	184591240	MajorDMR-0-13158	7
chr1	184599958	184600048	MajorDMR-0-13159	3
chr1	184615926	184616554	MajorDMR-0-13160	5
chr1	184618078	184618985	MajorDMR-0-13161	7
chr1	184629318	184629587	MajorDMR-0-13162	2
chr1	184630233	184630282	MajorDMR-0-13163	2
chr1	184630840	184631038	MajorDMR-0-13164	2
chr1	184632316	184632960	MajorDMR-0-13165	10
chr1	184634003	184635044	MajorDMR-0-13166	17
chr1	184641174	184641751	MajorDMR-0-13167	8
chr1	184643245	184643402	MajorDMR-0-13168	3
chr1	184654407	184654549	MajorDMR-0-13169	2
chr1	184658167	184660680	MajorDMR-0-13170	16
chr1	184663704	184663828	MajorDMR-0-13171	2
chr1	184664482	184664680	MajorDMR-0-13172	4
chr1	184667123	184668152	MajorDMR-0-13173	5
chr1	184672523	184672784	MajorDMR-0-13174	3
chr1	184692889	184692945	MajorDMR-0-13175	2
chr1	184717576	184717963	MajorDMR-0-13176	3
chr1	184721190	184721210	MajorDMR-0-13177	2
chr1	184747811	184748525	MajorDMR-0-13178	8
chr1	184751298	184751816	MajorDMR-0-13179	3
chr1	184761797	184761886	MajorDMR-0-13180	3
chr1	184780101	184780180	MajorDMR-0-13181	4
chr1	184795956	184795988	MajorDMR-0-13182	2
chr1	184851148	184851944	MajorDMR-0-13183	7
chr1	184899274	184899590	MajorDMR-0-13184	5
chr1	184943890	184944003	MajorDMR-0-13185	3
chr1	185012694	185012841	MajorDMR-0-13186	2
chr1	185013466	185014182	MajorDMR-0-13187	7
chr1	185016610	185016970	MajorDMR-0-13188	3
chr1	185051901	185052512	MajorDMR-0-13189	5
chr1	185060104	185060916	MajorDMR-0-13190	6
chr1	185098445	185100257	MajorDMR-0-13191	15
chr1	185106445	185106576	MajorDMR-0-13192	3
chr1	185120712	185121138	MajorDMR-0-13193	4
chr1	185124416	185124477	MajorDMR-0-13194	2
chr1	185287335	185287754	MajorDMR-0-13195	4
chr1	185306253	185306774	MajorDMR-0-13196	5
chr1	185321191	185321474	MajorDMR-0-13197	2
chr1	185339089	185339232	MajorDMR-0-13198	2
chr1	185378253	185379046	MajorDMR-0-13199	7
chr1	185381444	185381940	MajorDMR-0-13200	6
chr1	185395556	185396100	MajorDMR-0-13201	3
chr1	185410768	185411587	MajorDMR-0-13202	7
chr1	185542393	185542630	MajorDMR-0-13203	2
chr1	185621047	185621239	MajorDMR-0-13204	2
chr1	185702894	185703079	MajorDMR-0-13205	2
chr1	185705174	185705190	MajorDMR-0-13206	2
chr1	185721488	185721495	MajorDMR-0-13207	2
chr1	185838899	185838912	MajorDMR-0-13208	2
chr1	185855953	185856186	MajorDMR-0-13209	4
chr1	185881517	185881634	MajorDMR-0-13210	3
chr1	185914002	185914041	MajorDMR-0-13211	2
chr1	185929281	185929557	MajorDMR-0-13212	3
chr1	185932319	185932807	MajorDMR-0-13213	2
chr1	185933562	185933795	MajorDMR-0-13214	2
chr1	185934459	185935352	MajorDMR-0-13215	6
chr1	185944212	185944614	MajorDMR-0-13216	7
chr1	186068807	186069086	MajorDMR-0-13217	2
chr1	186106512	186106552	MajorDMR-0-13218	2
chr1	186121910	186121950	MajorDMR-0-13219	3
chr1	186124412	186125189	MajorDMR-0-13220	5
chr1	186155156	186155425	MajorDMR-0-13221	4
chr1	186157554	186157603	MajorDMR-0-13222	3
chr1	186167986	186168777	MajorDMR-0-13223	4
chr1	186298108	186298893	MajorDMR-0-13224	5
chr1	186303985	186304354	MajorDMR-0-13225	2
chr1	186313149	186313317	MajorDMR-0-13226	4
chr1	186322867	186323249	MajorDMR-0-13227	4
chr1	186356479	186356492	MajorDMR-0-13228	2
chr1	186373890	186373942	MajorDMR-0-13229	2
chr1	186388402	186388421	MajorDMR-0-13230	2
chr1	186404747	186405252	MajorDMR-0-13231	3
chr1	186411421	186411636	MajorDMR-0-13232	2
chr1	186433331	186433348	MajorDMR-0-13233	2
chr1	186434150	186434324	MajorDMR-0-13234	3
chr1	186435054	186435710	MajorDMR-0-13235	8
chr1	186437154	186437577	MajorDMR-0-13236	3
chr1	186505215	186505314	MajorDMR-0-13237	2
chr1	186593715	186594211	MajorDMR-0-13238	10
chr1	186613030	186613057	MajorDMR-0-13239	2
chr1	186641900	186642183	MajorDMR-0-13240	2
chr1	186643127	186643629	MajorDMR-0-13241	4
chr1	186644966	186645203	MajorDMR-0-13242	2
chr1	186648218	186648538	MajorDMR-0-13243	8
chr1	186650320	186651215	MajorDMR-0-13244	9
chr1	186652409	186652671	MajorDMR-0-13245	3
chr1	186653356	186653367	MajorDMR-0-13246	2
chr1	186659124	186659290	MajorDMR-0-13247	3
chr1	186669646	186669922	MajorDMR-0-13248	3
chr1	186670585	186670875	MajorDMR-0-13249	7
chr1	186759053	186759779	MajorDMR-0-13250	3
chr1	186766151	186766168	MajorDMR-0-13251	2
chr1	186788380	186788766	MajorDMR-0-13252	4
chr1	186792503	186792674	MajorDMR-0-13253	3
chr1	186806946	186807236	MajorDMR-0-13254	4
chr1	186807931	186808150	MajorDMR-0-13255	2
chr1	186811512	186812036	MajorDMR-0-13256	3
chr1	186814233	186814763	MajorDMR-0-13257	6
chr1	186815723	186815816	MajorDMR-0-13258	3
chr1	186816488	186817451	MajorDMR-0-13259	8
chr1	186820646	186820683	MajorDMR-0-13260	2
chr1	186827899	186829099	MajorDMR-0-13261	6
chr1	186842176	186843140	MajorDMR-0-13262	5
chr1	186844860	186845979	MajorDMR-0-13263	12
chr1	186849646	186850095	MajorDMR-0-13264	5
chr1	186851922	186852056	MajorDMR-0-13265	3
chr1	186855731	186855852	MajorDMR-0-13266	2
chr1	186856650	186856786	MajorDMR-0-13267	2
chr1	186884661	186884975	MajorDMR-0-13268	5
chr1	186892124	186893424	MajorDMR-0-13269	8
chr1	186894327	186894690	MajorDMR-0-13270	3
chr1	186895387	186896287	MajorDMR-0-13271	6
chr1	186899568	186899757	MajorDMR-0-13272	2
chr1	186907001	186907358	MajorDMR-0-13273	4
chr1	186917890	186918311	MajorDMR-0-13274	5
chr1	186937521	186937525	MajorDMR-0-13275	2
chr1	186960586	186960658	MajorDMR-0-13276	2
chr1	187045121	187045150	MajorDMR-0-13277	2
chr1	187063108	187063259	MajorDMR-0-13278	2
chr1	187063831	187064026	MajorDMR-0-13279	4
chr1	187231056	187231148	MajorDMR-0-13280	2
chr1	187261035	187261208	MajorDMR-0-13281	2
chr1	187287803	187288461	MajorDMR-0-13282	5
chr1	187326350	187326775	MajorDMR-0-13283	4
chr1	187348850	187349232	MajorDMR-0-13284	6
chr1	187350357	187350668	MajorDMR-0-13285	3
chr1	187378317	187378725	MajorDMR-0-13286	5
chr1	187412097	187413096	MajorDMR-0-13287	4
chr1	187479071	187479311	MajorDMR-0-13288	3
chr1	187500978	187501317	MajorDMR-0-13289	3
chr1	187656614	187656643	MajorDMR-0-13290	2
chr1	187657610	187658174	MajorDMR-0-13291	4
chr1	187660033	187660295	MajorDMR-0-13292	2
chr1	187660838	187661378	MajorDMR-0-13293	4
chr1	187665490	187665592	MajorDMR-0-13294	2
chr1	187731242	187731609	MajorDMR-0-13295	5
chr1	187752198	187752295	MajorDMR-0-13296	2
chr1	187786402	187786553	MajorDMR-0-13297	3
chr1	187832285	187833101	MajorDMR-0-13298	6
chr1	187893923	187893936	MajorDMR-0-13299	2
chr1	187998372	187998571	MajorDMR-0-13300	2
chr1	188206983	188207075	MajorDMR-0-13301	2
chr1	188295234	188295277	MajorDMR-0-13302	2
chr1	188318037	188318488	MajorDMR-0-13303	3
chr1	188339460	188339526	MajorDMR-0-13304	3
chr1	188376074	188376439	MajorDMR-0-13305	2
chr1	188396449	188396584	MajorDMR-0-13306	3
chr1	188397094	188397259	MajorDMR-0-13307	2
chr1	188398443	188399247	MajorDMR-0-13308	4
chr1	188404857	188405614	MajorDMR-0-13309	4
chr1	188413907	188414307	MajorDMR-0-13310	3
chr1	188436004	188436159	MajorDMR-0-13311	3
chr1	188501096	188501186	MajorDMR-0-13312	2
chr1	188512596	188512684	MajorDMR-0-13313	2
chr1	188571530	188571971	MajorDMR-0-13314	2
chr1	188621001	188621025	MajorDMR-0-13315	2
chr1	188701778	188702654	MajorDMR-0-13316	5
chr1	188785493	188785775	MajorDMR-0-13317	2
chr1	188842223	188842385	MajorDMR-0-13318	2
chr1	188845978	188846473	MajorDMR-0-13319	2
chr1	188847000	188848275	MajorDMR-0-13320	8
chr1	188875025	188876381	MajorDMR-0-13321	9
chr1	188995205	188995281	MajorDMR-0-13322	7
chr1	189015187	189015735	MajorDMR-0-13323	5
chr1	189054032	189054395	MajorDMR-0-13324	2
chr1	189099176	189099727	MajorDMR-0-13325	3
chr1	189100898	189101177	MajorDMR-0-13326	4
chr1	189151768	189152626	MajorDMR-0-13327	7
chr1	189166492	189166802	MajorDMR-0-13328	2
chr1	189249251	189249458	MajorDMR-0-13329	3
chr1	189252261	189252791	MajorDMR-0-13330	4
chr1	189263224	189263230	MajorDMR-0-13331	2
chr1	189278334	189278693	MajorDMR-0-13332	4
chr1	189335849	189335991	MajorDMR-0-13333	2
chr1	189347310	189347422	MajorDMR-0-13334	2
chr1	189450433	189450538	MajorDMR-0-13335	3
chr1	189465902	189465912	MajorDMR-0-13336	2
chr1	189499169	189499836	MajorDMR-0-13337	7
chr1	189523808	189524013	MajorDMR-0-13338	2
chr1	189557485	189558275	MajorDMR-0-13339	7
chr1	189575057	189575329	MajorDMR-0-13340	4
chr1	189588983	189589099	MajorDMR-0-13341	2
chr1	189620791	189621157	MajorDMR-0-13342	4
chr1	189622756	189623093	MajorDMR-0-13343	5
chr1	189664424	189665094	MajorDMR-0-13344	4
chr1	189743998	189744421	MajorDMR-0-13345	3
chr1	189745244	189745305	MajorDMR-0-13346	2
chr1	189799003	189799425	MajorDMR-0-13347	3
chr1	189820318	189820409	MajorDMR-0-13348	2
chr1	189884115	189884161	MajorDMR-0-13349	2
chr1	189896569	189896848	MajorDMR-0-13350	3
chr1	189903167	189903252	MajorDMR-0-13351	2
chr1	189905844	189906728	MajorDMR-0-13352	5
chr1	189924597	189924620	MajorDMR-0-13353	2
chr1	189988995	189989580	MajorDMR-0-13354	6
chr1	189991941	189992126	MajorDMR-0-13355	3
chr1	190036880	190036942	MajorDMR-0-13356	3
chr1	190089822	190090304	MajorDMR-0-13357	6
chr1	190163733	190163969	MajorDMR-0-13358	2
chr1	190202601	190202849	MajorDMR-0-13359	2
chr1	190203444	190203931	MajorDMR-0-13360	5
chr1	190211284	190212097	MajorDMR-0-13361	6
chr1	190213245	190214257	MajorDMR-0-13362	8
chr1	190216216	190216277	MajorDMR-0-13363	2
chr1	190276834	190277015	MajorDMR-0-13364	2
chr1	190297936	190298154	MajorDMR-0-13365	3
chr1	190308808	190308889	MajorDMR-0-13366	2
chr1	190315616	190315877	MajorDMR-0-13367	2
chr1	190345431	190346038	MajorDMR-0-13368	4
chr1	190350338	190350444	MajorDMR-0-13369	4
chr1	190360717	190361167	MajorDMR-0-13370	6
chr1	190374635	190374781	MajorDMR-0-13371	2
chr1	190375552	190375769	MajorDMR-0-13372	2
chr1	190385624	190386320	MajorDMR-0-13373	4
chr1	190388796	190389255	MajorDMR-0-13374	2
chr1	190409218	190409370	MajorDMR-0-13375	2
chr1	190411205	190411347	MajorDMR-0-13376	2
chr1	190414686	190414915	MajorDMR-0-13377	2
chr1	190416692	190417090	MajorDMR-0-13378	3
chr1	190420615	190420956	MajorDMR-0-13379	3
chr1	190422114	190422390	MajorDMR-0-13380	4
chr1	190423509	190423700	MajorDMR-0-13381	2
chr1	190424540	190424966	MajorDMR-0-13382	2
chr1	190433064	190433253	MajorDMR-0-13383	2
chr1	190449773	190450128	MajorDMR-0-13384	2
chr1	190480250	190480295	MajorDMR-0-13385	2
chr1	190491448	190491531	MajorDMR-0-13386	2
chr1	190547440	190548181	MajorDMR-0-13387	11
chr1	190582774	190583048	MajorDMR-0-13388	2
chr1	190588738	190589492	MajorDMR-0-13389	3
chr1	190614714	190615200	MajorDMR-0-13390	5
chr1	190635445	190635470	MajorDMR-0-13391	3
chr1	190747306	190747394	MajorDMR-0-13392	2
chr1	190773714	190773963	MajorDMR-0-13393	2
chr1	190781105	190781253	MajorDMR-0-13394	2
chr1	190782259	190783138	MajorDMR-0-13395	4
chr1	190796103	190796348	MajorDMR-0-13396	3
chr1	190796877	190796944	MajorDMR-0-13397	2
chr1	190812690	190812710	MajorDMR-0-13398	2
chr1	190838111	190838227	MajorDMR-0-13399	3
chr1	190846900	190847238	MajorDMR-0-13400	3
chr1	190856492	190856511	MajorDMR-0-13401	2
chr1	190892905	190893329	MajorDMR-0-13402	5
chr1	190897104	190897552	MajorDMR-0-13403	3
chr1	190903267	190903669	MajorDMR-0-13404	3
chr1	190904263	190904786	MajorDMR-0-13405	6
chr1	190905353	190905535	MajorDMR-0-13406	2
chr1	190921543	190921901	MajorDMR-0-13407	5
chr1	190938010	190938065	MajorDMR-0-13408	2
chr1	190945975	190946157	MajorDMR-0-13409	2
chr1	190986067	190986237	MajorDMR-0-13410	3
chr1	190993138	190993374	MajorDMR-0-13411	2
chr1	191026595	191026857	MajorDMR-0-13412	2
chr1	191106180	191106277	MajorDMR-0-13413	2
chr1	191135878	191136009	MajorDMR-0-13414	2
chr1	191201775	191201901	MajorDMR-0-13415	2
chr1	191244995	191245020	MajorDMR-0-13416	2
chr1	191469666	191469950	MajorDMR-0-13417	3
chr1	191473007	191473239	MajorDMR-0-13418	14
chr1	191473859	191474060	MajorDMR-0-13419	2
chr1	191501026	191501536	MajorDMR-0-13420	6
chr1	191515555	191515991	MajorDMR-0-13421	2
chr1	191519190	191520001	MajorDMR-0-13422	7
chr1	191609868	191611717	MajorDMR-0-13423	14
chr1	191665737	191665832	MajorDMR-0-13424	3
chr1	191719997	191720006	MajorDMR-0-13425	2
chr1	191726792	191727995	MajorDMR-0-13426	8
chr1	191764329	191764673	MajorDMR-0-13427	2
chr1	191768163	191768215	MajorDMR-0-13428	2
chr1	191895604	191895609	MajorDMR-0-13429	2
chr1	191896583	191896753	MajorDMR-0-13430	2
chr1	191922509	191923074	MajorDMR-0-13431	3
chr1	191929742	191929846	MajorDMR-0-13432	3
chr1	191932500	191933199	MajorDMR-0-13433	5
chr1	191946381	191946417	MajorDMR-0-13434	3
chr1	191990447	191990574	MajorDMR-0-13435	3
chr1	191991987	191992073	MajorDMR-0-13436	3
chr1	192002030	192002073	MajorDMR-0-13437	2
chr1	192010982	192011432	MajorDMR-0-13438	4
chr1	192021481	192021727	MajorDMR-0-13439	3
chr1	192022368	192022554	MajorDMR-0-13440	2
chr1	192026178	192027095	MajorDMR-0-13441	6
chr1	192049843	192050291	MajorDMR-0-13442	2
chr1	192061104	192061115	MajorDMR-0-13443	2
chr1	192075091	192075324	MajorDMR-0-13444	3
chr1	192077497	192078177	MajorDMR-0-13445	5
chr1	192098303	192099602	MajorDMR-0-13446	7
chr1	192116483	192116519	MajorDMR-0-13447	2
chr1	192128156	192128415	MajorDMR-0-13448	4
chr1	192137578	192138128	MajorDMR-0-13449	6
chr1	192172944	192174948	MajorDMR-0-13450	14
chr1	192201934	192202002	MajorDMR-0-13451	3
chr1	192232404	192233087	MajorDMR-0-13452	4
chr1	192238039	192238045	MajorDMR-0-13453	2
chr1	192238700	192238833	MajorDMR-0-13454	3
chr1	192239343	192240385	MajorDMR-0-13455	8
chr1	192280293	192280455	MajorDMR-0-13456	2
chr1	192303997	192304310	MajorDMR-0-13457	2
chr1	192312186	192312251	MajorDMR-0-13458	2
chr1	192344702	192344759	MajorDMR-0-13459	2
chr1	192345566	192345849	MajorDMR-0-13460	3
chr1	192348518	192349122	MajorDMR-0-13461	4
chr1	192376323	192376926	MajorDMR-0-13462	5
chr1	192405899	192406029	MajorDMR-0-13463	3
chr1	192413705	192413977	MajorDMR-0-13464	3
chr1	192414584	192414776	MajorDMR-0-13465	3
chr1	192434379	192434934	MajorDMR-0-13466	6
chr1	192446239	192446719	MajorDMR-0-13467	2
chr1	192604007	192604057	MajorDMR-0-13468	2
chr1	192613254	192613861	MajorDMR-0-13469	3
chr1	192615110	192615390	MajorDMR-0-13470	3
chr1	192617127	192617577	MajorDMR-0-13471	5
chr1	192623759	192624682	MajorDMR-0-13472	8
chr1	192629951	192630143	MajorDMR-0-13473	4
chr1	192699917	192699968	MajorDMR-0-13474	2
chr1	192706555	192706865	MajorDMR-0-13475	6
chr1	192711559	192711684	MajorDMR-0-13476	5
chr1	192753114	192753136	MajorDMR-0-13477	2
chr1	192756012	192756098	MajorDMR-0-13478	2
chr1	192757386	192757964	MajorDMR-0-13479	10
chr1	192785956	192786344	MajorDMR-0-13480	4
chr1	192800206	192800362	MajorDMR-0-13481	2
chr1	192800956	192801053	MajorDMR-0-13482	2
chr1	192819475	192821032	MajorDMR-0-13483	10
chr1	192841400	192841479	MajorDMR-0-13484	3
chr1	192873358	192874006	MajorDMR-0-13485	10
chr1	192882483	192885209	MajorDMR-0-13486	13
chr1	192944240	192944278	MajorDMR-0-13487	2
chr1	192952673	192952722	MajorDMR-0-13488	3
chr1	193010610	193010691	MajorDMR-0-13489	2
chr1	193026214	193026488	MajorDMR-0-13490	2
chr1	193177953	193177972	MajorDMR-0-13491	2
chr1	193191312	193191863	MajorDMR-0-13492	11
chr1	193262951	193263530	MajorDMR-0-13493	5
chr1	193280950	193281381	MajorDMR-0-13494	3
chr1	193285005	193285553	MajorDMR-0-13495	3
chr1	193296992	193297159	MajorDMR-0-13496	2
chr1	193305238	193306065	MajorDMR-0-13497	5
chr1	193317269	193318232	MajorDMR-0-13498	7
chr1	193319074	193319334	MajorDMR-0-13499	3
chr1	193319842	193319880	MajorDMR-0-13500	2
chr1	193365526	193365710	MajorDMR-0-13501	3
chr1	193426524	193427092	MajorDMR-0-13502	7
chr1	193430835	193430880	MajorDMR-0-13503	2
chr1	193472655	193472885	MajorDMR-0-13504	2
chr1	193502765	193503499	MajorDMR-0-13505	7
chr1	193527802	193527854	MajorDMR-0-13506	2
chr1	193575026	193575249	MajorDMR-0-13507	2
chr1	193594814	193594840	MajorDMR-0-13508	2
chr1	193598686	193598788	MajorDMR-0-13509	4
chr1	193624684	193625597	MajorDMR-0-13510	12
chr1	193684178	193684615	MajorDMR-0-13511	3
chr1	193695885	193696091	MajorDMR-0-13512	2
chr1	193698794	193698911	MajorDMR-0-13513	2
chr1	193702614	193703103	MajorDMR-0-13514	6
chr1	193760958	193761788	MajorDMR-0-13515	4
chr1	193768966	193769348	MajorDMR-0-13516	4
chr1	193803316	193803828	MajorDMR-0-13517	7
chr1	193825584	193825660	MajorDMR-0-13518	3
chr1	193930057	193930289	MajorDMR-0-13519	3
chr1	193945845	193945959	MajorDMR-0-13520	2
chr1	193948634	193948708	MajorDMR-0-13521	2
chr1	194032926	194032936	MajorDMR-0-13522	2
chr1	194065252	194065432	MajorDMR-0-13523	3
chr1	194069643	194069688	MajorDMR-0-13524	3
chr1	194118074	194118163	MajorDMR-0-13525	3
chr1	194262873	194263590	MajorDMR-0-13526	4
chr1	194265278	194267001	MajorDMR-0-13527	12
chr1	194320021	194320112	MajorDMR-0-13528	2
chr1	194373388	194373802	MajorDMR-0-13529	2
chr1	194442934	194443415	MajorDMR-0-13530	2
chr1	194514323	194514474	MajorDMR-0-13531	2
chr1	194547352	194547866	MajorDMR-0-13532	19
chr1	194653117	194653185	MajorDMR-0-13533	2
chr1	194724274	194724890	MajorDMR-0-13534	3
chr1	194765257	194765347	MajorDMR-0-13535	2
chr1	194770588	194771095	MajorDMR-0-13536	7
chr1	194810874	194811156	MajorDMR-0-13537	3
chr1	194827815	194828062	MajorDMR-0-13538	7
chr1	194862881	194864070	MajorDMR-0-13539	6
chr1	194899655	194900060	MajorDMR-0-13540	2
chr1	194909027	194910585	MajorDMR-0-13541	7
chr1	194954385	194954484	MajorDMR-0-13542	2
chr1	195208898	195209304	MajorDMR-0-13543	3
chr1	195236546	195236736	MajorDMR-0-13544	3
chr1	195248671	195248824	MajorDMR-0-13545	6
chr1	195250586	195250661	MajorDMR-0-13546	3
chr1	195258235	195258452	MajorDMR-0-13547	2
chr1	195261986	195262488	MajorDMR-0-13548	4
chr1	195342853	195343099	MajorDMR-0-13549	4
chr1	195362789	195363005	MajorDMR-0-13550	2
chr1	195363532	195363615	MajorDMR-0-13551	2
chr1	195393964	195394652	MajorDMR-0-13552	5
chr1	195565621	195565629	MajorDMR-0-13553	2
chr1	195686928	195687021	MajorDMR-0-13554	2
chr1	195708250	195708267	MajorDMR-0-13555	2
chr1	195710990	195711013	MajorDMR-0-13556	2
chr1	195732687	195732763	MajorDMR-0-13557	2
chr1	195748275	195748371	MajorDMR-0-13558	2
chr1	195778707	195778916	MajorDMR-0-13559	4
chr1	195799574	195799699	MajorDMR-0-13560	2
chr1	195834303	195834344	MajorDMR-0-13561	2
chr1	195893112	195893147	MajorDMR-0-13562	2
chr1	195931691	195931755	MajorDMR-0-13563	2
chr1	195965084	195965180	MajorDMR-0-13564	3
chr1	196003037	196003116	MajorDMR-0-13565	2
chr1	196035809	196036372	MajorDMR-0-13566	4
chr1	196060247	196061018	MajorDMR-0-13567	5
chr1	196087424	196087428	MajorDMR-0-13568	2
chr1	196145124	196145272	MajorDMR-0-13569	2
chr1	196178425	196179344	MajorDMR-0-13570	6
chr1	196257596	196257721	MajorDMR-0-13571	2
chr1	196330276	196330314	MajorDMR-0-13572	2
chr1	196349763	196350260	MajorDMR-0-13573	7
chr1	196361208	196361471	MajorDMR-0-13574	3
chr1	196362114	196363528	MajorDMR-0-13575	12
chr1	196364567	196364746	MajorDMR-0-13576	2
chr1	196376164	196376421	MajorDMR-0-13577	4
chr1	196376963	196377363	MajorDMR-0-13578	4
chr1	196397020	196397926	MajorDMR-0-13579	7
chr1	196417718	196418282	MajorDMR-0-13580	4
chr1	196507288	196507809	MajorDMR-0-13581	7
chr1	196512752	196513206	MajorDMR-0-13582	5
chr1	196527001	196527725	MajorDMR-0-13583	5
chr1	196542145	196542385	MajorDMR-0-13584	2
chr1	196547496	196547500	MajorDMR-0-13585	2
chr1	196562941	196562958	MajorDMR-0-13586	2
chr1	196582119	196582170	MajorDMR-0-13587	2
chr1	196588847	196589144	MajorDMR-0-13588	3
chr1	196604681	196604918	MajorDMR-0-13589	2
chr1	196624472	196624876	MajorDMR-0-13590	4
chr1	196742701	196743533	MajorDMR-0-13591	4
chr1	196951755	196952199	MajorDMR-0-13592	2
chr1	197114656	197115253	MajorDMR-0-13593	8
chr1	197151233	197151685	MajorDMR-0-13594	3
chr1	197288595	197289123	MajorDMR-0-13595	3
chr1	197290198	197290212	MajorDMR-0-13596	2
chr1	197324827	197324875	MajorDMR-0-13597	4
chr1	197373519	197373567	MajorDMR-0-13598	2
chr1	197374134	197374286	MajorDMR-0-13599	8
chr1	197440925	197441090	MajorDMR-0-13600	3
chr1	197446081	197447027	MajorDMR-0-13601	10
chr1	197447757	197447815	MajorDMR-0-13602	3
chr1	197606053	197606070	MajorDMR-0-13603	2
chr1	197645002	197645103	MajorDMR-0-13604	3
chr1	197737298	197737315	MajorDMR-0-13605	3
chr1	197740881	197741415	MajorDMR-0-13606	7
chr1	197742609	197743506	MajorDMR-0-13607	5
chr1	197769231	197769631	MajorDMR-0-13608	3
chr1	197811486	197811742	MajorDMR-0-13609	3
chr1	197814049	197814497	MajorDMR-0-13610	5
chr1	197872602	197872674	MajorDMR-0-13611	3
chr1	197924789	197924990	MajorDMR-0-13612	4
chr1	197931800	197931865	MajorDMR-0-13613	3
chr1	197960991	197961133	MajorDMR-0-13614	3
chr1	198018703	198019048	MajorDMR-0-13615	2
chr1	198051931	198052199	MajorDMR-0-13616	4
chr1	198067691	198067921	MajorDMR-0-13617	2
chr1	198085642	198086036	MajorDMR-0-13618	6
chr1	198106898	198107068	MajorDMR-0-13619	2
chr1	198108618	198108771	MajorDMR-0-13620	2
chr1	198115701	198115784	MajorDMR-0-13621	2
chr1	198116323	198116670	MajorDMR-0-13622	4
chr1	198124604	198124648	MajorDMR-0-13623	2
chr1	198203820	198203921	MajorDMR-0-13624	2
chr1	198263800	198265455	MajorDMR-0-13625	8
chr1	198266181	198266648	MajorDMR-0-13626	2
chr1	198301549	198301596	MajorDMR-0-13627	2
chr1	198347820	198348096	MajorDMR-0-13628	4
chr1	198466852	198467016	MajorDMR-0-13629	2
chr1	198468389	198468820	MajorDMR-0-13630	2
chr1	198470604	198470641	MajorDMR-0-13631	3
chr1	198488742	198489264	MajorDMR-0-13632	9
chr1	198490158	198490436	MajorDMR-0-13633	3
chr1	198493868	198494263	MajorDMR-0-13634	2
chr1	198633323	198633547	MajorDMR-0-13635	5
chr1	198656706	198656815	MajorDMR-0-13636	2
chr1	198669473	198669987	MajorDMR-0-13637	3
chr1	198679135	198679314	MajorDMR-0-13638	2
chr1	198734077	198734174	MajorDMR-0-13639	2
chr1	198741165	198741195	MajorDMR-0-13640	2
chr1	198825502	198825629	MajorDMR-0-13641	2
chr1	198856602	198858388	MajorDMR-0-13642	7
chr1	198876615	198877506	MajorDMR-0-13643	4
chr1	198911520	198911648	MajorDMR-0-13644	2
chr1	198912343	198913271	MajorDMR-0-13645	5
chr1	198964464	198965271	MajorDMR-0-13646	9
chr1	198969626	198969661	MajorDMR-0-13647	2
chr1	198971747	198971765	MajorDMR-0-13648	2
chr1	198979962	198980777	MajorDMR-0-13649	7
chr1	199251395	199251653	MajorDMR-0-13650	3
chr1	199253076	199253322	MajorDMR-0-13651	2
chr1	199254004	199254216	MajorDMR-0-13652	2
chr1	199277160	199277291	MajorDMR-0-13653	2
chr1	199278865	199280418	MajorDMR-0-13654	8
chr1	199441973	199442150	MajorDMR-0-13655	2
chr1	199442726	199442746	MajorDMR-0-13656	2
chr1	199450737	199450946	MajorDMR-0-13657	2
chr1	199454042	199454396	MajorDMR-0-13658	2
chr1	199491598	199491918	MajorDMR-0-13659	2
chr1	199492510	199493174	MajorDMR-0-13660	6
chr1	199560029	199560235	MajorDMR-0-13661	2
chr1	199666250	199666508	MajorDMR-0-13662	4
chr1	199705964	199705974	MajorDMR-0-13663	2
chr1	199712531	199712625	MajorDMR-0-13664	4
chr1	199773814	199773991	MajorDMR-0-13665	4
chr1	199790569	199790681	MajorDMR-0-13666	3
chr1	199813078	199813237	MajorDMR-0-13667	2
chr1	199844464	199844722	MajorDMR-0-13668	3
chr1	199895616	199895740	MajorDMR-0-13669	2
chr1	199922948	199923068	MajorDMR-0-13670	3
chr1	199931679	199931700	MajorDMR-0-13671	2
chr1	200050613	200051212	MajorDMR-0-13672	3
chr1	200154024	200155167	MajorDMR-0-13673	15
chr1	200170794	200170951	MajorDMR-0-13674	3
chr1	200197162	200197408	MajorDMR-0-13675	3
chr1	200211659	200211831	MajorDMR-0-13676	3
chr1	200270755	200270909	MajorDMR-0-13677	3
chr1	200283752	200284095	MajorDMR-0-13678	3
chr1	200286566	200287252	MajorDMR-0-13679	7
chr1	200288125	200288510	MajorDMR-0-13680	2
chr1	200290473	200290578	MajorDMR-0-13681	4
chr1	200315981	200316068	MajorDMR-0-13682	2
chr1	200328821	200329355	MajorDMR-0-13683	3
chr1	200337457	200337913	MajorDMR-0-13684	5
chr1	200418303	200418682	MajorDMR-0-13685	4
chr1	200438973	200439349	MajorDMR-0-13686	2
chr1	200441109	200441874	MajorDMR-0-13687	6
chr1	200533110	200533116	MajorDMR-0-13688	2
chr1	200582864	200583190	MajorDMR-0-13689	2
chr1	200587140	200587816	MajorDMR-0-13690	7
chr1	200593785	200593815	MajorDMR-0-13691	2
chr1	200594324	200594496	MajorDMR-0-13692	2
chr1	200597594	200597614	MajorDMR-0-13693	2
chr1	200609022	200609408	MajorDMR-0-13694	5
chr1	200615772	200616239	MajorDMR-0-13695	9
chr1	200627278	200628223	MajorDMR-0-13696	3
chr1	200640047	200640659	MajorDMR-0-13697	5
chr1	200657038	200657044	MajorDMR-0-13698	2
chr1	200670652	200671125	MajorDMR-0-13699	2
chr1	200713774	200714333	MajorDMR-0-13700	3
chr1	200714850	200715770	MajorDMR-0-13701	6
chr1	200719037	200719464	MajorDMR-0-13702	5
chr1	200722851	200723197	MajorDMR-0-13703	5
chr1	200729065	200729215	MajorDMR-0-13704	2
chr1	200730196	200730397	MajorDMR-0-13705	2
chr1	200751632	200751869	MajorDMR-0-13706	2
chr1	200752931	200753380	MajorDMR-0-13707	4
chr1	200754024	200754318	MajorDMR-0-13708	3
chr1	200757704	200757792	MajorDMR-0-13709	2
chr1	200765123	200765556	MajorDMR-0-13710	2
chr1	200801680	200802425	MajorDMR-0-13711	4
chr1	200828420	200828456	MajorDMR-0-13712	2
chr1	200832373	200832429	MajorDMR-0-13713	2
chr1	200840686	200840824	MajorDMR-0-13714	2
chr1	200843142	200843291	MajorDMR-0-13715	6
chr1	200843972	200844200	MajorDMR-0-13716	3
chr1	200845955	200846200	MajorDMR-0-13717	3
chr1	200851524	200852446	MajorDMR-0-13718	6
chr1	200865539	200866265	MajorDMR-0-13719	4
chr1	200928602	200929133	MajorDMR-0-13720	7
chr1	200931916	200932335	MajorDMR-0-13721	2
chr1	200934439	200934945	MajorDMR-0-13722	3
chr1	200937416	200939188	MajorDMR-0-13723	16
chr1	200940334	200942372	MajorDMR-0-13724	17
chr1	200942953	200945368	MajorDMR-0-13725	53
chr1	200946574	200946816	MajorDMR-0-13726	3
chr1	200948630	200949350	MajorDMR-0-13727	11
chr1	200951513	200952564	MajorDMR-0-13728	18
chr1	200954025	200954432	MajorDMR-0-13729	4
chr1	200955609	200956033	MajorDMR-0-13730	2
chr1	200957051	200958026	MajorDMR-0-13731	17
chr1	200959936	200960238	MajorDMR-0-13732	7
chr1	200962526	200962736	MajorDMR-0-13733	2
chr1	200964921	200965254	MajorDMR-0-13734	2
chr1	200967959	200969504	MajorDMR-0-13735	33
chr1	200973027	200973227	MajorDMR-0-13736	2
chr1	200974016	200974511	MajorDMR-0-13737	9
chr1	200976126	200976784	MajorDMR-0-13738	8
chr1	200977649	200978430	MajorDMR-0-13739	7
chr1	200979035	200979136	MajorDMR-0-13740	4
chr1	200983962	200984480	MajorDMR-0-13741	5
chr1	200988763	200988951	MajorDMR-0-13742	2
chr1	200989655	200990032	MajorDMR-0-13743	4
chr1	200993310	200993710	MajorDMR-0-13744	4
chr1	200994243	200996018	MajorDMR-0-13745	13
chr1	200998486	200998924	MajorDMR-0-13746	5
chr1	201004433	201006330	MajorDMR-0-13747	14
chr1	201007479	201008357	MajorDMR-0-13748	10
chr1	201011666	201011842	MajorDMR-0-13749	2
chr1	201013366	201013535	MajorDMR-0-13750	3
chr1	201018456	201019462	MajorDMR-0-13751	13
chr1	201019994	201020200	MajorDMR-0-13752	4
chr1	201020717	201021025	MajorDMR-0-13753	6
chr1	201021677	201022216	MajorDMR-0-13754	5
chr1	201023070	201023110	MajorDMR-0-13755	2
chr1	201023766	201024236	MajorDMR-0-13756	4
chr1	201024881	201025382	MajorDMR-0-13757	4
chr1	201026906	201027294	MajorDMR-0-13758	4
chr1	201028297	201028466	MajorDMR-0-13759	2
chr1	201029793	201030023	MajorDMR-0-13760	2
chr1	201031434	201032179	MajorDMR-0-13761	13
chr1	201034053	201035899	MajorDMR-0-13762	27
chr1	201040547	201040569	MajorDMR-0-13763	2
chr1	201041511	201041752	MajorDMR-0-13764	3
chr1	201053209	201053739	MajorDMR-0-13765	4
chr1	201055679	201055687	MajorDMR-0-13766	2
chr1	201056846	201056879	MajorDMR-0-13767	2
chr1	201058577	201059052	MajorDMR-0-13768	4
chr1	201059772	201059996	MajorDMR-0-13769	2
chr1	201061800	201062032	MajorDMR-0-13770	3
chr1	201063082	201064485	MajorDMR-0-13771	18
chr1	201065225	201066443	MajorDMR-0-13772	14
chr1	201067357	201068164	MajorDMR-0-13773	9
chr1	201074688	201075050	MajorDMR-0-13774	6
chr1	201075664	201075852	MajorDMR-0-13775	2
chr1	201076688	201077478	MajorDMR-0-13776	9
chr1	201078047	201078332	MajorDMR-0-13777	5
chr1	201079921	201081687	MajorDMR-0-13778	17
chr1	201082643	201082983	MajorDMR-0-13779	6
chr1	201087989	201088761	MajorDMR-0-13780	4
chr1	201090806	201090844	MajorDMR-0-13781	2
chr1	201094844	201096143	MajorDMR-0-13782	11
chr1	201102895	201102988	MajorDMR-0-13783	3
chr1	201107101	201107665	MajorDMR-0-13784	7
chr1	201111561	201111986	MajorDMR-0-13785	4
chr1	201112630	201113548	MajorDMR-0-13786	9
chr1	201121169	201121266	MajorDMR-0-13787	2
chr1	201132916	201133440	MajorDMR-0-13788	4
chr1	201139143	201139206	MajorDMR-0-13789	2
chr1	201140826	201141218	MajorDMR-0-13790	5
chr1	201153501	201153863	MajorDMR-0-13791	4
chr1	201160835	201161255	MajorDMR-0-13792	12
chr1	201195395	201195464	MajorDMR-0-13793	2
chr1	201199565	201199623	MajorDMR-0-13794	2
chr1	201221165	201221244	MajorDMR-0-13795	2
chr1	201229133	201229517	MajorDMR-0-13796	6
chr1	201234854	201235268	MajorDMR-0-13797	4
chr1	201236057	201236358	MajorDMR-0-13798	4
chr1	201237070	201238617	MajorDMR-0-13799	20
chr1	201278729	201278889	MajorDMR-0-13800	5
chr1	201288141	201288288	MajorDMR-0-13801	2
chr1	201317275	201317587	MajorDMR-0-13802	7
chr1	201333674	201334517	MajorDMR-0-13803	17
chr1	201337746	201338453	MajorDMR-0-13804	8
chr1	201339615	201340104	MajorDMR-0-13805	4
chr1	201340983	201341812	MajorDMR-0-13806	12
chr1	201346702	201346995	MajorDMR-0-13807	10
chr1	201351627	201352721	MajorDMR-0-13808	15
chr1	201353511	201354127	MajorDMR-0-13809	8
chr1	201404467	201404736	MajorDMR-0-13810	7
chr1	201414675	201414792	MajorDMR-0-13811	5
chr1	201417320	201417464	MajorDMR-0-13812	3
chr1	201420349	201420459	MajorDMR-0-13813	2
chr1	201431231	201431268	MajorDMR-0-13814	3
chr1	201432458	201432547	MajorDMR-0-13815	2
chr1	201450755	201450944	MajorDMR-0-13816	4
chr1	201472567	201472955	MajorDMR-0-13817	3
chr1	201473535	201473802	MajorDMR-0-13818	4
chr1	201474744	201474806	MajorDMR-0-13819	3
chr1	201500390	201500924	MajorDMR-0-13820	13
chr1	201555409	201555427	MajorDMR-0-13821	2
chr1	201560777	201561637	MajorDMR-0-13822	9
chr1	201567885	201569711	MajorDMR-0-13823	20
chr1	201572541	201573404	MajorDMR-0-13824	6
chr1	201574410	201574426	MajorDMR-0-13825	2
chr1	201581405	201582035	MajorDMR-0-13826	6
chr1	201597614	201598247	MajorDMR-0-13827	5
chr1	201599317	201599323	MajorDMR-0-13828	2
chr1	201603696	201604312	MajorDMR-0-13829	6
chr1	201608069	201608148	MajorDMR-0-13830	3
chr1	201621377	201622060	MajorDMR-0-13831	4
chr1	201623635	201624058	MajorDMR-0-13832	2
chr1	201624575	201624912	MajorDMR-0-13833	4
chr1	201628406	201629213	MajorDMR-0-13834	7
chr1	201633928	201636083	MajorDMR-0-13835	25
chr1	201636629	201636928	MajorDMR-0-13836	4
chr1	201641090	201641136	MajorDMR-0-13837	3
chr1	201641783	201642041	MajorDMR-0-13838	6
chr1	201642729	201643931	MajorDMR-0-13839	9
chr1	201647325	201647722	MajorDMR-0-13840	4
chr1	201648237	201648728	MajorDMR-0-13841	5
chr1	201656546	201657291	MajorDMR-0-13842	10
chr1	201662189	201662882	MajorDMR-0-13843	4
chr1	201664972	201664995	MajorDMR-0-13844	3
chr1	201667579	201667678	MajorDMR-0-13845	2
chr1	201674253	201675780	MajorDMR-0-13846	16
chr1	201680158	201680268	MajorDMR-0-13847	2
chr1	201683127	201684175	MajorDMR-0-13848	8
chr1	201685320	201685745	MajorDMR-0-13849	2
chr1	201690604	201691430	MajorDMR-0-13850	8
chr1	201692644	201693518	MajorDMR-0-13851	5
chr1	201702455	201702495	MajorDMR-0-13852	2
chr1	201712800	201712971	MajorDMR-0-13853	2
chr1	201714181	201714289	MajorDMR-0-13854	2
chr1	201723509	201723714	MajorDMR-0-13855	3
chr1	201730907	201730922	MajorDMR-0-13856	2
chr1	201747741	201748313	MajorDMR-0-13857	4
chr1	201749024	201750233	MajorDMR-0-13858	8
chr1	201752884	201752933	MajorDMR-0-13859	2
chr1	201774920	201775318	MajorDMR-0-13860	2
chr1	201776862	201777276	MajorDMR-0-13861	6
chr1	201788690	201788756	MajorDMR-0-13862	2
chr1	201789259	201789989	MajorDMR-0-13863	4
chr1	201794851	201796337	MajorDMR-0-13864	19
chr1	201797197	201797359	MajorDMR-0-13865	9
chr1	201837922	201838109	MajorDMR-0-13866	4
chr1	201852944	201853427	MajorDMR-0-13867	2
chr1	201854316	201854711	MajorDMR-0-13868	2
chr1	201855550	201855673	MajorDMR-0-13869	2
chr1	201856498	201856764	MajorDMR-0-13870	4
chr1	201859047	201860158	MajorDMR-0-13871	7
chr1	201860878	201861667	MajorDMR-0-13872	7
chr1	201865031	201865038	MajorDMR-0-13873	2
chr1	201883684	201884005	MajorDMR-0-13874	3
chr1	201907926	201907936	MajorDMR-0-13875	2
chr1	201923799	201923957	MajorDMR-0-13876	6
chr1	201936953	201937792	MajorDMR-0-13877	4
chr1	201938865	201940511	MajorDMR-0-13878	9
chr1	201969030	201969710	MajorDMR-0-13879	9
chr1	201974339	201974449	MajorDMR-0-13880	3
chr1	201975040	201975576	MajorDMR-0-13881	4
chr1	201992518	201992800	MajorDMR-0-13882	5
chr1	201998118	201998323	MajorDMR-0-13883	4
chr1	202037271	202037335	MajorDMR-0-13884	2
chr1	202046247	202046261	MajorDMR-0-13885	3
chr1	202053943	202054062	MajorDMR-0-13886	6
chr1	202076913	202076958	MajorDMR-0-13887	4
chr1	202090180	202091176	MajorDMR-0-13888	9
chr1	202094871	202096001	MajorDMR-0-13889	18
chr1	202099089	202100303	MajorDMR-0-13890	12
chr1	202100966	202104274	MajorDMR-0-13891	33
chr1	202105085	202105845	MajorDMR-0-13892	9
chr1	202106954	202107391	MajorDMR-0-13893	19
chr1	202116322	202116347	MajorDMR-0-13894	2
chr1	202122838	202122870	MajorDMR-0-13895	2
chr1	202124091	202124663	MajorDMR-0-13896	7
chr1	202130663	202131101	MajorDMR-0-13897	12
chr1	202133785	202134167	MajorDMR-0-13898	4
chr1	202134788	202134982	MajorDMR-0-13899	6
chr1	202156138	202156332	MajorDMR-0-13900	7
chr1	202158846	202159237	MajorDMR-0-13901	4
chr1	202174909	202175005	MajorDMR-0-13902	2
chr1	202184149	202184161	MajorDMR-0-13903	4
chr1	202187377	202187846	MajorDMR-0-13904	2
chr1	202191464	202191515	MajorDMR-0-13905	2
chr1	202192313	202192333	MajorDMR-0-13906	2
chr1	202198686	202198768	MajorDMR-0-13907	2
chr1	202205018	202205416	MajorDMR-0-13908	13
chr1	202216897	202217600	MajorDMR-0-13909	8
chr1	202218233	202218924	MajorDMR-0-13910	7
chr1	202219574	202221200	MajorDMR-0-13911	18
chr1	202224261	202225064	MajorDMR-0-13912	8
chr1	202225769	202226057	MajorDMR-0-13913	2
chr1	202229680	202229736	MajorDMR-0-13914	2
chr1	202240197	202240319	MajorDMR-0-13915	4
chr1	202256725	202256954	MajorDMR-0-13916	4
chr1	202261393	202261468	MajorDMR-0-13917	2
chr1	202297633	202298332	MajorDMR-0-13918	9
chr1	202319037	202319156	MajorDMR-0-13919	2
chr1	202331167	202331300	MajorDMR-0-13920	3
chr1	202336913	202337028	MajorDMR-0-13921	2
chr1	202365024	202365201	MajorDMR-0-13922	3
chr1	202372307	202372524	MajorDMR-0-13923	2
chr1	202378682	202379153	MajorDMR-0-13924	2
chr1	202431442	202431590	MajorDMR-0-13925	4
chr1	202440543	202441380	MajorDMR-0-13926	6
chr1	202443101	202443455	MajorDMR-0-13927	3
chr1	202488090	202488993	MajorDMR-0-13928	4
chr1	202556405	202556516	MajorDMR-0-13929	2
chr1	202559436	202559756	MajorDMR-0-13930	3
chr1	202560726	202560821	MajorDMR-0-13931	5
chr1	202576226	202576598	MajorDMR-0-13932	4
chr1	202583752	202584238	MajorDMR-0-13933	2
chr1	202585225	202585328	MajorDMR-0-13934	4
chr1	202589926	202590103	MajorDMR-0-13935	2
chr1	202592399	202593572	MajorDMR-0-13936	20
chr1	202594639	202594973	MajorDMR-0-13937	3
chr1	202613370	202613532	MajorDMR-0-13938	4
chr1	202614126	202614132	MajorDMR-0-13939	2
chr1	202627274	202627375	MajorDMR-0-13940	2
chr1	202652101	202652385	MajorDMR-0-13941	5
chr1	202656864	202658433	MajorDMR-0-13942	20
chr1	202658968	202659449	MajorDMR-0-13943	7
chr1	202663575	202663821	MajorDMR-0-13944	4
chr1	202681648	202682671	MajorDMR-0-13945	9
chr1	202689409	202689449	MajorDMR-0-13946	5
chr1	202695456	202695915	MajorDMR-0-13947	2
chr1	202698051	202698673	MajorDMR-0-13948	3
chr1	202731475	202732234	MajorDMR-0-13949	6
chr1	202741839	202741857	MajorDMR-0-13950	2
chr1	202745813	202745849	MajorDMR-0-13951	2
chr1	202753408	202753896	MajorDMR-0-13952	2
chr1	202767946	202768823	MajorDMR-0-13953	4
chr1	202771018	202771357	MajorDMR-0-13954	2
chr1	202772511	202772690	MajorDMR-0-13955	2
chr1	202773987	202774715	MajorDMR-0-13956	3
chr1	202788252	202788426	MajorDMR-0-13957	4
chr1	202803870	202804364	MajorDMR-0-13958	7
chr1	202816684	202818091	MajorDMR-0-13959	20
chr1	202819700	202819734	MajorDMR-0-13960	2
chr1	202822791	202822942	MajorDMR-0-13961	4
chr1	202840234	202840351	MajorDMR-0-13962	2
chr1	202842323	202842411	MajorDMR-0-13963	2
chr1	202850121	202850593	MajorDMR-0-13964	12
chr1	202854107	202854714	MajorDMR-0-13965	8
chr1	202855503	202855894	MajorDMR-0-13966	9
chr1	202882021	202882084	MajorDMR-0-13967	2
chr1	202888105	202888170	MajorDMR-0-13968	4
chr1	202892932	202893610	MajorDMR-0-13969	3
chr1	202910455	202910745	MajorDMR-0-13970	5
chr1	202921904	202922164	MajorDMR-0-13971	2
chr1	202948017	202948212	MajorDMR-0-13972	3
chr1	202977852	202978531	MajorDMR-0-13973	3
chr1	202979488	202979752	MajorDMR-0-13974	3
chr1	202981239	202981328	MajorDMR-0-13975	3
chr1	202993359	202995285	MajorDMR-0-13976	13
chr1	202996948	202997791	MajorDMR-0-13977	5
chr1	202998422	202999385	MajorDMR-0-13978	5
chr1	203000309	203001170	MajorDMR-0-13979	5
chr1	203001710	203002387	MajorDMR-0-13980	3
chr1	203003600	203005658	MajorDMR-0-13981	18
chr1	203006177	203007027	MajorDMR-0-13982	10
chr1	203008026	203008390	MajorDMR-0-13983	9
chr1	203009002	203010712	MajorDMR-0-13984	11
chr1	203012623	203012976	MajorDMR-0-13985	3
chr1	203013975	203017136	MajorDMR-0-13986	35
chr1	203018806	203018835	MajorDMR-0-13987	2
chr1	203020920	203021388	MajorDMR-0-13988	17
chr1	203026292	203027768	MajorDMR-0-13989	18
chr1	203032738	203034494	MajorDMR-0-13990	14
chr1	203041336	203041416	MajorDMR-0-13991	4
chr1	203045441	203045511	MajorDMR-0-13992	3
chr1	203060280	203061398	MajorDMR-0-13993	7
chr1	203071040	203071823	MajorDMR-0-13994	7
chr1	203072681	203072749	MajorDMR-0-13995	2
chr1	203093253	203093320	MajorDMR-0-13996	3
chr1	203094026	203094605	MajorDMR-0-13997	7
chr1	203100382	203100410	MajorDMR-0-13998	3
chr1	203102687	203104341	MajorDMR-0-13999	15
chr1	203109379	203109603	MajorDMR-0-14000	5
chr1	203118284	203118487	MajorDMR-0-14001	3
chr1	203119859	203120650	MajorDMR-0-14002	10
chr1	203121914	203122475	MajorDMR-0-14003	9
chr1	203123107	203124091	MajorDMR-0-14004	9
chr1	203127263	203127573	MajorDMR-0-14005	2
chr1	203128279	203128744	MajorDMR-0-14006	8
chr1	203129452	203129515	MajorDMR-0-14007	2
chr1	203138771	203139844	MajorDMR-0-14008	18
chr1	203155307	203156247	MajorDMR-0-14009	6
chr1	203159048	203159666	MajorDMR-0-14010	6
chr1	203167031	203167166	MajorDMR-0-14011	3
chr1	203169231	203169292	MajorDMR-0-14012	2
chr1	203169818	203170019	MajorDMR-0-14013	2
chr1	203171415	203171692	MajorDMR-0-14014	10
chr1	203184086	203184364	MajorDMR-0-14015	2
chr1	203208368	203209740	MajorDMR-0-14016	9
chr1	203210550	203210769	MajorDMR-0-14017	3
chr1	203219547	203220659	MajorDMR-0-14018	8
chr1	203228758	203229716	MajorDMR-0-14019	6
chr1	203232769	203234259	MajorDMR-0-14020	18
chr1	203240555	203241437	MajorDMR-0-14021	5
chr1	203242519	203242639	MajorDMR-0-14022	8
chr1	203243484	203244164	MajorDMR-0-14023	10
chr1	203247008	203247145	MajorDMR-0-14024	6
chr1	203248278	203249019	MajorDMR-0-14025	7
chr1	203255363	203256205	MajorDMR-0-14026	6
chr1	203258596	203259206	MajorDMR-0-14027	8
chr1	203260143	203260911	MajorDMR-0-14028	10
chr1	203263717	203264076	MajorDMR-0-14029	2
chr1	203265923	203265927	MajorDMR-0-14030	2
chr1	203273797	203274145	MajorDMR-0-14031	6
chr1	203276256	203276945	MajorDMR-0-14032	19
chr1	203277926	203278059	MajorDMR-0-14033	2
chr1	203289560	203290373	MajorDMR-0-14034	8
chr1	203293300	203293333	MajorDMR-0-14035	2
chr1	203293976	203294955	MajorDMR-0-14036	13
chr1	203297263	203297712	MajorDMR-0-14037	5
chr1	203299858	203301018	MajorDMR-0-14038	6
chr1	203312131	203312178	MajorDMR-0-14039	2
chr1	203320376	203320662	MajorDMR-0-14040	5
chr1	203327299	203327374	MajorDMR-0-14041	3
chr1	203329522	203332250	MajorDMR-0-14042	21
chr1	203333304	203333429	MajorDMR-0-14043	2
chr1	203347580	203347856	MajorDMR-0-14044	5
chr1	203364975	203365217	MajorDMR-0-14045	6
chr1	203365906	203366910	MajorDMR-0-14046	14
chr1	203377597	203378174	MajorDMR-0-14047	5
chr1	203408718	203408745	MajorDMR-0-14048	2
chr1	203416660	203416998	MajorDMR-0-14049	2
chr1	203422483	203423285	MajorDMR-0-14050	8
chr1	203432147	203433569	MajorDMR-0-14051	19
chr1	203445338	203446319	MajorDMR-0-14052	12
chr1	203447474	203447891	MajorDMR-0-14053	4
chr1	203449004	203449718	MajorDMR-0-14054	5
chr1	203459372	203459550	MajorDMR-0-14055	4
chr1	203460509	203461169	MajorDMR-0-14056	9
chr1	203462394	203462918	MajorDMR-0-14057	3
chr1	203465021	203465101	MajorDMR-0-14058	4
chr1	203472941	203474590	MajorDMR-0-14059	10
chr1	203477370	203477655	MajorDMR-0-14060	2
chr1	203481902	203484192	MajorDMR-0-14061	37
chr1	203485963	203487196	MajorDMR-0-14062	16
chr1	203488150	203488765	MajorDMR-0-14063	5
chr1	203494411	203494466	MajorDMR-0-14064	3
chr1	203496592	203497382	MajorDMR-0-14065	5
chr1	203498147	203498380	MajorDMR-0-14066	4
chr1	203499546	203500642	MajorDMR-0-14067	8
chr1	203510870	203511102	MajorDMR-0-14068	4
chr1	203524260	203528686	MajorDMR-0-14069	42
chr1	203538767	203539324	MajorDMR-0-14070	7
chr1	203540650	203542049	MajorDMR-0-14071	27
chr1	203550964	203551256	MajorDMR-0-14072	8
chr1	203552850	203552885	MajorDMR-0-14073	2
chr1	203554549	203554681	MajorDMR-0-14074	3
chr1	203558544	203558703	MajorDMR-0-14075	2
chr1	203565469	203565750	MajorDMR-0-14076	14
chr1	203567334	203567510	MajorDMR-0-14077	3
chr1	203574011	203574578	MajorDMR-0-14078	6
chr1	203575457	203575491	MajorDMR-0-14079	2
chr1	203576188	203576968	MajorDMR-0-14080	8
chr1	203590871	203591156	MajorDMR-0-14081	4
chr1	203594040	203595284	MajorDMR-0-14082	11
chr1	203597795	203598297	MajorDMR-0-14083	6
chr1	203599005	203599371	MajorDMR-0-14084	6
chr1	203607291	203607546	MajorDMR-0-14085	7
chr1	203610038	203610410	MajorDMR-0-14086	4
chr1	203612387	203613176	MajorDMR-0-14087	11
chr1	203615838	203616103	MajorDMR-0-14088	5
chr1	203618642	203618697	MajorDMR-0-14089	2
chr1	203626256	203626840	MajorDMR-0-14090	4
chr1	203632397	203632512	MajorDMR-0-14091	2
chr1	203634452	203634547	MajorDMR-0-14092	2
chr1	203635217	203635273	MajorDMR-0-14093	2
chr1	203636298	203637305	MajorDMR-0-14094	12
chr1	203640730	203642355	MajorDMR-0-14095	14
chr1	203643304	203643665	MajorDMR-0-14096	3
chr1	203644853	203644885	MajorDMR-0-14097	2
chr1	203645447	203645832	MajorDMR-0-14098	5
chr1	203651884	203651921	MajorDMR-0-14099	2
chr1	203661848	203661998	MajorDMR-0-14100	3
chr1	203663662	203663840	MajorDMR-0-14101	2
chr1	203667051	203667506	MajorDMR-0-14102	9
chr1	203670372	203670981	MajorDMR-0-14103	8
chr1	203674063	203674108	MajorDMR-0-14104	2
chr1	203680773	203681384	MajorDMR-0-14105	4
chr1	203689769	203689940	MajorDMR-0-14106	4
chr1	203710857	203712904	MajorDMR-0-14107	13
chr1	203713783	203713788	MajorDMR-0-14108	2
chr1	203715194	203715254	MajorDMR-0-14109	2
chr1	203738433	203738507	MajorDMR-0-14110	2
chr1	203742436	203743182	MajorDMR-0-14111	12
chr1	203766458	203766629	MajorDMR-0-14112	2
chr1	203771287	203771390	MajorDMR-0-14113	3
chr1	203776526	203776686	MajorDMR-0-14114	2
chr1	203777777	203777790	MajorDMR-0-14115	2
chr1	203788371	203788411	MajorDMR-0-14116	2
chr1	203798571	203798692	MajorDMR-0-14117	2
chr1	203803760	203803800	MajorDMR-0-14118	2
chr1	203808253	203808300	MajorDMR-0-14119	2
chr1	203829852	203830201	MajorDMR-0-14120	2
chr1	203869209	203869423	MajorDMR-0-14121	11
chr1	203876247	203876257	MajorDMR-0-14122	2
chr1	203914775	203914953	MajorDMR-0-14123	2
chr1	203924490	203924764	MajorDMR-0-14124	2
chr1	203952174	203952276	MajorDMR-0-14125	2
chr1	203990362	203990517	MajorDMR-0-14126	5
chr1	204000322	204001057	MajorDMR-0-14127	12
chr1	204006281	204007059	MajorDMR-0-14128	13
chr1	204010467	204011025	MajorDMR-0-14129	10
chr1	204020474	204020761	MajorDMR-0-14130	4
chr1	204034531	204034915	MajorDMR-0-14131	2
chr1	204049626	204049644	MajorDMR-0-14132	2
chr1	204077790	204078481	MajorDMR-0-14133	9
chr1	204084354	204084496	MajorDMR-0-14134	2
chr1	204096678	204097086	MajorDMR-0-14135	3
chr1	204099955	204100688	MajorDMR-0-14136	5
chr1	204101653	204102424	MajorDMR-0-14137	7
chr1	204103143	204104207	MajorDMR-0-14138	19
chr1	204104913	204105031	MajorDMR-0-14139	2
chr1	204112288	204112977	MajorDMR-0-14140	8
chr1	204116626	204117779	MajorDMR-0-14141	8
chr1	204118338	204120191	MajorDMR-0-14142	17
chr1	204125250	204125557	MajorDMR-0-14143	2
chr1	204126063	204127445	MajorDMR-0-14144	12
chr1	204145046	204145247	MajorDMR-0-14145	5
chr1	204156985	204157912	MajorDMR-0-14146	7
chr1	204158596	204159891	MajorDMR-0-14147	29
chr1	204161819	204161838	MajorDMR-0-14148	2
chr1	204167431	204168113	MajorDMR-0-14149	7
chr1	204175625	204175928	MajorDMR-0-14150	5
chr1	204176805	204177295	MajorDMR-0-14151	2
chr1	204178277	204178293	MajorDMR-0-14152	2
chr1	204180777	204181096	MajorDMR-0-14153	5
chr1	204183783	204184930	MajorDMR-0-14154	9
chr1	204185587	204185616	MajorDMR-0-14155	2
chr1	204186625	204187790	MajorDMR-0-14156	14
chr1	204189236	204191054	MajorDMR-0-14157	12
chr1	204191676	204192927	MajorDMR-0-14158	16
chr1	204193658	204194249	MajorDMR-0-14159	5
chr1	204196050	204196054	MajorDMR-0-14160	2
chr1	204210095	204210461	MajorDMR-0-14161	3
chr1	204212661	204212919	MajorDMR-0-14162	4
chr1	204214802	204216189	MajorDMR-0-14163	6
chr1	204217185	204220035	MajorDMR-0-14164	32
chr1	204221240	204221772	MajorDMR-0-14165	5
chr1	204223956	204225939	MajorDMR-0-14166	21
chr1	204226826	204228311	MajorDMR-0-14167	9
chr1	204229869	204230215	MajorDMR-0-14168	9
chr1	204231224	204232698	MajorDMR-0-14169	21
chr1	204237850	204238030	MajorDMR-0-14170	5
chr1	204240817	204241568	MajorDMR-0-14171	8
chr1	204242309	204242516	MajorDMR-0-14172	3
chr1	204247241	204247968	MajorDMR-0-14173	7
chr1	204250304	204250436	MajorDMR-0-14174	2
chr1	204250953	204251083	MajorDMR-0-14175	2
chr1	204254740	204254805	MajorDMR-0-14176	6
chr1	204256148	204256689	MajorDMR-0-14177	6
chr1	204257497	204257638	MajorDMR-0-14178	2
chr1	204261997	204262053	MajorDMR-0-14179	2
chr1	204263729	204263755	MajorDMR-0-14180	2
chr1	204264994	204265631	MajorDMR-0-14181	12
chr1	204270859	204271231	MajorDMR-0-14182	4
chr1	204272095	204272396	MajorDMR-0-14183	2
chr1	204272909	204274471	MajorDMR-0-14184	14
chr1	204275037	204278631	MajorDMR-0-14185	31
chr1	204281013	204281549	MajorDMR-0-14186	4
chr1	204282964	204283048	MajorDMR-0-14187	2
chr1	204284436	204285669	MajorDMR-0-14188	21
chr1	204286569	204287650	MajorDMR-0-14189	7
chr1	204288202	204289545	MajorDMR-0-14190	12
chr1	204304268	204304649	MajorDMR-0-14191	2
chr1	204313249	204313405	MajorDMR-0-14192	2
chr1	204314063	204314732	MajorDMR-0-14193	6
chr1	204316063	204316223	MajorDMR-0-14194	4
chr1	204317145	204317961	MajorDMR-0-14195	13
chr1	204318783	204319612	MajorDMR-0-14196	8
chr1	204321358	204321777	MajorDMR-0-14197	2
chr1	204327636	204327649	MajorDMR-0-14198	2
chr1	204329682	204330466	MajorDMR-0-14199	4
chr1	204332392	204332396	MajorDMR-0-14200	2
chr1	204333383	204333593	MajorDMR-0-14201	6
chr1	204338460	204338804	MajorDMR-0-14202	7
chr1	204370181	204370707	MajorDMR-0-14203	6
chr1	204386628	204387269	MajorDMR-0-14204	5
chr1	204400826	204400993	MajorDMR-0-14205	6
chr1	204404909	204405495	MajorDMR-0-14206	5
chr1	204411406	204411854	MajorDMR-0-14207	2
chr1	204413098	204413259	MajorDMR-0-14208	7
chr1	204415189	204415967	MajorDMR-0-14209	8
chr1	204425726	204426066	MajorDMR-0-14210	3
chr1	204430946	204431085	MajorDMR-0-14211	2
chr1	204443092	204443682	MajorDMR-0-14212	7
chr1	204471373	204472069	MajorDMR-0-14213	9
chr1	204486165	204486327	MajorDMR-0-14214	4
chr1	204501886	204501929	MajorDMR-0-14215	2
chr1	204515284	204515985	MajorDMR-0-14216	3
chr1	204517562	204517784	MajorDMR-0-14217	2
chr1	204518669	204519140	MajorDMR-0-14218	2
chr1	204522689	204522824	MajorDMR-0-14219	3
chr1	204535728	204536679	MajorDMR-0-14220	10
chr1	204555741	204555959	MajorDMR-0-14221	3
chr1	204576818	204577315	MajorDMR-0-14222	10
chr1	204584562	204584567	MajorDMR-0-14223	2
chr1	204585247	204585271	MajorDMR-0-14224	2
chr1	204587944	204588086	MajorDMR-0-14225	9
chr1	204588975	204589058	MajorDMR-0-14226	3
chr1	204590506	204590689	MajorDMR-0-14227	4
chr1	204591504	204591646	MajorDMR-0-14228	5
chr1	204593989	204594337	MajorDMR-0-14229	6
chr1	204598572	204598605	MajorDMR-0-14230	2
chr1	204607092	204607700	MajorDMR-0-14231	14
chr1	204612117	204612790	MajorDMR-0-14232	9
chr1	204618577	204618629	MajorDMR-0-14233	2
chr1	204619997	204620461	MajorDMR-0-14234	2
chr1	204626169	204626645	MajorDMR-0-14235	5
chr1	204627931	204628683	MajorDMR-0-14236	4
chr1	204629331	204629381	MajorDMR-0-14237	3
chr1	204633917	204633975	MajorDMR-0-14238	4
chr1	204639373	204639770	MajorDMR-0-14239	8
chr1	204640447	204640573	MajorDMR-0-14240	2
chr1	204641090	204642186	MajorDMR-0-14241	9
chr1	204642735	204643165	MajorDMR-0-14242	3
chr1	204643894	204644313	MajorDMR-0-14243	9
chr1	204646960	204647055	MajorDMR-0-14244	3
chr1	204647836	204648743	MajorDMR-0-14245	3
chr1	204649436	204649944	MajorDMR-0-14246	4
chr1	204651470	204652029	MajorDMR-0-14247	3
chr1	204660606	204660746	MajorDMR-0-14248	3
chr1	204673452	204673492	MajorDMR-0-14249	4
chr1	204674384	204674740	MajorDMR-0-14250	6
chr1	204675463	204675504	MajorDMR-0-14251	2
chr1	204679987	204681082	MajorDMR-0-14252	11
chr1	204682452	204682765	MajorDMR-0-14253	2
chr1	204683570	204685077	MajorDMR-0-14254	19
chr1	204691033	204691040	MajorDMR-0-14255	2
chr1	204692207	204692812	MajorDMR-0-14256	8
chr1	204698663	204698876	MajorDMR-0-14257	4
chr1	204701116	204701374	MajorDMR-0-14258	3
chr1	204703639	204703797	MajorDMR-0-14259	3
chr1	204705406	204707791	MajorDMR-0-14260	17
chr1	204710762	204711509	MajorDMR-0-14261	5
chr1	204720669	204721234	MajorDMR-0-14262	5
chr1	204729109	204729118	MajorDMR-0-14263	2
chr1	204729686	204729758	MajorDMR-0-14264	2
chr1	204742907	204743350	MajorDMR-0-14265	4
chr1	204751922	204752229	MajorDMR-0-14266	5
chr1	204758453	204758544	MajorDMR-0-14267	2
chr1	204759081	204759797	MajorDMR-0-14268	7
chr1	204819686	204819728	MajorDMR-0-14269	2
chr1	204822963	204823391	MajorDMR-0-14270	3
chr1	204835306	204835469	MajorDMR-0-14271	2
chr1	204836577	204836803	MajorDMR-0-14272	3
chr1	204841205	204842088	MajorDMR-0-14273	6
chr1	204842987	204843095	MajorDMR-0-14274	2
chr1	204865175	204865417	MajorDMR-0-14275	6
chr1	204871976	204872109	MajorDMR-0-14276	5
chr1	204878634	204878674	MajorDMR-0-14277	3
chr1	204891733	204891801	MajorDMR-0-14278	3
chr1	204892521	204893038	MajorDMR-0-14279	4
chr1	204895820	204896461	MajorDMR-0-14280	8
chr1	204897471	204897558	MajorDMR-0-14281	4
chr1	204904379	204905455	MajorDMR-0-14282	12
chr1	204906800	204907673	MajorDMR-0-14283	19
chr1	204909857	204910672	MajorDMR-0-14284	4
chr1	204916658	204917177	MajorDMR-0-14285	3
chr1	204919461	204919905	MajorDMR-0-14286	5
chr1	204920961	204921009	MajorDMR-0-14287	2
chr1	204927115	204927350	MajorDMR-0-14288	3
chr1	204927972	204928049	MajorDMR-0-14289	2
chr1	204934716	204935647	MajorDMR-0-14290	9
chr1	204938082	204938241	MajorDMR-0-14291	5
chr1	204951896	204952016	MajorDMR-0-14292	3
chr1	204953368	204953695	MajorDMR-0-14293	5
chr1	204954791	204955716	MajorDMR-0-14294	18
chr1	204958951	204959276	MajorDMR-0-14295	8
chr1	204959855	204960015	MajorDMR-0-14296	2
chr1	204961427	204962259	MajorDMR-0-14297	7
chr1	204966142	204966902	MajorDMR-0-14298	34
chr1	204970409	204970561	MajorDMR-0-14299	2
chr1	204973459	204973850	MajorDMR-0-14300	4
chr1	204974554	204974593	MajorDMR-0-14301	2
chr1	204975976	204976191	MajorDMR-0-14302	3
chr1	204983769	204984649	MajorDMR-0-14303	12
chr1	205001727	205001894	MajorDMR-0-14304	4
chr1	205013745	205014731	MajorDMR-0-14305	8
chr1	205015248	205015470	MajorDMR-0-14306	4
chr1	205020687	205020805	MajorDMR-0-14307	5
chr1	205025160	205025282	MajorDMR-0-14308	2
chr1	205033552	205033577	MajorDMR-0-14309	2
chr1	205035398	205036125	MajorDMR-0-14310	9
chr1	205036882	205037381	MajorDMR-0-14311	10
chr1	205037901	205037962	MajorDMR-0-14312	2
chr1	205041479	205042244	MajorDMR-0-14313	6
chr1	205042838	205043137	MajorDMR-0-14314	11
chr1	205045201	205045682	MajorDMR-0-14315	6
chr1	205062169	205062271	MajorDMR-0-14316	2
chr1	205076443	205076638	MajorDMR-0-14317	2
chr1	205077324	205077919	MajorDMR-0-14318	4
chr1	205079180	205079337	MajorDMR-0-14319	9
chr1	205082681	205082766	MajorDMR-0-14320	3
chr1	205142300	205142910	MajorDMR-0-14321	8
chr1	205144440	205144516	MajorDMR-0-14322	5
chr1	205145342	205145497	MajorDMR-0-14323	3
chr1	205149404	205149433	MajorDMR-0-14324	3
chr1	205156832	205158353	MajorDMR-0-14325	8
chr1	205177064	205177074	MajorDMR-0-14326	2
chr1	205178057	205178845	MajorDMR-0-14327	7
chr1	205195276	205196013	MajorDMR-0-14328	9
chr1	205206144	205206684	MajorDMR-0-14329	3
chr1	205207282	205207601	MajorDMR-0-14330	7
chr1	205214842	205216932	MajorDMR-0-14331	17
chr1	205230616	205230758	MajorDMR-0-14332	4
chr1	205239923	205240300	MajorDMR-0-14333	6
chr1	205266985	205268080	MajorDMR-0-14334	10
chr1	205269828	205269906	MajorDMR-0-14335	7
chr1	205270453	205271232	MajorDMR-0-14336	18
chr1	205283135	205283328	MajorDMR-0-14337	3
chr1	205289612	205289869	MajorDMR-0-14338	12
chr1	205313832	205314117	MajorDMR-0-14339	8
chr1	205325724	205325741	MajorDMR-0-14340	2
chr1	205326390	205326460	MajorDMR-0-14341	6
chr1	205332561	205333283	MajorDMR-0-14342	5
chr1	205344930	205345084	MajorDMR-0-14343	2
chr1	205345702	205346032	MajorDMR-0-14344	3
chr1	205346591	205346839	MajorDMR-0-14345	3
chr1	205361050	205361665	MajorDMR-0-14346	11
chr1	205391795	205392292	MajorDMR-0-14347	5
chr1	205394510	205394730	MajorDMR-0-14348	3
chr1	205399027	205399734	MajorDMR-0-14349	11
chr1	205400341	205400908	MajorDMR-0-14350	6
chr1	205411602	205411649	MajorDMR-0-14351	2
chr1	205419147	205419710	MajorDMR-0-14352	5
chr1	205424195	205424864	MajorDMR-0-14353	10
chr1	205433215	205433234	MajorDMR-0-14354	2
chr1	205454364	205454392	MajorDMR-0-14355	2
chr1	205470101	205470250	MajorDMR-0-14356	4
chr1	205477609	205477771	MajorDMR-0-14357	5
chr1	205481799	205482117	MajorDMR-0-14358	4
chr1	205490953	205490997	MajorDMR-0-14359	2
chr1	205495598	205495734	MajorDMR-0-14360	4
chr1	205498476	205498658	MajorDMR-0-14361	11
chr1	205500726	205500848	MajorDMR-0-14362	5
chr1	205501592	205502199	MajorDMR-0-14363	11
chr1	205522083	205522873	MajorDMR-0-14364	8
chr1	205534987	205537709	MajorDMR-0-14365	21
chr1	205538743	205541885	MajorDMR-0-14366	27
chr1	205544396	205544505	MajorDMR-0-14367	2
chr1	205545530	205547673	MajorDMR-0-14368	34
chr1	205548207	205549385	MajorDMR-0-14369	10
chr1	205549972	205550149	MajorDMR-0-14370	2
chr1	205550744	205552864	MajorDMR-0-14371	19
chr1	205554081	205554301	MajorDMR-0-14372	4
chr1	205555309	205555655	MajorDMR-0-14373	5
chr1	205556614	205559033	MajorDMR-0-14374	20
chr1	205559765	205560543	MajorDMR-0-14375	5
chr1	205561739	205563453	MajorDMR-0-14376	16
chr1	205564379	205564482	MajorDMR-0-14377	3
chr1	205565213	205565998	MajorDMR-0-14378	5
chr1	205566947	205567413	MajorDMR-0-14379	7
chr1	205568122	205568147	MajorDMR-0-14380	2
chr1	205569131	205569380	MajorDMR-0-14381	3
chr1	205570046	205570913	MajorDMR-0-14382	11
chr1	205572473	205572527	MajorDMR-0-14383	2
chr1	205583945	205583957	MajorDMR-0-14384	2
chr1	205589573	205589658	MajorDMR-0-14385	3
chr1	205592828	205594731	MajorDMR-0-14386	21
chr1	205597580	205598473	MajorDMR-0-14387	16
chr1	205599037	205599836	MajorDMR-0-14388	6
chr1	205602711	205603373	MajorDMR-0-14389	8
chr1	205605495	205606263	MajorDMR-0-14390	7
chr1	205614334	205614354	MajorDMR-0-14391	3
chr1	205626621	205627092	MajorDMR-0-14392	3
chr1	205631900	205631909	MajorDMR-0-14393	2
chr1	205638928	205639974	MajorDMR-0-14394	4
chr1	205662295	205665277	MajorDMR-0-14395	30
chr1	205668088	205668220	MajorDMR-0-14396	4
chr1	205689440	205689743	MajorDMR-0-14397	4
chr1	205703742	205703760	MajorDMR-0-14398	2
chr1	205707175	205707671	MajorDMR-0-14399	2
chr1	205714668	205715372	MajorDMR-0-14400	6
chr1	205729813	205730109	MajorDMR-0-14401	3
chr1	205730804	205730960	MajorDMR-0-14402	3
chr1	205733586	205734283	MajorDMR-0-14403	9
chr1	205762572	205762747	MajorDMR-0-14404	2
chr1	205769549	205769801	MajorDMR-0-14405	6
chr1	205779677	205780197	MajorDMR-0-14406	5
chr1	205789337	205789382	MajorDMR-0-14407	3
chr1	205887584	205887627	MajorDMR-0-14408	2
chr1	205888404	205888624	MajorDMR-0-14409	2
chr1	205890681	205890727	MajorDMR-0-14410	2
chr1	205899710	205900797	MajorDMR-0-14411	14
chr1	205911838	205912635	MajorDMR-0-14412	15
chr1	206078437	206078605	MajorDMR-0-14413	3
chr1	206079604	206079699	MajorDMR-0-14414	2
chr1	206088177	206088374	MajorDMR-0-14415	5
chr1	206088953	206089169	MajorDMR-0-14416	4
chr1	206091759	206091799	MajorDMR-0-14417	2
chr1	206107870	206108258	MajorDMR-0-14418	3
chr1	206109329	206109342	MajorDMR-0-14419	2
chr1	206115471	206115968	MajorDMR-0-14420	6
chr1	206116921	206117194	MajorDMR-0-14421	4
chr1	206144066	206144197	MajorDMR-0-14422	2
chr1	206163888	206164213	MajorDMR-0-14423	2
chr1	206224298	206224335	MajorDMR-0-14424	2
chr1	206244967	206245206	MajorDMR-0-14425	4
chr1	206248409	206248760	MajorDMR-0-14426	2
chr1	206251772	206252656	MajorDMR-0-14427	9
chr1	206253532	206254162	MajorDMR-0-14428	4
chr1	206261299	206261490	MajorDMR-0-14429	3
chr1	206264111	206265607	MajorDMR-0-14430	20
chr1	206266192	206266383	MajorDMR-0-14431	2
chr1	206267526	206267723	MajorDMR-0-14432	6
chr1	206270655	206270956	MajorDMR-0-14433	4
chr1	206278584	206278628	MajorDMR-0-14434	2
chr1	206279973	206280445	MajorDMR-0-14435	3
chr1	206292916	206293363	MajorDMR-0-14436	9
chr1	206299495	206299612	MajorDMR-0-14437	3
chr1	206308745	206308969	MajorDMR-0-14438	2
chr1	206329993	206331876	MajorDMR-0-14439	18
chr1	206541322	206541361	MajorDMR-0-14440	3
chr1	206570616	206571212	MajorDMR-0-14441	4
chr1	206577693	206578070	MajorDMR-0-14442	4
chr1	206589965	206590611	MajorDMR-0-14443	3
chr1	206624519	206625527	MajorDMR-0-14444	8
chr1	206626558	206626731	MajorDMR-0-14445	7
chr1	206629165	206629351	MajorDMR-0-14446	6
chr1	206637581	206637596	MajorDMR-0-14447	2
chr1	206639103	206641960	MajorDMR-0-14448	25
chr1	206642953	206643378	MajorDMR-0-14449	4
chr1	206644800	206644985	MajorDMR-0-14450	2
chr1	206645899	206646046	MajorDMR-0-14451	3
chr1	206653661	206654668	MajorDMR-0-14452	5
chr1	206663461	206664263	MajorDMR-0-14453	13
chr1	206665885	206666253	MajorDMR-0-14454	6
chr1	206668231	206669786	MajorDMR-0-14455	14
chr1	206673946	206674578	MajorDMR-0-14456	10
chr1	206675286	206675521	MajorDMR-0-14457	2
chr1	206677200	206678516	MajorDMR-0-14458	14
chr1	206679351	206680251	MajorDMR-0-14459	10
chr1	206681545	206682180	MajorDMR-0-14460	4
chr1	206685126	206685863	MajorDMR-0-14461	10
chr1	206695408	206695463	MajorDMR-0-14462	2
chr1	206700110	206700254	MajorDMR-0-14463	2
chr1	206729257	206729614	MajorDMR-0-14464	6
chr1	206730998	206731721	MajorDMR-0-14465	9
chr1	206732268	206732286	MajorDMR-0-14466	2
chr1	206739418	206739426	MajorDMR-0-14467	2
chr1	206739949	206740594	MajorDMR-0-14468	7
chr1	206741693	206742000	MajorDMR-0-14469	10
chr1	206754884	206756996	MajorDMR-0-14470	32
chr1	206758395	206758731	MajorDMR-0-14471	7
chr1	206759874	206760052	MajorDMR-0-14472	2
chr1	206760568	206761269	MajorDMR-0-14473	6
chr1	206762173	206762648	MajorDMR-0-14474	5
chr1	206764917	206765829	MajorDMR-0-14475	10
chr1	206780542	206780581	MajorDMR-0-14476	2
chr1	206789406	206789661	MajorDMR-0-14477	6
chr1	206809923	206810355	MajorDMR-0-14478	2
chr1	206811494	206812600	MajorDMR-0-14479	10
chr1	206827379	206828839	MajorDMR-0-14480	13
chr1	206832896	206833327	MajorDMR-0-14481	6
chr1	206836193	206836856	MajorDMR-0-14482	4
chr1	206840368	206840453	MajorDMR-0-14483	4
chr1	206845616	206845811	MajorDMR-0-14484	4
chr1	206846542	206847817	MajorDMR-0-14485	8
chr1	206853691	206853851	MajorDMR-0-14486	4
chr1	206857578	206857595	MajorDMR-0-14487	2
chr1	206859996	206860098	MajorDMR-0-14488	2
chr1	206860602	206861002	MajorDMR-0-14489	6
chr1	206880312	206880401	MajorDMR-0-14490	6
chr1	206895845	206896706	MajorDMR-0-14491	20
chr1	206904515	206904534	MajorDMR-0-14492	2
chr1	206926728	206926742	MajorDMR-0-14493	2
chr1	206935507	206935730	MajorDMR-0-14494	2
chr1	206944255	206944985	MajorDMR-0-14495	3
chr1	206965389	206965649	MajorDMR-0-14496	2
chr1	206967642	206967704	MajorDMR-0-14497	4
chr1	206991848	206992033	MajorDMR-0-14498	2
chr1	207039237	207039478	MajorDMR-0-14499	8
chr1	207069153	207069655	MajorDMR-0-14500	5
chr1	207089663	207089759	MajorDMR-0-14501	3
chr1	207098175	207098232	MajorDMR-0-14502	2
chr1	207103922	207104054	MajorDMR-0-14503	6
chr1	207105679	207105977	MajorDMR-0-14504	8
chr1	207188648	207190254	MajorDMR-0-14505	18
chr1	207193486	207193951	MajorDMR-0-14506	9
chr1	207198393	207199049	MajorDMR-0-14507	4
chr1	207200605	207200647	MajorDMR-0-14508	2
chr1	207227192	207227289	MajorDMR-0-14509	3
chr1	207258095	207258520	MajorDMR-0-14510	6
chr1	207405799	207406197	MajorDMR-0-14511	3
chr1	207455409	207455716	MajorDMR-0-14512	2
chr1	207459606	207462051	MajorDMR-0-14513	13
chr1	207505137	207505190	MajorDMR-0-14514	2
chr1	207525193	207525556	MajorDMR-0-14515	2
chr1	207535069	207537134	MajorDMR-0-14516	11
chr1	207543046	207543159	MajorDMR-0-14517	2
chr1	207566877	207567798	MajorDMR-0-14518	8
chr1	207590850	207591292	MajorDMR-0-14519	6
chr1	207669115	207669335	MajorDMR-0-14520	6
chr1	207692898	207693568	MajorDMR-0-14521	4
chr1	207752524	207752659	MajorDMR-0-14522	2
chr1	207755100	207755437	MajorDMR-0-14523	5
chr1	207764861	207764874	MajorDMR-0-14524	2
chr1	207768113	207768977	MajorDMR-0-14525	8
chr1	207787323	207787647	MajorDMR-0-14526	2
chr1	207791062	207791466	MajorDMR-0-14527	5
chr1	207793263	207793445	MajorDMR-0-14528	3
chr1	207843944	207843966	MajorDMR-0-14529	2
chr1	207865586	207865639	MajorDMR-0-14530	2
chr1	207884567	207884811	MajorDMR-0-14531	4
chr1	207891662	207891681	MajorDMR-0-14532	2
chr1	207927385	207927883	MajorDMR-0-14533	2
chr1	207928543	207929027	MajorDMR-0-14534	5
chr1	207936867	207937180	MajorDMR-0-14535	5
chr1	207946932	207946951	MajorDMR-0-14536	2
chr1	207949261	207950043	MajorDMR-0-14537	6
chr1	207966230	207966393	MajorDMR-0-14538	2
chr1	207967359	207967740	MajorDMR-0-14539	2
chr1	207969375	207970284	MajorDMR-0-14540	6
chr1	207973524	207973535	MajorDMR-0-14541	2
chr1	207974094	207974362	MajorDMR-0-14542	6
chr1	207976809	207978923	MajorDMR-0-14543	19
chr1	207979711	207980904	MajorDMR-0-14544	7
chr1	207982822	207983519	MajorDMR-0-14545	4
chr1	207984044	207986430	MajorDMR-0-14546	17
chr1	207987041	207987255	MajorDMR-0-14547	2
chr1	207991459	207992337	MajorDMR-0-14548	9
chr1	207997941	207998288	MajorDMR-0-14549	2
chr1	207999257	208000393	MajorDMR-0-14550	14
chr1	208001205	208001625	MajorDMR-0-14551	2
chr1	208005597	208006115	MajorDMR-0-14552	3
chr1	208006653	208006727	MajorDMR-0-14553	2
chr1	208009691	208009846	MajorDMR-0-14554	3
chr1	208010800	208012360	MajorDMR-0-14555	11
chr1	208016054	208016395	MajorDMR-0-14556	4
chr1	208016957	208017194	MajorDMR-0-14557	2
chr1	208017897	208018603	MajorDMR-0-14558	4
chr1	208020602	208020720	MajorDMR-0-14559	4
chr1	208030675	208030944	MajorDMR-0-14560	4
chr1	208033178	208034527	MajorDMR-0-14561	6
chr1	208035882	208036749	MajorDMR-0-14562	5
chr1	208038368	208038867	MajorDMR-0-14563	2
chr1	208039494	208039702	MajorDMR-0-14564	3
chr1	208056162	208056494	MajorDMR-0-14565	3
chr1	208058288	208058299	MajorDMR-0-14566	2
chr1	208131824	208132346	MajorDMR-0-14567	4
chr1	208137435	208137899	MajorDMR-0-14568	12
chr1	208144199	208144550	MajorDMR-0-14569	4
chr1	208159179	208159268	MajorDMR-0-14570	3
chr1	208160746	208160960	MajorDMR-0-14571	6
chr1	208163968	208164619	MajorDMR-0-14572	9
chr1	208168449	208169487	MajorDMR-0-14573	9
chr1	208171397	208171414	MajorDMR-0-14574	2
chr1	208185859	208186781	MajorDMR-0-14575	7
chr1	208192582	208192837	MajorDMR-0-14576	3
chr1	208193815	208196626	MajorDMR-0-14577	14
chr1	208198521	208198945	MajorDMR-0-14578	5
chr1	208199530	208201235	MajorDMR-0-14579	17
chr1	208202003	208202262	MajorDMR-0-14580	5
chr1	208202909	208202960	MajorDMR-0-14581	2
chr1	208204456	208205461	MajorDMR-0-14582	13
chr1	208210820	208212057	MajorDMR-0-14583	17
chr1	208214303	208214822	MajorDMR-0-14584	4
chr1	208216528	208221037	MajorDMR-0-14585	62
chr1	208227224	208229542	MajorDMR-0-14586	22
chr1	208233446	208234175	MajorDMR-0-14587	10
chr1	208234796	208235812	MajorDMR-0-14588	6
chr1	208237323	208237335	MajorDMR-0-14589	2
chr1	208238964	208239155	MajorDMR-0-14590	3
chr1	208243033	208243204	MajorDMR-0-14591	2
chr1	208244924	208245144	MajorDMR-0-14592	4
chr1	208247702	208248010	MajorDMR-0-14593	4
chr1	208251327	208251450	MajorDMR-0-14594	2
chr1	208253809	208256961	MajorDMR-0-14595	41
chr1	208257879	208258667	MajorDMR-0-14596	5
chr1	208265320	208265576	MajorDMR-0-14597	2
chr1	208271603	208273204	MajorDMR-0-14598	21
chr1	208274038	208275091	MajorDMR-0-14599	19
chr1	208277599	208277969	MajorDMR-0-14600	10
chr1	208280988	208281524	MajorDMR-0-14601	8
chr1	208282420	208282513	MajorDMR-0-14602	2
chr1	208291439	208291514	MajorDMR-0-14603	2
chr1	208293477	208293794	MajorDMR-0-14604	2
chr1	208294848	208295268	MajorDMR-0-14605	2
chr1	208297360	208297483	MajorDMR-0-14606	2
chr1	208298948	208299512	MajorDMR-0-14607	5
chr1	208300863	208301210	MajorDMR-0-14608	7
chr1	208303779	208303843	MajorDMR-0-14609	2
chr1	208304673	208305717	MajorDMR-0-14610	4
chr1	208307688	208308342	MajorDMR-0-14611	5
chr1	208309004	208309933	MajorDMR-0-14612	11
chr1	208313153	208313416	MajorDMR-0-14613	3
chr1	208314310	208314572	MajorDMR-0-14614	4
chr1	208316578	208316686	MajorDMR-0-14615	4
chr1	208323549	208326403	MajorDMR-0-14616	19
chr1	208328546	208328710	MajorDMR-0-14617	5
chr1	208329753	208330299	MajorDMR-0-14618	3
chr1	208331357	208331610	MajorDMR-0-14619	3
chr1	208332191	208335454	MajorDMR-0-14620	29
chr1	208337318	208337400	MajorDMR-0-14621	2
chr1	208338075	208338338	MajorDMR-0-14622	11
chr1	208340547	208341076	MajorDMR-0-14623	4
chr1	208342285	208344143	MajorDMR-0-14624	10
chr1	208345029	208348403	MajorDMR-0-14625	32
chr1	208350084	208350412	MajorDMR-0-14626	3
chr1	208350956	208357053	MajorDMR-0-14627	52
chr1	208357576	208357678	MajorDMR-0-14628	3
chr1	208358951	208365450	MajorDMR-0-14629	53
chr1	208367427	208369449	MajorDMR-0-14630	14
chr1	208371549	208372442	MajorDMR-0-14631	8
chr1	208373974	208374040	MajorDMR-0-14632	2
chr1	208374794	208375108	MajorDMR-0-14633	4
chr1	208375884	208377973	MajorDMR-0-14634	18
chr1	208380911	208381441	MajorDMR-0-14635	7
chr1	208383152	208383262	MajorDMR-0-14636	2
chr1	208384985	208386164	MajorDMR-0-14637	9
chr1	208387702	208387909	MajorDMR-0-14638	3
chr1	208388528	208388561	MajorDMR-0-14639	2
chr1	208391220	208392174	MajorDMR-0-14640	16
chr1	208392769	208394620	MajorDMR-0-14641	18
chr1	208395301	208398711	MajorDMR-0-14642	54
chr1	208399387	208401398	MajorDMR-0-14643	11
chr1	208403095	208412367	MajorDMR-0-14644	90
chr1	208421235	208422010	MajorDMR-0-14645	7
chr1	208422523	208426747	MajorDMR-0-14646	41
chr1	208432363	208432929	MajorDMR-0-14647	3
chr1	208439781	208440126	MajorDMR-0-14648	5
chr1	208440837	208441564	MajorDMR-0-14649	16
chr1	208442085	208442395	MajorDMR-0-14650	3
chr1	208443407	208446349	MajorDMR-0-14651	20
chr1	208449998	208451050	MajorDMR-0-14652	7
chr1	208451675	208451900	MajorDMR-0-14653	3
chr1	208453677	208453714	MajorDMR-0-14654	2
chr1	208454365	208455087	MajorDMR-0-14655	7
chr1	208473862	208474172	MajorDMR-0-14656	5
chr1	208477249	208477905	MajorDMR-0-14657	7
chr1	208483295	208483494	MajorDMR-0-14658	6
chr1	208516558	208516566	MajorDMR-0-14659	2
chr1	208517836	208518247	MajorDMR-0-14660	7
chr1	208520403	208520877	MajorDMR-0-14661	4
chr1	208535278	208535862	MajorDMR-0-14662	4
chr1	208540341	208540846	MajorDMR-0-14663	3
chr1	208560519	208560571	MajorDMR-0-14664	2
chr1	208587061	208587208	MajorDMR-0-14665	3
chr1	208588341	208589418	MajorDMR-0-14666	10
chr1	208601701	208602798	MajorDMR-0-14667	16
chr1	208604991	208605475	MajorDMR-0-14668	5
chr1	208619005	208620735	MajorDMR-0-14669	18
chr1	208622921	208623482	MajorDMR-0-14670	3
chr1	208624255	208624721	MajorDMR-0-14671	12
chr1	208629174	208629554	MajorDMR-0-14672	3
chr1	208647040	208647059	MajorDMR-0-14673	2
chr1	208652919	208653030	MajorDMR-0-14674	5
chr1	208657739	208658205	MajorDMR-0-14675	3
chr1	208672543	208673096	MajorDMR-0-14676	5
chr1	208695712	208695898	MajorDMR-0-14677	2
chr1	208699584	208699628	MajorDMR-0-14678	2
chr1	208700152	208701305	MajorDMR-0-14679	9
chr1	208703285	208703683	MajorDMR-0-14680	2
chr1	208704486	208704552	MajorDMR-0-14681	2
chr1	208707190	208708365	MajorDMR-0-14682	10
chr1	208709025	208709736	MajorDMR-0-14683	5
chr1	208711548	208711932	MajorDMR-0-14684	9
chr1	208714870	208715128	MajorDMR-0-14685	4
chr1	208716611	208716994	MajorDMR-0-14686	2
chr1	208718004	208718202	MajorDMR-0-14687	2
chr1	208721222	208722011	MajorDMR-0-14688	7
chr1	208725722	208725786	MajorDMR-0-14689	3
chr1	208729575	208731323	MajorDMR-0-14690	10
chr1	208748765	208752016	MajorDMR-0-14691	28
chr1	208762646	208762781	MajorDMR-0-14692	2
chr1	208777705	208777780	MajorDMR-0-14693	2
chr1	208778450	208779835	MajorDMR-0-14694	11
chr1	208780371	208781049	MajorDMR-0-14695	4
chr1	208803151	208803634	MajorDMR-0-14696	3
chr1	208804202	208805456	MajorDMR-0-14697	8
chr1	208818199	208818207	MajorDMR-0-14698	2
chr1	208826651	208827020	MajorDMR-0-14699	4
chr1	208837004	208837841	MajorDMR-0-14700	12
chr1	208840895	208841173	MajorDMR-0-14701	2
chr1	208883383	208883738	MajorDMR-0-14702	4
chr1	208905958	208906248	MajorDMR-0-14703	6
chr1	208921809	208922247	MajorDMR-0-14704	2
chr1	208940416	208940433	MajorDMR-0-14705	2
chr1	208941075	208942067	MajorDMR-0-14706	12
chr1	208959697	208959927	MajorDMR-0-14707	5
chr1	208960461	208961235	MajorDMR-0-14708	4
chr1	208961751	208962949	MajorDMR-0-14709	7
chr1	208964450	208964691	MajorDMR-0-14710	2
chr1	208974461	208974776	MajorDMR-0-14711	2
chr1	208976376	208977726	MajorDMR-0-14712	13
chr1	208980799	208981458	MajorDMR-0-14713	3
chr1	208983336	208983342	MajorDMR-0-14714	2
chr1	209007777	209008206	MajorDMR-0-14715	11
chr1	209081287	209081794	MajorDMR-0-14716	5
chr1	209105038	209105115	MajorDMR-0-14717	2
chr1	209128128	209128332	MajorDMR-0-14718	4
chr1	209144752	209146118	MajorDMR-0-14719	7
chr1	209235270	209235393	MajorDMR-0-14720	5
chr1	209237338	209237359	MajorDMR-0-14721	2
chr1	209265170	209265240	MajorDMR-0-14722	2
chr1	209269605	209269835	MajorDMR-0-14723	2
chr1	209273522	209274967	MajorDMR-0-14724	13
chr1	209277645	209277849	MajorDMR-0-14725	2
chr1	209279184	209279382	MajorDMR-0-14726	3
chr1	209280092	209280322	MajorDMR-0-14727	4
chr1	209310539	209311115	MajorDMR-0-14728	6
chr1	209327655	209327839	MajorDMR-0-14729	4
chr1	209380189	209380569	MajorDMR-0-14730	3
chr1	209381754	209381778	MajorDMR-0-14731	2
chr1	209393959	209394258	MajorDMR-0-14732	5
chr1	209399792	209400215	MajorDMR-0-14733	2
chr1	209402409	209402535	MajorDMR-0-14734	2
chr1	209421951	209422735	MajorDMR-0-14735	4
chr1	209430536	209430627	MajorDMR-0-14736	5
chr1	209439836	209440599	MajorDMR-0-14737	9
chr1	209465049	209465337	MajorDMR-0-14738	2
chr1	209491942	209492309	MajorDMR-0-14739	7
chr1	209499613	209499630	MajorDMR-0-14740	2
chr1	209500359	209500394	MajorDMR-0-14741	2
chr1	209516276	209516885	MajorDMR-0-14742	12
chr1	209527978	209529424	MajorDMR-0-14743	16
chr1	209534890	209534924	MajorDMR-0-14744	2
chr1	209540629	209540894	MajorDMR-0-14745	2
chr1	209542108	209543134	MajorDMR-0-14746	7
chr1	209543979	209544959	MajorDMR-0-14747	9
chr1	209578649	209579240	MajorDMR-0-14748	7
chr1	209584814	209585246	MajorDMR-0-14749	4
chr1	209593026	209593369	MajorDMR-0-14750	5
chr1	209606497	209609524	MajorDMR-0-14751	16
chr1	209614845	209614930	MajorDMR-0-14752	2
chr1	209627545	209627592	MajorDMR-0-14753	3
chr1	209658493	209659386	MajorDMR-0-14754	7
chr1	209663235	209664033	MajorDMR-0-14755	4
chr1	209705029	209705067	MajorDMR-0-14756	2
chr1	209707994	209708288	MajorDMR-0-14757	5
chr1	209735197	209735223	MajorDMR-0-14758	2
chr1	209741357	209741714	MajorDMR-0-14759	2
chr1	209749961	209749968	MajorDMR-0-14760	2
chr1	209753204	209753213	MajorDMR-0-14761	2
chr1	209754774	209754779	MajorDMR-0-14762	2
chr1	209759588	209759611	MajorDMR-0-14763	2
chr1	209760185	209760543	MajorDMR-0-14764	3
chr1	209762565	209762906	MajorDMR-0-14765	4
chr1	209766017	209766239	MajorDMR-0-14766	3
chr1	209766976	209768753	MajorDMR-0-14767	18
chr1	209776359	209776366	MajorDMR-0-14768	2
chr1	209781257	209782603	MajorDMR-0-14769	10
chr1	209785456	209785756	MajorDMR-0-14770	5
chr1	209786428	209786951	MajorDMR-0-14771	8
chr1	209788222	209788338	MajorDMR-0-14772	2
chr1	209797076	209797785	MajorDMR-0-14773	7
chr1	209800548	209800865	MajorDMR-0-14774	5
chr1	209859809	209859815	MajorDMR-0-14775	2
chr1	209877257	209878568	MajorDMR-0-14776	11
chr1	209915029	209916099	MajorDMR-0-14777	11
chr1	209932013	209932122	MajorDMR-0-14778	2
chr1	209942725	209944112	MajorDMR-0-14779	17
chr1	209948943	209949301	MajorDMR-0-14780	3
chr1	209949873	209950467	MajorDMR-0-14781	5
chr1	209960959	209961873	MajorDMR-0-14782	4
chr1	209987865	209988345	MajorDMR-0-14783	5
chr1	210023615	210023947	MajorDMR-0-14784	3
chr1	210035278	210036464	MajorDMR-0-14785	8
chr1	210042001	210042119	MajorDMR-0-14786	4
chr1	210052687	210052729	MajorDMR-0-14787	2
chr1	210134437	210134503	MajorDMR-0-14788	2
chr1	210135579	210136023	MajorDMR-0-14789	5
chr1	210140051	210140583	MajorDMR-0-14790	3
chr1	210155654	210156155	MajorDMR-0-14791	3
chr1	210163207	210163212	MajorDMR-0-14792	2
chr1	210173597	210173886	MajorDMR-0-14793	5
chr1	210250103	210250146	MajorDMR-0-14794	2
chr1	210263963	210264021	MajorDMR-0-14795	2
chr1	210264530	210264800	MajorDMR-0-14796	2
chr1	210294483	210294752	MajorDMR-0-14797	3
chr1	210297889	210298377	MajorDMR-0-14798	3
chr1	210325160	210325238	MajorDMR-0-14799	3
chr1	210325840	210326161	MajorDMR-0-14800	2
chr1	210388990	210388998	MajorDMR-0-14801	4
chr1	210395971	210396392	MajorDMR-0-14802	2
chr1	210408531	210409004	MajorDMR-0-14803	5
chr1	210410528	210410641	MajorDMR-0-14804	4
chr1	210413089	210413280	MajorDMR-0-14805	4
chr1	210414066	210414076	MajorDMR-0-14806	2
chr1	210417991	210418518	MajorDMR-0-14807	7
chr1	210419823	210420248	MajorDMR-0-14808	6
chr1	210425464	210425598	MajorDMR-0-14809	10
chr1	210431144	210431157	MajorDMR-0-14810	3
chr1	210435976	210436104	MajorDMR-0-14811	3
chr1	210465394	210465494	MajorDMR-0-14812	5
chr1	210503055	210503291	MajorDMR-0-14813	6
chr1	210506287	210506449	MajorDMR-0-14814	3
chr1	210515653	210517140	MajorDMR-0-14815	19
chr1	210518379	210518717	MajorDMR-0-14816	4
chr1	210519457	210521167	MajorDMR-0-14817	9
chr1	210524979	210525015	MajorDMR-0-14818	2
chr1	210534678	210534699	MajorDMR-0-14819	2
chr1	210536171	210536201	MajorDMR-0-14820	2
chr1	210540222	210541437	MajorDMR-0-14821	10
chr1	210542377	210543244	MajorDMR-0-14822	9
chr1	210547556	210547993	MajorDMR-0-14823	9
chr1	210566492	210566909	MajorDMR-0-14824	4
chr1	210567955	210567979	MajorDMR-0-14825	2
chr1	210577853	210578107	MajorDMR-0-14826	6
chr1	210578842	210579184	MajorDMR-0-14827	6
chr1	210589094	210589299	MajorDMR-0-14828	3
chr1	210606750	210606952	MajorDMR-0-14829	4
chr1	210621339	210621479	MajorDMR-0-14830	3
chr1	210645497	210645730	MajorDMR-0-14831	3
chr1	210662873	210663308	MajorDMR-0-14832	2
chr1	210678576	210678827	MajorDMR-0-14833	2
chr1	210679405	210679880	MajorDMR-0-14834	2
chr1	210723075	210723385	MajorDMR-0-14835	3
chr1	210731056	210731582	MajorDMR-0-14836	3
chr1	210738857	210738939	MajorDMR-0-14837	2
chr1	210744613	210745617	MajorDMR-0-14838	17
chr1	210761822	210762333	MajorDMR-0-14839	3
chr1	210763793	210764407	MajorDMR-0-14840	3
chr1	210773989	210774172	MajorDMR-0-14841	2
chr1	210776055	210776359	MajorDMR-0-14842	6
chr1	210789872	210790080	MajorDMR-0-14843	3
chr1	210791146	210793627	MajorDMR-0-14844	24
chr1	210794323	210796541	MajorDMR-0-14845	28
chr1	210841059	210841587	MajorDMR-0-14846	5
chr1	210845347	210847408	MajorDMR-0-14847	15
chr1	210851059	210851369	MajorDMR-0-14848	5
chr1	210852017	210852183	MajorDMR-0-14849	5
chr1	210856482	210856672	MajorDMR-0-14850	3
chr1	210860874	210861547	MajorDMR-0-14851	8
chr1	210862598	210865103	MajorDMR-0-14852	29
chr1	210866047	210866102	MajorDMR-0-14853	2
chr1	210867608	210867757	MajorDMR-0-14854	2
chr1	210869229	210869850	MajorDMR-0-14855	3
chr1	210876212	210876225	MajorDMR-0-14856	2
chr1	210882389	210883206	MajorDMR-0-14857	6
chr1	210883753	210883785	MajorDMR-0-14858	2
chr1	210885349	210885513	MajorDMR-0-14859	3
chr1	210887861	210888320	MajorDMR-0-14860	4
chr1	210889089	210889123	MajorDMR-0-14861	2
chr1	210889767	210890182	MajorDMR-0-14862	3
chr1	210892127	210894052	MajorDMR-0-14863	10
chr1	210894645	210894885	MajorDMR-0-14864	3
chr1	210900466	210900866	MajorDMR-0-14865	2
chr1	210905871	210906089	MajorDMR-0-14866	2
chr1	210907965	210909844	MajorDMR-0-14867	10
chr1	210911182	210911654	MajorDMR-0-14868	4
chr1	210913654	210914494	MajorDMR-0-14869	6
chr1	210918327	210919029	MajorDMR-0-14870	11
chr1	210921079	210921886	MajorDMR-0-14871	6
chr1	210923114	210924088	MajorDMR-0-14872	15
chr1	210925212	210926750	MajorDMR-0-14873	10
chr1	210929102	210929485	MajorDMR-0-14874	6
chr1	210932174	210932238	MajorDMR-0-14875	3
chr1	210932843	210933018	MajorDMR-0-14876	2
chr1	210937240	210937319	MajorDMR-0-14877	2
chr1	210940465	210940690	MajorDMR-0-14878	2
chr1	210941870	210942046	MajorDMR-0-14879	2
chr1	210943678	210945791	MajorDMR-0-14880	13
chr1	210947798	210947861	MajorDMR-0-14881	2
chr1	210948487	210949027	MajorDMR-0-14882	3
chr1	210949919	210950146	MajorDMR-0-14883	2
chr1	210952656	210952851	MajorDMR-0-14884	3
chr1	210959596	210959915	MajorDMR-0-14885	4
chr1	210960674	210960864	MajorDMR-0-14886	2
chr1	210966421	210966612	MajorDMR-0-14887	2
chr1	210968567	210970308	MajorDMR-0-14888	15
chr1	210972620	210973049	MajorDMR-0-14889	2
chr1	210973550	210974258	MajorDMR-0-14890	4
chr1	210982257	210982430	MajorDMR-0-14891	2
chr1	210987199	210987513	MajorDMR-0-14892	3
chr1	210988494	210988933	MajorDMR-0-14893	4
chr1	210989892	210989936	MajorDMR-0-14894	2
chr1	210990993	210992308	MajorDMR-0-14895	5
chr1	211003114	211003593	MajorDMR-0-14896	5
chr1	211010347	211011417	MajorDMR-0-14897	8
chr1	211012718	211012737	MajorDMR-0-14898	2
chr1	211013520	211015313	MajorDMR-0-14899	10
chr1	211015826	211015840	MajorDMR-0-14900	2
chr1	211023379	211023802	MajorDMR-0-14901	2
chr1	211024737	211025675	MajorDMR-0-14902	5
chr1	211030712	211030792	MajorDMR-0-14903	3
chr1	211055008	211056329	MajorDMR-0-14904	7
chr1	211057109	211057409	MajorDMR-0-14905	2
chr1	211059768	211059942	MajorDMR-0-14906	2
chr1	211060468	211062926	MajorDMR-0-14907	15
chr1	211064807	211065407	MajorDMR-0-14908	4
chr1	211067387	211067964	MajorDMR-0-14909	3
chr1	211069118	211069304	MajorDMR-0-14910	3
chr1	211073372	211073643	MajorDMR-0-14911	3
chr1	211074228	211074820	MajorDMR-0-14912	4
chr1	211075508	211076200	MajorDMR-0-14913	7
chr1	211079852	211080057	MajorDMR-0-14914	4
chr1	211081364	211083728	MajorDMR-0-14915	10
chr1	211085049	211085772	MajorDMR-0-14916	3
chr1	211087900	211088104	MajorDMR-0-14917	2
chr1	211089183	211089625	MajorDMR-0-14918	3
chr1	211090176	211090228	MajorDMR-0-14919	2
chr1	211090744	211091159	MajorDMR-0-14920	3
chr1	211091666	211092388	MajorDMR-0-14921	4
chr1	211094599	211094984	MajorDMR-0-14922	3
chr1	211095679	211095789	MajorDMR-0-14923	3
chr1	211096412	211096903	MajorDMR-0-14924	3
chr1	211108083	211108508	MajorDMR-0-14925	2
chr1	211109148	211109728	MajorDMR-0-14926	4
chr1	211110483	211110524	MajorDMR-0-14927	2
chr1	211111893	211112264	MajorDMR-0-14928	3
chr1	211119791	211120145	MajorDMR-0-14929	6
chr1	211122222	211123280	MajorDMR-0-14930	7
chr1	211125221	211125355	MajorDMR-0-14931	4
chr1	211136266	211136599	MajorDMR-0-14932	4
chr1	211140003	211140386	MajorDMR-0-14933	3
chr1	211144482	211144598	MajorDMR-0-14934	4
chr1	211147483	211147969	MajorDMR-0-14935	2
chr1	211151791	211152600	MajorDMR-0-14936	3
chr1	211154280	211155304	MajorDMR-0-14937	6
chr1	211158797	211158875	MajorDMR-0-14938	3
chr1	211162720	211163060	MajorDMR-0-14939	2
chr1	211164581	211164616	MajorDMR-0-14940	2
chr1	211165770	211167296	MajorDMR-0-14941	9
chr1	211169288	211169834	MajorDMR-0-14942	9
chr1	211170456	211170619	MajorDMR-0-14943	3
chr1	211179333	211179907	MajorDMR-0-14944	4
chr1	211185107	211185367	MajorDMR-0-14945	2
chr1	211187748	211188196	MajorDMR-0-14946	3
chr1	211189482	211190307	MajorDMR-0-14947	6
chr1	211197370	211198343	MajorDMR-0-14948	8
chr1	211203869	211204379	MajorDMR-0-14949	4
chr1	211206908	211207095	MajorDMR-0-14950	2
chr1	211210652	211210807	MajorDMR-0-14951	2
chr1	211213526	211214509	MajorDMR-0-14952	7
chr1	211215137	211215254	MajorDMR-0-14953	4
chr1	211217726	211218320	MajorDMR-0-14954	3
chr1	211221746	211221840	MajorDMR-0-14955	2
chr1	211223663	211223940	MajorDMR-0-14956	7
chr1	211235437	211235491	MajorDMR-0-14957	2
chr1	211238270	211238631	MajorDMR-0-14958	4
chr1	211240481	211240723	MajorDMR-0-14959	3
chr1	211241354	211241777	MajorDMR-0-14960	4
chr1	211244670	211244807	MajorDMR-0-14961	2
chr1	211251928	211252153	MajorDMR-0-14962	2
chr1	211253048	211253416	MajorDMR-0-14963	2
chr1	211257652	211258139	MajorDMR-0-14964	5
chr1	211260271	211260583	MajorDMR-0-14965	2
chr1	211261217	211261325	MajorDMR-0-14966	3
chr1	211263740	211263994	MajorDMR-0-14967	3
chr1	211264647	211265759	MajorDMR-0-14968	9
chr1	211266468	211266697	MajorDMR-0-14969	5
chr1	211272549	211273961	MajorDMR-0-14970	9
chr1	211275587	211275759	MajorDMR-0-14971	3
chr1	211280127	211280313	MajorDMR-0-14972	2
chr1	211281379	211281521	MajorDMR-0-14973	2
chr1	211284651	211285151	MajorDMR-0-14974	2
chr1	211285706	211286679	MajorDMR-0-14975	7
chr1	211288027	211288067	MajorDMR-0-14976	3
chr1	211291779	211292310	MajorDMR-0-14977	4
chr1	211294098	211294259	MajorDMR-0-14978	2
chr1	211295492	211295702	MajorDMR-0-14979	3
chr1	211300262	211302699	MajorDMR-0-14980	27
chr1	211303609	211304910	MajorDMR-0-14981	8
chr1	211308151	211308696	MajorDMR-0-14982	4
chr1	211339583	211341337	MajorDMR-0-14983	10
chr1	211356605	211357804	MajorDMR-0-14984	6
chr1	211383758	211383803	MajorDMR-0-14985	6
chr1	211430366	211430383	MajorDMR-0-14986	2
chr1	211450411	211450611	MajorDMR-0-14987	3
chr1	211463410	211463911	MajorDMR-0-14988	2
chr1	211498488	211498822	MajorDMR-0-14989	3
chr1	211502170	211502599	MajorDMR-0-14990	2
chr1	211503759	211503778	MajorDMR-0-14991	2
chr1	211505534	211505840	MajorDMR-0-14992	3
chr1	211517593	211517839	MajorDMR-0-14993	4
chr1	211528631	211528739	MajorDMR-0-14994	2
chr1	211530467	211530762	MajorDMR-0-14995	3
chr1	211533307	211535032	MajorDMR-0-14996	10
chr1	211545936	211546167	MajorDMR-0-14997	4
chr1	211558941	211561086	MajorDMR-0-14998	13
chr1	211658079	211658150	MajorDMR-0-14999	2
chr1	211663789	211664589	MajorDMR-0-15000	9
chr1	211665285	211666130	MajorDMR-0-15001	8
chr1	211702464	211702652	MajorDMR-0-15002	2
chr1	211703253	211704042	MajorDMR-0-15003	8
chr1	211704698	211705971	MajorDMR-0-15004	13
chr1	211721751	211722812	MajorDMR-0-15005	10
chr1	211724192	211724629	MajorDMR-0-15006	2
chr1	211725771	211725934	MajorDMR-0-15007	4
chr1	211736403	211736486	MajorDMR-0-15008	2
chr1	211743717	211743877	MajorDMR-0-15009	2
chr1	211745486	211745875	MajorDMR-0-15010	3
chr1	211746546	211747328	MajorDMR-0-15011	5
chr1	211748957	211749518	MajorDMR-0-15012	6
chr1	211756425	211757176	MajorDMR-0-15013	7
chr1	211759940	211760232	MajorDMR-0-15014	4
chr1	211763666	211763781	MajorDMR-0-15015	4
chr1	211765143	211765908	MajorDMR-0-15016	3
chr1	211772091	211772110	MajorDMR-0-15017	2
chr1	211774752	211774765	MajorDMR-0-15018	2
chr1	211787188	211787490	MajorDMR-0-15019	5
chr1	211794661	211794813	MajorDMR-0-15020	6
chr1	211800342	211801341	MajorDMR-0-15021	19
chr1	211801893	211802279	MajorDMR-0-15022	5
chr1	211802799	211802973	MajorDMR-0-15023	2
chr1	211803553	211803742	MajorDMR-0-15024	3
chr1	211827332	211828106	MajorDMR-0-15025	5
chr1	211834225	211834433	MajorDMR-0-15026	6
chr1	211842453	211843779	MajorDMR-0-15027	20
chr1	211849542	211849992	MajorDMR-0-15028	4
chr1	211853044	211853363	MajorDMR-0-15029	3
chr1	211872331	211872591	MajorDMR-0-15030	4
chr1	211911515	211911580	MajorDMR-0-15031	2
chr1	211916452	211916704	MajorDMR-0-15032	3
chr1	211922584	211923233	MajorDMR-0-15033	5
chr1	212086369	212086951	MajorDMR-0-15034	8
chr1	212148947	212149626	MajorDMR-0-15035	3
chr1	212200990	212201294	MajorDMR-0-15036	4
chr1	212250111	212250581	MajorDMR-0-15037	2
chr1	212273355	212273368	MajorDMR-0-15038	2
chr1	212273890	212274426	MajorDMR-0-15039	5
chr1	212276430	212276983	MajorDMR-0-15040	4
chr1	212335239	212335457	MajorDMR-0-15041	3
chr1	212341605	212341775	MajorDMR-0-15042	2
chr1	212366996	212367053	MajorDMR-0-15043	2
chr1	212370045	212370071	MajorDMR-0-15044	2
chr1	212374967	212374995	MajorDMR-0-15045	2
chr1	212375895	212377654	MajorDMR-0-15046	15
chr1	212379326	212379545	MajorDMR-0-15047	5
chr1	212389238	212389479	MajorDMR-0-15048	3
chr1	212403170	212403218	MajorDMR-0-15049	2
chr1	212413847	212413939	MajorDMR-0-15050	3
chr1	212445865	212445944	MajorDMR-0-15051	2
chr1	212467133	212467476	MajorDMR-0-15052	2
chr1	212473278	212473702	MajorDMR-0-15053	5
chr1	212476186	212476651	MajorDMR-0-15054	5
chr1	212477339	212477490	MajorDMR-0-15055	2
chr1	212484350	212484569	MajorDMR-0-15056	3
chr1	212486719	212487431	MajorDMR-0-15057	5
chr1	212498754	212498834	MajorDMR-0-15058	2
chr1	212513389	212513812	MajorDMR-0-15059	4
chr1	212518774	212518797	MajorDMR-0-15060	2
chr1	212525155	212525255	MajorDMR-0-15061	2
chr1	212532547	212532568	MajorDMR-0-15062	2
chr1	212533426	212534263	MajorDMR-0-15063	8
chr1	212535573	212535803	MajorDMR-0-15064	9
chr1	212538487	212538898	MajorDMR-0-15065	10
chr1	212540018	212540642	MajorDMR-0-15066	8
chr1	212547610	212547676	MajorDMR-0-15067	2
chr1	212549554	212549605	MajorDMR-0-15068	2
chr1	212554185	212554530	MajorDMR-0-15069	2
chr1	212573544	212574002	MajorDMR-0-15070	3
chr1	212575305	212575510	MajorDMR-0-15071	3
chr1	212576012	212576060	MajorDMR-0-15072	2
chr1	212587268	212587342	MajorDMR-0-15073	3
chr1	212605707	212605833	MajorDMR-0-15074	2
chr1	212607023	212607185	MajorDMR-0-15075	5
chr1	212610603	212611312	MajorDMR-0-15076	6
chr1	212611943	212612662	MajorDMR-0-15077	8
chr1	212617541	212617693	MajorDMR-0-15078	2
chr1	212619794	212619921	MajorDMR-0-15079	4
chr1	212626006	212626591	MajorDMR-0-15080	6
chr1	212628722	212628840	MajorDMR-0-15081	3
chr1	212629771	212629935	MajorDMR-0-15082	3
chr1	212641398	212641642	MajorDMR-0-15083	3
chr1	212648479	212648638	MajorDMR-0-15084	4
chr1	212658473	212658481	MajorDMR-0-15085	2
chr1	212662451	212662650	MajorDMR-0-15086	2
chr1	212669099	212669476	MajorDMR-0-15087	4
chr1	212671319	212672242	MajorDMR-0-15088	14
chr1	212690926	212690977	MajorDMR-0-15089	2
chr1	212691513	212692426	MajorDMR-0-15090	16
chr1	212696643	212696702	MajorDMR-0-15091	2
chr1	212705882	212706697	MajorDMR-0-15092	9
chr1	212730732	212731227	MajorDMR-0-15093	3
chr1	212733700	212733712	MajorDMR-0-15094	2
chr1	212734879	212734989	MajorDMR-0-15095	3
chr1	212743839	212743944	MajorDMR-0-15096	3
chr1	212760362	212761598	MajorDMR-0-15097	19
chr1	212769330	212769874	MajorDMR-0-15098	5
chr1	212778268	212778772	MajorDMR-0-15099	4
chr1	212783084	212783693	MajorDMR-0-15100	7
chr1	212791765	212791798	MajorDMR-0-15101	2
chr1	212795093	212795403	MajorDMR-0-15102	3
chr1	212804243	212804437	MajorDMR-0-15103	2
chr1	212807555	212807667	MajorDMR-0-15104	3
chr1	212809340	212809929	MajorDMR-0-15105	4
chr1	212810537	212812141	MajorDMR-0-15106	22
chr1	212822454	212822660	MajorDMR-0-15107	2
chr1	212831381	212831434	MajorDMR-0-15108	3
chr1	212841132	212841746	MajorDMR-0-15109	5
chr1	212843764	212843910	MajorDMR-0-15110	4
chr1	212847752	212847773	MajorDMR-0-15111	3
chr1	212862929	212863115	MajorDMR-0-15112	4
chr1	212872029	212872384	MajorDMR-0-15113	5
chr1	212874741	212875109	MajorDMR-0-15114	5
chr1	212875678	212876102	MajorDMR-0-15115	2
chr1	212948198	212948241	MajorDMR-0-15116	2
chr1	212956745	212956843	MajorDMR-0-15117	2
chr1	212957631	212957773	MajorDMR-0-15118	2
chr1	213087917	213088589	MajorDMR-0-15119	6
chr1	213089476	213090663	MajorDMR-0-15120	13
chr1	213098219	213098651	MajorDMR-0-15121	3
chr1	213125984	213126426	MajorDMR-0-15122	7
chr1	213152659	213153260	MajorDMR-0-15123	5
chr1	213155451	213155663	MajorDMR-0-15124	2
chr1	213156461	213156597	MajorDMR-0-15125	2
chr1	213205849	213205912	MajorDMR-0-15126	2
chr1	213208631	213210021	MajorDMR-0-15127	7
chr1	213225345	213225599	MajorDMR-0-15128	2
chr1	213226234	213226777	MajorDMR-0-15129	4
chr1	213227654	213227729	MajorDMR-0-15130	2
chr1	213229294	213229633	MajorDMR-0-15131	5
chr1	213230189	213230423	MajorDMR-0-15132	5
chr1	213244595	213244673	MajorDMR-0-15133	2
chr1	213291933	213292014	MajorDMR-0-15134	3
chr1	213292524	213292746	MajorDMR-0-15135	2
chr1	213293471	213293938	MajorDMR-0-15136	5
chr1	213294897	213294938	MajorDMR-0-15137	2
chr1	213300652	213300823	MajorDMR-0-15138	2
chr1	213302069	213302427	MajorDMR-0-15139	6
chr1	213305005	213305067	MajorDMR-0-15140	2
chr1	213306926	213307187	MajorDMR-0-15141	4
chr1	213308376	213308414	MajorDMR-0-15142	2
chr1	213332813	213333116	MajorDMR-0-15143	5
chr1	213339842	213340134	MajorDMR-0-15144	5
chr1	213345869	213346064	MajorDMR-0-15145	2
chr1	213350239	213351003	MajorDMR-0-15146	4
chr1	213359699	213359767	MajorDMR-0-15147	2
chr1	213365219	213365722	MajorDMR-0-15148	4
chr1	213379162	213379285	MajorDMR-0-15149	2
chr1	213380236	213380384	MajorDMR-0-15150	7
chr1	213480221	213480230	MajorDMR-0-15151	2
chr1	213487453	213487506	MajorDMR-0-15152	2
chr1	213554258	213554863	MajorDMR-0-15153	18
chr1	213562160	213563065	MajorDMR-0-15154	17
chr1	213568065	213568129	MajorDMR-0-15155	2
chr1	213591818	213592414	MajorDMR-0-15156	12
chr1	213603638	213604317	MajorDMR-0-15157	7
chr1	213711788	213711870	MajorDMR-0-15158	2
chr1	213719214	213719433	MajorDMR-0-15159	3
chr1	213721124	213721342	MajorDMR-0-15160	3
chr1	213753188	213753194	MajorDMR-0-15161	2
chr1	213886318	213886712	MajorDMR-0-15162	3
chr1	213887452	213888154	MajorDMR-0-15163	7
chr1	213898475	213899298	MajorDMR-0-15164	4
chr1	213933346	213933949	MajorDMR-0-15165	6
chr1	214029957	214030776	MajorDMR-0-15166	5
chr1	214105343	214105355	MajorDMR-0-15167	2
chr1	214107427	214107448	MajorDMR-0-15168	2
chr1	214179041	214179217	MajorDMR-0-15169	2
chr1	214193118	214193303	MajorDMR-0-15170	4
chr1	214207031	214207142	MajorDMR-0-15171	2
chr1	214245643	214246378	MajorDMR-0-15172	13
chr1	214249422	214249426	MajorDMR-0-15173	2
chr1	214252930	214253108	MajorDMR-0-15174	2
chr1	214280154	214280198	MajorDMR-0-15175	2
chr1	214361532	214361571	MajorDMR-0-15176	2
chr1	214393373	214393984	MajorDMR-0-15177	4
chr1	214413355	214413577	MajorDMR-0-15178	6
chr1	214436035	214436580	MajorDMR-0-15179	4
chr1	214474570	214474597	MajorDMR-0-15180	2
chr1	214475296	214475677	MajorDMR-0-15181	8
chr1	214476275	214476673	MajorDMR-0-15182	2
chr1	214477204	214477515	MajorDMR-0-15183	8
chr1	214502647	214502679	MajorDMR-0-15184	2
chr1	214506365	214506581	MajorDMR-0-15185	2
chr1	214510687	214512189	MajorDMR-0-15186	15
chr1	214534282	214534631	MajorDMR-0-15187	2
chr1	214543695	214546294	MajorDMR-0-15188	26
chr1	214560205	214560423	MajorDMR-0-15189	11
chr1	214568292	214568541	MajorDMR-0-15190	3
chr1	214569512	214569901	MajorDMR-0-15191	4
chr1	214589263	214589557	MajorDMR-0-15192	2
chr1	214595783	214595977	MajorDMR-0-15193	5
chr1	214599240	214599374	MajorDMR-0-15194	2
chr1	214614644	214615155	MajorDMR-0-15195	4
chr1	214617237	214618260	MajorDMR-0-15196	4
chr1	214619193	214619488	MajorDMR-0-15197	2
chr1	214625588	214626013	MajorDMR-0-15198	8
chr1	214636477	214638105	MajorDMR-0-15199	25
chr1	214653695	214654587	MajorDMR-0-15200	8
chr1	214655903	214655986	MajorDMR-0-15201	2
chr1	214658186	214658651	MajorDMR-0-15202	5
chr1	214676671	214677036	MajorDMR-0-15203	7
chr1	214694296	214695143	MajorDMR-0-15204	16
chr1	214701291	214701626	MajorDMR-0-15205	3
chr1	214703963	214705175	MajorDMR-0-15206	12
chr1	214715142	214715325	MajorDMR-0-15207	2
chr1	214722722	214723202	MajorDMR-0-15208	2
chr1	214731386	214731860	MajorDMR-0-15209	5
chr1	214732483	214732629	MajorDMR-0-15210	2
chr1	214737728	214740760	MajorDMR-0-15211	11
chr1	214756830	214757508	MajorDMR-0-15212	6
chr1	214801815	214801979	MajorDMR-0-15213	5
chr1	214809668	214810028	MajorDMR-0-15214	6
chr1	214814776	214815305	MajorDMR-0-15215	3
chr1	214837782	214837848	MajorDMR-0-15216	3
chr1	214846946	214847194	MajorDMR-0-15217	3
chr1	214890899	214891080	MajorDMR-0-15218	3
chr1	214976133	214976904	MajorDMR-0-15219	4
chr1	214997989	214998172	MajorDMR-0-15220	2
chr1	215010658	215011091	MajorDMR-0-15221	3
chr1	215011702	215011787	MajorDMR-0-15222	3
chr1	215013379	215013421	MajorDMR-0-15223	2
chr1	215019752	215020403	MajorDMR-0-15224	7
chr1	215021099	215021624	MajorDMR-0-15225	4
chr1	215068687	215069076	MajorDMR-0-15226	6
chr1	215070443	215070521	MajorDMR-0-15227	2
chr1	215071164	215071720	MajorDMR-0-15228	7
chr1	215085491	215085626	MajorDMR-0-15229	6
chr1	215133935	215134319	MajorDMR-0-15230	2
chr1	215138395	215138860	MajorDMR-0-15231	4
chr1	215287667	215287907	MajorDMR-0-15232	2
chr1	215291892	215291908	MajorDMR-0-15233	2
chr1	215511723	215511830	MajorDMR-0-15234	2
chr1	215514618	215514831	MajorDMR-0-15235	2
chr1	215531889	215532119	MajorDMR-0-15236	2
chr1	215643337	215644210	MajorDMR-0-15237	8
chr1	215647529	215647588	MajorDMR-0-15238	3
chr1	215648302	215648645	MajorDMR-0-15239	8
chr1	215652536	215652763	MajorDMR-0-15240	2
chr1	215670954	215671067	MajorDMR-0-15241	3
chr1	215671586	215671869	MajorDMR-0-15242	4
chr1	215673059	215673894	MajorDMR-0-15243	7
chr1	215691215	215692014	MajorDMR-0-15244	7
chr1	215698084	215698190	MajorDMR-0-15245	4
chr1	215745369	215745501	MajorDMR-0-15246	2
chr1	215768042	215769059	MajorDMR-0-15247	6
chr1	215779806	215780218	MajorDMR-0-15248	3
chr1	215824381	215824407	MajorDMR-0-15249	2
chr1	215838400	215838841	MajorDMR-0-15250	6
chr1	215840821	215841350	MajorDMR-0-15251	10
chr1	215843575	215843639	MajorDMR-0-15252	2
chr1	215950998	215951241	MajorDMR-0-15253	3
chr1	216003647	216004074	MajorDMR-0-15254	5
chr1	216009421	216009472	MajorDMR-0-15255	2
chr1	216017680	216019586	MajorDMR-0-15256	13
chr1	216047046	216048131	MajorDMR-0-15257	12
chr1	216048705	216048788	MajorDMR-0-15258	2
chr1	216074160	216074312	MajorDMR-0-15259	5
chr1	216131251	216131728	MajorDMR-0-15260	2
chr1	216176404	216176473	MajorDMR-0-15261	3
chr1	216221086	216221480	MajorDMR-0-15262	2
chr1	216224379	216224876	MajorDMR-0-15263	5
chr1	216227534	216228371	MajorDMR-0-15264	14
chr1	216230403	216230675	MajorDMR-0-15265	2
chr1	216263904	216264015	MajorDMR-0-15266	2
chr1	216267681	216267810	MajorDMR-0-15267	2
chr1	216356873	216357232	MajorDMR-0-15268	2
chr1	216447904	216448236	MajorDMR-0-15269	2
chr1	216454454	216455648	MajorDMR-0-15270	6
chr1	216533318	216533397	MajorDMR-0-15271	3
chr1	216561482	216561887	MajorDMR-0-15272	3
chr1	216675843	216676286	MajorDMR-0-15273	4
chr1	216724960	216724982	MajorDMR-0-15274	3
chr1	216770005	216770087	MajorDMR-0-15275	3
chr1	216773607	216773719	MajorDMR-0-15276	2
chr1	216778435	216778555	MajorDMR-0-15277	2
chr1	216787822	216788677	MajorDMR-0-15278	5
chr1	216824373	216824404	MajorDMR-0-15279	2
chr1	216830485	216830854	MajorDMR-0-15280	5
chr1	216859891	216861080	MajorDMR-0-15281	16
chr1	216879394	216880047	MajorDMR-0-15282	9
chr1	216895649	216896135	MajorDMR-0-15283	7
chr1	216918145	216918173	MajorDMR-0-15284	2
chr1	216924051	216924514	MajorDMR-0-15285	3
chr1	216939121	216940719	MajorDMR-0-15286	15
chr1	216950515	216950632	MajorDMR-0-15287	2
chr1	216957611	216957692	MajorDMR-0-15288	2
chr1	216958333	216959689	MajorDMR-0-15289	12
chr1	216973165	216973435	MajorDMR-0-15290	2
chr1	216985261	216985759	MajorDMR-0-15291	5
chr1	216988092	216988105	MajorDMR-0-15292	2
chr1	217003921	217004822	MajorDMR-0-15293	9
chr1	217019752	217022081	MajorDMR-0-15294	13
chr1	217041854	217041928	MajorDMR-0-15295	2
chr1	217045764	217046146	MajorDMR-0-15296	3
chr1	217054354	217055438	MajorDMR-0-15297	5
chr1	217060367	217060833	MajorDMR-0-15298	5
chr1	217064498	217064510	MajorDMR-0-15299	2
chr1	217073370	217074196	MajorDMR-0-15300	6
chr1	217075818	217075903	MajorDMR-0-15301	2
chr1	217091063	217091463	MajorDMR-0-15302	2
chr1	217110604	217111109	MajorDMR-0-15303	4
chr1	217114318	217114819	MajorDMR-0-15304	2
chr1	217118737	217119761	MajorDMR-0-15305	6
chr1	217121690	217121768	MajorDMR-0-15306	2
chr1	217126227	217126689	MajorDMR-0-15307	9
chr1	217132068	217132082	MajorDMR-0-15308	2
chr1	217135003	217136194	MajorDMR-0-15309	6
chr1	217148171	217148461	MajorDMR-0-15310	2
chr1	217156852	217157561	MajorDMR-0-15311	9
chr1	217184392	217184951	MajorDMR-0-15312	6
chr1	217188277	217188430	MajorDMR-0-15313	2
chr1	217188998	217189702	MajorDMR-0-15314	4
chr1	217192151	217192201	MajorDMR-0-15315	2
chr1	217197913	217198638	MajorDMR-0-15316	3
chr1	217215451	217215909	MajorDMR-0-15317	2
chr1	217234597	217234859	MajorDMR-0-15318	4
chr1	217236090	217236609	MajorDMR-0-15319	4
chr1	217249625	217251038	MajorDMR-0-15320	14
chr1	217251915	217252164	MajorDMR-0-15321	4
chr1	217259293	217259369	MajorDMR-0-15322	2
chr1	217261289	217261622	MajorDMR-0-15323	2
chr1	217279760	217279793	MajorDMR-0-15324	2
chr1	217309668	217310397	MajorDMR-0-15325	13
chr1	217311824	217312927	MajorDMR-0-15326	14
chr1	217313505	217314007	MajorDMR-0-15327	15
chr1	217315218	217315320	MajorDMR-0-15328	2
chr1	217361392	217361645	MajorDMR-0-15329	3
chr1	217362238	217362699	MajorDMR-0-15330	6
chr1	217398263	217398330	MajorDMR-0-15331	2
chr1	217580891	217580923	MajorDMR-0-15332	4
chr1	217598843	217599269	MajorDMR-0-15333	5
chr1	217604138	217604233	MajorDMR-0-15334	2
chr1	217633912	217633935	MajorDMR-0-15335	3
chr1	217701295	217701714	MajorDMR-0-15336	3
chr1	217782832	217783153	MajorDMR-0-15337	2
chr1	217783720	217783859	MajorDMR-0-15338	2
chr1	217793928	217794429	MajorDMR-0-15339	6
chr1	217795104	217795419	MajorDMR-0-15340	5
chr1	217805054	217805291	MajorDMR-0-15341	3
chr1	217815920	217815977	MajorDMR-0-15342	2
chr1	217833919	217834337	MajorDMR-0-15343	4
chr1	217889112	217889328	MajorDMR-0-15344	4
chr1	218009772	218009859	MajorDMR-0-15345	3
chr1	218047803	218048236	MajorDMR-0-15346	4
chr1	218048981	218049551	MajorDMR-0-15347	5
chr1	218057618	218059353	MajorDMR-0-15348	13
chr1	218065575	218066416	MajorDMR-0-15349	7
chr1	218093074	218093125	MajorDMR-0-15350	2
chr1	218093643	218093707	MajorDMR-0-15351	2
chr1	218098032	218098143	MajorDMR-0-15352	3
chr1	218102635	218103043	MajorDMR-0-15353	9
chr1	218166932	218167157	MajorDMR-0-15354	3
chr1	218200638	218200711	MajorDMR-0-15355	3
chr1	218216501	218216680	MajorDMR-0-15356	3
chr1	218237285	218237390	MajorDMR-0-15357	2
chr1	218237981	218238947	MajorDMR-0-15358	8
chr1	218281295	218281442	MajorDMR-0-15359	4
chr1	218308779	218308948	MajorDMR-0-15360	3
chr1	218339674	218340269	MajorDMR-0-15361	3
chr1	218356790	218356902	MajorDMR-0-15362	3
chr1	218382546	218383387	MajorDMR-0-15363	9
chr1	218444571	218444728	MajorDMR-0-15364	2
chr1	218455762	218455934	MajorDMR-0-15365	2
chr1	218502879	218502906	MajorDMR-0-15366	2
chr1	218567794	218568272	MajorDMR-0-15367	12
chr1	218577928	218578037	MajorDMR-0-15368	2
chr1	218620890	218621045	MajorDMR-0-15369	3
chr1	218627320	218627918	MajorDMR-0-15370	10
chr1	218682787	218683002	MajorDMR-0-15371	4
chr1	218690525	218690935	MajorDMR-0-15372	7
chr1	218762127	218762510	MajorDMR-0-15373	4
chr1	218775321	218775585	MajorDMR-0-15374	2
chr1	218815277	218815579	MajorDMR-0-15375	3
chr1	218857185	218857257	MajorDMR-0-15376	2
chr1	218868675	218869255	MajorDMR-0-15377	6
chr1	218907750	218907963	MajorDMR-0-15378	3
chr1	218945948	218946297	MajorDMR-0-15379	6
chr1	218951870	218953379	MajorDMR-0-15380	9
chr1	218954772	218955436	MajorDMR-0-15381	4
chr1	218956075	218956549	MajorDMR-0-15382	5
chr1	218983688	218983921	MajorDMR-0-15383	3
chr1	218984425	218984499	MajorDMR-0-15384	2
chr1	218985181	218985626	MajorDMR-0-15385	2
chr1	218993142	218993288	MajorDMR-0-15386	2
chr1	219000547	219000620	MajorDMR-0-15387	2
chr1	219001269	219001783	MajorDMR-0-15388	4
chr1	219002623	219003053	MajorDMR-0-15389	4
chr1	219024894	219025187	MajorDMR-0-15390	2
chr1	219068370	219068787	MajorDMR-0-15391	3
chr1	219108251	219108541	MajorDMR-0-15392	2
chr1	219138011	219138356	MajorDMR-0-15393	6
chr1	219175183	219175201	MajorDMR-0-15394	2
chr1	219296245	219296377	MajorDMR-0-15395	2
chr1	219349008	219349525	MajorDMR-0-15396	3
chr1	219351054	219351219	MajorDMR-0-15397	2
chr1	219361961	219362354	MajorDMR-0-15398	2
chr1	219364969	219365248	MajorDMR-0-15399	2
chr1	219399801	219399832	MajorDMR-0-15400	2
chr1	219422018	219422056	MajorDMR-0-15401	2
chr1	219558264	219558338	MajorDMR-0-15402	2
chr1	219577248	219577478	MajorDMR-0-15403	2
chr1	219579575	219579610	MajorDMR-0-15404	2
chr1	219593759	219593877	MajorDMR-0-15405	2
chr1	219640888	219641030	MajorDMR-0-15406	2
chr1	219733593	219734561	MajorDMR-0-15407	9
chr1	219753562	219753635	MajorDMR-0-15408	2
chr1	219799633	219799721	MajorDMR-0-15409	3
chr1	219800282	219800971	MajorDMR-0-15410	3
chr1	219801928	219802231	MajorDMR-0-15411	2
chr1	219821508	219821553	MajorDMR-0-15412	2
chr1	219823405	219823438	MajorDMR-0-15413	2
chr1	219882561	219882712	MajorDMR-0-15414	2
chr1	219884121	219884469	MajorDMR-0-15415	2
chr1	219913941	219914352	MajorDMR-0-15416	5
chr1	219953903	219954649	MajorDMR-0-15417	10
chr1	219956403	219956518	MajorDMR-0-15418	2
chr1	219966277	219966449	MajorDMR-0-15419	2
chr1	219983961	219984066	MajorDMR-0-15420	4
chr1	220083499	220083540	MajorDMR-0-15421	2
chr1	220107891	220107955	MajorDMR-0-15422	2
chr1	220148588	220148638	MajorDMR-0-15423	3
chr1	220150078	220150449	MajorDMR-0-15424	2
chr1	220186687	220187468	MajorDMR-0-15425	7
chr1	220197222	220197246	MajorDMR-0-15426	2
chr1	220201787	220202474	MajorDMR-0-15427	5
chr1	220209465	220209973	MajorDMR-0-15428	5
chr1	220236133	220236413	MajorDMR-0-15429	5
chr1	220254916	220254927	MajorDMR-0-15430	2
chr1	220300722	220301515	MajorDMR-0-15431	6
chr1	220310519	220311332	MajorDMR-0-15432	8
chr1	220313529	220313581	MajorDMR-0-15433	3
chr1	220320845	220321290	MajorDMR-0-15434	4
chr1	220348122	220348392	MajorDMR-0-15435	2
chr1	220361375	220362132	MajorDMR-0-15436	4
chr1	220371964	220372118	MajorDMR-0-15437	2
chr1	220381210	220381391	MajorDMR-0-15438	3
chr1	220391498	220392046	MajorDMR-0-15439	7
chr1	220394001	220394674	MajorDMR-0-15440	8
chr1	220396409	220396424	MajorDMR-0-15441	3
chr1	220426917	220427107	MajorDMR-0-15442	3
chr1	220427660	220427870	MajorDMR-0-15443	3
chr1	220440842	220440851	MajorDMR-0-15444	2
chr1	220444558	220444754	MajorDMR-0-15445	2
chr1	220469660	220469795	MajorDMR-0-15446	2
chr1	220471958	220472197	MajorDMR-0-15447	3
chr1	220500480	220500858	MajorDMR-0-15448	6
chr1	220510080	220510612	MajorDMR-0-15449	7
chr1	220511691	220512031	MajorDMR-0-15450	2
chr1	220512906	220513524	MajorDMR-0-15451	3
chr1	220514146	220514193	MajorDMR-0-15452	3
chr1	220514745	220515365	MajorDMR-0-15453	3
chr1	220517045	220517190	MajorDMR-0-15454	5
chr1	220523230	220523574	MajorDMR-0-15455	4
chr1	220530576	220530957	MajorDMR-0-15456	3
chr1	220543829	220544253	MajorDMR-0-15457	5
chr1	220582708	220583992	MajorDMR-0-15458	11
chr1	220657110	220657196	MajorDMR-0-15459	4
chr1	220670342	220670980	MajorDMR-0-15460	4
chr1	220671834	220672741	MajorDMR-0-15461	8
chr1	220699641	220700019	MajorDMR-0-15462	2
chr1	220709521	220709541	MajorDMR-0-15463	2
chr1	220717553	220718403	MajorDMR-0-15464	6
chr1	220719683	220719830	MajorDMR-0-15465	2
chr1	220724738	220725208	MajorDMR-0-15466	2
chr1	220755989	220756095	MajorDMR-0-15467	2
chr1	220791291	220792404	MajorDMR-0-15468	7
chr1	220826495	220826715	MajorDMR-0-15469	12
chr1	220828357	220828645	MajorDMR-0-15470	3
chr1	220830197	220830583	MajorDMR-0-15471	3
chr1	220831885	220832011	MajorDMR-0-15472	2
chr1	220834577	220835441	MajorDMR-0-15473	8
chr1	220836639	220836758	MajorDMR-0-15474	2
chr1	220837461	220837716	MajorDMR-0-15475	3
chr1	220839588	220839641	MajorDMR-0-15476	2
chr1	220841462	220841505	MajorDMR-0-15477	2
chr1	220842364	220842820	MajorDMR-0-15478	2
chr1	220850114	220851493	MajorDMR-0-15479	14
chr1	220852080	220853092	MajorDMR-0-15480	9
chr1	220856104	220856799	MajorDMR-0-15481	19
chr1	220858348	220858443	MajorDMR-0-15482	3
chr1	220859079	220859347	MajorDMR-0-15483	3
chr1	220861329	220861344	MajorDMR-0-15484	3
chr1	220862980	220863128	MajorDMR-0-15485	2
chr1	220864385	220867417	MajorDMR-0-15486	44
chr1	220868005	220868092	MajorDMR-0-15487	2
chr1	220868813	220870947	MajorDMR-0-15488	30
chr1	220871718	220872604	MajorDMR-0-15489	9
chr1	220873222	220873305	MajorDMR-0-15490	2
chr1	220874771	220875990	MajorDMR-0-15491	19
chr1	220905613	220905731	MajorDMR-0-15492	2
chr1	220906292	220906975	MajorDMR-0-15493	5
chr1	220907479	220907540	MajorDMR-0-15494	3
chr1	220920491	220921068	MajorDMR-0-15495	6
chr1	220922807	220924267	MajorDMR-0-15496	10
chr1	220930532	220930964	MajorDMR-0-15497	3
chr1	220944145	220944203	MajorDMR-0-15498	4
chr1	220944777	220944785	MajorDMR-0-15499	2
chr1	220948582	220949046	MajorDMR-0-15500	2
chr1	220949965	220950017	MajorDMR-0-15501	3
chr1	220959388	220959462	MajorDMR-0-15502	3
chr1	220961000	220961345	MajorDMR-0-15503	11
chr1	220973596	220973680	MajorDMR-0-15504	4
chr1	220977670	220978340	MajorDMR-0-15505	10
chr1	220979128	220979211	MajorDMR-0-15506	2
chr1	220982056	220982349	MajorDMR-0-15507	4
chr1	220983617	220983802	MajorDMR-0-15508	7
chr1	221055963	221056184	MajorDMR-0-15509	4
chr1	221130072	221130938	MajorDMR-0-15510	5
chr1	221243005	221243087	MajorDMR-0-15511	2
chr1	221291654	221292732	MajorDMR-0-15512	5
chr1	221299313	221299927	MajorDMR-0-15513	8
chr1	221377321	221377794	MajorDMR-0-15514	2
chr1	221401356	221401503	MajorDMR-0-15515	7
chr1	221429101	221429257	MajorDMR-0-15516	3
chr1	221440432	221440780	MajorDMR-0-15517	2
chr1	221441301	221441848	MajorDMR-0-15518	7
chr1	221474069	221474178	MajorDMR-0-15519	2
chr1	221524891	221525118	MajorDMR-0-15520	6
chr1	221567099	221567813	MajorDMR-0-15521	7
chr1	221584236	221584282	MajorDMR-0-15522	2
chr1	221592929	221593184	MajorDMR-0-15523	3
chr1	221613335	221613490	MajorDMR-0-15524	2
chr1	221631374	221632373	MajorDMR-0-15525	7
chr1	221661246	221661335	MajorDMR-0-15526	3
chr1	221664181	221664998	MajorDMR-0-15527	5
chr1	221681565	221681647	MajorDMR-0-15528	2
chr1	221717065	221717329	MajorDMR-0-15529	2
chr1	221785168	221785711	MajorDMR-0-15530	5
chr1	221786505	221786809	MajorDMR-0-15531	2
chr1	221809966	221811058	MajorDMR-0-15532	10
chr1	221817166	221817697	MajorDMR-0-15533	4
chr1	221835564	221836141	MajorDMR-0-15534	3
chr1	221846181	221846503	MajorDMR-0-15535	3
chr1	221880480	221881077	MajorDMR-0-15536	8
chr1	221881893	221882997	MajorDMR-0-15537	5
chr1	221884452	221884551	MajorDMR-0-15538	2
chr1	221934292	221934451	MajorDMR-0-15539	3
chr1	221949678	221949724	MajorDMR-0-15540	3
chr1	221968852	221968964	MajorDMR-0-15541	2
chr1	222121880	222122080	MajorDMR-0-15542	4
chr1	222154765	222154821	MajorDMR-0-15543	2
chr1	222161224	222161633	MajorDMR-0-15544	4
chr1	222168109	222168746	MajorDMR-0-15545	8
chr1	222170226	222171063	MajorDMR-0-15546	4
chr1	222187416	222187908	MajorDMR-0-15547	3
chr1	222205077	222205196	MajorDMR-0-15548	2
chr1	222217556	222217679	MajorDMR-0-15549	4
chr1	222247617	222247634	MajorDMR-0-15550	2
chr1	222258018	222258456	MajorDMR-0-15551	7
chr1	222296435	222296682	MajorDMR-0-15552	3
chr1	222303489	222303776	MajorDMR-0-15553	2
chr1	222329700	222329723	MajorDMR-0-15554	3
chr1	222352885	222353223	MajorDMR-0-15555	3
chr1	222354809	222355236	MajorDMR-0-15556	2
chr1	222368946	222369553	MajorDMR-0-15557	7
chr1	222413901	222413933	MajorDMR-0-15558	2
chr1	222443966	222444085	MajorDMR-0-15559	2
chr1	222587363	222587546	MajorDMR-0-15560	2
chr1	222588765	222589050	MajorDMR-0-15561	3
chr1	222608356	222608453	MajorDMR-0-15562	2
chr1	222628080	222628134	MajorDMR-0-15563	3
chr1	222692806	222693778	MajorDMR-0-15564	11
chr1	222719799	222720686	MajorDMR-0-15565	6
chr1	222732353	222732639	MajorDMR-0-15566	4
chr1	222752733	222752955	MajorDMR-0-15567	2
chr1	222764067	222764291	MajorDMR-0-15568	3
chr1	222764811	222766097	MajorDMR-0-15569	8
chr1	222788794	222789290	MajorDMR-0-15570	2
chr1	222789849	222790464	MajorDMR-0-15571	7
chr1	222793091	222793566	MajorDMR-0-15572	5
chr1	222796052	222796524	MajorDMR-0-15573	7
chr1	222800583	222800922	MajorDMR-0-15574	6
chr1	222803550	222803584	MajorDMR-0-15575	2
chr1	222804828	222807169	MajorDMR-0-15576	20
chr1	222814806	222815393	MajorDMR-0-15577	6
chr1	222815967	222816859	MajorDMR-0-15578	5
chr1	222828374	222828511	MajorDMR-0-15579	3
chr1	222829125	222829284	MajorDMR-0-15580	2
chr1	222833084	222833177	MajorDMR-0-15581	2
chr1	222910134	222910535	MajorDMR-0-15582	2
chr1	222927739	222928471	MajorDMR-0-15583	9
chr1	222963713	222963890	MajorDMR-0-15584	4
chr1	222974552	222974727	MajorDMR-0-15585	2
chr1	222987585	222987913	MajorDMR-0-15586	6
chr1	222994086	222995176	MajorDMR-0-15587	6
chr1	223025837	223025845	MajorDMR-0-15588	2
chr1	223035234	223035301	MajorDMR-0-15589	2
chr1	223037800	223038106	MajorDMR-0-15590	2
chr1	223066781	223066826	MajorDMR-0-15591	3
chr1	223092156	223093138	MajorDMR-0-15592	12
chr1	223093940	223094088	MajorDMR-0-15593	3
chr1	223149318	223149384	MajorDMR-0-15594	4
chr1	223184521	223184628	MajorDMR-0-15595	3
chr1	223205169	223205232	MajorDMR-0-15596	2
chr1	223223811	223223818	MajorDMR-0-15597	2
chr1	223242380	223242473	MajorDMR-0-15598	2
chr1	223248274	223248627	MajorDMR-0-15599	8
chr1	223261081	223261852	MajorDMR-0-15600	9
chr1	223302999	223303259	MajorDMR-0-15601	10
chr1	223307612	223307816	MajorDMR-0-15602	2
chr1	223329471	223329712	MajorDMR-0-15603	3
chr1	223354309	223354435	MajorDMR-0-15604	2
chr1	223369730	223370489	MajorDMR-0-15605	7
chr1	223387410	223388290	MajorDMR-0-15606	6
chr1	223403427	223404324	MajorDMR-0-15607	12
chr1	223406533	223408720	MajorDMR-0-15608	18
chr1	223418691	223418919	MajorDMR-0-15609	6
chr1	223432170	223432203	MajorDMR-0-15610	2
chr1	223437065	223437302	MajorDMR-0-15611	2
chr1	223439738	223440377	MajorDMR-0-15612	4
chr1	223451726	223451830	MajorDMR-0-15613	3
chr1	223454144	223454413	MajorDMR-0-15614	3
chr1	223472702	223473143	MajorDMR-0-15615	2
chr1	223481754	223481814	MajorDMR-0-15616	2
chr1	223487191	223487289	MajorDMR-0-15617	2
chr1	223503059	223503852	MajorDMR-0-15618	3
chr1	223505699	223506646	MajorDMR-0-15619	16
chr1	223510725	223511011	MajorDMR-0-15620	3
chr1	223511597	223514159	MajorDMR-0-15621	18
chr1	223515140	223515261	MajorDMR-0-15622	2
chr1	223516789	223518272	MajorDMR-0-15623	9
chr1	223520727	223521129	MajorDMR-0-15624	2
chr1	223526183	223526200	MajorDMR-0-15625	2
chr1	223526745	223527829	MajorDMR-0-15626	5
chr1	223533275	223533331	MajorDMR-0-15627	2
chr1	223558464	223561029	MajorDMR-0-15628	26
chr1	223566126	223566320	MajorDMR-0-15629	6
chr1	223586306	223587447	MajorDMR-0-15630	5
chr1	223651696	223651703	MajorDMR-0-15631	2
chr1	223652832	223653756	MajorDMR-0-15632	14
chr1	223673892	223674637	MajorDMR-0-15633	11
chr1	223678112	223678285	MajorDMR-0-15634	4
chr1	223682312	223682338	MajorDMR-0-15635	3
chr1	223689294	223690431	MajorDMR-0-15636	12
chr1	223698577	223699282	MajorDMR-0-15637	4
chr1	223705117	223705200	MajorDMR-0-15638	2
chr1	223739497	223739543	MajorDMR-0-15639	3
chr1	223804059	223804096	MajorDMR-0-15640	2
chr1	223815401	223815946	MajorDMR-0-15641	12
chr1	223816633	223816677	MajorDMR-0-15642	2
chr1	223819246	223819936	MajorDMR-0-15643	9
chr1	223822668	223823000	MajorDMR-0-15644	3
chr1	223840757	223840958	MajorDMR-0-15645	4
chr1	223899342	223899737	MajorDMR-0-15646	11
chr1	223903187	223903671	MajorDMR-0-15647	3
chr1	223904354	223904476	MajorDMR-0-15648	2
chr1	223935838	223936635	MajorDMR-0-15649	12
chr1	223937183	223937326	MajorDMR-0-15650	2
chr1	223946779	223947606	MajorDMR-0-15651	21
chr1	223964929	223964967	MajorDMR-0-15652	2
chr1	224000875	224001049	MajorDMR-0-15653	2
chr1	224001799	224002199	MajorDMR-0-15654	11
chr1	224007203	224008551	MajorDMR-0-15655	4
chr1	224013602	224013751	MajorDMR-0-15656	3
chr1	224019450	224020194	MajorDMR-0-15657	4
chr1	224022796	224023278	MajorDMR-0-15658	3
chr1	224025582	224025612	MajorDMR-0-15659	2
chr1	224086303	224086855	MajorDMR-0-15660	4
chr1	224102385	224102434	MajorDMR-0-15661	2
chr1	224176238	224176296	MajorDMR-0-15662	3
chr1	224181556	224181791	MajorDMR-0-15663	4
chr1	224210461	224211056	MajorDMR-0-15664	3
chr1	224217058	224217512	MajorDMR-0-15665	4
chr1	224218276	224219158	MajorDMR-0-15666	9
chr1	224223935	224224050	MajorDMR-0-15667	3
chr1	224224814	224226006	MajorDMR-0-15668	9
chr1	224246081	224246209	MajorDMR-0-15669	2
chr1	224303432	224303451	MajorDMR-0-15670	3
chr1	224305931	224306651	MajorDMR-0-15671	4
chr1	224313609	224313728	MajorDMR-0-15672	4
chr1	224358649	224359243	MajorDMR-0-15673	4
chr1	224370053	224370123	MajorDMR-0-15674	2
chr1	224383052	224383068	MajorDMR-0-15675	2
chr1	224408978	224409365	MajorDMR-0-15676	8
chr1	224439543	224440172	MajorDMR-0-15677	6
chr1	224440809	224440915	MajorDMR-0-15678	4
chr1	224452294	224452438	MajorDMR-0-15679	2
chr1	224455374	224456167	MajorDMR-0-15680	7
chr1	224528072	224528460	MajorDMR-0-15681	2
chr1	224532882	224532924	MajorDMR-0-15682	2
chr1	224545735	224547477	MajorDMR-0-15683	16
chr1	224548558	224548646	MajorDMR-0-15684	3
chr1	224561052	224561260	MajorDMR-0-15685	5
chr1	224563536	224563609	MajorDMR-0-15686	2
chr1	224567869	224567991	MajorDMR-0-15687	3
chr1	224575076	224575185	MajorDMR-0-15688	3
chr1	224578237	224578451	MajorDMR-0-15689	3
chr1	224580051	224581650	MajorDMR-0-15690	10
chr1	224592938	224593857	MajorDMR-0-15691	4
chr1	224600595	224600930	MajorDMR-0-15692	6
chr1	224605502	224605841	MajorDMR-0-15693	2
chr1	224612966	224614787	MajorDMR-0-15694	9
chr1	224617637	224617893	MajorDMR-0-15695	2
chr1	224635027	224635145	MajorDMR-0-15696	2
chr1	224635665	224636697	MajorDMR-0-15697	11
chr1	224666655	224666677	MajorDMR-0-15698	2
chr1	224686006	224686802	MajorDMR-0-15699	11
chr1	224700472	224700532	MajorDMR-0-15700	2
chr1	224710139	224710735	MajorDMR-0-15701	3
chr1	224713473	224714511	MajorDMR-0-15702	9
chr1	224715133	224715299	MajorDMR-0-15703	3
chr1	224727818	224728235	MajorDMR-0-15704	2
chr1	224729733	224731033	MajorDMR-0-15705	6
chr1	224753004	224753183	MajorDMR-0-15706	3
chr1	224775829	224777134	MajorDMR-0-15707	13
chr1	224797360	224797491	MajorDMR-0-15708	2
chr1	224819375	224819942	MajorDMR-0-15709	9
chr1	224840111	224840381	MajorDMR-0-15710	4
chr1	224867286	224867700	MajorDMR-0-15711	3
chr1	224876810	224878653	MajorDMR-0-15712	15
chr1	224884666	224885169	MajorDMR-0-15713	9
chr1	224891960	224892378	MajorDMR-0-15714	7
chr1	224896090	224896906	MajorDMR-0-15715	9
chr1	224909212	224909727	MajorDMR-0-15716	6
chr1	224927881	224928488	MajorDMR-0-15717	7
chr1	224931112	224932032	MajorDMR-0-15718	11
chr1	224938269	224938632	MajorDMR-0-15719	2
chr1	224948584	224949064	MajorDMR-0-15720	5
chr1	224953211	224954114	MajorDMR-0-15721	8
chr1	224954802	224955264	MajorDMR-0-15722	4
chr1	224965053	224965073	MajorDMR-0-15723	2
chr1	224971330	224972393	MajorDMR-0-15724	13
chr1	224986649	224986976	MajorDMR-0-15725	5
chr1	224988298	224988440	MajorDMR-0-15726	6
chr1	224990338	224990460	MajorDMR-0-15727	3
chr1	224992044	224992467	MajorDMR-0-15728	5
chr1	225005627	225006026	MajorDMR-0-15729	4
chr1	225040266	225040666	MajorDMR-0-15730	5
chr1	225047078	225047252	MajorDMR-0-15731	5
chr1	225056055	225056287	MajorDMR-0-15732	6
chr1	225059036	225059172	MajorDMR-0-15733	3
chr1	225060686	225062106	MajorDMR-0-15734	7
chr1	225081242	225081376	MajorDMR-0-15735	5
chr1	225082517	225082683	MajorDMR-0-15736	2
chr1	225088851	225089685	MajorDMR-0-15737	6
chr1	225177907	225178307	MajorDMR-0-15738	3
chr1	225211403	225211468	MajorDMR-0-15739	2
chr1	225342469	225342750	MajorDMR-0-15740	2
chr1	225474222	225474676	MajorDMR-0-15741	3
chr1	225559355	225560688	MajorDMR-0-15742	8
chr1	225630763	225630782	MajorDMR-0-15743	2
chr1	225642550	225642903	MajorDMR-0-15744	6
chr1	225650434	225651014	MajorDMR-0-15745	10
chr1	225663121	225663169	MajorDMR-0-15746	3
chr1	225665033	225666300	MajorDMR-0-15747	22
chr1	225669009	225669508	MajorDMR-0-15748	4
chr1	225671631	225672591	MajorDMR-0-15749	24
chr1	225675692	225676002	MajorDMR-0-15750	5
chr1	225696090	225696325	MajorDMR-0-15751	3
chr1	225702468	225702481	MajorDMR-0-15752	2
chr1	225705110	225705664	MajorDMR-0-15753	15
chr1	225714676	225716390	MajorDMR-0-15754	10
chr1	225718443	225718623	MajorDMR-0-15755	2
chr1	225728389	225729471	MajorDMR-0-15756	21
chr1	225763909	225764712	MajorDMR-0-15757	3
chr1	225778346	225778533	MajorDMR-0-15758	2
chr1	225794895	225795813	MajorDMR-0-15759	12
chr1	225797163	225798746	MajorDMR-0-15760	15
chr1	225799495	225799983	MajorDMR-0-15761	4
chr1	225837185	225839184	MajorDMR-0-15762	18
chr1	225842027	225842355	MajorDMR-0-15763	3
chr1	225843406	225843857	MajorDMR-0-15764	2
chr1	225845207	225845971	MajorDMR-0-15765	8
chr1	225865486	225865635	MajorDMR-0-15766	2
chr1	225887880	225888182	MajorDMR-0-15767	4
chr1	225920511	225921003	MajorDMR-0-15768	4
chr1	225923517	225923973	MajorDMR-0-15769	8
chr1	225939057	225939199	MajorDMR-0-15770	4
chr1	225945964	225946147	MajorDMR-0-15771	2
chr1	225969225	225969509	MajorDMR-0-15772	2
chr1	225970858	225971006	MajorDMR-0-15773	2
chr1	225976812	225977036	MajorDMR-0-15774	3
chr1	225987565	225988089	MajorDMR-0-15775	5
chr1	225997373	225997485	MajorDMR-0-15776	5
chr1	225998612	225999574	MajorDMR-0-15777	22
chr1	226011731	226011839	MajorDMR-0-15778	3
chr1	226029790	226029952	MajorDMR-0-15779	4
chr1	226039194	226041267	MajorDMR-0-15780	21
chr1	226071129	226071259	MajorDMR-0-15781	7
chr1	226075362	226075660	MajorDMR-0-15782	12
chr1	226099127	226099826	MajorDMR-0-15783	28
chr1	226100449	226100621	MajorDMR-0-15784	2
chr1	226102269	226105985	MajorDMR-0-15785	35
chr1	226107898	226107975	MajorDMR-0-15786	2
chr1	226110425	226111071	MajorDMR-0-15787	11
chr1	226119004	226119647	MajorDMR-0-15788	5
chr1	226127138	226127554	MajorDMR-0-15789	6
chr1	226139012	226139269	MajorDMR-0-15790	8
chr1	226149253	226150142	MajorDMR-0-15791	17
chr1	226154898	226155076	MajorDMR-0-15792	3
chr1	226175875	226176120	MajorDMR-0-15793	2
chr1	226186017	226186025	MajorDMR-0-15794	2
chr1	226188005	226188645	MajorDMR-0-15795	7
chr1	226198367	226198565	MajorDMR-0-15796	3
chr1	226242252	226242589	MajorDMR-0-15797	6
chr1	226248775	226248857	MajorDMR-0-15798	2
chr1	226270317	226270469	MajorDMR-0-15799	6
chr1	226299138	226299219	MajorDMR-0-15800	3
chr1	226300512	226300602	MajorDMR-0-15801	2
chr1	226303586	226303966	MajorDMR-0-15802	6
chr1	226308940	226308964	MajorDMR-0-15803	3
chr1	226310634	226310760	MajorDMR-0-15804	4
chr1	226311998	226312051	MajorDMR-0-15805	2
chr1	226312588	226312598	MajorDMR-0-15806	2
chr1	226314860	226316746	MajorDMR-0-15807	51
chr1	226322571	226323064	MajorDMR-0-15808	19
chr1	226326686	226326876	MajorDMR-0-15809	4
chr1	226327418	226328945	MajorDMR-0-15810	13
chr1	226331043	226331111	MajorDMR-0-15811	2
chr1	226334350	226334515	MajorDMR-0-15812	4
chr1	226346043	226346128	MajorDMR-0-15813	2
chr1	226373145	226373205	MajorDMR-0-15814	2
chr1	226375032	226375425	MajorDMR-0-15815	5
chr1	226401509	226401603	MajorDMR-0-15816	2
chr1	226407935	226407994	MajorDMR-0-15817	2
chr1	226436653	226436710	MajorDMR-0-15818	3
chr1	226442963	226443418	MajorDMR-0-15819	4
chr1	226453131	226453149	MajorDMR-0-15820	2
chr1	226497815	226497934	MajorDMR-0-15821	3
chr1	226523458	226523922	MajorDMR-0-15822	3
chr1	226524886	226525649	MajorDMR-0-15823	10
chr1	226527916	226527945	MajorDMR-0-15824	2
chr1	226531478	226531484	MajorDMR-0-15825	2
chr1	226548604	226548847	MajorDMR-0-15826	3
chr1	226551699	226554546	MajorDMR-0-15827	29
chr1	226560241	226560537	MajorDMR-0-15828	5
chr1	226561228	226561547	MajorDMR-0-15829	6
chr1	226567781	226567812	MajorDMR-0-15830	2
chr1	226580635	226580937	MajorDMR-0-15831	3
chr1	226582284	226582431	MajorDMR-0-15832	4
chr1	226584924	226585273	MajorDMR-0-15833	3
chr1	226586208	226586756	MajorDMR-0-15834	4
chr1	226587891	226588179	MajorDMR-0-15835	6
chr1	226588772	226590079	MajorDMR-0-15836	14
chr1	226593042	226593738	MajorDMR-0-15837	15
chr1	226596179	226596606	MajorDMR-0-15838	2
chr1	226601965	226602603	MajorDMR-0-15839	4
chr1	226603664	226604035	MajorDMR-0-15840	3
chr1	226605080	226606700	MajorDMR-0-15841	19
chr1	226607975	226608780	MajorDMR-0-15842	3
chr1	226612564	226612874	MajorDMR-0-15843	4
chr1	226624868	226625076	MajorDMR-0-15844	6
chr1	226654685	226654736	MajorDMR-0-15845	2
chr1	226658144	226658220	MajorDMR-0-15846	2
chr1	226661823	226661954	MajorDMR-0-15847	3
chr1	226662457	226663195	MajorDMR-0-15848	8
chr1	226664249	226664993	MajorDMR-0-15849	12
chr1	226665523	226666853	MajorDMR-0-15850	10
chr1	226684046	226684603	MajorDMR-0-15851	8
chr1	226686444	226686602	MajorDMR-0-15852	2
chr1	226714409	226714456	MajorDMR-0-15853	2
chr1	226718353	226718746	MajorDMR-0-15854	8
chr1	226725506	226725720	MajorDMR-0-15855	3
chr1	226733731	226735482	MajorDMR-0-15856	11
chr1	226738035	226739903	MajorDMR-0-15857	13
chr1	226741566	226742101	MajorDMR-0-15858	6
chr1	226743314	226743883	MajorDMR-0-15859	4
chr1	226746192	226746226	MajorDMR-0-15860	3
chr1	226748030	226748218	MajorDMR-0-15861	7
chr1	226749192	226749572	MajorDMR-0-15862	2
chr1	226750466	226750897	MajorDMR-0-15863	4
chr1	226752245	226756721	MajorDMR-0-15864	54
chr1	226761037	226761410	MajorDMR-0-15865	3
chr1	226762017	226762476	MajorDMR-0-15866	5
chr1	226763043	226764508	MajorDMR-0-15867	11
chr1	226765092	226766411	MajorDMR-0-15868	14
chr1	226767011	226767783	MajorDMR-0-15869	9
chr1	226768834	226769563	MajorDMR-0-15870	9
chr1	226771501	226771949	MajorDMR-0-15871	6
chr1	226772736	226773049	MajorDMR-0-15872	4
chr1	226774943	226775086	MajorDMR-0-15873	3
chr1	226776426	226777744	MajorDMR-0-15874	16
chr1	226778380	226778938	MajorDMR-0-15875	11
chr1	226781374	226781485	MajorDMR-0-15876	3
chr1	226788103	226795446	MajorDMR-0-15877	98
chr1	226796129	226797099	MajorDMR-0-15878	12
chr1	226799720	226799889	MajorDMR-0-15879	2
chr1	226805990	226806868	MajorDMR-0-15880	5
chr1	226813896	226814088	MajorDMR-0-15881	2
chr1	226814666	226814705	MajorDMR-0-15882	3
chr1	226815247	226816769	MajorDMR-0-15883	14
chr1	226819763	226820200	MajorDMR-0-15884	6
chr1	226824132	226824586	MajorDMR-0-15885	5
chr1	226825538	226825862	MajorDMR-0-15886	2
chr1	226826444	226826673	MajorDMR-0-15887	9
chr1	226828284	226828651	MajorDMR-0-15888	11
chr1	226830735	226832064	MajorDMR-0-15889	26
chr1	226833606	226834507	MajorDMR-0-15890	17
chr1	226837648	226838101	MajorDMR-0-15891	6
chr1	226841872	226842430	MajorDMR-0-15892	8
chr1	226844066	226844912	MajorDMR-0-15893	10
chr1	226845692	226846424	MajorDMR-0-15894	11
chr1	226848125	226848774	MajorDMR-0-15895	8
chr1	226849735	226849876	MajorDMR-0-15896	4
chr1	226860290	226860467	MajorDMR-0-15897	2
chr1	226866858	226867423	MajorDMR-0-15898	4
chr1	226868847	226869262	MajorDMR-0-15899	4
chr1	226870622	226870931	MajorDMR-0-15900	3
chr1	226874744	226874975	MajorDMR-0-15901	3
chr1	226878235	226878420	MajorDMR-0-15902	5
chr1	226880103	226880973	MajorDMR-0-15903	8
chr1	226883298	226883622	MajorDMR-0-15904	7
chr1	226888660	226888739	MajorDMR-0-15905	3
chr1	226889252	226889626	MajorDMR-0-15906	7
chr1	226900635	226901023	MajorDMR-0-15907	6
chr1	226907322	226908113	MajorDMR-0-15908	12
chr1	226911233	226911514	MajorDMR-0-15909	3
chr1	226915699	226915751	MajorDMR-0-15910	2
chr1	226921334	226921423	MajorDMR-0-15911	2
chr1	226923776	226924569	MajorDMR-0-15912	10
chr1	226935424	226935477	MajorDMR-0-15913	3
chr1	226939942	226940011	MajorDMR-0-15914	2
chr1	226951709	226952073	MajorDMR-0-15915	3
chr1	226966382	226966826	MajorDMR-0-15916	6
chr1	226975528	226976232	MajorDMR-0-15917	10
chr1	226992565	226993215	MajorDMR-0-15918	6
chr1	227015395	227015559	MajorDMR-0-15919	3
chr1	227021917	227022082	MajorDMR-0-15920	6
chr1	227047134	227047159	MajorDMR-0-15921	2
chr1	227047960	227048093	MajorDMR-0-15922	5
chr1	227051167	227051346	MajorDMR-0-15923	5
chr1	227053931	227053976	MajorDMR-0-15924	3
chr1	227080059	227080262	MajorDMR-0-15925	7
chr1	227091762	227091991	MajorDMR-0-15926	4
chr1	227095361	227095557	MajorDMR-0-15927	5
chr1	227130155	227131195	MajorDMR-0-15928	8
chr1	227133208	227133218	MajorDMR-0-15929	2
chr1	227136256	227136588	MajorDMR-0-15930	7
chr1	227142927	227143375	MajorDMR-0-15931	4
chr1	227145191	227145230	MajorDMR-0-15932	2
chr1	227152273	227152278	MajorDMR-0-15933	2
chr1	227153109	227156089	MajorDMR-0-15934	41
chr1	227161985	227162095	MajorDMR-0-15935	2
chr1	227162845	227163893	MajorDMR-0-15936	16
chr1	227165113	227166498	MajorDMR-0-15937	14
chr1	227168467	227168522	MajorDMR-0-15938	4
chr1	227172811	227175119	MajorDMR-0-15939	59
chr1	227180749	227180983	MajorDMR-0-15940	4
chr1	227181936	227181973	MajorDMR-0-15941	3
chr1	227219007	227219077	MajorDMR-0-15942	2
chr1	227253252	227253362	MajorDMR-0-15943	2
chr1	227254898	227255531	MajorDMR-0-15944	3
chr1	227307534	227307911	MajorDMR-0-15945	2
chr1	227314979	227315212	MajorDMR-0-15946	2
chr1	227326419	227326582	MajorDMR-0-15947	2
chr1	227328518	227328549	MajorDMR-0-15948	2
chr1	227360277	227360329	MajorDMR-0-15949	2
chr1	227407145	227407285	MajorDMR-0-15950	3
chr1	227425070	227425251	MajorDMR-0-15951	3
chr1	227431493	227431688	MajorDMR-0-15952	4
chr1	227469883	227470244	MajorDMR-0-15953	3
chr1	227482707	227483007	MajorDMR-0-15954	3
chr1	227488978	227489085	MajorDMR-0-15955	2
chr1	227496792	227497168	MajorDMR-0-15956	2
chr1	227497727	227497866	MajorDMR-0-15957	3
chr1	227500542	227500595	MajorDMR-0-15958	2
chr1	227532643	227532708	MajorDMR-0-15959	3
chr1	227552549	227553071	MajorDMR-0-15960	4
chr1	227565722	227565777	MajorDMR-0-15961	3
chr1	227615357	227615868	MajorDMR-0-15962	5
chr1	227618659	227619027	MajorDMR-0-15963	4
chr1	227620686	227620957	MajorDMR-0-15964	3
chr1	227623200	227623256	MajorDMR-0-15965	3
chr1	227657171	227657623	MajorDMR-0-15966	5
chr1	227668144	227668609	MajorDMR-0-15967	2
chr1	227763239	227763353	MajorDMR-0-15968	4
chr1	227791941	227792386	MajorDMR-0-15969	4
chr1	227915069	227915601	MajorDMR-0-15970	5
chr1	227917892	227919325	MajorDMR-0-15971	14
chr1	227924054	227924116	MajorDMR-0-15972	2
chr1	227928844	227928912	MajorDMR-0-15973	3
chr1	227934085	227934339	MajorDMR-0-15974	2
chr1	227936805	227936817	MajorDMR-0-15975	2
chr1	227937618	227938011	MajorDMR-0-15976	3
chr1	227944915	227944997	MajorDMR-0-15977	2
chr1	227945670	227946622	MajorDMR-0-15978	7
chr1	227948498	227948884	MajorDMR-0-15979	2
chr1	227949750	227950078	MajorDMR-0-15980	8
chr1	227951087	227951453	MajorDMR-0-15981	12
chr1	227951996	227953998	MajorDMR-0-15982	22
chr1	227957277	227958103	MajorDMR-0-15983	5
chr1	227959202	227959392	MajorDMR-0-15984	3
chr1	227960021	227960486	MajorDMR-0-15985	3
chr1	227967588	227967850	MajorDMR-0-15986	6
chr1	227973755	227974210	MajorDMR-0-15987	11
chr1	227979547	227980069	MajorDMR-0-15988	3
chr1	227982182	227982287	MajorDMR-0-15989	4
chr1	227982832	227983399	MajorDMR-0-15990	3
chr1	227985009	227985545	MajorDMR-0-15991	5
chr1	228025932	228026295	MajorDMR-0-15992	4
chr1	228075788	228076045	MajorDMR-0-15993	4
chr1	228093744	228093769	MajorDMR-0-15994	4
chr1	228103370	228103440	MajorDMR-0-15995	2
chr1	228106131	228107889	MajorDMR-0-15996	13
chr1	228126128	228126182	MajorDMR-0-15997	2
chr1	228136767	228137492	MajorDMR-0-15998	5
chr1	228141320	228141572	MajorDMR-0-15999	2
chr1	228208946	228209542	MajorDMR-0-16000	8
chr1	228248909	228248960	MajorDMR-0-16001	2
chr1	228256043	228256627	MajorDMR-0-16002	11
chr1	228258358	228258860	MajorDMR-0-16003	5
chr1	228261013	228261920	MajorDMR-0-16004	9
chr1	228268836	228269159	MajorDMR-0-16005	2
chr1	228274365	228275036	MajorDMR-0-16006	6
chr1	228275582	228276541	MajorDMR-0-16007	14
chr1	228279493	228279645	MajorDMR-0-16008	3
chr1	228283736	228284462	MajorDMR-0-16009	11
chr1	228285049	228285118	MajorDMR-0-16010	3
chr1	228285821	228285837	MajorDMR-0-16011	2
chr1	228288733	228289560	MajorDMR-0-16012	10
chr1	228292392	228292411	MajorDMR-0-16013	2
chr1	228299770	228299964	MajorDMR-0-16014	6
chr1	228312882	228312997	MajorDMR-0-16015	3
chr1	228328974	228331984	MajorDMR-0-16016	44
chr1	228333387	228333443	MajorDMR-0-16017	2
chr1	228334322	228335349	MajorDMR-0-16018	21
chr1	228336793	228339411	MajorDMR-0-16019	29
chr1	228345819	228346565	MajorDMR-0-16020	19
chr1	228349714	228349846	MajorDMR-0-16021	3
chr1	228362281	228362488	MajorDMR-0-16022	10
chr1	228369395	228369710	MajorDMR-0-16023	3
chr1	228391405	228391453	MajorDMR-0-16024	2
chr1	228393661	228393958	MajorDMR-0-16025	2
chr1	228395600	228395670	MajorDMR-0-16026	3
chr1	228396732	228396756	MajorDMR-0-16027	2
chr1	228397541	228398240	MajorDMR-0-16028	7
chr1	228398848	228399421	MajorDMR-0-16029	15
chr1	228401912	228402134	MajorDMR-0-16030	13
chr1	228404889	228405013	MajorDMR-0-16031	7
chr1	228405668	228405742	MajorDMR-0-16032	3
chr1	228435871	228435911	MajorDMR-0-16033	2
chr1	228463155	228463251	MajorDMR-0-16034	5
chr1	228464664	228464767	MajorDMR-0-16035	2
chr1	228476739	228476750	MajorDMR-0-16036	2
chr1	228494688	228494840	MajorDMR-0-16037	6
chr1	228503496	228503684	MajorDMR-0-16038	13
chr1	228528608	228528616	MajorDMR-0-16039	2
chr1	228541856	228542680	MajorDMR-0-16040	18
chr1	228556586	228556641	MajorDMR-0-16041	3
chr1	228560378	228560535	MajorDMR-0-16042	3
chr1	228566926	228567107	MajorDMR-0-16043	4
chr1	228578830	228578934	MajorDMR-0-16044	3
chr1	228580018	228580411	MajorDMR-0-16045	4
chr1	228581253	228582208	MajorDMR-0-16046	9
chr1	228584434	228584576	MajorDMR-0-16047	3
chr1	228587099	228589192	MajorDMR-0-16048	36
chr1	228592242	228592490	MajorDMR-0-16049	2
chr1	228595501	228596339	MajorDMR-0-16050	8
chr1	228596965	228597022	MajorDMR-0-16051	2
chr1	228597859	228597890	MajorDMR-0-16052	2
chr1	228598404	228600200	MajorDMR-0-16053	8
chr1	228601405	228603650	MajorDMR-0-16054	43
chr1	228604801	228605183	MajorDMR-0-16055	5
chr1	228633085	228633276	MajorDMR-0-16056	3
chr1	228634443	228634680	MajorDMR-0-16057	4
chr1	228641098	228641806	MajorDMR-0-16058	10
chr1	228643287	228643362	MajorDMR-0-16059	2
chr1	228647731	228648561	MajorDMR-0-16060	7
chr1	228650985	228651233	MajorDMR-0-16061	4
chr1	228672997	228673777	MajorDMR-0-16062	18
chr1	228677094	228677146	MajorDMR-0-16063	2
chr1	228682143	228682165	MajorDMR-0-16064	2
chr1	228682673	228682690	MajorDMR-0-16065	3
chr1	228806441	228806519	MajorDMR-0-16066	2
chr1	228872230	228872662	MajorDMR-0-16067	2
chr1	228878394	228879585	MajorDMR-0-16068	24
chr1	228880463	228881908	MajorDMR-0-16069	8
chr1	228918516	228919011	MajorDMR-0-16070	2
chr1	228921248	228922256	MajorDMR-0-16071	16
chr1	228922872	228923634	MajorDMR-0-16072	7
chr1	228930727	228931521	MajorDMR-0-16073	9
chr1	228938461	228938675	MajorDMR-0-16074	5
chr1	228939483	228939554	MajorDMR-0-16075	3
chr1	228969547	228970676	MajorDMR-0-16076	13
chr1	228987689	228988171	MajorDMR-0-16077	3
chr1	228996613	228997718	MajorDMR-0-16078	5
chr1	229025781	229027494	MajorDMR-0-16079	20
chr1	229035822	229036186	MajorDMR-0-16080	11
chr1	229036782	229037320	MajorDMR-0-16081	6
chr1	229038835	229039703	MajorDMR-0-16082	9
chr1	229041621	229042051	MajorDMR-0-16083	4
chr1	229049161	229049639	MajorDMR-0-16084	3
chr1	229065440	229067042	MajorDMR-0-16085	19
chr1	229076781	229076949	MajorDMR-0-16086	6
chr1	229101380	229101418	MajorDMR-0-16087	2
chr1	229112923	229113378	MajorDMR-0-16088	11
chr1	229123996	229126291	MajorDMR-0-16089	38
chr1	229134679	229134765	MajorDMR-0-16090	2
chr1	229135766	229135775	MajorDMR-0-16091	2
chr1	229183826	229184842	MajorDMR-0-16092	14
chr1	229187578	229187615	MajorDMR-0-16093	2
chr1	229188409	229188532	MajorDMR-0-16094	3
chr1	229191272	229191356	MajorDMR-0-16095	3
chr1	229193830	229195761	MajorDMR-0-16096	35
chr1	229200578	229201067	MajorDMR-0-16097	12
chr1	229228430	229228616	MajorDMR-0-16098	2
chr1	229230547	229231027	MajorDMR-0-16099	5
chr1	229255056	229255915	MajorDMR-0-16100	14
chr1	229275060	229275432	MajorDMR-0-16101	9
chr1	229284057	229284188	MajorDMR-0-16102	6
chr1	229304133	229304158	MajorDMR-0-16103	2
chr1	229364736	229366635	MajorDMR-0-16104	25
chr1	229391146	229391521	MajorDMR-0-16105	5
chr1	229402326	229402701	MajorDMR-0-16106	2
chr1	229405055	229405565	MajorDMR-0-16107	4
chr1	229406177	229406499	MajorDMR-0-16108	4
chr1	229416299	229416987	MajorDMR-0-16109	5
chr1	229429788	229429887	MajorDMR-0-16110	3
chr1	229435891	229437111	MajorDMR-0-16111	10
chr1	229438408	229438704	MajorDMR-0-16112	6
chr1	229439405	229440049	MajorDMR-0-16113	7
chr1	229455849	229456213	MajorDMR-0-16114	4
chr1	229459607	229459895	MajorDMR-0-16115	2
chr1	229460524	229461140	MajorDMR-0-16116	8
chr1	229462665	229462879	MajorDMR-0-16117	2
chr1	229464733	229464782	MajorDMR-0-16118	2
chr1	229470797	229472062	MajorDMR-0-16119	8
chr1	229475001	229475062	MajorDMR-0-16120	2
chr1	229476712	229476718	MajorDMR-0-16121	2
chr1	229479830	229480442	MajorDMR-0-16122	17
chr1	229488646	229488721	MajorDMR-0-16123	2
chr1	229529698	229530143	MajorDMR-0-16124	5
chr1	229532678	229532971	MajorDMR-0-16125	9
chr1	229533667	229534007	MajorDMR-0-16126	4
chr1	229535606	229535805	MajorDMR-0-16127	2
chr1	229536345	229537562	MajorDMR-0-16128	13
chr1	229542753	229544327	MajorDMR-0-16129	55
chr1	229545369	229545741	MajorDMR-0-16130	3
chr1	229550346	229550451	MajorDMR-0-16131	6
chr1	229552485	229552734	MajorDMR-0-16132	2
chr1	229553388	229553492	MajorDMR-0-16133	3
chr1	229554923	229554931	MajorDMR-0-16134	2
chr1	229557231	229557459	MajorDMR-0-16135	3
chr1	229566705	229567404	MajorDMR-0-16136	30
chr1	229571396	229572042	MajorDMR-0-16137	6
chr1	229575381	229575543	MajorDMR-0-16138	2
chr1	229577700	229577892	MajorDMR-0-16139	2
chr1	229581146	229581189	MajorDMR-0-16140	2
chr1	229581797	229581920	MajorDMR-0-16141	4
chr1	229584232	229584592	MajorDMR-0-16142	2
chr1	229585136	229585178	MajorDMR-0-16143	5
chr1	229628134	229628308	MajorDMR-0-16144	3
chr1	229636555	229636605	MajorDMR-0-16145	2
chr1	229645466	229645506	MajorDMR-0-16146	2
chr1	229650829	229650858	MajorDMR-0-16147	2
chr1	229663125	229663288	MajorDMR-0-16148	2
chr1	229670710	229670964	MajorDMR-0-16149	5
chr1	229671596	229671888	MajorDMR-0-16150	2
chr1	229678185	229678411	MajorDMR-0-16151	3
chr1	229687623	229687643	MajorDMR-0-16152	2
chr1	229688168	229688626	MajorDMR-0-16153	5
chr1	229689507	229689999	MajorDMR-0-16154	6
chr1	229693185	229693416	MajorDMR-0-16155	2
chr1	229708199	229708397	MajorDMR-0-16156	2
chr1	229720360	229720365	MajorDMR-0-16157	2
chr1	229732321	229732357	MajorDMR-0-16158	3
chr1	229733156	229733829	MajorDMR-0-16159	10
chr1	229735910	229736175	MajorDMR-0-16160	3
chr1	229781683	229781689	MajorDMR-0-16161	2
chr1	229801672	229802104	MajorDMR-0-16162	7
chr1	229809962	229809999	MajorDMR-0-16163	2
chr1	229876223	229876392	MajorDMR-0-16164	3
chr1	229899629	229899799	MajorDMR-0-16165	3
chr1	229914161	229915638	MajorDMR-0-16166	17
chr1	229950048	229950220	MajorDMR-0-16167	3
chr1	229971962	229973015	MajorDMR-0-16168	5
chr1	229993439	229993528	MajorDMR-0-16169	2
chr1	230006852	230008012	MajorDMR-0-16170	15
chr1	230013345	230013925	MajorDMR-0-16171	5
chr1	230015629	230015657	MajorDMR-0-16172	3
chr1	230016238	230016259	MajorDMR-0-16173	2
chr1	230032301	230032592	MajorDMR-0-16174	2
chr1	230077647	230077735	MajorDMR-0-16175	2
chr1	230098253	230099005	MajorDMR-0-16176	6
chr1	230100938	230101122	MajorDMR-0-16177	2
chr1	230102949	230103496	MajorDMR-0-16178	4
chr1	230106599	230106801	MajorDMR-0-16179	6
chr1	230117675	230117849	MajorDMR-0-16180	3
chr1	230121217	230121900	MajorDMR-0-16181	10
chr1	230123712	230123816	MajorDMR-0-16182	3
chr1	230146171	230146999	MajorDMR-0-16183	9
chr1	230147656	230148612	MajorDMR-0-16184	6
chr1	230188030	230188248	MajorDMR-0-16185	3
chr1	230189616	230190392	MajorDMR-0-16186	11
chr1	230193266	230193854	MajorDMR-0-16187	3
chr1	230194985	230195436	MajorDMR-0-16188	2
chr1	230201202	230202013	MajorDMR-0-16189	6
chr1	230216057	230216845	MajorDMR-0-16190	10
chr1	230223025	230223825	MajorDMR-0-16191	12
chr1	230237544	230237965	MajorDMR-0-16192	3
chr1	230239684	230240154	MajorDMR-0-16193	5
chr1	230241115	230241772	MajorDMR-0-16194	13
chr1	230242817	230243118	MajorDMR-0-16195	2
chr1	230248051	230248920	MajorDMR-0-16196	7
chr1	230249584	230250321	MajorDMR-0-16197	16
chr1	230252506	230252860	MajorDMR-0-16198	2
chr1	230254115	230254123	MajorDMR-0-16199	2
chr1	230257363	230259236	MajorDMR-0-16200	14
chr1	230260511	230263357	MajorDMR-0-16201	39
chr1	230264366	230264585	MajorDMR-0-16202	2
chr1	230266329	230266918	MajorDMR-0-16203	4
chr1	230271806	230273451	MajorDMR-0-16204	34
chr1	230278446	230278552	MajorDMR-0-16205	2
chr1	230285212	230286247	MajorDMR-0-16206	15
chr1	230288297	230288465	MajorDMR-0-16207	2
chr1	230289180	230290112	MajorDMR-0-16208	13
chr1	230293326	230293966	MajorDMR-0-16209	5
chr1	230300793	230301545	MajorDMR-0-16210	8
chr1	230303880	230303933	MajorDMR-0-16211	3
chr1	230307257	230307594	MajorDMR-0-16212	5
chr1	230308988	230310414	MajorDMR-0-16213	21
chr1	230322023	230322086	MajorDMR-0-16214	2
chr1	230322989	230323060	MajorDMR-0-16215	2
chr1	230325921	230326076	MajorDMR-0-16216	2
chr1	230326908	230327399	MajorDMR-0-16217	2
chr1	230328885	230329201	MajorDMR-0-16218	7
chr1	230332983	230337559	MajorDMR-0-16219	101
chr1	230341568	230343086	MajorDMR-0-16220	12
chr1	230343614	230345014	MajorDMR-0-16221	6
chr1	230345602	230346329	MajorDMR-0-16222	10
chr1	230346868	230349473	MajorDMR-0-16223	25
chr1	230352570	230352849	MajorDMR-0-16224	2
chr1	230355393	230355439	MajorDMR-0-16225	3
chr1	230356283	230357291	MajorDMR-0-16226	10
chr1	230358313	230358491	MajorDMR-0-16227	2
chr1	230360562	230360636	MajorDMR-0-16228	2
chr1	230367042	230367607	MajorDMR-0-16229	7
chr1	230368400	230368979	MajorDMR-0-16230	4
chr1	230370699	230370758	MajorDMR-0-16231	2
chr1	230371297	230371545	MajorDMR-0-16232	3
chr1	230375343	230375903	MajorDMR-0-16233	4
chr1	230378340	230380376	MajorDMR-0-16234	38
chr1	230382871	230385532	MajorDMR-0-16235	24
chr1	230386130	230388408	MajorDMR-0-16236	27
chr1	230400295	230400531	MajorDMR-0-16237	7
chr1	230401416	230401751	MajorDMR-0-16238	7
chr1	230402630	230402819	MajorDMR-0-16239	2
chr1	230403545	230405018	MajorDMR-0-16240	7
chr1	230406370	230407245	MajorDMR-0-16241	11
chr1	230413062	230413287	MajorDMR-0-16242	4
chr1	230414700	230415186	MajorDMR-0-16243	14
chr1	230416283	230417642	MajorDMR-0-16244	31
chr1	230419718	230421380	MajorDMR-0-16245	19
chr1	230423513	230423592	MajorDMR-0-16246	3
chr1	230424392	230424899	MajorDMR-0-16247	13
chr1	230449212	230450683	MajorDMR-0-16248	19
chr1	230452029	230452454	MajorDMR-0-16249	3
chr1	230456663	230456865	MajorDMR-0-16250	3
chr1	230457384	230459255	MajorDMR-0-16251	51
chr1	230463116	230464619	MajorDMR-0-16252	12
chr1	230465822	230465992	MajorDMR-0-16253	3
chr1	230467933	230468252	MajorDMR-0-16254	3
chr1	230468756	230469794	MajorDMR-0-16255	16
chr1	230470478	230470768	MajorDMR-0-16256	4
chr1	230471785	230471856	MajorDMR-0-16257	6
chr1	230474778	230474787	MajorDMR-0-16258	2
chr1	230477100	230477474	MajorDMR-0-16259	5
chr1	230478471	230479193	MajorDMR-0-16260	4
chr1	230480624	230481490	MajorDMR-0-16261	4
chr1	230482517	230484543	MajorDMR-0-16262	18
chr1	230488274	230488640	MajorDMR-0-16263	5
chr1	230490577	230490874	MajorDMR-0-16264	3
chr1	230492323	230494549	MajorDMR-0-16265	54
chr1	230495708	230497209	MajorDMR-0-16266	13
chr1	230498679	230498736	MajorDMR-0-16267	3
chr1	230502535	230504349	MajorDMR-0-16268	34
chr1	230508216	230508715	MajorDMR-0-16269	4
chr1	230510583	230510905	MajorDMR-0-16270	2
chr1	230512057	230512075	MajorDMR-0-16271	2
chr1	230516652	230517219	MajorDMR-0-16272	9
chr1	230517920	230517966	MajorDMR-0-16273	4
chr1	230519874	230520372	MajorDMR-0-16274	3
chr1	230522231	230522355	MajorDMR-0-16275	3
chr1	230525253	230526352	MajorDMR-0-16276	7
chr1	230528353	230528471	MajorDMR-0-16277	4
chr1	230529214	230529824	MajorDMR-0-16278	6
chr1	230530646	230530761	MajorDMR-0-16279	3
chr1	230532808	230534114	MajorDMR-0-16280	21
chr1	230534854	230538097	MajorDMR-0-16281	28
chr1	230539538	230539860	MajorDMR-0-16282	4
chr1	230541032	230541147	MajorDMR-0-16283	3
chr1	230542641	230542783	MajorDMR-0-16284	5
chr1	230544726	230545060	MajorDMR-0-16285	2
chr1	230548428	230550900	MajorDMR-0-16286	28
chr1	230556946	230557012	MajorDMR-0-16287	2
chr1	230563797	230564794	MajorDMR-0-16288	5
chr1	230594115	230594728	MajorDMR-0-16289	4
chr1	230596050	230596591	MajorDMR-0-16290	5
chr1	230597207	230597463	MajorDMR-0-16291	2
chr1	230602355	230602503	MajorDMR-0-16292	2
chr1	230629035	230629071	MajorDMR-0-16293	2
chr1	230631230	230633376	MajorDMR-0-16294	31
chr1	230634369	230635445	MajorDMR-0-16295	14
chr1	230643158	230645646	MajorDMR-0-16296	21
chr1	230660161	230660899	MajorDMR-0-16297	3
chr1	230676360	230676434	MajorDMR-0-16298	3
chr1	230685845	230685864	MajorDMR-0-16299	2
chr1	230686491	230686713	MajorDMR-0-16300	3
chr1	230688149	230688369	MajorDMR-0-16301	4
chr1	230703358	230704474	MajorDMR-0-16302	12
chr1	230750004	230750667	MajorDMR-0-16303	4
chr1	230751558	230751861	MajorDMR-0-16304	2
chr1	230755460	230755567	MajorDMR-0-16305	2
chr1	230765942	230766700	MajorDMR-0-16306	4
chr1	230776708	230777917	MajorDMR-0-16307	17
chr1	230814560	230814882	MajorDMR-0-16308	6
chr1	230818733	230818766	MajorDMR-0-16309	3
chr1	230819333	230819468	MajorDMR-0-16310	2
chr1	230826077	230826124	MajorDMR-0-16311	3
chr1	230828226	230829742	MajorDMR-0-16312	23
chr1	230879622	230880257	MajorDMR-0-16313	7
chr1	230885021	230885207	MajorDMR-0-16314	8
chr1	230888132	230890434	MajorDMR-0-16315	25
chr1	230894294	230895574	MajorDMR-0-16316	15
chr1	230902510	230902901	MajorDMR-0-16317	3
chr1	230908074	230908378	MajorDMR-0-16318	2
chr1	230912209	230912669	MajorDMR-0-16319	7
chr1	230930438	230930510	MajorDMR-0-16320	3
chr1	230940076	230940356	MajorDMR-0-16321	3
chr1	230976176	230977118	MajorDMR-0-16322	15
chr1	230984235	230985202	MajorDMR-0-16323	8
chr1	230985888	230986128	MajorDMR-0-16324	3
chr1	230992764	230993173	MajorDMR-0-16325	9
chr1	230994128	230995645	MajorDMR-0-16326	18
chr1	230997858	230997947	MajorDMR-0-16327	3
chr1	231000059	231000106	MajorDMR-0-16328	2
chr1	231000714	231001154	MajorDMR-0-16329	4
chr1	231001941	231001985	MajorDMR-0-16330	2
chr1	231015629	231015802	MajorDMR-0-16331	2
chr1	231017802	231018178	MajorDMR-0-16332	5
chr1	231019271	231020255	MajorDMR-0-16333	15
chr1	231043510	231043695	MajorDMR-0-16334	2
chr1	231052564	231052639	MajorDMR-0-16335	4
chr1	231053377	231053558	MajorDMR-0-16336	2
chr1	231076696	231077025	MajorDMR-0-16337	2
chr1	231082194	231082303	MajorDMR-0-16338	3
chr1	231093496	231093508	MajorDMR-0-16339	2
chr1	231107494	231108070	MajorDMR-0-16340	3
chr1	231150107	231150133	MajorDMR-0-16341	2
chr1	231151979	231152471	MajorDMR-0-16342	6
chr1	231163101	231163475	MajorDMR-0-16343	9
chr1	231176910	231177838	MajorDMR-0-16344	13
chr1	231179725	231179861	MajorDMR-0-16345	2
chr1	231217783	231217801	MajorDMR-0-16346	2
chr1	231219064	231219201	MajorDMR-0-16347	2
chr1	231219816	231221026	MajorDMR-0-16348	10
chr1	231236197	231236486	MajorDMR-0-16349	4
chr1	231238898	231239323	MajorDMR-0-16350	5
chr1	231260577	231260649	MajorDMR-0-16351	2
chr1	231261750	231261788	MajorDMR-0-16352	2
chr1	231295535	231295661	MajorDMR-0-16353	2
chr1	231296380	231296764	MajorDMR-0-16354	7
chr1	231322704	231324053	MajorDMR-0-16355	14
chr1	231347130	231347506	MajorDMR-0-16356	2
chr1	231351162	231351345	MajorDMR-0-16357	4
chr1	231363309	231363358	MajorDMR-0-16358	2
chr1	231365295	231365374	MajorDMR-0-16359	2
chr1	231468282	231468330	MajorDMR-0-16360	2
chr1	231475563	231475624	MajorDMR-0-16361	2
chr1	231490346	231491188	MajorDMR-0-16362	7
chr1	231503307	231503424	MajorDMR-0-16363	2
chr1	231504998	231505120	MajorDMR-0-16364	3
chr1	231521467	231521628	MajorDMR-0-16365	2
chr1	231522963	231523175	MajorDMR-0-16366	2
chr1	231530776	231531146	MajorDMR-0-16367	5
chr1	231531674	231531709	MajorDMR-0-16368	3
chr1	231549752	231550913	MajorDMR-0-16369	8
chr1	231552428	231552449	MajorDMR-0-16370	2
chr1	231553066	231554169	MajorDMR-0-16371	5
chr1	231569524	231569595	MajorDMR-0-16372	2
chr1	231580068	231580502	MajorDMR-0-16373	3
chr1	231622637	231622988	MajorDMR-0-16374	3
chr1	231673370	231673466	MajorDMR-0-16375	2
chr1	231708699	231708861	MajorDMR-0-16376	2
chr1	231731661	231731787	MajorDMR-0-16377	3
chr1	231748326	231749922	MajorDMR-0-16378	21
chr1	231763307	231763320	MajorDMR-0-16379	3
chr1	231776001	231776491	MajorDMR-0-16380	5
chr1	231800774	231801112	MajorDMR-0-16381	5
chr1	231870223	231870269	MajorDMR-0-16382	4
chr1	231871171	231871582	MajorDMR-0-16383	4
chr1	231918476	231918643	MajorDMR-0-16384	4
chr1	231934454	231934508	MajorDMR-0-16385	2
chr1	231946352	231946384	MajorDMR-0-16386	2
chr1	231967314	231967395	MajorDMR-0-16387	3
chr1	232008509	232009008	MajorDMR-0-16388	5
chr1	232052378	232052396	MajorDMR-0-16389	2
chr1	232058904	232059312	MajorDMR-0-16390	5
chr1	232064401	232064896	MajorDMR-0-16391	6
chr1	232066019	232066134	MajorDMR-0-16392	6
chr1	232073342	232073720	MajorDMR-0-16393	6
chr1	232098566	232098600	MajorDMR-0-16394	2
chr1	232109660	232109950	MajorDMR-0-16395	3
chr1	232150454	232150652	MajorDMR-0-16396	3
chr1	232177747	232177966	MajorDMR-0-16397	3
chr1	232184550	232184568	MajorDMR-0-16398	3
chr1	232186947	232187343	MajorDMR-0-16399	2
chr1	232193121	232193309	MajorDMR-0-16400	7
chr1	232226973	232227429	MajorDMR-0-16401	4
chr1	232242217	232242485	MajorDMR-0-16402	3
chr1	232296192	232296406	MajorDMR-0-16403	4
chr1	232310198	232310551	MajorDMR-0-16404	4
chr1	232363040	232363098	MajorDMR-0-16405	2
chr1	232375597	232375832	MajorDMR-0-16406	3
chr1	232388459	232389065	MajorDMR-0-16407	8
chr1	232392709	232392726	MajorDMR-0-16408	2
chr1	232393648	232393717	MajorDMR-0-16409	2
chr1	232469288	232469418	MajorDMR-0-16410	3
chr1	232470006	232470150	MajorDMR-0-16411	2
chr1	232470766	232470783	MajorDMR-0-16412	2
chr1	232471663	232471874	MajorDMR-0-16413	3
chr1	232488801	232490230	MajorDMR-0-16414	10
chr1	232492129	232493561	MajorDMR-0-16415	17
chr1	232505254	232505650	MajorDMR-0-16416	7
chr1	232517284	232518777	MajorDMR-0-16417	15
chr1	232519453	232519538	MajorDMR-0-16418	2
chr1	232520695	232522004	MajorDMR-0-16419	24
chr1	232567258	232567290	MajorDMR-0-16420	3
chr1	232587073	232587233	MajorDMR-0-16421	4
chr1	232588097	232588180	MajorDMR-0-16422	2
chr1	232589593	232589836	MajorDMR-0-16423	3
chr1	232591661	232591813	MajorDMR-0-16424	4
chr1	232592371	232593068	MajorDMR-0-16425	4
chr1	232609146	232609538	MajorDMR-0-16426	4
chr1	232619628	232620303	MajorDMR-0-16427	3
chr1	232622572	232623763	MajorDMR-0-16428	11
chr1	232646050	232646591	MajorDMR-0-16429	5
chr1	232664307	232664587	MajorDMR-0-16430	2
chr1	232670913	232670964	MajorDMR-0-16431	3
chr1	232678388	232678978	MajorDMR-0-16432	7
chr1	232686467	232686508	MajorDMR-0-16433	3
chr1	232688868	232688993	MajorDMR-0-16434	2
chr1	232739835	232740154	MajorDMR-0-16435	5
chr1	232744383	232744447	MajorDMR-0-16436	3
chr1	232757073	232757381	MajorDMR-0-16437	3
chr1	232777370	232777747	MajorDMR-0-16438	6
chr1	232795943	232796504	MajorDMR-0-16439	3
chr1	232803035	232804016	MajorDMR-0-16440	7
chr1	232826023	232826419	MajorDMR-0-16441	6
chr1	232840860	232841020	MajorDMR-0-16442	2
chr1	232847821	232848117	MajorDMR-0-16443	6
chr1	232858474	232858970	MajorDMR-0-16444	6
chr1	232869265	232869489	MajorDMR-0-16445	3
chr1	232870237	232871252	MajorDMR-0-16446	6
chr1	232873941	232874145	MajorDMR-0-16447	3
chr1	232885081	232885433	MajorDMR-0-16448	5
chr1	232891774	232892687	MajorDMR-0-16449	5
chr1	232894375	232894641	MajorDMR-0-16450	2
chr1	232942218	232942712	MajorDMR-0-16451	3
chr1	232946724	232946977	MajorDMR-0-16452	2
chr1	232953289	232953933	MajorDMR-0-16453	5
chr1	232958546	232958598	MajorDMR-0-16454	2
chr1	232969935	232969954	MajorDMR-0-16455	2
chr1	232970709	232971237	MajorDMR-0-16456	7
chr1	232972510	232972923	MajorDMR-0-16457	3
chr1	232986945	232986969	MajorDMR-0-16458	2
chr1	232988641	232989312	MajorDMR-0-16459	6
chr1	232989884	232990482	MajorDMR-0-16460	7
chr1	232998550	232998774	MajorDMR-0-16461	2
chr1	232999468	233001533	MajorDMR-0-16462	28
chr1	233002463	233002805	MajorDMR-0-16463	3
chr1	233023355	233023627	MajorDMR-0-16464	6
chr1	233052797	233052857	MajorDMR-0-16465	2
chr1	233072903	233073743	MajorDMR-0-16466	7
chr1	233102683	233102699	MajorDMR-0-16467	2
chr1	233116167	233117303	MajorDMR-0-16468	16
chr1	233127089	233127762	MajorDMR-0-16469	7
chr1	233141938	233142514	MajorDMR-0-16470	7
chr1	233156163	233156996	MajorDMR-0-16471	10
chr1	233161374	233161598	MajorDMR-0-16472	2
chr1	233163005	233163684	MajorDMR-0-16473	5
chr1	233223719	233224836	MajorDMR-0-16474	12
chr1	233227152	233227303	MajorDMR-0-16475	3
chr1	233243750	233244239	MajorDMR-0-16476	6
chr1	233248399	233248846	MajorDMR-0-16477	5
chr1	233249391	233249603	MajorDMR-0-16478	3
chr1	233274755	233275002	MajorDMR-0-16479	3
chr1	233293770	233293939	MajorDMR-0-16480	2
chr1	233302176	233302761	MajorDMR-0-16481	3
chr1	233316030	233316479	MajorDMR-0-16482	2
chr1	233322580	233322661	MajorDMR-0-16483	2
chr1	233330527	233330545	MajorDMR-0-16484	2
chr1	233334053	233336496	MajorDMR-0-16485	29
chr1	233337139	233337864	MajorDMR-0-16486	4
chr1	233338388	233338721	MajorDMR-0-16487	6
chr1	233341473	233342200	MajorDMR-0-16488	6
chr1	233345340	233345656	MajorDMR-0-16489	2
chr1	233352934	233354034	MajorDMR-0-16490	10
chr1	233355830	233356015	MajorDMR-0-16491	2
chr1	233358986	233360684	MajorDMR-0-16492	17
chr1	233361896	233363394	MajorDMR-0-16493	12
chr1	233374687	233375042	MajorDMR-0-16494	6
chr1	233389781	233390445	MajorDMR-0-16495	3
chr1	233391183	233391253	MajorDMR-0-16496	3
chr1	233405976	233406361	MajorDMR-0-16497	2
chr1	233428012	233428111	MajorDMR-0-16498	3
chr1	233430240	233430399	MajorDMR-0-16499	3
chr1	233461523	233461665	MajorDMR-0-16500	3
chr1	233482320	233482465	MajorDMR-0-16501	3
chr1	233494996	233495167	MajorDMR-0-16502	2
chr1	233498952	233498958	MajorDMR-0-16503	2
chr1	233515729	233515818	MajorDMR-0-16504	5
chr1	233523121	233523490	MajorDMR-0-16505	6
chr1	233527666	233527713	MajorDMR-0-16506	2
chr1	233533870	233534224	MajorDMR-0-16507	3
chr1	233567582	233567700	MajorDMR-0-16508	3
chr1	233570965	233571015	MajorDMR-0-16509	3
chr1	233575293	233575898	MajorDMR-0-16510	5
chr1	233577793	233577962	MajorDMR-0-16511	2
chr1	233612001	233612286	MajorDMR-0-16512	8
chr1	233613645	233613880	MajorDMR-0-16513	2
chr1	233636712	233637366	MajorDMR-0-16514	6
chr1	233643766	233644269	MajorDMR-0-16515	4
chr1	233656122	233656864	MajorDMR-0-16516	8
chr1	233658537	233659043	MajorDMR-0-16517	3
chr1	233661429	233661726	MajorDMR-0-16518	2
chr1	233663588	233664654	MajorDMR-0-16519	10
chr1	233670367	233670518	MajorDMR-0-16520	4
chr1	233676827	233677410	MajorDMR-0-16521	5
chr1	233679159	233679354	MajorDMR-0-16522	2
chr1	233679877	233680073	MajorDMR-0-16523	2
chr1	233682974	233683090	MajorDMR-0-16524	2
chr1	233683615	233684353	MajorDMR-0-16525	4
chr1	233685100	233685443	MajorDMR-0-16526	2
chr1	233702797	233703198	MajorDMR-0-16527	3
chr1	233705266	233705849	MajorDMR-0-16528	4
chr1	233706430	233706672	MajorDMR-0-16529	4
chr1	233709212	233710149	MajorDMR-0-16530	8
chr1	233715190	233715296	MajorDMR-0-16531	2
chr1	233716301	233716745	MajorDMR-0-16532	5
chr1	233717292	233718360	MajorDMR-0-16533	13
chr1	233719875	233719977	MajorDMR-0-16534	3
chr1	233722780	233724561	MajorDMR-0-16535	22
chr1	233728760	233730096	MajorDMR-0-16536	18
chr1	233733016	233733153	MajorDMR-0-16537	3
chr1	233733907	233734039	MajorDMR-0-16538	5
chr1	233734823	233735155	MajorDMR-0-16539	8
chr1	233735926	233736363	MajorDMR-0-16540	2
chr1	233743369	233743514	MajorDMR-0-16541	6
chr1	233744272	233744411	MajorDMR-0-16542	3
chr1	233748724	233748985	MajorDMR-0-16543	7
chr1	233751708	233752082	MajorDMR-0-16544	2
chr1	233752726	233756063	MajorDMR-0-16545	36
chr1	233756726	233759940	MajorDMR-0-16546	20
chr1	233761461	233763902	MajorDMR-0-16547	27
chr1	233764907	233768776	MajorDMR-0-16548	46
chr1	233769558	233774314	MajorDMR-0-16549	33
chr1	233775270	233777335	MajorDMR-0-16550	19
chr1	233777858	233778618	MajorDMR-0-16551	5
chr1	233779913	233780117	MajorDMR-0-16552	2
chr1	233781084	233782740	MajorDMR-0-16553	15
chr1	233783293	233783506	MajorDMR-0-16554	5
chr1	233784032	233784983	MajorDMR-0-16555	8
chr1	233786063	233787623	MajorDMR-0-16556	18
chr1	233788290	233788471	MajorDMR-0-16557	2
chr1	233789307	233790381	MajorDMR-0-16558	10
chr1	233791100	233795557	MajorDMR-0-16559	35
chr1	233796068	233798154	MajorDMR-0-16560	16
chr1	233798676	233799012	MajorDMR-0-16561	7
chr1	233799607	233801995	MajorDMR-0-16562	20
chr1	233802733	233804794	MajorDMR-0-16563	20
chr1	233805320	233805769	MajorDMR-0-16564	4
chr1	233806370	233808456	MajorDMR-0-16565	9
chr1	233809495	233810412	MajorDMR-0-16566	9
chr1	233811610	233811788	MajorDMR-0-16567	3
chr1	233813363	233813589	MajorDMR-0-16568	6
chr1	233814176	233814330	MajorDMR-0-16569	2
chr1	233818240	233819207	MajorDMR-0-16570	8
chr1	233820667	233820824	MajorDMR-0-16571	3
chr1	233822631	233823427	MajorDMR-0-16572	6
chr1	233827554	233827978	MajorDMR-0-16573	2
chr1	233829099	233829145	MajorDMR-0-16574	3
chr1	233829882	233830129	MajorDMR-0-16575	4
chr1	233834665	233834985	MajorDMR-0-16576	4
chr1	233882750	233883087	MajorDMR-0-16577	5
chr1	233941878	233941998	MajorDMR-0-16578	2
chr1	233947376	233950205	MajorDMR-0-16579	19
chr1	233953106	233953190	MajorDMR-0-16580	2
chr1	233954591	233955064	MajorDMR-0-16581	2
chr1	233999828	234000413	MajorDMR-0-16582	4
chr1	234002034	234002182	MajorDMR-0-16583	2
chr1	234009523	234009796	MajorDMR-0-16584	2
chr1	234037347	234037469	MajorDMR-0-16585	3
chr1	234039587	234039845	MajorDMR-0-16586	4
chr1	234042472	234042545	MajorDMR-0-16587	3
chr1	234048260	234048448	MajorDMR-0-16588	7
chr1	234055287	234056157	MajorDMR-0-16589	3
chr1	234076376	234076891	MajorDMR-0-16590	6
chr1	234083224	234083546	MajorDMR-0-16591	3
chr1	234108451	234108507	MajorDMR-0-16592	2
chr1	234111493	234112214	MajorDMR-0-16593	8
chr1	234116083	234116408	MajorDMR-0-16594	6
chr1	234118553	234118566	MajorDMR-0-16595	2
chr1	234121310	234121635	MajorDMR-0-16596	4
chr1	234196884	234196937	MajorDMR-0-16597	2
chr1	234203395	234204468	MajorDMR-0-16598	7
chr1	234207152	234207542	MajorDMR-0-16599	5
chr1	234208711	234208951	MajorDMR-0-16600	4
chr1	234210970	234211336	MajorDMR-0-16601	4
chr1	234214232	234215876	MajorDMR-0-16602	7
chr1	234216423	234216628	MajorDMR-0-16603	3
chr1	234217721	234218578	MajorDMR-0-16604	9
chr1	234219092	234220111	MajorDMR-0-16605	12
chr1	234222043	234222634	MajorDMR-0-16606	3
chr1	234261125	234261226	MajorDMR-0-16607	3
chr1	234266561	234266738	MajorDMR-0-16608	3
chr1	234277732	234278268	MajorDMR-0-16609	11
chr1	234280641	234280733	MajorDMR-0-16610	2
chr1	234284296	234285648	MajorDMR-0-16611	9
chr1	234304927	234305130	MajorDMR-0-16612	3
chr1	234310370	234311275	MajorDMR-0-16613	9
chr1	234311902	234312186	MajorDMR-0-16614	5
chr1	234341733	234342048	MajorDMR-0-16615	4
chr1	234344377	234344674	MajorDMR-0-16616	2
chr1	234351588	234353467	MajorDMR-0-16617	11
chr1	234356597	234356911	MajorDMR-0-16618	3
chr1	234405951	234407023	MajorDMR-0-16619	10
chr1	234410230	234410913	MajorDMR-0-16620	7
chr1	234415982	234416193	MajorDMR-0-16621	2
chr1	234417108	234417726	MajorDMR-0-16622	10
chr1	234432240	234432592	MajorDMR-0-16623	5
chr1	234438364	234438465	MajorDMR-0-16624	3
chr1	234439132	234439141	MajorDMR-0-16625	2
chr1	234441349	234442049	MajorDMR-0-16626	10
chr1	234444351	234444455	MajorDMR-0-16627	3
chr1	234445220	234445947	MajorDMR-0-16628	8
chr1	234450633	234451493	MajorDMR-0-16629	9
chr1	234452716	234452980	MajorDMR-0-16630	6
chr1	234462390	234463596	MajorDMR-0-16631	11
chr1	234464840	234464916	MajorDMR-0-16632	2
chr1	234504004	234505566	MajorDMR-0-16633	19
chr1	234507369	234507999	MajorDMR-0-16634	6
chr1	234510110	234510181	MajorDMR-0-16635	2
chr1	234511693	234512075	MajorDMR-0-16636	5
chr1	234529050	234529165	MajorDMR-0-16637	3
chr1	234534853	234535124	MajorDMR-0-16638	4
chr1	234536984	234537361	MajorDMR-0-16639	2
chr1	234544631	234545134	MajorDMR-0-16640	6
chr1	234560862	234561014	MajorDMR-0-16641	2
chr1	234562407	234562833	MajorDMR-0-16642	4
chr1	234573385	234573544	MajorDMR-0-16643	2
chr1	234587531	234588385	MajorDMR-0-16644	6
chr1	234603004	234603072	MajorDMR-0-16645	2
chr1	234606214	234607438	MajorDMR-0-16646	18
chr1	234608213	234608386	MajorDMR-0-16647	2
chr1	234609945	234611030	MajorDMR-0-16648	10
chr1	234611661	234612354	MajorDMR-0-16649	6
chr1	234615951	234616509	MajorDMR-0-16650	4
chr1	234630841	234631562	MajorDMR-0-16651	8
chr1	234632242	234632270	MajorDMR-0-16652	2
chr1	234651153	234651181	MajorDMR-0-16653	2
chr1	234662567	234664005	MajorDMR-0-16654	13
chr1	234669303	234669412	MajorDMR-0-16655	2
chr1	234677523	234677950	MajorDMR-0-16656	2
chr1	234747539	234747929	MajorDMR-0-16657	3
chr1	234752564	234752902	MajorDMR-0-16658	2
chr1	234754883	234756356	MajorDMR-0-16659	15
chr1	234757140	234757783	MajorDMR-0-16660	6
chr1	234763391	234763652	MajorDMR-0-16661	6
chr1	234785603	234785963	MajorDMR-0-16662	3
chr1	234790547	234791924	MajorDMR-0-16663	16
chr1	234798588	234798659	MajorDMR-0-16664	2
chr1	234828781	234829282	MajorDMR-0-16665	3
chr1	234831965	234832050	MajorDMR-0-16666	3
chr1	234833312	234833915	MajorDMR-0-16667	12
chr1	234853969	234854016	MajorDMR-0-16668	2
chr1	234856790	234856890	MajorDMR-0-16669	5
chr1	234857891	234858092	MajorDMR-0-16670	4
chr1	234862472	234862494	MajorDMR-0-16671	3
chr1	234863976	234864000	MajorDMR-0-16672	2
chr1	234864834	234864974	MajorDMR-0-16673	5
chr1	234870184	234872953	MajorDMR-0-16674	47
chr1	234878641	234879340	MajorDMR-0-16675	3
chr1	234879913	234882889	MajorDMR-0-16676	37
chr1	234905818	234905827	MajorDMR-0-16677	2
chr1	234906494	234906613	MajorDMR-0-16678	6
chr1	234907346	234908701	MajorDMR-0-16679	23
chr1	234909563	234909648	MajorDMR-0-16680	2
chr1	234943915	234944169	MajorDMR-0-16681	2
chr1	234947572	234947961	MajorDMR-0-16682	6
chr1	234951908	234952688	MajorDMR-0-16683	3
chr1	234978612	234979010	MajorDMR-0-16684	3
chr1	234991801	234991890	MajorDMR-0-16685	2
chr1	235106276	235106298	MajorDMR-0-16686	2
chr1	235116734	235117012	MajorDMR-0-16687	4
chr1	235141762	235141837	MajorDMR-0-16688	3
chr1	235147048	235148142	MajorDMR-0-16689	22
chr1	235151568	235151663	MajorDMR-0-16690	3
chr1	235157938	235159016	MajorDMR-0-16691	8
chr1	235179097	235179234	MajorDMR-0-16692	2
chr1	235188269	235188811	MajorDMR-0-16693	4
chr1	235252445	235252959	MajorDMR-0-16694	11
chr1	235253857	235254533	MajorDMR-0-16695	21
chr1	235265380	235266251	MajorDMR-0-16696	5
chr1	235266837	235267324	MajorDMR-0-16697	8
chr1	235277941	235277954	MajorDMR-0-16698	2
chr1	235283689	235283713	MajorDMR-0-16699	2
chr1	235294082	235294114	MajorDMR-0-16700	2
chr1	235328658	235328693	MajorDMR-0-16701	2
chr1	235330131	235330528	MajorDMR-0-16702	5
chr1	235332469	235332619	MajorDMR-0-16703	4
chr1	235336606	235336626	MajorDMR-0-16704	2
chr1	235345114	235345418	MajorDMR-0-16705	5
chr1	235353134	235353656	MajorDMR-0-16706	3
chr1	235354592	235354725	MajorDMR-0-16707	2
chr1	235374977	235375135	MajorDMR-0-16708	2
chr1	235389562	235389605	MajorDMR-0-16709	2
chr1	235410282	235412229	MajorDMR-0-16710	12
chr1	235416090	235416114	MajorDMR-0-16711	2
chr1	235429166	235429485	MajorDMR-0-16712	2
chr1	235430357	235430846	MajorDMR-0-16713	2
chr1	235436546	235436838	MajorDMR-0-16714	4
chr1	235450551	235451171	MajorDMR-0-16715	3
chr1	235451734	235451877	MajorDMR-0-16716	2
chr1	235453326	235453727	MajorDMR-0-16717	2
chr1	235456247	235456524	MajorDMR-0-16718	2
chr1	235457426	235458119	MajorDMR-0-16719	10
chr1	235460633	235460687	MajorDMR-0-16720	2
chr1	235462630	235462718	MajorDMR-0-16721	3
chr1	235476775	235477323	MajorDMR-0-16722	3
chr1	235480714	235481014	MajorDMR-0-16723	3
chr1	235486071	235486154	MajorDMR-0-16724	2
chr1	235507213	235507296	MajorDMR-0-16725	3
chr1	235513468	235513540	MajorDMR-0-16726	6
chr1	235531439	235531912	MajorDMR-0-16727	12
chr1	235555259	235555315	MajorDMR-0-16728	2
chr1	235559148	235559669	MajorDMR-0-16729	17
chr1	235570838	235572612	MajorDMR-0-16730	14
chr1	235608771	235609263	MajorDMR-0-16731	5
chr1	235613723	235614378	MajorDMR-0-16732	6
chr1	235669122	235669259	MajorDMR-0-16733	4
chr1	235674117	235674485	MajorDMR-0-16734	7
chr1	235695659	235695880	MajorDMR-0-16735	2
chr1	235708355	235709199	MajorDMR-0-16736	10
chr1	235709824	235709835	MajorDMR-0-16737	2
chr1	235740045	235740485	MajorDMR-0-16738	5
chr1	235743538	235743998	MajorDMR-0-16739	3
chr1	235745343	235746119	MajorDMR-0-16740	16
chr1	235747314	235747509	MajorDMR-0-16741	3
chr1	235750463	235751378	MajorDMR-0-16742	11
chr1	235752233	235752819	MajorDMR-0-16743	12
chr1	235755182	235755680	MajorDMR-0-16744	10
chr1	235772553	235772935	MajorDMR-0-16745	5
chr1	235789024	235789389	MajorDMR-0-16746	5
chr1	235795681	235796031	MajorDMR-0-16747	2
chr1	235796722	235796833	MajorDMR-0-16748	2
chr1	235798795	235798849	MajorDMR-0-16749	2
chr1	235801661	235801720	MajorDMR-0-16750	2
chr1	235805048	235806141	MajorDMR-0-16751	49
chr1	235807995	235808027	MajorDMR-0-16752	2
chr1	235809319	235810114	MajorDMR-0-16753	11
chr1	235810652	235811812	MajorDMR-0-16754	8
chr1	235815802	235815986	MajorDMR-0-16755	9
chr1	235818078	235818330	MajorDMR-0-16756	2
chr1	235823005	235823017	MajorDMR-0-16757	2
chr1	235824143	235825511	MajorDMR-0-16758	11
chr1	235850248	235850602	MajorDMR-0-16759	5
chr1	235859969	235861270	MajorDMR-0-16760	13
chr1	235871845	235871993	MajorDMR-0-16761	4
chr1	235898338	235899400	MajorDMR-0-16762	7
chr1	235902935	235903292	MajorDMR-0-16763	5
chr1	235922195	235922480	MajorDMR-0-16764	2
chr1	235930639	235930757	MajorDMR-0-16765	2
chr1	235936655	235936755	MajorDMR-0-16766	3
chr1	235955462	235955804	MajorDMR-0-16767	3
chr1	235971800	235971859	MajorDMR-0-16768	2
chr1	235972392	235973697	MajorDMR-0-16769	16
chr1	235974820	235974843	MajorDMR-0-16770	2
chr1	235975530	235975680	MajorDMR-0-16771	2
chr1	235982134	235982484	MajorDMR-0-16772	3
chr1	235984553	235985099	MajorDMR-0-16773	4
chr1	235994382	235994710	MajorDMR-0-16774	3
chr1	236002586	236002596	MajorDMR-0-16775	2
chr1	236008933	236009005	MajorDMR-0-16776	3
chr1	236016278	236016594	MajorDMR-0-16777	3
chr1	236019095	236019110	MajorDMR-0-16778	2
chr1	236020932	236020981	MajorDMR-0-16779	2
chr1	236027601	236027954	MajorDMR-0-16780	2
chr1	236031312	236031390	MajorDMR-0-16781	2
chr1	236037684	236038444	MajorDMR-0-16782	10
chr1	236039240	236040472	MajorDMR-0-16783	9
chr1	236043074	236043130	MajorDMR-0-16784	2
chr1	236044368	236047286	MajorDMR-0-16785	21
chr1	236051479	236051892	MajorDMR-0-16786	7
chr1	236071944	236072091	MajorDMR-0-16787	2
chr1	236072781	236074424	MajorDMR-0-16788	19
chr1	236079140	236079152	MajorDMR-0-16789	2
chr1	236100300	236101077	MajorDMR-0-16790	7
chr1	236102184	236102477	MajorDMR-0-16791	2
chr1	236221889	236222156	MajorDMR-0-16792	2
chr1	236260467	236260556	MajorDMR-0-16793	4
chr1	236262844	236263157	MajorDMR-0-16794	7
chr1	236264714	236266354	MajorDMR-0-16795	13
chr1	236271730	236271933	MajorDMR-0-16796	2
chr1	236273180	236273194	MajorDMR-0-16797	2
chr1	236307442	236307642	MajorDMR-0-16798	9
chr1	236309706	236309753	MajorDMR-0-16799	2
chr1	236324638	236325071	MajorDMR-0-16800	6
chr1	236327010	236327218	MajorDMR-0-16801	2
chr1	236330465	236331898	MajorDMR-0-16802	19
chr1	236400094	236400399	MajorDMR-0-16803	3
chr1	236416922	236417430	MajorDMR-0-16804	3
chr1	236432658	236432728	MajorDMR-0-16805	2
chr1	236464136	236464862	MajorDMR-0-16806	11
chr1	236465376	236465887	MajorDMR-0-16807	3
chr1	236513524	236513907	MajorDMR-0-16808	6
chr1	236634386	236634530	MajorDMR-0-16809	2
chr1	236635066	236636006	MajorDMR-0-16810	9
chr1	236666861	236667192	MajorDMR-0-16811	6
chr1	236667784	236667804	MajorDMR-0-16812	2
chr1	236669667	236670446	MajorDMR-0-16813	10
chr1	236671156	236671467	MajorDMR-0-16814	6
chr1	236675203	236675474	MajorDMR-0-16815	4
chr1	236680517	236680682	MajorDMR-0-16816	3
chr1	236686563	236686761	MajorDMR-0-16817	7
chr1	236698866	236700009	MajorDMR-0-16818	4
chr1	236723777	236723848	MajorDMR-0-16819	5
chr1	236748235	236748389	MajorDMR-0-16820	2
chr1	236752599	236753537	MajorDMR-0-16821	7
chr1	236799783	236799827	MajorDMR-0-16822	3
chr1	236800688	236801110	MajorDMR-0-16823	3
chr1	236803121	236803522	MajorDMR-0-16824	8
chr1	236844658	236844952	MajorDMR-0-16825	2
chr1	236847294	236847352	MajorDMR-0-16826	3
chr1	236848335	236848749	MajorDMR-0-16827	7
chr1	236851350	236851391	MajorDMR-0-16828	2
chr1	236852250	236852257	MajorDMR-0-16829	2
chr1	236853504	236853768	MajorDMR-0-16830	5
chr1	236855187	236856031	MajorDMR-0-16831	7
chr1	236856868	236858036	MajorDMR-0-16832	12
chr1	236863927	236864114	MajorDMR-0-16833	4
chr1	236865451	236865981	MajorDMR-0-16834	7
chr1	236866588	236867435	MajorDMR-0-16835	6
chr1	236870697	236870856	MajorDMR-0-16836	6
chr1	236871522	236871888	MajorDMR-0-16837	4
chr1	236874137	236874850	MajorDMR-0-16838	7
chr1	236882903	236883078	MajorDMR-0-16839	4
chr1	236883652	236883724	MajorDMR-0-16840	2
chr1	236884264	236884767	MajorDMR-0-16841	7
chr1	236888046	236888082	MajorDMR-0-16842	2
chr1	236910474	236911045	MajorDMR-0-16843	7
chr1	236915380	236915847	MajorDMR-0-16844	6
chr1	236916628	236918329	MajorDMR-0-16845	33
chr1	236920701	236921008	MajorDMR-0-16846	4
chr1	236922221	236922543	MajorDMR-0-16847	2
chr1	236925480	236926077	MajorDMR-0-16848	19
chr1	236929234	236929444	MajorDMR-0-16849	4
chr1	236930013	236930235	MajorDMR-0-16850	3
chr1	236930737	236931174	MajorDMR-0-16851	4
chr1	236937174	236937562	MajorDMR-0-16852	5
chr1	236979758	236979764	MajorDMR-0-16853	2
chr1	236980714	236980726	MajorDMR-0-16854	2
chr1	236984292	236984485	MajorDMR-0-16855	2
chr1	237017165	237017769	MajorDMR-0-16856	3
chr1	237021503	237021811	MajorDMR-0-16857	6
chr1	237032502	237032694	MajorDMR-0-16858	2
chr1	237034576	237035314	MajorDMR-0-16859	5
chr1	237046119	237046135	MajorDMR-0-16860	2
chr1	237050124	237050633	MajorDMR-0-16861	3
chr1	237051765	237052077	MajorDMR-0-16862	4
chr1	237052581	237052745	MajorDMR-0-16863	5
chr1	237057318	237058008	MajorDMR-0-16864	17
chr1	237064318	237064433	MajorDMR-0-16865	2
chr1	237068538	237068569	MajorDMR-0-16866	2
chr1	237089653	237089854	MajorDMR-0-16867	3
chr1	237101610	237102687	MajorDMR-0-16868	11
chr1	237104182	237104255	MajorDMR-0-16869	2
chr1	237107517	237107928	MajorDMR-0-16870	4
chr1	237111148	237111775	MajorDMR-0-16871	8
chr1	237115146	237115281	MajorDMR-0-16872	2
chr1	237117378	237117549	MajorDMR-0-16873	3
chr1	237141796	237142058	MajorDMR-0-16874	8
chr1	237142865	237144537	MajorDMR-0-16875	15
chr1	237149560	237149707	MajorDMR-0-16876	4
chr1	237151709	237152057	MajorDMR-0-16877	2
chr1	237161920	237162353	MajorDMR-0-16878	5
chr1	237164320	237164473	MajorDMR-0-16879	3
chr1	237169080	237169266	MajorDMR-0-16880	2
chr1	237174528	237174715	MajorDMR-0-16881	2
chr1	237176285	237176432	MajorDMR-0-16882	2
chr1	237178630	237178879	MajorDMR-0-16883	14
chr1	237203771	237205099	MajorDMR-0-16884	11
chr1	237212144	237212339	MajorDMR-0-16885	3
chr1	237245861	237246615	MajorDMR-0-16886	10
chr1	237250918	237251162	MajorDMR-0-16887	3
chr1	237253030	237253169	MajorDMR-0-16888	2
chr1	237262323	237262349	MajorDMR-0-16889	2
chr1	237269376	237269869	MajorDMR-0-16890	3
chr1	237272839	237272851	MajorDMR-0-16891	2
chr1	237297938	237298415	MajorDMR-0-16892	3
chr1	237303092	237303470	MajorDMR-0-16893	9
chr1	237304182	237305087	MajorDMR-0-16894	8
chr1	237306200	237306610	MajorDMR-0-16895	3
chr1	237333654	237334185	MajorDMR-0-16896	10
chr1	237353896	237354564	MajorDMR-0-16897	6
chr1	237356658	237357023	MajorDMR-0-16898	6
chr1	237357554	237358444	MajorDMR-0-16899	4
chr1	237369121	237369302	MajorDMR-0-16900	4
chr1	237371131	237372025	MajorDMR-0-16901	9
chr1	237373964	237374429	MajorDMR-0-16902	10
chr1	237384094	237385606	MajorDMR-0-16903	15
chr1	237391375	237391522	MajorDMR-0-16904	2
chr1	237433087	237433138	MajorDMR-0-16905	2
chr1	237433640	237433688	MajorDMR-0-16906	2
chr1	237445640	237446070	MajorDMR-0-16907	2
chr1	237449805	237449926	MajorDMR-0-16908	2
chr1	237453384	237453992	MajorDMR-0-16909	3
chr1	237467777	237467862	MajorDMR-0-16910	3
chr1	237473189	237473454	MajorDMR-0-16911	15
chr1	237481430	237481471	MajorDMR-0-16912	2
chr1	237487479	237489870	MajorDMR-0-16913	20
chr1	237490599	237490925	MajorDMR-0-16914	4
chr1	237549803	237550286	MajorDMR-0-16915	2
chr1	237554189	237554265	MajorDMR-0-16916	2
chr1	237559631	237559671	MajorDMR-0-16917	2
chr1	237580369	237581145	MajorDMR-0-16918	11
chr1	237636981	237637491	MajorDMR-0-16919	7
chr1	237644479	237645255	MajorDMR-0-16920	4
chr1	237654472	237654487	MajorDMR-0-16921	2
chr1	237685752	237685878	MajorDMR-0-16922	2
chr1	237724220	237725093	MajorDMR-0-16923	5
chr1	237726067	237726186	MajorDMR-0-16924	3
chr1	237746158	237746380	MajorDMR-0-16925	3
chr1	237750354	237750439	MajorDMR-0-16926	3
chr1	237753739	237755317	MajorDMR-0-16927	18
chr1	237801120	237801464	MajorDMR-0-16928	6
chr1	237831275	237831371	MajorDMR-0-16929	3
chr1	237833315	237833640	MajorDMR-0-16930	20
chr1	237834284	237835410	MajorDMR-0-16931	11
chr1	237847524	237847952	MajorDMR-0-16932	9
chr1	237868630	237869464	MajorDMR-0-16933	6
chr1	237873188	237873472	MajorDMR-0-16934	3
chr1	237875756	237876307	MajorDMR-0-16935	6
chr1	237881261	237881435	MajorDMR-0-16936	4
chr1	237882738	237882880	MajorDMR-0-16937	2
chr1	237888627	237888721	MajorDMR-0-16938	3
chr1	237930103	237930185	MajorDMR-0-16939	4
chr1	237932643	237933422	MajorDMR-0-16940	9
chr1	237937695	237937894	MajorDMR-0-16941	3
chr1	237938456	237938670	MajorDMR-0-16942	3
chr1	237963345	237963374	MajorDMR-0-16943	2
chr1	237965200	237965217	MajorDMR-0-16944	2
chr1	237977628	237978039	MajorDMR-0-16945	4
chr1	237996052	237996894	MajorDMR-0-16946	12
chr1	238001239	238001275	MajorDMR-0-16947	2
chr1	238016752	238017072	MajorDMR-0-16948	2
chr1	238022309	238022516	MajorDMR-0-16949	3
chr1	238024805	238024879	MajorDMR-0-16950	2
chr1	238059872	238060291	MajorDMR-0-16951	3
chr1	238067562	238067857	MajorDMR-0-16952	5
chr1	238068452	238070489	MajorDMR-0-16953	16
chr1	238081673	238081833	MajorDMR-0-16954	7
chr1	238083251	238083274	MajorDMR-0-16955	3
chr1	238099298	238099415	MajorDMR-0-16956	2
chr1	238107615	238108780	MajorDMR-0-16957	15
chr1	238122126	238122650	MajorDMR-0-16958	4
chr1	238134948	238135069	MajorDMR-0-16959	2
chr1	238159651	238160259	MajorDMR-0-16960	4
chr1	238189852	238190000	MajorDMR-0-16961	3
chr1	238259772	238259911	MajorDMR-0-16962	2
chr1	238274806	238275088	MajorDMR-0-16963	3
chr1	238293152	238293191	MajorDMR-0-16964	2
chr1	238296732	238297499	MajorDMR-0-16965	20
chr1	238304263	238305669	MajorDMR-0-16966	5
chr1	238334748	238335352	MajorDMR-0-16967	3
chr1	238337989	238338731	MajorDMR-0-16968	10
chr1	238395683	238396143	MajorDMR-0-16969	2
chr1	238400039	238400289	MajorDMR-0-16970	4
chr1	238411941	238411957	MajorDMR-0-16971	3
chr1	238418406	238418841	MajorDMR-0-16972	5
chr1	238420259	238421019	MajorDMR-0-16973	5
chr1	238432648	238433096	MajorDMR-0-16974	4
chr1	238484919	238484953	MajorDMR-0-16975	2
chr1	238492922	238493935	MajorDMR-0-16976	7
chr1	238513548	238514136	MajorDMR-0-16977	3
chr1	238528030	238528331	MajorDMR-0-16978	2
chr1	238536587	238536696	MajorDMR-0-16979	2
chr1	238537295	238538037	MajorDMR-0-16980	5
chr1	238539043	238539195	MajorDMR-0-16981	3
chr1	238540127	238540692	MajorDMR-0-16982	4
chr1	238557706	238557775	MajorDMR-0-16983	2
chr1	238558688	238558706	MajorDMR-0-16984	3
chr1	238562166	238562201	MajorDMR-0-16985	2
chr1	238563921	238565426	MajorDMR-0-16986	14
chr1	238567109	238569940	MajorDMR-0-16987	10
chr1	238575971	238576640	MajorDMR-0-16988	4
chr1	238577308	238577755	MajorDMR-0-16989	4
chr1	238604218	238605144	MajorDMR-0-16990	5
chr1	238618394	238618562	MajorDMR-0-16991	3
chr1	238681323	238681794	MajorDMR-0-16992	3
chr1	238682803	238682873	MajorDMR-0-16993	3
chr1	238765873	238765928	MajorDMR-0-16994	2
chr1	238770281	238770698	MajorDMR-0-16995	5
chr1	238787766	238788401	MajorDMR-0-16996	6
chr1	238811379	238811469	MajorDMR-0-16997	3
chr1	238816672	238817120	MajorDMR-0-16998	5
chr1	238907444	238907760	MajorDMR-0-16999	2
chr1	238913446	238914034	MajorDMR-0-17000	6
chr1	238915049	238917337	MajorDMR-0-17001	16
chr1	238925869	238926053	MajorDMR-0-17002	6
chr1	238931348	238931389	MajorDMR-0-17003	2
chr1	239054462	239054546	MajorDMR-0-17004	2
chr1	239077330	239077364	MajorDMR-0-17005	2
chr1	239084344	239084650	MajorDMR-0-17006	2
chr1	239101405	239101449	MajorDMR-0-17007	2
chr1	239113410	239114168	MajorDMR-0-17008	8
chr1	239123478	239123528	MajorDMR-0-17009	2
chr1	239145062	239145812	MajorDMR-0-17010	3
chr1	239147802	239147823	MajorDMR-0-17011	3
chr1	239154811	239154975	MajorDMR-0-17012	5
chr1	239158574	239158608	MajorDMR-0-17013	2
chr1	239167067	239167357	MajorDMR-0-17014	2
chr1	239168773	239170354	MajorDMR-0-17015	12
chr1	239203733	239204030	MajorDMR-0-17016	6
chr1	239207468	239208237	MajorDMR-0-17017	11
chr1	239212686	239212711	MajorDMR-0-17018	2
chr1	239216847	239216906	MajorDMR-0-17019	2
chr1	239218053	239218104	MajorDMR-0-17020	2
chr1	239220940	239221087	MajorDMR-0-17021	2
chr1	239243384	239243409	MajorDMR-0-17022	2
chr1	239272706	239273175	MajorDMR-0-17023	10
chr1	239275759	239276504	MajorDMR-0-17024	6
chr1	239280332	239280374	MajorDMR-0-17025	2
chr1	239281093	239281646	MajorDMR-0-17026	6
chr1	239290074	239290113	MajorDMR-0-17027	3
chr1	239290692	239292418	MajorDMR-0-17028	14
chr1	239293215	239293809	MajorDMR-0-17029	4
chr1	239318930	239319328	MajorDMR-0-17030	2
chr1	239343538	239343780	MajorDMR-0-17031	4
chr1	239405381	239405685	MajorDMR-0-17032	3
chr1	239416166	239416447	MajorDMR-0-17033	3
chr1	239432961	239433296	MajorDMR-0-17034	3
chr1	239456871	239456920	MajorDMR-0-17035	2
chr1	239468623	239471583	MajorDMR-0-17036	18
chr1	239472162	239472230	MajorDMR-0-17037	3
chr1	239483033	239483157	MajorDMR-0-17038	2
chr1	239485764	239486397	MajorDMR-0-17039	6
chr1	239496059	239496112	MajorDMR-0-17040	2
chr1	239510589	239511132	MajorDMR-0-17041	4
chr1	239524412	239525897	MajorDMR-0-17042	12
chr1	239549003	239549014	MajorDMR-0-17043	2
chr1	239553487	239555050	MajorDMR-0-17044	8
chr1	239555555	239557653	MajorDMR-0-17045	10
chr1	239558531	239558792	MajorDMR-0-17046	3
chr1	239559429	239561353	MajorDMR-0-17047	10
chr1	239562578	239562938	MajorDMR-0-17048	2
chr1	239563487	239564925	MajorDMR-0-17049	17
chr1	239565596	239566498	MajorDMR-0-17050	11
chr1	239567377	239569207	MajorDMR-0-17051	11
chr1	239570526	239571444	MajorDMR-0-17052	7
chr1	239572803	239575164	MajorDMR-0-17053	25
chr1	239575845	239575989	MajorDMR-0-17054	2
chr1	239576681	239578063	MajorDMR-0-17055	14
chr1	239578609	239578719	MajorDMR-0-17056	3
chr1	239579243	239579715	MajorDMR-0-17057	5
chr1	239580753	239581402	MajorDMR-0-17058	8
chr1	239582336	239582635	MajorDMR-0-17059	4
chr1	239584347	239584505	MajorDMR-0-17060	2
chr1	239588823	239588937	MajorDMR-0-17061	2
chr1	239589475	239589767	MajorDMR-0-17062	6
chr1	239590660	239590732	MajorDMR-0-17063	3
chr1	239591865	239591932	MajorDMR-0-17064	2
chr1	239592559	239593717	MajorDMR-0-17065	9
chr1	239594432	239594483	MajorDMR-0-17066	2
chr1	239595108	239595162	MajorDMR-0-17067	2
chr1	239596673	239597158	MajorDMR-0-17068	3
chr1	239597810	239597831	MajorDMR-0-17069	2
chr1	239599330	239599843	MajorDMR-0-17070	5
chr1	239601573	239601926	MajorDMR-0-17071	2
chr1	239606142	239607022	MajorDMR-0-17072	5
chr1	239612229	239613408	MajorDMR-0-17073	12
chr1	239614828	239615050	MajorDMR-0-17074	3
chr1	239615938	239616935	MajorDMR-0-17075	4
chr1	239620392	239621511	MajorDMR-0-17076	6
chr1	239622599	239623093	MajorDMR-0-17077	2
chr1	239624816	239626183	MajorDMR-0-17078	10
chr1	239628173	239629265	MajorDMR-0-17079	9
chr1	239632085	239632735	MajorDMR-0-17080	4
chr1	239633719	239633773	MajorDMR-0-17081	2
chr1	239635789	239636551	MajorDMR-0-17082	3
chr1	239637535	239637766	MajorDMR-0-17083	2
chr1	239639846	239640107	MajorDMR-0-17084	2
chr1	239644325	239644683	MajorDMR-0-17085	2
chr1	239645326	239647556	MajorDMR-0-17086	15
chr1	239648115	239648492	MajorDMR-0-17087	2
chr1	239652250	239652361	MajorDMR-0-17088	2
chr1	239655814	239655988	MajorDMR-0-17089	3
chr1	239665430	239665870	MajorDMR-0-17090	2
chr1	239670625	239670769	MajorDMR-0-17091	2
chr1	239671942	239672145	MajorDMR-0-17092	6
chr1	239674285	239675406	MajorDMR-0-17093	8
chr1	239676161	239677406	MajorDMR-0-17094	6
chr1	239678129	239678610	MajorDMR-0-17095	3
chr1	239679358	239680096	MajorDMR-0-17096	10
chr1	239681265	239681482	MajorDMR-0-17097	6
chr1	239682033	239683024	MajorDMR-0-17098	4
chr1	239683595	239683860	MajorDMR-0-17099	4
chr1	239684679	239685138	MajorDMR-0-17100	5
chr1	239686428	239687788	MajorDMR-0-17101	7
chr1	239688325	239688658	MajorDMR-0-17102	2
chr1	239689402	239690404	MajorDMR-0-17103	7
chr1	239690967	239691496	MajorDMR-0-17104	5
chr1	239692020	239692504	MajorDMR-0-17105	4
chr1	239696553	239697649	MajorDMR-0-17106	6
chr1	239699612	239701649	MajorDMR-0-17107	14
chr1	239702279	239703900	MajorDMR-0-17108	9
chr1	239705287	239705395	MajorDMR-0-17109	3
chr1	239706247	239707100	MajorDMR-0-17110	16
chr1	239708203	239709508	MajorDMR-0-17111	13
chr1	239710018	239711047	MajorDMR-0-17112	5
chr1	239713539	239713956	MajorDMR-0-17113	2
chr1	239718831	239718868	MajorDMR-0-17114	3
chr1	239719415	239720226	MajorDMR-0-17115	7
chr1	239720942	239720991	MajorDMR-0-17116	2
chr1	239723877	239724840	MajorDMR-0-17117	9
chr1	239729272	239729369	MajorDMR-0-17118	2
chr1	239738527	239739473	MajorDMR-0-17119	4
chr1	239744422	239744746	MajorDMR-0-17120	5
chr1	239746451	239746735	MajorDMR-0-17121	3
chr1	239747385	239748389	MajorDMR-0-17122	4
chr1	239750657	239752577	MajorDMR-0-17123	16
chr1	239753370	239753813	MajorDMR-0-17124	2
chr1	239754473	239755088	MajorDMR-0-17125	10
chr1	239756077	239756149	MajorDMR-0-17126	2
chr1	239757541	239757719	MajorDMR-0-17127	2
chr1	239758420	239758595	MajorDMR-0-17128	2
chr1	239760486	239760590	MajorDMR-0-17129	3
chr1	239761420	239761657	MajorDMR-0-17130	3
chr1	239762200	239762210	MajorDMR-0-17131	2
chr1	239770027	239770795	MajorDMR-0-17132	5
chr1	239771308	239772131	MajorDMR-0-17133	8
chr1	239774743	239774882	MajorDMR-0-17134	6
chr1	239775428	239777109	MajorDMR-0-17135	10
chr1	239779301	239782254	MajorDMR-0-17136	19
chr1	239799224	239800316	MajorDMR-0-17137	5
chr1	239809652	239809993	MajorDMR-0-17138	2
chr1	239814175	239814665	MajorDMR-0-17139	3
chr1	239816473	239816943	MajorDMR-0-17140	7
chr1	239817989	239818402	MajorDMR-0-17141	4
chr1	239820948	239821186	MajorDMR-0-17142	2
chr1	239826413	239826421	MajorDMR-0-17143	2
chr1	239826977	239827773	MajorDMR-0-17144	5
chr1	239835475	239836202	MajorDMR-0-17145	4
chr1	239838178	239838317	MajorDMR-0-17146	4
chr1	239841707	239841975	MajorDMR-0-17147	2
chr1	239848423	239848596	MajorDMR-0-17148	2
chr1	239852884	239852911	MajorDMR-0-17149	2
chr1	239860085	239860481	MajorDMR-0-17150	2
chr1	239863978	239864112	MajorDMR-0-17151	4
chr1	239865402	239865506	MajorDMR-0-17152	2
chr1	239866632	239867516	MajorDMR-0-17153	5
chr1	239868795	239869071	MajorDMR-0-17154	6
chr1	239869820	239871885	MajorDMR-0-17155	16
chr1	239876244	239876498	MajorDMR-0-17156	8
chr1	239882974	239884020	MajorDMR-0-17157	12
chr1	239894471	239894814	MajorDMR-0-17158	4
chr1	239905053	239905127	MajorDMR-0-17159	2
chr1	239908421	239908936	MajorDMR-0-17160	3
chr1	239911453	239911891	MajorDMR-0-17161	2
chr1	239913756	239913828	MajorDMR-0-17162	2
chr1	239920269	239920486	MajorDMR-0-17163	3
chr1	239921092	239922199	MajorDMR-0-17164	6
chr1	239922728	239925718	MajorDMR-0-17165	29
chr1	239927077	239928838	MajorDMR-0-17166	8
chr1	239930101	239930161	MajorDMR-0-17167	2
chr1	239931196	239932267	MajorDMR-0-17168	10
chr1	239933201	239933833	MajorDMR-0-17169	6
chr1	239934785	239934865	MajorDMR-0-17170	3
chr1	239935472	239936192	MajorDMR-0-17171	7
chr1	239938906	239939059	MajorDMR-0-17172	4
chr1	239940389	239940627	MajorDMR-0-17173	3
chr1	239941982	239942863	MajorDMR-0-17174	6
chr1	239943489	239943537	MajorDMR-0-17175	2
chr1	239946151	239946270	MajorDMR-0-17176	2
chr1	239947729	239947773	MajorDMR-0-17177	2
chr1	239948785	239949042	MajorDMR-0-17178	2
chr1	239955089	239955238	MajorDMR-0-17179	2
chr1	239957844	239957979	MajorDMR-0-17180	3
chr1	239966866	239968317	MajorDMR-0-17181	13
chr1	239969893	239969975	MajorDMR-0-17182	4
chr1	239971116	239972121	MajorDMR-0-17183	8
chr1	239973254	239975465	MajorDMR-0-17184	17
chr1	239977210	239981362	MajorDMR-0-17185	35
chr1	239982528	239983601	MajorDMR-0-17186	6
chr1	239986793	239992540	MajorDMR-0-17187	53
chr1	239996572	239998053	MajorDMR-0-17188	9
chr1	239999567	239999632	MajorDMR-0-17189	2
chr1	240000473	240000498	MajorDMR-0-17190	2
chr1	240001313	240001358	MajorDMR-0-17191	2
chr1	240004143	240004247	MajorDMR-0-17192	3
chr1	240006739	240007665	MajorDMR-0-17193	6
chr1	240013734	240013788	MajorDMR-0-17194	2
chr1	240016002	240016580	MajorDMR-0-17195	4
chr1	240020534	240020874	MajorDMR-0-17196	3
chr1	240021487	240022198	MajorDMR-0-17197	6
chr1	240029350	240029908	MajorDMR-0-17198	6
chr1	240031192	240031700	MajorDMR-0-17199	12
chr1	240033077	240033338	MajorDMR-0-17200	3
chr1	240034336	240034400	MajorDMR-0-17201	2
chr1	240034977	240035800	MajorDMR-0-17202	7
chr1	240038429	240038801	MajorDMR-0-17203	2
chr1	240040769	240041254	MajorDMR-0-17204	4
chr1	240047068	240051329	MajorDMR-0-17205	33
chr1	240052113	240052828	MajorDMR-0-17206	5
chr1	240056304	240057677	MajorDMR-0-17207	10
chr1	240058299	240058695	MajorDMR-0-17208	8
chr1	240059774	240060460	MajorDMR-0-17209	6
chr1	240062007	240063078	MajorDMR-0-17210	8
chr1	240064150	240064905	MajorDMR-0-17211	4
chr1	240070066	240070661	MajorDMR-0-17212	4
chr1	240072483	240074635	MajorDMR-0-17213	26
chr1	240075234	240076495	MajorDMR-0-17214	10
chr1	240077074	240077142	MajorDMR-0-17215	5
chr1	240077978	240078100	MajorDMR-0-17216	2
chr1	240080483	240081400	MajorDMR-0-17217	6
chr1	240111185	240111423	MajorDMR-0-17218	2
chr1	240159900	240159959	MajorDMR-0-17219	2
chr1	240160616	240160877	MajorDMR-0-17220	7
chr1	240163993	240165085	MajorDMR-0-17221	7
chr1	240168695	240168705	MajorDMR-0-17222	2
chr1	240171682	240171758	MajorDMR-0-17223	2
chr1	240176300	240176451	MajorDMR-0-17224	7
chr1	240206362	240208257	MajorDMR-0-17225	18
chr1	240209153	240209355	MajorDMR-0-17226	3
chr1	240220418	240222042	MajorDMR-0-17227	21
chr1	240232300	240232559	MajorDMR-0-17228	6
chr1	240260685	240261164	MajorDMR-0-17229	4
chr1	240266134	240267086	MajorDMR-0-17230	11
chr1	240267819	240268234	MajorDMR-0-17231	3
chr1	240269729	240270173	MajorDMR-0-17232	2
chr1	240276136	240276308	MajorDMR-0-17233	2
chr1	240279783	240280386	MajorDMR-0-17234	5
chr1	240281476	240281591	MajorDMR-0-17235	3
chr1	240286226	240287035	MajorDMR-0-17236	6
chr1	240288665	240288769	MajorDMR-0-17237	2
chr1	240291939	240292864	MajorDMR-0-17238	13
chr1	240298211	240298427	MajorDMR-0-17239	3
chr1	240300981	240301728	MajorDMR-0-17240	7
chr1	240304719	240305635	MajorDMR-0-17241	8
chr1	240314767	240315872	MajorDMR-0-17242	13
chr1	240316385	240316724	MajorDMR-0-17243	6
chr1	240320517	240320651	MajorDMR-0-17244	3
chr1	240329475	240329832	MajorDMR-0-17245	2
chr1	240332307	240334614	MajorDMR-0-17246	33
chr1	240335228	240335463	MajorDMR-0-17247	2
chr1	240337610	240338735	MajorDMR-0-17248	7
chr1	240339463	240339752	MajorDMR-0-17249	2
chr1	240340977	240341335	MajorDMR-0-17250	4
chr1	240353419	240353686	MajorDMR-0-17251	2
chr1	240357061	240357921	MajorDMR-0-17252	5
chr1	240358665	240358714	MajorDMR-0-17253	3
chr1	240361247	240363475	MajorDMR-0-17254	13
chr1	240370339	240372102	MajorDMR-0-17255	45
chr1	240373484	240373927	MajorDMR-0-17256	6
chr1	240376031	240376123	MajorDMR-0-17257	3
chr1	240379250	240379418	MajorDMR-0-17258	3
chr1	240381119	240381561	MajorDMR-0-17259	3
chr1	240383384	240383504	MajorDMR-0-17260	2
chr1	240387532	240387998	MajorDMR-0-17261	7
chr1	240395010	240395142	MajorDMR-0-17262	2
chr1	240397392	240397671	MajorDMR-0-17263	2
chr1	240398492	240398663	MajorDMR-0-17264	3
chr1	240409433	240409896	MajorDMR-0-17265	8
chr1	240411338	240411415	MajorDMR-0-17266	2
chr1	240414502	240414753	MajorDMR-0-17267	2
chr1	240438008	240438040	MajorDMR-0-17268	2
chr1	240448058	240449376	MajorDMR-0-17269	14
chr1	240450241	240450470	MajorDMR-0-17270	3
chr1	240454429	240454702	MajorDMR-0-17271	3
chr1	240457148	240457308	MajorDMR-0-17272	2
chr1	240459177	240459567	MajorDMR-0-17273	3
chr1	240460769	240460845	MajorDMR-0-17274	3
chr1	240463908	240464139	MajorDMR-0-17275	3
chr1	240473070	240473532	MajorDMR-0-17276	3
chr1	240487965	240488132	MajorDMR-0-17277	2
chr1	240497231	240497292	MajorDMR-0-17278	2
chr1	240500576	240500864	MajorDMR-0-17279	3
chr1	240524950	240525885	MajorDMR-0-17280	5
chr1	240532850	240533183	MajorDMR-0-17281	4
chr1	240557257	240557264	MajorDMR-0-17282	2
chr1	240558851	240560508	MajorDMR-0-17283	15
chr1	240561892	240563320	MajorDMR-0-17284	8
chr1	240565703	240565963	MajorDMR-0-17285	4
chr1	240596309	240596591	MajorDMR-0-17286	3
chr1	240632217	240632481	MajorDMR-0-17287	4
chr1	240637489	240637945	MajorDMR-0-17288	3
chr1	240645042	240645084	MajorDMR-0-17289	2
chr1	240648532	240648780	MajorDMR-0-17290	3
chr1	240681340	240682025	MajorDMR-0-17291	7
chr1	240696786	240697334	MajorDMR-0-17292	4
chr1	240701904	240702130	MajorDMR-0-17293	4
chr1	240815582	240816338	MajorDMR-0-17294	15
chr1	240819825	240820414	MajorDMR-0-17295	10
chr1	240827753	240827835	MajorDMR-0-17296	2
chr1	240832863	240833582	MajorDMR-0-17297	7
chr1	240845769	240846381	MajorDMR-0-17298	8
chr1	240855738	240855812	MajorDMR-0-17299	2
chr1	240872972	240873463	MajorDMR-0-17300	8
chr1	240879467	240880906	MajorDMR-0-17301	12
chr1	240883951	240884665	MajorDMR-0-17302	14
chr1	240928987	240929147	MajorDMR-0-17303	2
chr1	240932040	240932501	MajorDMR-0-17304	3
chr1	240933921	240935049	MajorDMR-0-17305	7
chr1	240939698	240939987	MajorDMR-0-17306	2
chr1	240948149	240948444	MajorDMR-0-17307	2
chr1	240949215	240949323	MajorDMR-0-17308	2
chr1	240954683	240955177	MajorDMR-0-17309	2
chr1	240961326	240961839	MajorDMR-0-17310	3
chr1	240967894	240968356	MajorDMR-0-17311	4
chr1	240969387	240969479	MajorDMR-0-17312	4
chr1	240971373	240971556	MajorDMR-0-17313	4
chr1	240974358	240975010	MajorDMR-0-17314	5
chr1	240989880	240989984	MajorDMR-0-17315	2
chr1	240994836	240995184	MajorDMR-0-17316	3
chr1	240998669	240999483	MajorDMR-0-17317	7
chr1	241001431	241003494	MajorDMR-0-17318	13
chr1	241007322	241007786	MajorDMR-0-17319	3
chr1	241010370	241011390	MajorDMR-0-17320	7
chr1	241011926	241012942	MajorDMR-0-17321	4
chr1	241017687	241018124	MajorDMR-0-17322	3
chr1	241021089	241021200	MajorDMR-0-17323	3
chr1	241032057	241032976	MajorDMR-0-17324	10
chr1	241034104	241034205	MajorDMR-0-17325	2
chr1	241052989	241053123	MajorDMR-0-17326	3
chr1	241070985	241071497	MajorDMR-0-17327	6
chr1	241088872	241089268	MajorDMR-0-17328	2
chr1	241091426	241091932	MajorDMR-0-17329	3
chr1	241105167	241106903	MajorDMR-0-17330	17
chr1	241108245	241108729	MajorDMR-0-17331	2
chr1	241121273	241121952	MajorDMR-0-17332	4
chr1	241126233	241126563	MajorDMR-0-17333	3
chr1	241129315	241129518	MajorDMR-0-17334	3
chr1	241147324	241149516	MajorDMR-0-17335	13
chr1	241151331	241151629	MajorDMR-0-17336	4
chr1	241153478	241154913	MajorDMR-0-17337	12
chr1	241161193	241161788	MajorDMR-0-17338	9
chr1	241168958	241169198	MajorDMR-0-17339	2
chr1	241174191	241174273	MajorDMR-0-17340	2
chr1	241184780	241184844	MajorDMR-0-17341	2
chr1	241190220	241195657	MajorDMR-0-17342	38
chr1	241197158	241198067	MajorDMR-0-17343	6
chr1	241199412	241200075	MajorDMR-0-17344	4
chr1	241201493	241202327	MajorDMR-0-17345	5
chr1	241204276	241204709	MajorDMR-0-17346	2
chr1	241205242	241205447	MajorDMR-0-17347	4
chr1	241207182	241207197	MajorDMR-0-17348	2
chr1	241210477	241210487	MajorDMR-0-17349	2
chr1	241212164	241212198	MajorDMR-0-17350	2
chr1	241214854	241216185	MajorDMR-0-17351	12
chr1	241216788	241217012	MajorDMR-0-17352	2
chr1	241217519	241217901	MajorDMR-0-17353	3
chr1	241225233	241225424	MajorDMR-0-17354	3
chr1	241228110	241228364	MajorDMR-0-17355	3
chr1	241232123	241232636	MajorDMR-0-17356	4
chr1	241236590	241236916	MajorDMR-0-17357	2
chr1	241237817	241238046	MajorDMR-0-17358	4
chr1	241241336	241241778	MajorDMR-0-17359	2
chr1	241243786	241244254	MajorDMR-0-17360	2
chr1	241269066	241269640	MajorDMR-0-17361	4
chr1	241271658	241272637	MajorDMR-0-17362	9
chr1	241283027	241283119	MajorDMR-0-17363	2
chr1	241288497	241288572	MajorDMR-0-17364	2
chr1	241289233	241289357	MajorDMR-0-17365	3
chr1	241289939	241290074	MajorDMR-0-17366	3
chr1	241294348	241294379	MajorDMR-0-17367	3
chr1	241303044	241303130	MajorDMR-0-17368	3
chr1	241305996	241306249	MajorDMR-0-17369	4
chr1	241307215	241307636	MajorDMR-0-17370	4
chr1	241308265	241308442	MajorDMR-0-17371	8
chr1	241309313	241309796	MajorDMR-0-17372	5
chr1	241319374	241319380	MajorDMR-0-17373	2
chr1	241321588	241322635	MajorDMR-0-17374	4
chr1	241330563	241330617	MajorDMR-0-17375	2
chr1	241334807	241335292	MajorDMR-0-17376	7
chr1	241347212	241349319	MajorDMR-0-17377	9
chr1	241349845	241350123	MajorDMR-0-17378	11
chr1	241366033	241366509	MajorDMR-0-17379	2
chr1	241376000	241376841	MajorDMR-0-17380	13
chr1	241382448	241382662	MajorDMR-0-17381	4
chr1	241393006	241393073	MajorDMR-0-17382	4
chr1	241397012	241397718	MajorDMR-0-17383	12
chr1	241399461	241399720	MajorDMR-0-17384	6
chr1	241403544	241403852	MajorDMR-0-17385	7
chr1	241431309	241433069	MajorDMR-0-17386	22
chr1	241440192	241441010	MajorDMR-0-17387	20
chr1	241444504	241445182	MajorDMR-0-17388	6
chr1	241449601	241449694	MajorDMR-0-17389	2
chr1	241453881	241454257	MajorDMR-0-17390	4
chr1	241456397	241457127	MajorDMR-0-17391	4
chr1	241458188	241458487	MajorDMR-0-17392	6
chr1	241461843	241462583	MajorDMR-0-17393	9
chr1	241469717	241471407	MajorDMR-0-17394	10
chr1	241472837	241472884	MajorDMR-0-17395	2
chr1	241473608	241474781	MajorDMR-0-17396	9
chr1	241480403	241481389	MajorDMR-0-17397	4
chr1	241484715	241484764	MajorDMR-0-17398	3
chr1	241493278	241493365	MajorDMR-0-17399	2
chr1	241495105	241495161	MajorDMR-0-17400	2
chr1	241500872	241501093	MajorDMR-0-17401	4
chr1	241502367	241502509	MajorDMR-0-17402	3
chr1	241504702	241505068	MajorDMR-0-17403	4
chr1	241513825	241513889	MajorDMR-0-17404	2
chr1	241514959	241515454	MajorDMR-0-17405	4
chr1	241516108	241516328	MajorDMR-0-17406	3
chr1	241517372	241517775	MajorDMR-0-17407	2
chr1	241524369	241524802	MajorDMR-0-17408	6
chr1	241526308	241526465	MajorDMR-0-17409	3
chr1	241537547	241537707	MajorDMR-0-17410	2
chr1	241551207	241552182	MajorDMR-0-17411	6
chr1	241555379	241555497	MajorDMR-0-17412	2
chr1	241560643	241560867	MajorDMR-0-17413	4
chr1	241564662	241564689	MajorDMR-0-17414	2
chr1	241569363	241570004	MajorDMR-0-17415	3
chr1	241586590	241586630	MajorDMR-0-17416	2
chr1	241605478	241605881	MajorDMR-0-17417	2
chr1	241610757	241610786	MajorDMR-0-17418	2
chr1	241627758	241628521	MajorDMR-0-17419	11
chr1	241633659	241634403	MajorDMR-0-17420	4
chr1	241634994	241635442	MajorDMR-0-17421	5
chr1	241646511	241646559	MajorDMR-0-17422	2
chr1	241666063	241666352	MajorDMR-0-17423	4
chr1	241680360	241680598	MajorDMR-0-17424	6
chr1	241699777	241700893	MajorDMR-0-17425	5
chr1	241701777	241702481	MajorDMR-0-17426	6
chr1	241742767	241743049	MajorDMR-0-17427	3
chr1	241750030	241751042	MajorDMR-0-17428	9
chr1	241755797	241755872	MajorDMR-0-17429	2
chr1	241764210	241764303	MajorDMR-0-17430	2
chr1	241768502	241769359	MajorDMR-0-17431	4
chr1	241770003	241770633	MajorDMR-0-17432	4
chr1	241771472	241772191	MajorDMR-0-17433	3
chr1	241775928	241776290	MajorDMR-0-17434	7
chr1	241778641	241779031	MajorDMR-0-17435	6
chr1	241781087	241781597	MajorDMR-0-17436	3
chr1	241786014	241786085	MajorDMR-0-17437	2
chr1	241791379	241791906	MajorDMR-0-17438	4
chr1	241795121	241795889	MajorDMR-0-17439	5
chr1	241797082	241798264	MajorDMR-0-17440	7
chr1	241799010	241799202	MajorDMR-0-17441	4
chr1	241800149	241800324	MajorDMR-0-17442	2
chr1	241800924	241802066	MajorDMR-0-17443	13
chr1	241804174	241805241	MajorDMR-0-17444	13
chr1	241808345	241808870	MajorDMR-0-17445	5
chr1	241827475	241828876	MajorDMR-0-17446	9
chr1	241829529	241829939	MajorDMR-0-17447	6
chr1	241832890	241834885	MajorDMR-0-17448	12
chr1	241836967	241837684	MajorDMR-0-17449	8
chr1	241839506	241839982	MajorDMR-0-17450	7
chr1	241840649	241840760	MajorDMR-0-17451	2
chr1	241853011	241853151	MajorDMR-0-17452	5
chr1	241853703	241853940	MajorDMR-0-17453	4
chr1	241856386	241857946	MajorDMR-0-17454	8
chr1	241858514	241859200	MajorDMR-0-17455	7
chr1	241873627	241873685	MajorDMR-0-17456	3
chr1	241878713	241879307	MajorDMR-0-17457	6
chr1	241879980	241880652	MajorDMR-0-17458	9
chr1	241881205	241881404	MajorDMR-0-17459	3
chr1	241898088	241898102	MajorDMR-0-17460	2
chr1	241899851	241899993	MajorDMR-0-17461	3
chr1	241901243	241902405	MajorDMR-0-17462	12
chr1	241903234	241903588	MajorDMR-0-17463	2
chr1	241904624	241905855	MajorDMR-0-17464	11
chr1	241907569	241908670	MajorDMR-0-17465	20
chr1	241911285	241911419	MajorDMR-0-17466	2
chr1	241912036	241912174	MajorDMR-0-17467	5
chr1	241912997	241913856	MajorDMR-0-17468	10
chr1	241918117	241918617	MajorDMR-0-17469	2
chr1	241923026	241923350	MajorDMR-0-17470	2
chr1	241924191	241924229	MajorDMR-0-17471	2
chr1	241925152	241926350	MajorDMR-0-17472	9
chr1	241981772	241981932	MajorDMR-0-17473	2
chr1	241984237	241984399	MajorDMR-0-17474	2
chr1	241986130	241986573	MajorDMR-0-17475	2
chr1	241988321	241988766	MajorDMR-0-17476	4
chr1	241989646	241991027	MajorDMR-0-17477	9
chr1	241992094	241992369	MajorDMR-0-17478	3
chr1	241997170	241997862	MajorDMR-0-17479	11
chr1	242005711	242006778	MajorDMR-0-17480	5
chr1	242041722	242041840	MajorDMR-0-17481	2
chr1	242157793	242159293	MajorDMR-0-17482	16
chr1	242202882	242203468	MajorDMR-0-17483	8
chr1	242223280	242223652	MajorDMR-0-17484	7
chr1	242251392	242254166	MajorDMR-0-17485	32
chr1	242291317	242291426	MajorDMR-0-17486	2
chr1	242293786	242294120	MajorDMR-0-17487	2
chr1	242295101	242296426	MajorDMR-0-17488	7
chr1	242310483	242310794	MajorDMR-0-17489	3
chr1	242325920	242326022	MajorDMR-0-17490	4
chr1	242388985	242389272	MajorDMR-0-17491	3
chr1	242397135	242397201	MajorDMR-0-17492	3
chr1	242458023	242458204	MajorDMR-0-17493	2
chr1	242472211	242472271	MajorDMR-0-17494	2
chr1	242506548	242506618	MajorDMR-0-17495	2
chr1	242538850	242539108	MajorDMR-0-17496	3
chr1	242546417	242546447	MajorDMR-0-17497	2
chr1	242547036	242547091	MajorDMR-0-17498	2
chr1	242547879	242547984	MajorDMR-0-17499	4
chr1	242577535	242578519	MajorDMR-0-17500	7
chr1	242580498	242580644	MajorDMR-0-17501	2
chr1	242707623	242708009	MajorDMR-0-17502	5
chr1	242713631	242713695	MajorDMR-0-17503	2
chr1	242746120	242746453	MajorDMR-0-17504	3
chr1	242798221	242798351	MajorDMR-0-17505	4
chr1	242800018	242800058	MajorDMR-0-17506	2
chr1	242803065	242803748	MajorDMR-0-17507	3
chr1	242804533	242804652	MajorDMR-0-17508	2
chr1	242811637	242812415	MajorDMR-0-17509	6
chr1	242860051	242860612	MajorDMR-0-17510	6
chr1	242887209	242887216	MajorDMR-0-17511	2
chr1	242888943	242889856	MajorDMR-0-17512	4
chr1	242902040	242902663	MajorDMR-0-17513	7
chr1	242915371	242915949	MajorDMR-0-17514	9
chr1	242921923	242921931	MajorDMR-0-17515	2
chr1	242922608	242922811	MajorDMR-0-17516	2
chr1	242925230	242925437	MajorDMR-0-17517	2
chr1	242972962	242973565	MajorDMR-0-17518	11
chr1	242989821	242989906	MajorDMR-0-17519	2
chr1	242991347	242991556	MajorDMR-0-17520	2
chr1	243049844	243050338	MajorDMR-0-17521	3
chr1	243053424	243053942	MajorDMR-0-17522	5
chr1	243140816	243140827	MajorDMR-0-17523	2
chr1	243142965	243143329	MajorDMR-0-17524	3
chr1	243164709	243165798	MajorDMR-0-17525	6
chr1	243261135	243261530	MajorDMR-0-17526	3
chr1	243269286	243269376	MajorDMR-0-17527	2
chr1	243278847	243278895	MajorDMR-0-17528	3
chr1	243279538	243280082	MajorDMR-0-17529	8
chr1	243286308	243286596	MajorDMR-0-17530	4
chr1	243309344	243309490	MajorDMR-0-17531	2
chr1	243326616	243326658	MajorDMR-0-17532	2
chr1	243339630	243340239	MajorDMR-0-17533	7
chr1	243342471	243342971	MajorDMR-0-17534	2
chr1	243355733	243355740	MajorDMR-0-17535	2
chr1	243359851	243360490	MajorDMR-0-17536	9
chr1	243362645	243363115	MajorDMR-0-17537	3
chr1	243372951	243373051	MajorDMR-0-17538	4
chr1	243384217	243384396	MajorDMR-0-17539	2
chr1	243391823	243392012	MajorDMR-0-17540	4
chr1	243404430	243404501	MajorDMR-0-17541	2
chr1	243405459	243405646	MajorDMR-0-17542	5
chr1	243436778	243437299	MajorDMR-0-17543	6
chr1	243442608	243442858	MajorDMR-0-17544	3
chr1	243458026	243458110	MajorDMR-0-17545	3
chr1	243486755	243487346	MajorDMR-0-17546	3
chr1	243501672	243502720	MajorDMR-0-17547	10
chr1	243505628	243506413	MajorDMR-0-17548	4
chr1	243508008	243508435	MajorDMR-0-17549	4
chr1	243518749	243518852	MajorDMR-0-17550	3
chr1	243541329	243541555	MajorDMR-0-17551	2
chr1	243542135	243544689	MajorDMR-0-17552	21
chr1	243553644	243554717	MajorDMR-0-17553	15
chr1	243555852	243556713	MajorDMR-0-17554	8
chr1	243557349	243558494	MajorDMR-0-17555	20
chr1	243559108	243559317	MajorDMR-0-17556	2
chr1	243560205	243562712	MajorDMR-0-17557	19
chr1	243563345	243563689	MajorDMR-0-17558	4
chr1	243569758	243570005	MajorDMR-0-17559	4
chr1	243582971	243583009	MajorDMR-0-17560	2
chr1	243585907	243586097	MajorDMR-0-17561	2
chr1	243592121	243592398	MajorDMR-0-17562	2
chr1	243597199	243597515	MajorDMR-0-17563	5
chr1	243598977	243598994	MajorDMR-0-17564	2
chr1	243601349	243601430	MajorDMR-0-17565	2
chr1	243602025	243602170	MajorDMR-0-17566	2
chr1	243604071	243604622	MajorDMR-0-17567	5
chr1	243616201	243618543	MajorDMR-0-17568	25
chr1	243619425	243619705	MajorDMR-0-17569	3
chr1	243620355	243622123	MajorDMR-0-17570	16
chr1	243624700	243625084	MajorDMR-0-17571	4
chr1	243636302	243636911	MajorDMR-0-17572	6
chr1	243637591	243638195	MajorDMR-0-17573	49
chr1	243642632	243643022	MajorDMR-0-17574	2
chr1	243644741	243646214	MajorDMR-0-17575	14
chr1	243647041	243647334	MajorDMR-0-17576	8
chr1	243652707	243652729	MajorDMR-0-17577	3
chr1	243653552	243653647	MajorDMR-0-17578	2
chr1	243654292	243654389	MajorDMR-0-17579	3
chr1	243654935	243655058	MajorDMR-0-17580	6
chr1	243660970	243661111	MajorDMR-0-17581	4
chr1	243664389	243665136	MajorDMR-0-17582	10
chr1	243666570	243666794	MajorDMR-0-17583	2
chr1	243676400	243678116	MajorDMR-0-17584	21
chr1	243688223	243688796	MajorDMR-0-17585	4
chr1	243689721	243689805	MajorDMR-0-17586	4
chr1	243693071	243693980	MajorDMR-0-17587	6
chr1	243702457	243702577	MajorDMR-0-17588	4
chr1	243714905	243718482	MajorDMR-0-17589	30
chr1	243720682	243720822	MajorDMR-0-17590	2
chr1	243722968	243723586	MajorDMR-0-17591	4
chr1	243732251	243732546	MajorDMR-0-17592	3
chr1	243750586	243750787	MajorDMR-0-17593	9
chr1	243758917	243759275	MajorDMR-0-17594	3
chr1	243759814	243759853	MajorDMR-0-17595	2
chr1	243779832	243780505	MajorDMR-0-17596	5
chr1	243787520	243787985	MajorDMR-0-17597	3
chr1	243790810	243791166	MajorDMR-0-17598	4
chr1	243801536	243801725	MajorDMR-0-17599	3
chr1	243833689	243833727	MajorDMR-0-17600	2
chr1	243835700	243836229	MajorDMR-0-17601	5
chr1	243845808	243845905	MajorDMR-0-17602	2
chr1	243867677	243869207	MajorDMR-0-17603	12
chr1	243871511	243872166	MajorDMR-0-17604	4
chr1	243873051	243874027	MajorDMR-0-17605	7
chr1	243882502	243882684	MajorDMR-0-17606	2
chr1	243885249	243886720	MajorDMR-0-17607	9
chr1	243889084	243889499	MajorDMR-0-17608	3
chr1	243894290	243894405	MajorDMR-0-17609	6
chr1	243908966	243909525	MajorDMR-0-17610	7
chr1	243924607	243925293	MajorDMR-0-17611	4
chr1	243926936	243927171	MajorDMR-0-17612	2
chr1	243927796	243927910	MajorDMR-0-17613	2
chr1	243947688	243947916	MajorDMR-0-17614	3
chr1	243954578	243955067	MajorDMR-0-17615	7
chr1	243956491	243956684	MajorDMR-0-17616	3
chr1	243958195	243958729	MajorDMR-0-17617	5
chr1	243960390	243960656	MajorDMR-0-17618	3
chr1	243989952	243990228	MajorDMR-0-17619	3
chr1	243997233	243997384	MajorDMR-0-17620	2
chr1	244004764	244005046	MajorDMR-0-17621	2
chr1	244005650	244006467	MajorDMR-0-17622	8
chr1	244038955	244039198	MajorDMR-0-17623	2
chr1	244047322	244048721	MajorDMR-0-17624	12
chr1	244053653	244054030	MajorDMR-0-17625	5
chr1	244055664	244056017	MajorDMR-0-17626	3
chr1	244059817	244060175	MajorDMR-0-17627	5
chr1	244063054	244063588	MajorDMR-0-17628	4
chr1	244067062	244067727	MajorDMR-0-17629	7
chr1	244069487	244069491	MajorDMR-0-17630	2
chr1	244071449	244071609	MajorDMR-0-17631	4
chr1	244079653	244080396	MajorDMR-0-17632	11
chr1	244081540	244082859	MajorDMR-0-17633	6
chr1	244086315	244087664	MajorDMR-0-17634	19
chr1	244094487	244095023	MajorDMR-0-17635	4
chr1	244098691	244098842	MajorDMR-0-17636	2
chr1	244104208	244104297	MajorDMR-0-17637	3
chr1	244104896	244105414	MajorDMR-0-17638	7
chr1	244106036	244106242	MajorDMR-0-17639	9
chr1	244106975	244108522	MajorDMR-0-17640	33
chr1	244109651	244109677	MajorDMR-0-17641	2
chr1	244120394	244121139	MajorDMR-0-17642	6
chr1	244131877	244132470	MajorDMR-0-17643	4
chr1	244133551	244133571	MajorDMR-0-17644	2
chr1	244134158	244134789	MajorDMR-0-17645	6
chr1	244137337	244137614	MajorDMR-0-17646	2
chr1	244188523	244188945	MajorDMR-0-17647	5
chr1	244192706	244192926	MajorDMR-0-17648	2
chr1	244200076	244201222	MajorDMR-0-17649	16
chr1	244203625	244204067	MajorDMR-0-17650	5
chr1	244206289	244207219	MajorDMR-0-17651	5
chr1	244218197	244218604	MajorDMR-0-17652	17
chr1	244220865	244223467	MajorDMR-0-17653	22
chr1	244224389	244228185	MajorDMR-0-17654	34
chr1	244228811	244230779	MajorDMR-0-17655	18
chr1	244232577	244233163	MajorDMR-0-17656	5
chr1	244237792	244239129	MajorDMR-0-17657	32
chr1	244241285	244241371	MajorDMR-0-17658	3
chr1	244250419	244251799	MajorDMR-0-17659	23
chr1	244253256	244253369	MajorDMR-0-17660	7
chr1	244253972	244254904	MajorDMR-0-17661	4
chr1	244255606	244256650	MajorDMR-0-17662	12
chr1	244262517	244265918	MajorDMR-0-17663	35
chr1	244269536	244270121	MajorDMR-0-17664	8
chr1	244274450	244274943	MajorDMR-0-17665	7
chr1	244276654	244278472	MajorDMR-0-17666	21
chr1	244283194	244283512	MajorDMR-0-17667	6
chr1	244284453	244284858	MajorDMR-0-17668	3
chr1	244286888	244287414	MajorDMR-0-17669	3
chr1	244290027	244290532	MajorDMR-0-17670	9
chr1	244293580	244293609	MajorDMR-0-17671	2
chr1	244299956	244300381	MajorDMR-0-17672	4
chr1	244300957	244301299	MajorDMR-0-17673	6
chr1	244302440	244303724	MajorDMR-0-17674	36
chr1	244310912	244311369	MajorDMR-0-17675	6
chr1	244313742	244314228	MajorDMR-0-17676	11
chr1	244327171	244327552	MajorDMR-0-17677	5
chr1	244334748	244334778	MajorDMR-0-17678	2
chr1	244335368	244338149	MajorDMR-0-17679	28
chr1	244338660	244339712	MajorDMR-0-17680	13
chr1	244340566	244340600	MajorDMR-0-17681	2
chr1	244346342	244346816	MajorDMR-0-17682	8
chr1	244369836	244370020	MajorDMR-0-17683	3
chr1	244379723	244379909	MajorDMR-0-17684	2
chr1	244380602	244382106	MajorDMR-0-17685	22
chr1	244385468	244385793	MajorDMR-0-17686	6
chr1	244393889	244394193	MajorDMR-0-17687	5
chr1	244405882	244406050	MajorDMR-0-17688	5
chr1	244433803	244433813	MajorDMR-0-17689	2
chr1	244435063	244435256	MajorDMR-0-17690	5
chr1	244459335	244459953	MajorDMR-0-17691	12
chr1	244512441	244512552	MajorDMR-0-17692	5
chr1	244545873	244546580	MajorDMR-0-17693	4
chr1	244551998	244552383	MajorDMR-0-17694	2
chr1	244568300	244570452	MajorDMR-0-17695	16
chr1	244572994	244573096	MajorDMR-0-17696	2
chr1	244573673	244574250	MajorDMR-0-17697	5
chr1	244575861	244575872	MajorDMR-0-17698	2
chr1	244582580	244582616	MajorDMR-0-17699	2
chr1	244587322	244588463	MajorDMR-0-17700	5
chr1	244598395	244600277	MajorDMR-0-17701	10
chr1	244606890	244607162	MajorDMR-0-17702	6
chr1	244624248	244624307	MajorDMR-0-17703	2
chr1	244626012	244626259	MajorDMR-0-17704	3
chr1	244756136	244756270	MajorDMR-0-17705	3
chr1	244758047	244758972	MajorDMR-0-17706	7
chr1	244763050	244763542	MajorDMR-0-17707	9
chr1	244777852	244778850	MajorDMR-0-17708	10
chr1	244790159	244790261	MajorDMR-0-17709	3
chr1	244804133	244804456	MajorDMR-0-17710	9
chr1	244814762	244815273	MajorDMR-0-17711	6
chr1	244820552	244820635	MajorDMR-0-17712	2
chr1	244823762	244823818	MajorDMR-0-17713	4
chr1	244833489	244833713	MajorDMR-0-17714	4
chr1	244836092	244836660	MajorDMR-0-17715	4
chr1	244861549	244861595	MajorDMR-0-17716	3
chr1	244862118	244862148	MajorDMR-0-17717	2
chr1	244868749	244869133	MajorDMR-0-17718	8
chr1	244874318	244874433	MajorDMR-0-17719	3
chr1	244882599	244883790	MajorDMR-0-17720	10
chr1	244892766	244893186	MajorDMR-0-17721	5
chr1	244894325	244894366	MajorDMR-0-17722	3
chr1	244914472	244914898	MajorDMR-0-17723	12
chr1	244924621	244925005	MajorDMR-0-17724	4
chr1	244933989	244934207	MajorDMR-0-17725	4
chr1	244943665	244944024	MajorDMR-0-17726	6
chr1	244952764	244952769	MajorDMR-0-17727	2
chr1	245001576	245001824	MajorDMR-0-17728	2
chr1	245004378	245005457	MajorDMR-0-17729	6
chr1	245006438	245007894	MajorDMR-0-17730	11
chr1	245012436	245012517	MajorDMR-0-17731	2
chr1	245015430	245015436	MajorDMR-0-17732	2
chr1	245017377	245020587	MajorDMR-0-17733	21
chr1	245021371	245021548	MajorDMR-0-17734	5
chr1	245022750	245023535	MajorDMR-0-17735	5
chr1	245055880	245056631	MajorDMR-0-17736	17
chr1	245062643	245063266	MajorDMR-0-17737	7
chr1	245064854	245065024	MajorDMR-0-17738	4
chr1	245070152	245070470	MajorDMR-0-17739	3
chr1	245079356	245079388	MajorDMR-0-17740	2
chr1	245080897	245080984	MajorDMR-0-17741	6
chr1	245082585	245083510	MajorDMR-0-17742	6
chr1	245084095	245084143	MajorDMR-0-17743	2
chr1	245117278	245118436	MajorDMR-0-17744	14
chr1	245122112	245122124	MajorDMR-0-17745	3
chr1	245132133	245132783	MajorDMR-0-17746	3
chr1	245135360	245135736	MajorDMR-0-17747	4
chr1	245136930	245136952	MajorDMR-0-17748	2
chr1	245152963	245153247	MajorDMR-0-17749	2
chr1	245180762	245182703	MajorDMR-0-17750	18
chr1	245183244	245183357	MajorDMR-0-17751	3
chr1	245191837	245191889	MajorDMR-0-17752	2
chr1	245196646	245196885	MajorDMR-0-17753	5
chr1	245216981	245218078	MajorDMR-0-17754	20
chr1	245241556	245241570	MajorDMR-0-17755	2
chr1	245249026	245249261	MajorDMR-0-17756	2
chr1	245262934	245263381	MajorDMR-0-17757	8
chr1	245289072	245289743	MajorDMR-0-17758	18
chr1	245292164	245292869	MajorDMR-0-17759	7
chr1	245306350	245306774	MajorDMR-0-17760	8
chr1	245312199	245312412	MajorDMR-0-17761	7
chr1	245314540	245314798	MajorDMR-0-17762	4
chr1	245320837	245321284	MajorDMR-0-17763	16
chr1	245329392	245329489	MajorDMR-0-17764	3
chr1	245337175	245337265	MajorDMR-0-17765	2
chr1	245346889	245346929	MajorDMR-0-17766	2
chr1	245399125	245399179	MajorDMR-0-17767	2
chr1	245423857	245424100	MajorDMR-0-17768	2
chr1	245451411	245451516	MajorDMR-0-17769	5
chr1	245467780	245468526	MajorDMR-0-17770	6
chr1	245482515	245482884	MajorDMR-0-17771	5
chr1	245493570	245494880	MajorDMR-0-17772	46
chr1	245496719	245497630	MajorDMR-0-17773	8
chr1	245498837	245498948	MajorDMR-0-17774	7
chr1	245501373	245501435	MajorDMR-0-17775	4
chr1	245508340	245509101	MajorDMR-0-17776	23
chr1	245522707	245522826	MajorDMR-0-17777	3
chr1	245574716	245574848	MajorDMR-0-17778	3
chr1	245616888	245617028	MajorDMR-0-17779	2
chr1	245627016	245628021	MajorDMR-0-17780	21
chr1	245629593	245630026	MajorDMR-0-17781	7
chr1	245639427	245639609	MajorDMR-0-17782	4
chr1	245640361	245643213	MajorDMR-0-17783	45
chr1	245675417	245675496	MajorDMR-0-17784	2
chr1	245703826	245705083	MajorDMR-0-17785	25
chr1	245723609	245724000	MajorDMR-0-17786	9
chr1	245726820	245726922	MajorDMR-0-17787	3
chr1	245746982	245746993	MajorDMR-0-17788	2
chr1	245748535	245749214	MajorDMR-0-17789	12
chr1	245753341	245753636	MajorDMR-0-17790	20
chr1	245762295	245763402	MajorDMR-0-17791	9
chr1	245764121	245764362	MajorDMR-0-17792	2
chr1	245785725	245785867	MajorDMR-0-17793	5
chr1	245790752	245790850	MajorDMR-0-17794	2
chr1	245810947	245810976	MajorDMR-0-17795	2
chr1	245812424	245812934	MajorDMR-0-17796	15
chr1	245815959	245816034	MajorDMR-0-17797	3
chr1	245842997	245844266	MajorDMR-0-17798	38
chr1	245899631	245900115	MajorDMR-0-17799	3
chr1	245913770	245913905	MajorDMR-0-17800	2
chr1	245937331	245938454	MajorDMR-0-17801	30
chr1	245939802	245940391	MajorDMR-0-17802	6
chr1	245962797	245963081	MajorDMR-0-17803	4
chr1	245996602	245996618	MajorDMR-0-17804	2
chr1	246021460	246021752	MajorDMR-0-17805	5
chr1	246036216	246036723	MajorDMR-0-17806	3
chr1	246040756	246040857	MajorDMR-0-17807	2
chr1	246078029	246078506	MajorDMR-0-17808	2
chr1	246108161	246108462	MajorDMR-0-17809	3
chr1	246110290	246110723	MajorDMR-0-17810	4
chr1	246120781	246121004	MajorDMR-0-17811	6
chr1	246142333	246142391	MajorDMR-0-17812	2
chr1	246149398	246149409	MajorDMR-0-17813	2
chr1	246149926	246150135	MajorDMR-0-17814	7
chr1	246150772	246151232	MajorDMR-0-17815	3
chr1	246198720	246198896	MajorDMR-0-17816	3
chr1	246240149	246240176	MajorDMR-0-17817	2
chr1	246297068	246297347	MajorDMR-0-17818	2
chr1	246353029	246353148	MajorDMR-0-17819	2
chr1	246360542	246360584	MajorDMR-0-17820	2
chr1	246363096	246364295	MajorDMR-0-17821	31
chr1	246385014	246385036	MajorDMR-0-17822	2
chr1	246447054	246447954	MajorDMR-0-17823	7
chr1	246452628	246453924	MajorDMR-0-17824	9
chr1	246456792	246457532	MajorDMR-0-17825	10
chr1	246489192	246489201	MajorDMR-0-17826	2
chr1	246603057	246603066	MajorDMR-0-17827	2
chr1	246608015	246608109	MajorDMR-0-17828	2
chr1	246630353	246630451	MajorDMR-0-17829	2
chr1	246646423	246646489	MajorDMR-0-17830	2
chr1	246652251	246652377	MajorDMR-0-17831	4
chr1	246668808	246669252	MajorDMR-0-17832	5
chr1	246713172	246713332	MajorDMR-0-17833	4
chr1	246727625	246727685	MajorDMR-0-17834	3
chr1	246731283	246731401	MajorDMR-0-17835	3
chr1	246732812	246733522	MajorDMR-0-17836	3
chr1	246745470	246745484	MajorDMR-0-17837	2
chr1	246751090	246751255	MajorDMR-0-17838	3
chr1	246781197	246781553	MajorDMR-0-17839	4
chr1	246785619	246786034	MajorDMR-0-17840	5
chr1	246794246	246794344	MajorDMR-0-17841	4
chr1	246801657	246803585	MajorDMR-0-17842	23
chr1	246804192	246804564	MajorDMR-0-17843	3
chr1	246805282	246805370	MajorDMR-0-17844	2
chr1	246811212	246815737	MajorDMR-0-17845	36
chr1	246819594	246819757	MajorDMR-0-17846	2
chr1	246832553	246832616	MajorDMR-0-17847	2
chr1	246840122	246840312	MajorDMR-0-17848	2
chr1	246842198	246842211	MajorDMR-0-17849	2
chr1	246842829	246843025	MajorDMR-0-17850	2
chr1	246843607	246844423	MajorDMR-0-17851	6
chr1	246853501	246853674	MajorDMR-0-17852	8
chr1	246854554	246854907	MajorDMR-0-17853	6
chr1	246855507	246855691	MajorDMR-0-17854	6
chr1	246859988	246860167	MajorDMR-0-17855	4
chr1	246861293	246861378	MajorDMR-0-17856	4
chr1	246886513	246886992	MajorDMR-0-17857	7
chr1	246888756	246888993	MajorDMR-0-17858	6
chr1	246892946	246893727	MajorDMR-0-17859	10
chr1	246917115	246917121	MajorDMR-0-17860	2
chr1	246948316	246948361	MajorDMR-0-17861	3
chr1	246950318	246950385	MajorDMR-0-17862	3
chr1	246952117	246952995	MajorDMR-0-17863	14
chr1	246982945	246982970	MajorDMR-0-17864	2
chr1	246988612	246988780	MajorDMR-0-17865	2
chr1	246999954	247001392	MajorDMR-0-17866	12
chr1	247006926	247007622	MajorDMR-0-17867	5
chr1	247034149	247034816	MajorDMR-0-17868	5
chr1	247040793	247040998	MajorDMR-0-17869	4
chr1	247083059	247083080	MajorDMR-0-17870	2
chr1	247084928	247085093	MajorDMR-0-17871	3
chr1	247087033	247087043	MajorDMR-0-17872	2
chr1	247092879	247093611	MajorDMR-0-17873	14
chr1	247096024	247097364	MajorDMR-0-17874	12
chr1	247097935	247097994	MajorDMR-0-17875	2
chr1	247134677	247134807	MajorDMR-0-17876	2
chr1	247173687	247174215	MajorDMR-0-17877	8
chr1	247238825	247238977	MajorDMR-0-17878	4
chr1	247256225	247256320	MajorDMR-0-17879	2
chr1	247274043	247274371	MajorDMR-0-17880	9
chr1	247275734	247275744	MajorDMR-0-17881	2
chr1	247292859	247293635	MajorDMR-0-17882	4
chr1	247326847	247327433	MajorDMR-0-17883	3
chr1	247348830	247349447	MajorDMR-0-17884	7
chr1	247461766	247461812	MajorDMR-0-17885	2
chr1	247468476	247468502	MajorDMR-0-17886	2
chr1	247478891	247479297	MajorDMR-0-17887	3
chr1	247485648	247486313	MajorDMR-0-17888	6
chr1	247498745	247499073	MajorDMR-0-17889	5
chr1	247500478	247501473	MajorDMR-0-17890	13
chr1	247520481	247520718	MajorDMR-0-17891	4
chr1	247523791	247524943	MajorDMR-0-17892	15
chr1	247533691	247534891	MajorDMR-0-17893	15
chr1	247541568	247542135	MajorDMR-0-17894	8
chr1	247548083	247549303	MajorDMR-0-17895	9
chr1	247550589	247551576	MajorDMR-0-17896	11
chr1	247564411	247564655	MajorDMR-0-17897	2
chr1	247596660	247596692	MajorDMR-0-17898	2
chr1	247617912	247618046	MajorDMR-0-17899	3
chr1	247620293	247621019	MajorDMR-0-17900	17
chr1	247631565	247631816	MajorDMR-0-17901	3
chr1	247632489	247632883	MajorDMR-0-17902	4
chr1	247634064	247634233	MajorDMR-0-17903	3
chr1	247712668	247713295	MajorDMR-0-17904	4
chr1	247728476	247728778	MajorDMR-0-17905	5
chr1	247740000	247740355	MajorDMR-0-17906	4
chr1	247845189	247845436	MajorDMR-0-17907	2
chr1	247897627	247897687	MajorDMR-0-17908	3
chr1	247901068	247901295	MajorDMR-0-17909	3
chr1	247982382	247982617	MajorDMR-0-17910	3
chr1	248019980	248020177	MajorDMR-0-17911	15
chr1	248021470	248022529	MajorDMR-0-17912	8
chr1	248048122	248048552	MajorDMR-0-17913	8
chr1	248066962	248067241	MajorDMR-0-17914	5
chr1	248069383	248069836	MajorDMR-0-17915	9
chr1	248070922	248071513	MajorDMR-0-17916	3
chr1	248075320	248075987	MajorDMR-0-17917	12
chr1	248076837	248077170	MajorDMR-0-17918	2
chr1	248097815	248097967	MajorDMR-0-17919	3
chr1	248101721	248102302	MajorDMR-0-17920	3
chr1	248102850	248103009	MajorDMR-0-17921	2
chr1	248191390	248192377	MajorDMR-0-17922	11
chr1	248305360	248305778	MajorDMR-0-17923	2
chr1	248314106	248314317	MajorDMR-0-17924	2
chr1	248339493	248339824	MajorDMR-0-17925	3
chr1	248352627	248352654	MajorDMR-0-17926	3
chr1	248362735	248363090	MajorDMR-0-17927	2
chr1	248564942	248565073	MajorDMR-0-17928	4
chr1	248686578	248687618	MajorDMR-0-17929	7
chr1	248781411	248781824	MajorDMR-0-17930	9
chr1	248782600	248782822	MajorDMR-0-17931	7
chr1	248786663	248787945	MajorDMR-0-17932	12
chr1	248801802	248801813	MajorDMR-0-17933	2
chr1	248851602	248852045	MajorDMR-0-17934	2
chr1	248890894	248891114	MajorDMR-0-17935	3
chr1	248902927	248903179	MajorDMR-0-17936	8
chr1	248905144	248906253	MajorDMR-0-17937	4
chr1	248906935	248907007	MajorDMR-0-17938	2
chr1	249101127	249101317	MajorDMR-0-17939	6
chr1	249106971	249107121	MajorDMR-0-17940	4
chr1	249113183	249113213	MajorDMR-0-17941	2
chr1	249116305	249117163	MajorDMR-0-17942	14
chr1	249118044	249118094	MajorDMR-0-17943	2
chr1	249134943	249135323	MajorDMR-0-17944	7
chr1	249136083	249136721	MajorDMR-0-17945	7
chr1	249142912	249143441	MajorDMR-0-17946	6
chr1	249143960	249144298	MajorDMR-0-17947	3
chr1	249145733	249146924	MajorDMR-0-17948	10
chr1	249147560	249148671	MajorDMR-0-17949	7
chr1	249151119	249151634	MajorDMR-0-17950	9
chr1	249155200	249155847	MajorDMR-0-17951	3
chr1	249183306	249183324	MajorDMR-0-17952	2
chr1	249184894	249185269	MajorDMR-0-17953	8
chr1	249208301	249208384	MajorDMR-0-17954	2
chr1	249219202	249219351	MajorDMR-0-17955	2
chr1	249220680	249220929	MajorDMR-0-17956	4
chr1	249223019	249223102	MajorDMR-0-17957	2
chr10	135329	135517	MajorDMR-0-17958	2
chr10	139301	139366	MajorDMR-0-17959	2
chr10	174789	175787	MajorDMR-0-17960	5
chr10	178739	179178	MajorDMR-0-17961	5
chr10	183966	184050	MajorDMR-0-17962	2
chr10	189106	189259	MajorDMR-0-17963	5
chr10	199198	199441	MajorDMR-0-17964	2
chr10	272894	273188	MajorDMR-0-17965	3
chr10	285058	285865	MajorDMR-0-17966	5
chr10	286742	286882	MajorDMR-0-17967	2
chr10	295841	296106	MajorDMR-0-17968	3
chr10	303628	303798	MajorDMR-0-17969	5
chr10	312910	313416	MajorDMR-0-17970	9
chr10	320343	320454	MajorDMR-0-17971	2
chr10	321023	321524	MajorDMR-0-17972	2
chr10	323061	323104	MajorDMR-0-17973	2
chr10	324823	325234	MajorDMR-0-17974	5
chr10	329492	329536	MajorDMR-0-17975	2
chr10	331142	331435	MajorDMR-0-17976	10
chr10	340573	340654	MajorDMR-0-17977	2
chr10	342907	343478	MajorDMR-0-17978	7
chr10	358047	358197	MajorDMR-0-17979	4
chr10	363262	363458	MajorDMR-0-17980	3
chr10	366998	367061	MajorDMR-0-17981	3
chr10	368989	369089	MajorDMR-0-17982	11
chr10	369752	369984	MajorDMR-0-17983	9
chr10	375247	375484	MajorDMR-0-17984	3
chr10	379293	380016	MajorDMR-0-17985	13
chr10	382385	382453	MajorDMR-0-17986	2
chr10	384136	385619	MajorDMR-0-17987	29
chr10	389182	390364	MajorDMR-0-17988	11
chr10	404577	404682	MajorDMR-0-17989	4
chr10	405635	405967	MajorDMR-0-17990	11
chr10	407612	408319	MajorDMR-0-17991	21
chr10	415173	415542	MajorDMR-0-17992	6
chr10	416288	416626	MajorDMR-0-17993	9
chr10	426131	427281	MajorDMR-0-17994	28
chr10	432101	432235	MajorDMR-0-17995	3
chr10	435373	435515	MajorDMR-0-17996	6
chr10	436039	437668	MajorDMR-0-17997	44
chr10	438719	438828	MajorDMR-0-17998	5
chr10	455261	455284	MajorDMR-0-17999	4
chr10	457139	458326	MajorDMR-0-18000	22
chr10	462205	462538	MajorDMR-0-18001	12
chr10	463109	463178	MajorDMR-0-18002	3
chr10	466383	466482	MajorDMR-0-18003	4
chr10	468784	468861	MajorDMR-0-18004	4
chr10	473873	473901	MajorDMR-0-18005	2
chr10	475434	476365	MajorDMR-0-18006	8
chr10	482303	482571	MajorDMR-0-18007	7
chr10	484231	484302	MajorDMR-0-18008	3
chr10	518078	518194	MajorDMR-0-18009	2
chr10	533066	533679	MajorDMR-0-18010	20
chr10	543259	543756	MajorDMR-0-18011	3
chr10	544505	544638	MajorDMR-0-18012	2
chr10	545450	546150	MajorDMR-0-18013	4
chr10	554081	554113	MajorDMR-0-18014	2
chr10	554953	555958	MajorDMR-0-18015	27
chr10	560081	560936	MajorDMR-0-18016	19
chr10	561740	562130	MajorDMR-0-18017	2
chr10	563815	564155	MajorDMR-0-18018	5
chr10	564689	564847	MajorDMR-0-18019	4
chr10	569262	569647	MajorDMR-0-18020	9
chr10	571189	572183	MajorDMR-0-18021	15
chr10	574076	575598	MajorDMR-0-18022	30
chr10	578193	578429	MajorDMR-0-18023	3
chr10	579147	579227	MajorDMR-0-18024	3
chr10	580173	580181	MajorDMR-0-18025	2
chr10	582059	583548	MajorDMR-0-18026	9
chr10	588114	588376	MajorDMR-0-18027	5
chr10	589025	589103	MajorDMR-0-18028	3
chr10	590540	590593	MajorDMR-0-18029	2
chr10	593035	595106	MajorDMR-0-18030	24
chr10	597128	597848	MajorDMR-0-18031	9
chr10	598388	598682	MajorDMR-0-18032	6
chr10	601962	602694	MajorDMR-0-18033	23
chr10	604031	604540	MajorDMR-0-18034	3
chr10	605205	605827	MajorDMR-0-18035	9
chr10	607969	608566	MajorDMR-0-18036	7
chr10	609297	609491	MajorDMR-0-18037	2
chr10	610642	610765	MajorDMR-0-18038	5
chr10	616609	619916	MajorDMR-0-18039	64
chr10	630309	630412	MajorDMR-0-18040	8
chr10	639265	640031	MajorDMR-0-18041	9
chr10	646711	647886	MajorDMR-0-18042	18
chr10	653316	653603	MajorDMR-0-18043	4
chr10	656546	656983	MajorDMR-0-18044	5
chr10	658881	658935	MajorDMR-0-18045	2
chr10	661370	661982	MajorDMR-0-18046	14
chr10	663154	663544	MajorDMR-0-18047	3
chr10	664443	665435	MajorDMR-0-18048	6
chr10	666842	667931	MajorDMR-0-18049	18
chr10	669586	669747	MajorDMR-0-18050	3
chr10	670804	670877	MajorDMR-0-18051	2
chr10	678994	679454	MajorDMR-0-18052	22
chr10	680040	680139	MajorDMR-0-18053	2
chr10	681509	681570	MajorDMR-0-18054	3
chr10	685505	686202	MajorDMR-0-18055	36
chr10	691400	693420	MajorDMR-0-18056	26
chr10	696796	697450	MajorDMR-0-18057	12
chr10	698418	698891	MajorDMR-0-18058	5
chr10	709561	710041	MajorDMR-0-18059	14
chr10	711313	712791	MajorDMR-0-18060	64
chr10	714872	716528	MajorDMR-0-18061	14
chr10	719482	719642	MajorDMR-0-18062	5
chr10	722253	722302	MajorDMR-0-18063	2
chr10	723485	723824	MajorDMR-0-18064	2
chr10	724850	725457	MajorDMR-0-18065	7
chr10	729203	729499	MajorDMR-0-18066	5
chr10	730385	730722	MajorDMR-0-18067	3
chr10	732424	732906	MajorDMR-0-18068	6
chr10	736509	736699	MajorDMR-0-18069	5
chr10	779960	780855	MajorDMR-0-18070	10
chr10	788522	789088	MajorDMR-0-18071	5
chr10	789893	790000	MajorDMR-0-18072	2
chr10	815950	815957	MajorDMR-0-18073	2
chr10	821032	821751	MajorDMR-0-18074	28
chr10	824415	825120	MajorDMR-0-18075	6
chr10	833272	834562	MajorDMR-0-18076	21
chr10	838766	839013	MajorDMR-0-18077	2
chr10	840742	840759	MajorDMR-0-18078	2
chr10	853805	853944	MajorDMR-0-18079	3
chr10	858327	858861	MajorDMR-0-18080	9
chr10	859440	859544	MajorDMR-0-18081	2
chr10	878901	879288	MajorDMR-0-18082	3
chr10	883340	883706	MajorDMR-0-18083	3
chr10	886013	886604	MajorDMR-0-18084	6
chr10	893757	894177	MajorDMR-0-18085	5
chr10	906685	906779	MajorDMR-0-18086	3
chr10	924131	924654	MajorDMR-0-18087	5
chr10	925193	925294	MajorDMR-0-18088	3
chr10	929029	929135	MajorDMR-0-18089	2
chr10	936734	936843	MajorDMR-0-18090	2
chr10	941504	941975	MajorDMR-0-18091	4
chr10	947015	948164	MajorDMR-0-18092	18
chr10	999040	999094	MajorDMR-0-18093	2
chr10	1005690	1005909	MajorDMR-0-18094	11
chr10	1011363	1011922	MajorDMR-0-18095	16
chr10	1055912	1056335	MajorDMR-0-18096	10
chr10	1063065	1063099	MajorDMR-0-18097	2
chr10	1096283	1096291	MajorDMR-0-18098	2
chr10	1098334	1098673	MajorDMR-0-18099	3
chr10	1101118	1101140	MajorDMR-0-18100	2
chr10	1109674	1109719	MajorDMR-0-18101	2
chr10	1112791	1113043	MajorDMR-0-18102	7
chr10	1116757	1117370	MajorDMR-0-18103	9
chr10	1119982	1120731	MajorDMR-0-18104	16
chr10	1132319	1133005	MajorDMR-0-18105	12
chr10	1134412	1136032	MajorDMR-0-18106	33
chr10	1136994	1137157	MajorDMR-0-18107	4
chr10	1140377	1140492	MajorDMR-0-18108	3
chr10	1143065	1143299	MajorDMR-0-18109	7
chr10	1144666	1145288	MajorDMR-0-18110	7
chr10	1146287	1146785	MajorDMR-0-18111	10
chr10	1148481	1148761	MajorDMR-0-18112	7
chr10	1151179	1151656	MajorDMR-0-18113	13
chr10	1152177	1152383	MajorDMR-0-18114	7
chr10	1155873	1156456	MajorDMR-0-18115	6
chr10	1160617	1161209	MajorDMR-0-18116	12
chr10	1164488	1165358	MajorDMR-0-18117	10
chr10	1169468	1169524	MajorDMR-0-18118	3
chr10	1170051	1170112	MajorDMR-0-18119	3
chr10	1173753	1174681	MajorDMR-0-18120	9
chr10	1188574	1188704	MajorDMR-0-18121	2
chr10	1189423	1189492	MajorDMR-0-18122	2
chr10	1190652	1190741	MajorDMR-0-18123	2
chr10	1201544	1201707	MajorDMR-0-18124	6
chr10	1206697	1207941	MajorDMR-0-18125	23
chr10	1215527	1215893	MajorDMR-0-18126	2
chr10	1217949	1218583	MajorDMR-0-18127	20
chr10	1255298	1255600	MajorDMR-0-18128	2
chr10	1273634	1274277	MajorDMR-0-18129	6
chr10	1276725	1277214	MajorDMR-0-18130	5
chr10	1281113	1281794	MajorDMR-0-18131	9
chr10	1334377	1335038	MajorDMR-0-18132	20
chr10	1339975	1340586	MajorDMR-0-18133	7
chr10	1342538	1342858	MajorDMR-0-18134	2
chr10	1350770	1351258	MajorDMR-0-18135	3
chr10	1367871	1368217	MajorDMR-0-18136	3
chr10	1369822	1370834	MajorDMR-0-18137	17
chr10	1422828	1422928	MajorDMR-0-18138	2
chr10	1432213	1432462	MajorDMR-0-18139	2
chr10	1462496	1462557	MajorDMR-0-18140	2
chr10	1506430	1506703	MajorDMR-0-18141	7
chr10	1524919	1524993	MajorDMR-0-18142	2
chr10	1529014	1529240	MajorDMR-0-18143	5
chr10	1540897	1541859	MajorDMR-0-18144	8
chr10	1600583	1602318	MajorDMR-0-18145	33
chr10	1614585	1615338	MajorDMR-0-18146	10
chr10	1621371	1622346	MajorDMR-0-18147	7
chr10	1628600	1629226	MajorDMR-0-18148	11
chr10	1677720	1677979	MajorDMR-0-18149	5
chr10	1686129	1686278	MajorDMR-0-18150	6
chr10	1706774	1707249	MajorDMR-0-18151	9
chr10	1729407	1729520	MajorDMR-0-18152	3
chr10	1774868	1774924	MajorDMR-0-18153	2
chr10	1820586	1820936	MajorDMR-0-18154	4
chr10	1843673	1843978	MajorDMR-0-18155	2
chr10	1851160	1852037	MajorDMR-0-18156	30
chr10	1888240	1888578	MajorDMR-0-18157	2
chr10	1893265	1893549	MajorDMR-0-18158	5
chr10	1914573	1914839	MajorDMR-0-18159	7
chr10	1917525	1917933	MajorDMR-0-18160	3
chr10	1920423	1920877	MajorDMR-0-18161	7
chr10	1921384	1921892	MajorDMR-0-18162	5
chr10	1926133	1927398	MajorDMR-0-18163	13
chr10	1934141	1934187	MajorDMR-0-18164	3
chr10	1945525	1946024	MajorDMR-0-18165	2
chr10	1974953	1976141	MajorDMR-0-18166	32
chr10	1985293	1985897	MajorDMR-0-18167	9
chr10	1998274	1998382	MajorDMR-0-18168	2
chr10	2009111	2009381	MajorDMR-0-18169	5
chr10	2011451	2011460	MajorDMR-0-18170	2
chr10	2022727	2022879	MajorDMR-0-18171	2
chr10	2027711	2027917	MajorDMR-0-18172	5
chr10	2064842	2064848	MajorDMR-0-18173	2
chr10	2067452	2068891	MajorDMR-0-18174	17
chr10	2128285	2128313	MajorDMR-0-18175	3
chr10	2164711	2165144	MajorDMR-0-18176	4
chr10	2171223	2171377	MajorDMR-0-18177	3
chr10	2177487	2177575	MajorDMR-0-18178	3
chr10	2227995	2228031	MajorDMR-0-18179	3
chr10	2253273	2253357	MajorDMR-0-18180	2
chr10	2263251	2263461	MajorDMR-0-18181	2
chr10	2279230	2279753	MajorDMR-0-18182	6
chr10	2320805	2320852	MajorDMR-0-18183	2
chr10	2376923	2377373	MajorDMR-0-18184	5
chr10	2383875	2384260	MajorDMR-0-18185	5
chr10	2443728	2443800	MajorDMR-0-18186	2
chr10	2445904	2445941	MajorDMR-0-18187	3
chr10	2450317	2450356	MajorDMR-0-18188	2
chr10	2451084	2451715	MajorDMR-0-18189	4
chr10	2469581	2469760	MajorDMR-0-18190	2
chr10	2486975	2487813	MajorDMR-0-18191	14
chr10	2499893	2499934	MajorDMR-0-18192	2
chr10	2520751	2520776	MajorDMR-0-18193	2
chr10	2559130	2560395	MajorDMR-0-18194	7
chr10	2594062	2594223	MajorDMR-0-18195	4
chr10	2611729	2612885	MajorDMR-0-18196	6
chr10	2630790	2631531	MajorDMR-0-18197	5
chr10	2635005	2635083	MajorDMR-0-18198	2
chr10	2640737	2640836	MajorDMR-0-18199	3
chr10	2657194	2657242	MajorDMR-0-18200	2
chr10	2663804	2665431	MajorDMR-0-18201	17
chr10	2699034	2699966	MajorDMR-0-18202	18
chr10	2740524	2740722	MajorDMR-0-18203	5
chr10	2758936	2759035	MajorDMR-0-18204	4
chr10	2773442	2774563	MajorDMR-0-18205	13
chr10	2782525	2783098	MajorDMR-0-18206	8
chr10	2807118	2807246	MajorDMR-0-18207	2
chr10	2818097	2818185	MajorDMR-0-18208	3
chr10	2818693	2819130	MajorDMR-0-18209	4
chr10	2819766	2819795	MajorDMR-0-18210	2
chr10	2828596	2828716	MajorDMR-0-18211	3
chr10	2851760	2852640	MajorDMR-0-18212	9
chr10	2879955	2880135	MajorDMR-0-18213	7
chr10	2903966	2904084	MajorDMR-0-18214	4
chr10	2925867	2926181	MajorDMR-0-18215	4
chr10	2935604	2935776	MajorDMR-0-18216	3
chr10	2941580	2942225	MajorDMR-0-18217	10
chr10	2962427	2962543	MajorDMR-0-18218	2
chr10	2985267	2985660	MajorDMR-0-18219	3
chr10	2991898	2992660	MajorDMR-0-18220	13
chr10	3009036	3009203	MajorDMR-0-18221	2
chr10	3010591	3010853	MajorDMR-0-18222	8
chr10	3030667	3030787	MajorDMR-0-18223	4
chr10	3051202	3051334	MajorDMR-0-18224	5
chr10	3067493	3067538	MajorDMR-0-18225	2
chr10	3068379	3068662	MajorDMR-0-18226	2
chr10	3078443	3079326	MajorDMR-0-18227	7
chr10	3085533	3085688	MajorDMR-0-18228	3
chr10	3087448	3088279	MajorDMR-0-18229	16
chr10	3089160	3090638	MajorDMR-0-18230	18
chr10	3098455	3099114	MajorDMR-0-18231	5
chr10	3104188	3105218	MajorDMR-0-18232	6
chr10	3108452	3108485	MajorDMR-0-18233	2
chr10	3116453	3116461	MajorDMR-0-18234	2
chr10	3117694	3118036	MajorDMR-0-18235	8
chr10	3122161	3122251	MajorDMR-0-18236	3
chr10	3128081	3128416	MajorDMR-0-18237	8
chr10	3137481	3137686	MajorDMR-0-18238	9
chr10	3141387	3142861	MajorDMR-0-18239	31
chr10	3147354	3147364	MajorDMR-0-18240	2
chr10	3150478	3151061	MajorDMR-0-18241	17
chr10	3162357	3162503	MajorDMR-0-18242	4
chr10	3166427	3166469	MajorDMR-0-18243	3
chr10	3172478	3172591	MajorDMR-0-18244	6
chr10	3177206	3178022	MajorDMR-0-18245	12
chr10	3179123	3182842	MajorDMR-0-18246	45
chr10	3183577	3184540	MajorDMR-0-18247	15
chr10	3185104	3186167	MajorDMR-0-18248	17
chr10	3192528	3192673	MajorDMR-0-18249	4
chr10	3210778	3210833	MajorDMR-0-18250	4
chr10	3227840	3227872	MajorDMR-0-18251	2
chr10	3239264	3239482	MajorDMR-0-18252	4
chr10	3257376	3258114	MajorDMR-0-18253	9
chr10	3258649	3258938	MajorDMR-0-18254	7
chr10	3265021	3265102	MajorDMR-0-18255	2
chr10	3274618	3275148	MajorDMR-0-18256	10
chr10	3279603	3279907	MajorDMR-0-18257	5
chr10	3280840	3282369	MajorDMR-0-18258	27
chr10	3290927	3292209	MajorDMR-0-18259	7
chr10	3293759	3295064	MajorDMR-0-18260	14
chr10	3302267	3302972	MajorDMR-0-18261	17
chr10	3312830	3314097	MajorDMR-0-18262	22
chr10	3318693	3320574	MajorDMR-0-18263	34
chr10	3322929	3323846	MajorDMR-0-18264	5
chr10	3334462	3335180	MajorDMR-0-18265	11
chr10	3335962	3336485	MajorDMR-0-18266	14
chr10	3339360	3339902	MajorDMR-0-18267	4
chr10	3352078	3352144	MajorDMR-0-18268	2
chr10	3359802	3360812	MajorDMR-0-18269	63
chr10	3365141	3365179	MajorDMR-0-18270	5
chr10	3366776	3367219	MajorDMR-0-18271	7
chr10	3369001	3369285	MajorDMR-0-18272	4
chr10	3375845	3376014	MajorDMR-0-18273	6
chr10	3388825	3389712	MajorDMR-0-18274	14
chr10	3390762	3391053	MajorDMR-0-18275	5
chr10	3391724	3393778	MajorDMR-0-18276	29
chr10	3395269	3396313	MajorDMR-0-18277	7
chr10	3402941	3403102	MajorDMR-0-18278	2
chr10	3439532	3439744	MajorDMR-0-18279	2
chr10	3443689	3444071	MajorDMR-0-18280	6
chr10	3477698	3478284	MajorDMR-0-18281	6
chr10	3499602	3500127	MajorDMR-0-18282	30
chr10	3506839	3508454	MajorDMR-0-18283	18
chr10	3509398	3510422	MajorDMR-0-18284	23
chr10	3511724	3512047	MajorDMR-0-18285	2
chr10	3513724	3516098	MajorDMR-0-18286	23
chr10	3517675	3518122	MajorDMR-0-18287	5
chr10	3519173	3520066	MajorDMR-0-18288	7
chr10	3526435	3526502	MajorDMR-0-18289	2
chr10	3527045	3527271	MajorDMR-0-18290	8
chr10	3532601	3532626	MajorDMR-0-18291	2
chr10	3537544	3537773	MajorDMR-0-18292	4
chr10	3545263	3545876	MajorDMR-0-18293	14
chr10	3553137	3553319	MajorDMR-0-18294	3
chr10	3554165	3554563	MajorDMR-0-18295	12
chr10	3555939	3555944	MajorDMR-0-18296	2
chr10	3568119	3568416	MajorDMR-0-18297	3
chr10	3573645	3574423	MajorDMR-0-18298	6
chr10	3579404	3579572	MajorDMR-0-18299	2
chr10	3584620	3585016	MajorDMR-0-18300	2
chr10	3604872	3605022	MajorDMR-0-18301	3
chr10	3616745	3616839	MajorDMR-0-18302	3
chr10	3628802	3629394	MajorDMR-0-18303	9
chr10	3630404	3631284	MajorDMR-0-18304	14
chr10	3655651	3656118	MajorDMR-0-18305	2
chr10	3667444	3667923	MajorDMR-0-18306	5
chr10	3673648	3674476	MajorDMR-0-18307	7
chr10	3676117	3676487	MajorDMR-0-18308	9
chr10	3677644	3678357	MajorDMR-0-18309	8
chr10	3687727	3687748	MajorDMR-0-18310	2
chr10	3698602	3699043	MajorDMR-0-18311	8
chr10	3708904	3709046	MajorDMR-0-18312	3
chr10	3710619	3710949	MajorDMR-0-18313	5
chr10	3712329	3712522	MajorDMR-0-18314	5
chr10	3717286	3717303	MajorDMR-0-18315	2
chr10	3732025	3732536	MajorDMR-0-18316	6
chr10	3735743	3736168	MajorDMR-0-18317	7
chr10	3741697	3742655	MajorDMR-0-18318	10
chr10	3748120	3748216	MajorDMR-0-18319	2
chr10	3751135	3751288	MajorDMR-0-18320	3
chr10	3755851	3757660	MajorDMR-0-18321	18
chr10	3765982	3766746	MajorDMR-0-18322	8
chr10	3771862	3772305	MajorDMR-0-18323	7
chr10	3775162	3775347	MajorDMR-0-18324	2
chr10	3790768	3790782	MajorDMR-0-18325	3
chr10	3796805	3797707	MajorDMR-0-18326	13
chr10	3798265	3798757	MajorDMR-0-18327	4
chr10	3807284	3807456	MajorDMR-0-18328	3
chr10	3815723	3819078	MajorDMR-0-18329	40
chr10	3819654	3824374	MajorDMR-0-18330	72
chr10	3828743	3829289	MajorDMR-0-18331	6
chr10	3835104	3835302	MajorDMR-0-18332	4
chr10	3845723	3845915	MajorDMR-0-18333	6
chr10	3846494	3846977	MajorDMR-0-18334	9
chr10	3870823	3871638	MajorDMR-0-18335	15
chr10	3915983	3916505	MajorDMR-0-18336	7
chr10	3962895	3963087	MajorDMR-0-18337	3
chr10	3977337	3977656	MajorDMR-0-18338	9
chr10	3978960	3979093	MajorDMR-0-18339	4
chr10	3992129	3992141	MajorDMR-0-18340	2
chr10	4028254	4028403	MajorDMR-0-18341	2
chr10	4037532	4039497	MajorDMR-0-18342	12
chr10	4057831	4057874	MajorDMR-0-18343	2
chr10	4093607	4094280	MajorDMR-0-18344	7
chr10	4103705	4104493	MajorDMR-0-18345	7
chr10	4110065	4110789	MajorDMR-0-18346	6
chr10	4113255	4113327	MajorDMR-0-18347	2
chr10	4128625	4128922	MajorDMR-0-18348	7
chr10	4130604	4130682	MajorDMR-0-18349	3
chr10	4149857	4149906	MajorDMR-0-18350	3
chr10	4177822	4178340	MajorDMR-0-18351	4
chr10	4179848	4179997	MajorDMR-0-18352	3
chr10	4183330	4183717	MajorDMR-0-18353	5
chr10	4186767	4187553	MajorDMR-0-18354	9
chr10	4189069	4189081	MajorDMR-0-18355	2
chr10	4189960	4190635	MajorDMR-0-18356	5
chr10	4217149	4218894	MajorDMR-0-18357	15
chr10	4220197	4220647	MajorDMR-0-18358	5
chr10	4245630	4245803	MajorDMR-0-18359	2
chr10	4276955	4277125	MajorDMR-0-18360	3
chr10	4280960	4281817	MajorDMR-0-18361	9
chr10	4283715	4284265	MajorDMR-0-18362	8
chr10	4296910	4297082	MajorDMR-0-18363	2
chr10	4303821	4303936	MajorDMR-0-18364	3
chr10	4313484	4313883	MajorDMR-0-18365	7
chr10	4315704	4316158	MajorDMR-0-18366	5
chr10	4320566	4320570	MajorDMR-0-18367	2
chr10	4323622	4323814	MajorDMR-0-18368	2
chr10	4331686	4332331	MajorDMR-0-18369	12
chr10	4337204	4337535	MajorDMR-0-18370	2
chr10	4346710	4346755	MajorDMR-0-18371	2
chr10	4355383	4355522	MajorDMR-0-18372	2
chr10	4366813	4366898	MajorDMR-0-18373	3
chr10	4377370	4378312	MajorDMR-0-18374	9
chr10	4382223	4382375	MajorDMR-0-18375	4
chr10	4403587	4404059	MajorDMR-0-18376	4
chr10	4411848	4412187	MajorDMR-0-18377	5
chr10	4425815	4426769	MajorDMR-0-18378	10
chr10	4428865	4428923	MajorDMR-0-18379	2
chr10	4474079	4474108	MajorDMR-0-18380	2
chr10	4484153	4484951	MajorDMR-0-18381	7
chr10	4494277	4494776	MajorDMR-0-18382	5
chr10	4496360	4496370	MajorDMR-0-18383	2
chr10	4524193	4524356	MajorDMR-0-18384	4
chr10	4554987	4555374	MajorDMR-0-18385	3
chr10	4571099	4571200	MajorDMR-0-18386	2
chr10	4574349	4575130	MajorDMR-0-18387	4
chr10	4607924	4607951	MajorDMR-0-18388	4
chr10	4622970	4623413	MajorDMR-0-18389	3
chr10	4626138	4626293	MajorDMR-0-18390	2
chr10	4641599	4641838	MajorDMR-0-18391	2
chr10	4656623	4656969	MajorDMR-0-18392	3
chr10	4660965	4661274	MajorDMR-0-18393	3
chr10	4666911	4667185	MajorDMR-0-18394	2
chr10	4686109	4686576	MajorDMR-0-18395	7
chr10	4692633	4693007	MajorDMR-0-18396	3
chr10	4698950	4699222	MajorDMR-0-18397	3
chr10	4719970	4720053	MajorDMR-0-18398	2
chr10	4728418	4729039	MajorDMR-0-18399	5
chr10	4768164	4768476	MajorDMR-0-18400	2
chr10	4778920	4779222	MajorDMR-0-18401	6
chr10	4784370	4784695	MajorDMR-0-18402	3
chr10	4806510	4806608	MajorDMR-0-18403	5
chr10	4826943	4827742	MajorDMR-0-18404	7
chr10	4832189	4832403	MajorDMR-0-18405	4
chr10	4833836	4833943	MajorDMR-0-18406	2
chr10	4842957	4843078	MajorDMR-0-18407	4
chr10	4913953	4914326	MajorDMR-0-18408	2
chr10	4915085	4915286	MajorDMR-0-18409	3
chr10	5028326	5028343	MajorDMR-0-18410	3
chr10	5227058	5227758	MajorDMR-0-18411	6
chr10	5242670	5243528	MajorDMR-0-18412	6
chr10	5245969	5246025	MajorDMR-0-18413	2
chr10	5294508	5294562	MajorDMR-0-18414	2
chr10	5325496	5325544	MajorDMR-0-18415	2
chr10	5403793	5403805	MajorDMR-0-18416	2
chr10	5407927	5408359	MajorDMR-0-18417	5
chr10	5438363	5439574	MajorDMR-0-18418	18
chr10	5455460	5455752	MajorDMR-0-18419	2
chr10	5465110	5465762	MajorDMR-0-18420	5
chr10	5511022	5511838	MajorDMR-0-18421	13
chr10	5527425	5527646	MajorDMR-0-18422	2
chr10	5544302	5544383	MajorDMR-0-18423	2
chr10	5545791	5546140	MajorDMR-0-18424	8
chr10	5547216	5547634	MajorDMR-0-18425	11
chr10	5548473	5548519	MajorDMR-0-18426	2
chr10	5550659	5551097	MajorDMR-0-18427	9
chr10	5551868	5551942	MajorDMR-0-18428	4
chr10	5554306	5555820	MajorDMR-0-18429	24
chr10	5557543	5557900	MajorDMR-0-18430	5
chr10	5559558	5560379	MajorDMR-0-18431	9
chr10	5566642	5566842	MajorDMR-0-18432	3
chr10	5567477	5568421	MajorDMR-0-18433	23
chr10	5574168	5574207	MajorDMR-0-18434	2
chr10	5583545	5583609	MajorDMR-0-18435	2
chr10	5593948	5594531	MajorDMR-0-18436	6
chr10	5595068	5595491	MajorDMR-0-18437	11
chr10	5600804	5602311	MajorDMR-0-18438	20
chr10	5606001	5606495	MajorDMR-0-18439	16
chr10	5607724	5608755	MajorDMR-0-18440	7
chr10	5614702	5615057	MajorDMR-0-18441	6
chr10	5617315	5618064	MajorDMR-0-18442	25
chr10	5618724	5619722	MajorDMR-0-18443	12
chr10	5627339	5628513	MajorDMR-0-18444	12
chr10	5636787	5637114	MajorDMR-0-18445	3
chr10	5646335	5646344	MajorDMR-0-18446	2
chr10	5647016	5647400	MajorDMR-0-18447	10
chr10	5650539	5651054	MajorDMR-0-18448	10
chr10	5653947	5654130	MajorDMR-0-18449	8
chr10	5656862	5657549	MajorDMR-0-18450	8
chr10	5658105	5659075	MajorDMR-0-18451	46
chr10	5660435	5660529	MajorDMR-0-18452	2
chr10	5662023	5663038	MajorDMR-0-18453	13
chr10	5664992	5665021	MajorDMR-0-18454	3
chr10	5666519	5666762	MajorDMR-0-18455	12
chr10	5670647	5671100	MajorDMR-0-18456	9
chr10	5675116	5675581	MajorDMR-0-18457	7
chr10	5690032	5690985	MajorDMR-0-18458	30
chr10	5709865	5709953	MajorDMR-0-18459	3
chr10	5742549	5742856	MajorDMR-0-18460	2
chr10	5779411	5779472	MajorDMR-0-18461	3
chr10	5802766	5803140	MajorDMR-0-18462	7
chr10	5804312	5805868	MajorDMR-0-18463	9
chr10	5816091	5816208	MajorDMR-0-18464	4
chr10	5821195	5821203	MajorDMR-0-18465	2
chr10	5821724	5821781	MajorDMR-0-18466	2
chr10	5822874	5823558	MajorDMR-0-18467	16
chr10	5858547	5858649	MajorDMR-0-18468	2
chr10	5882444	5883125	MajorDMR-0-18469	6
chr10	5885468	5886169	MajorDMR-0-18470	11
chr10	5912014	5912116	MajorDMR-0-18471	2
chr10	5913682	5913951	MajorDMR-0-18472	4
chr10	5959398	5959603	MajorDMR-0-18473	12
chr10	5968783	5969516	MajorDMR-0-18474	11
chr10	5982893	5983099	MajorDMR-0-18475	5
chr10	5992207	5992288	MajorDMR-0-18476	2
chr10	5998403	5998835	MajorDMR-0-18477	5
chr10	6000129	6000724	MajorDMR-0-18478	4
chr10	6002272	6002684	MajorDMR-0-18479	10
chr10	6018609	6018698	MajorDMR-0-18480	2
chr10	6086473	6086604	MajorDMR-0-18481	3
chr10	6091642	6091814	MajorDMR-0-18482	2
chr10	6093411	6096460	MajorDMR-0-18483	26
chr10	6097279	6098190	MajorDMR-0-18484	8
chr10	6112403	6112855	MajorDMR-0-18485	4
chr10	6116828	6117715	MajorDMR-0-18486	21
chr10	6123481	6123563	MajorDMR-0-18487	2
chr10	6124531	6125879	MajorDMR-0-18488	16
chr10	6134469	6134686	MajorDMR-0-18489	2
chr10	6149879	6150312	MajorDMR-0-18490	8
chr10	6158038	6158387	MajorDMR-0-18491	3
chr10	6161322	6162781	MajorDMR-0-18492	27
chr10	6163286	6164250	MajorDMR-0-18493	26
chr10	6165087	6166579	MajorDMR-0-18494	13
chr10	6167363	6168731	MajorDMR-0-18495	24
chr10	6171334	6172944	MajorDMR-0-18496	23
chr10	6178345	6178601	MajorDMR-0-18497	6
chr10	6182561	6182627	MajorDMR-0-18498	3
chr10	6183195	6184229	MajorDMR-0-18499	31
chr10	6185319	6185578	MajorDMR-0-18500	8
chr10	6186300	6186307	MajorDMR-0-18501	2
chr10	6188047	6188991	MajorDMR-0-18502	13
chr10	6191134	6191631	MajorDMR-0-18503	2
chr10	6193663	6195357	MajorDMR-0-18504	16
chr10	6196118	6197158	MajorDMR-0-18505	27
chr10	6197736	6198671	MajorDMR-0-18506	9
chr10	6199527	6199839	MajorDMR-0-18507	4
chr10	6203719	6204160	MajorDMR-0-18508	2
chr10	6206485	6207901	MajorDMR-0-18509	17
chr10	6209651	6210461	MajorDMR-0-18510	9
chr10	6212065	6212703	MajorDMR-0-18511	4
chr10	6216349	6216360	MajorDMR-0-18512	2
chr10	6217393	6217765	MajorDMR-0-18513	4
chr10	6237307	6238197	MajorDMR-0-18514	17
chr10	6239669	6239812	MajorDMR-0-18515	2
chr10	6246638	6247188	MajorDMR-0-18516	9
chr10	6249899	6251506	MajorDMR-0-18517	13
chr10	6253833	6254953	MajorDMR-0-18518	22
chr10	6259476	6259943	MajorDMR-0-18519	4
chr10	6262175	6262520	MajorDMR-0-18520	3
chr10	6267844	6270792	MajorDMR-0-18521	71
chr10	6278241	6278663	MajorDMR-0-18522	20
chr10	6279613	6279654	MajorDMR-0-18523	2
chr10	6370774	6370955	MajorDMR-0-18524	4
chr10	6384125	6384499	MajorDMR-0-18525	7
chr10	6389272	6389315	MajorDMR-0-18526	3
chr10	6390377	6390560	MajorDMR-0-18527	3
chr10	6396211	6396360	MajorDMR-0-18528	2
chr10	6423551	6423609	MajorDMR-0-18529	2
chr10	6424481	6424560	MajorDMR-0-18530	3
chr10	6426455	6426758	MajorDMR-0-18531	3
chr10	6444377	6444563	MajorDMR-0-18532	3
chr10	6448628	6448786	MajorDMR-0-18533	4
chr10	6465819	6465986	MajorDMR-0-18534	6
chr10	6514223	6514513	MajorDMR-0-18535	3
chr10	6567993	6568015	MajorDMR-0-18536	2
chr10	6603747	6603757	MajorDMR-0-18537	2
chr10	6639342	6639501	MajorDMR-0-18538	3
chr10	6663085	6663403	MajorDMR-0-18539	2
chr10	6669215	6669643	MajorDMR-0-18540	8
chr10	6691498	6693138	MajorDMR-0-18541	17
chr10	6722502	6723274	MajorDMR-0-18542	12
chr10	6731125	6731307	MajorDMR-0-18543	5
chr10	6736767	6736942	MajorDMR-0-18544	2
chr10	6752950	6753071	MajorDMR-0-18545	2
chr10	6753981	6753988	MajorDMR-0-18546	2
chr10	6763893	6763997	MajorDMR-0-18547	3
chr10	6771505	6771687	MajorDMR-0-18548	3
chr10	6778161	6778201	MajorDMR-0-18549	2
chr10	6783448	6784043	MajorDMR-0-18550	7
chr10	6798601	6799299	MajorDMR-0-18551	4
chr10	6808397	6808448	MajorDMR-0-18552	2
chr10	6817933	6817994	MajorDMR-0-18553	2
chr10	6821047	6821582	MajorDMR-0-18554	4
chr10	6828063	6828411	MajorDMR-0-18555	2
chr10	6837797	6837808	MajorDMR-0-18556	2
chr10	6853158	6853786	MajorDMR-0-18557	6
chr10	6882195	6882710	MajorDMR-0-18558	5
chr10	6954539	6954586	MajorDMR-0-18559	2
chr10	6970099	6970360	MajorDMR-0-18560	2
chr10	6998067	6999211	MajorDMR-0-18561	8
chr10	7006822	7006826	MajorDMR-0-18562	2
chr10	7021471	7021875	MajorDMR-0-18563	8
chr10	7026570	7028728	MajorDMR-0-18564	24
chr10	7029551	7029815	MajorDMR-0-18565	3
chr10	7041819	7042443	MajorDMR-0-18566	9
chr10	7044480	7044495	MajorDMR-0-18567	2
chr10	7045549	7046393	MajorDMR-0-18568	7
chr10	7049601	7049675	MajorDMR-0-18569	3
chr10	7069624	7069697	MajorDMR-0-18570	2
chr10	7070229	7070245	MajorDMR-0-18571	2
chr10	7071020	7071160	MajorDMR-0-18572	3
chr10	7072778	7072785	MajorDMR-0-18573	2
chr10	7080245	7080349	MajorDMR-0-18574	2
chr10	7081024	7081038	MajorDMR-0-18575	2
chr10	7082536	7083244	MajorDMR-0-18576	8
chr10	7083971	7084450	MajorDMR-0-18577	2
chr10	7092805	7093203	MajorDMR-0-18578	3
chr10	7113023	7113518	MajorDMR-0-18579	3
chr10	7136686	7136944	MajorDMR-0-18580	7
chr10	7137616	7137744	MajorDMR-0-18581	4
chr10	7142121	7142480	MajorDMR-0-18582	4
chr10	7145500	7145605	MajorDMR-0-18583	2
chr10	7149463	7149539	MajorDMR-0-18584	2
chr10	7165965	7166278	MajorDMR-0-18585	4
chr10	7175502	7175643	MajorDMR-0-18586	6
chr10	7205537	7205653	MajorDMR-0-18587	2
chr10	7220313	7220702	MajorDMR-0-18588	7
chr10	7230411	7231270	MajorDMR-0-18589	8
chr10	7255401	7255483	MajorDMR-0-18590	2
chr10	7275186	7275311	MajorDMR-0-18591	4
chr10	7282961	7283043	MajorDMR-0-18592	3
chr10	7301038	7301230	MajorDMR-0-18593	3
chr10	7306270	7306881	MajorDMR-0-18594	4
chr10	7313817	7314593	MajorDMR-0-18595	12
chr10	7317950	7318554	MajorDMR-0-18596	6
chr10	7323298	7323434	MajorDMR-0-18597	4
chr10	7326104	7326317	MajorDMR-0-18598	3
chr10	7333479	7333878	MajorDMR-0-18599	6
chr10	7342057	7343208	MajorDMR-0-18600	12
chr10	7351214	7352179	MajorDMR-0-18601	10
chr10	7356205	7356259	MajorDMR-0-18602	2
chr10	7375809	7376218	MajorDMR-0-18603	14
chr10	7381448	7382593	MajorDMR-0-18604	16
chr10	7383325	7383577	MajorDMR-0-18605	4
chr10	7401185	7402354	MajorDMR-0-18606	12
chr10	7403633	7404194	MajorDMR-0-18607	13
chr10	7407282	7408005	MajorDMR-0-18608	11
chr10	7420654	7420728	MajorDMR-0-18609	2
chr10	7438305	7438422	MajorDMR-0-18610	2
chr10	7447893	7448671	MajorDMR-0-18611	4
chr10	7465597	7466265	MajorDMR-0-18612	6
chr10	7475680	7476543	MajorDMR-0-18613	8
chr10	7491366	7491604	MajorDMR-0-18614	3
chr10	7508751	7509651	MajorDMR-0-18615	8
chr10	7517228	7517242	MajorDMR-0-18616	2
chr10	7533197	7533235	MajorDMR-0-18617	3
chr10	7553674	7553708	MajorDMR-0-18618	2
chr10	7562670	7562976	MajorDMR-0-18619	2
chr10	7567818	7568981	MajorDMR-0-18620	8
chr10	7600847	7601917	MajorDMR-0-18621	9
chr10	7610049	7610628	MajorDMR-0-18622	5
chr10	7612236	7612377	MajorDMR-0-18623	7
chr10	7613829	7614152	MajorDMR-0-18624	4
chr10	7616571	7617683	MajorDMR-0-18625	27
chr10	7619183	7619469	MajorDMR-0-18626	4
chr10	7625119	7625152	MajorDMR-0-18627	2
chr10	7668636	7668709	MajorDMR-0-18628	2
chr10	7688069	7688093	MajorDMR-0-18629	2
chr10	7707949	7707975	MajorDMR-0-18630	2
chr10	7709896	7710041	MajorDMR-0-18631	2
chr10	7719367	7719830	MajorDMR-0-18632	2
chr10	7730508	7730604	MajorDMR-0-18633	2
chr10	7746154	7746244	MajorDMR-0-18634	2
chr10	7753660	7753734	MajorDMR-0-18635	2
chr10	7769581	7769754	MajorDMR-0-18636	4
chr10	7771627	7771755	MajorDMR-0-18637	2
chr10	7780296	7781197	MajorDMR-0-18638	22
chr10	7788839	7789387	MajorDMR-0-18639	8
chr10	7792645	7793166	MajorDMR-0-18640	4
chr10	7795167	7795327	MajorDMR-0-18641	3
chr10	7844460	7845397	MajorDMR-0-18642	6
chr10	7851511	7851819	MajorDMR-0-18643	2
chr10	7870761	7870988	MajorDMR-0-18644	4
chr10	7875811	7876465	MajorDMR-0-18645	3
chr10	7899000	7900009	MajorDMR-0-18646	7
chr10	7946681	7946987	MajorDMR-0-18647	3
chr10	8004336	8004380	MajorDMR-0-18648	2
chr10	8019220	8019299	MajorDMR-0-18649	4
chr10	8122840	8122893	MajorDMR-0-18650	2
chr10	8177290	8177482	MajorDMR-0-18651	3
chr10	8192550	8192587	MajorDMR-0-18652	2
chr10	8241407	8241433	MajorDMR-0-18653	2
chr10	8247513	8247546	MajorDMR-0-18654	3
chr10	8287110	8287892	MajorDMR-0-18655	9
chr10	8341006	8341121	MajorDMR-0-18656	5
chr10	8347943	8348697	MajorDMR-0-18657	11
chr10	8354159	8354204	MajorDMR-0-18658	2
chr10	8354816	8354821	MajorDMR-0-18659	2
chr10	8373310	8373823	MajorDMR-0-18660	7
chr10	8418589	8418892	MajorDMR-0-18661	4
chr10	8439635	8440054	MajorDMR-0-18662	4
chr10	8505774	8506205	MajorDMR-0-18663	4
chr10	8520760	8521370	MajorDMR-0-18664	4
chr10	8551894	8552177	MajorDMR-0-18665	2
chr10	8569028	8569849	MajorDMR-0-18666	12
chr10	8573014	8573782	MajorDMR-0-18667	10
chr10	8597462	8597543	MajorDMR-0-18668	2
chr10	8615413	8615634	MajorDMR-0-18669	2
chr10	8626827	8627202	MajorDMR-0-18670	3
chr10	8638725	8639046	MajorDMR-0-18671	4
chr10	8658355	8658670	MajorDMR-0-18672	7
chr10	8663263	8664259	MajorDMR-0-18673	7
chr10	8688719	8688955	MajorDMR-0-18674	2
chr10	8730953	8731108	MajorDMR-0-18675	2
chr10	8844493	8844722	MajorDMR-0-18676	2
chr10	8866341	8866467	MajorDMR-0-18677	2
chr10	8915348	8915564	MajorDMR-0-18678	2
chr10	8916098	8916544	MajorDMR-0-18679	3
chr10	8934419	8934454	MajorDMR-0-18680	2
chr10	8936985	8937963	MajorDMR-0-18681	11
chr10	8964531	8964601	MajorDMR-0-18682	2
chr10	9008909	9009404	MajorDMR-0-18683	3
chr10	9016521	9016586	MajorDMR-0-18684	2
chr10	9022121	9022145	MajorDMR-0-18685	2
chr10	9168841	9169182	MajorDMR-0-18686	5
chr10	9260980	9261125	MajorDMR-0-18687	2
chr10	9343545	9343777	MajorDMR-0-18688	2
chr10	9371830	9371901	MajorDMR-0-18689	3
chr10	9375904	9376147	MajorDMR-0-18690	4
chr10	9377626	9378166	MajorDMR-0-18691	7
chr10	9379328	9380429	MajorDMR-0-18692	5
chr10	9381784	9382163	MajorDMR-0-18693	3
chr10	9385416	9385591	MajorDMR-0-18694	2
chr10	9391065	9391237	MajorDMR-0-18695	2
chr10	9399747	9399786	MajorDMR-0-18696	2
chr10	9427674	9427697	MajorDMR-0-18697	2
chr10	9437090	9438089	MajorDMR-0-18698	8
chr10	9439072	9439254	MajorDMR-0-18699	2
chr10	9462216	9463975	MajorDMR-0-18700	15
chr10	9464662	9465040	MajorDMR-0-18701	2
chr10	9482091	9482333	MajorDMR-0-18702	5
chr10	9483102	9483426	MajorDMR-0-18703	4
chr10	9492321	9492344	MajorDMR-0-18704	2
chr10	9492997	9494030	MajorDMR-0-18705	6
chr10	9498048	9498409	MajorDMR-0-18706	3
chr10	9512156	9512645	MajorDMR-0-18707	5
chr10	9513574	9514035	MajorDMR-0-18708	5
chr10	9517452	9517870	MajorDMR-0-18709	3
chr10	9542621	9543070	MajorDMR-0-18710	3
chr10	9545783	9546468	MajorDMR-0-18711	5
chr10	9547396	9547690	MajorDMR-0-18712	3
chr10	9548603	9548648	MajorDMR-0-18713	2
chr10	9555492	9555861	MajorDMR-0-18714	3
chr10	9587022	9588034	MajorDMR-0-18715	9
chr10	9591034	9591450	MajorDMR-0-18716	2
chr10	9607010	9607102	MajorDMR-0-18717	2
chr10	9615575	9616124	MajorDMR-0-18718	4
chr10	9628801	9629021	MajorDMR-0-18719	3
chr10	9633074	9633233	MajorDMR-0-18720	3
chr10	9638398	9638546	MajorDMR-0-18721	3
chr10	9644931	9644986	MajorDMR-0-18722	2
chr10	9646491	9647013	MajorDMR-0-18723	3
chr10	9648776	9649219	MajorDMR-0-18724	4
chr10	9649838	9650163	MajorDMR-0-18725	3
chr10	9651461	9651704	MajorDMR-0-18726	2
chr10	9652635	9652851	MajorDMR-0-18727	3
chr10	9654916	9655458	MajorDMR-0-18728	5
chr10	9663129	9663825	MajorDMR-0-18729	8
chr10	9674050	9674204	MajorDMR-0-18730	2
chr10	9677720	9678635	MajorDMR-0-18731	5
chr10	9685317	9685446	MajorDMR-0-18732	3
chr10	9698974	9699617	MajorDMR-0-18733	4
chr10	9700176	9700241	MajorDMR-0-18734	3
chr10	9701406	9701574	MajorDMR-0-18735	3
chr10	9707278	9708221	MajorDMR-0-18736	5
chr10	9730497	9731136	MajorDMR-0-18737	4
chr10	9766418	9767234	MajorDMR-0-18738	6
chr10	9771634	9772848	MajorDMR-0-18739	7
chr10	9819981	9820195	MajorDMR-0-18740	2
chr10	9853560	9854044	MajorDMR-0-18741	6
chr10	9875352	9876302	MajorDMR-0-18742	10
chr10	9892038	9892412	MajorDMR-0-18743	2
chr10	9894897	9895344	MajorDMR-0-18744	4
chr10	9896357	9896772	MajorDMR-0-18745	4
chr10	9901610	9901750	MajorDMR-0-18746	3
chr10	9910957	9911976	MajorDMR-0-18747	7
chr10	9914140	9914831	MajorDMR-0-18748	5
chr10	9928954	9930295	MajorDMR-0-18749	8
chr10	9940607	9942110	MajorDMR-0-18750	7
chr10	9957495	9957682	MajorDMR-0-18751	2
chr10	9959317	9959939	MajorDMR-0-18752	4
chr10	9963080	9964052	MajorDMR-0-18753	6
chr10	9965227	9965977	MajorDMR-0-18754	5
chr10	9967766	9968217	MajorDMR-0-18755	4
chr10	9969109	9969770	MajorDMR-0-18756	4
chr10	9971449	9972005	MajorDMR-0-18757	5
chr10	9975922	9976214	MajorDMR-0-18758	3
chr10	9982292	9982403	MajorDMR-0-18759	2
chr10	9985777	9985884	MajorDMR-0-18760	2
chr10	9996401	9996907	MajorDMR-0-18761	5
chr10	10022170	10022377	MajorDMR-0-18762	2
chr10	10033755	10033798	MajorDMR-0-18763	2
chr10	10034479	10035815	MajorDMR-0-18764	18
chr10	10036332	10036768	MajorDMR-0-18765	4
chr10	10041656	10042315	MajorDMR-0-18766	7
chr10	10043788	10043796	MajorDMR-0-18767	2
chr10	10048565	10048648	MajorDMR-0-18768	3
chr10	10049344	10049534	MajorDMR-0-18769	2
chr10	10051537	10052022	MajorDMR-0-18770	3
chr10	10055460	10055600	MajorDMR-0-18771	3
chr10	10059783	10059893	MajorDMR-0-18772	4
chr10	10065241	10065884	MajorDMR-0-18773	3
chr10	10095244	10096226	MajorDMR-0-18774	11
chr10	10097938	10098336	MajorDMR-0-18775	2
chr10	10105102	10105119	MajorDMR-0-18776	2
chr10	10167911	10168833	MajorDMR-0-18777	4
chr10	10170327	10170596	MajorDMR-0-18778	3
chr10	10178692	10179212	MajorDMR-0-18779	3
chr10	10182436	10182872	MajorDMR-0-18780	4
chr10	10184943	10185225	MajorDMR-0-18781	2
chr10	10189606	10189926	MajorDMR-0-18782	3
chr10	10198440	10199903	MajorDMR-0-18783	11
chr10	10200469	10201181	MajorDMR-0-18784	4
chr10	10201778	10202963	MajorDMR-0-18785	23
chr10	10204989	10205812	MajorDMR-0-18786	4
chr10	10207077	10208200	MajorDMR-0-18787	7
chr10	10209204	10209759	MajorDMR-0-18788	4
chr10	10218105	10218486	MajorDMR-0-18789	3
chr10	10218992	10220019	MajorDMR-0-18790	8
chr10	10223031	10223250	MajorDMR-0-18791	3
chr10	10233528	10234528	MajorDMR-0-18792	8
chr10	10238355	10238876	MajorDMR-0-18793	8
chr10	10239385	10242009	MajorDMR-0-18794	22
chr10	10244381	10244694	MajorDMR-0-18795	4
chr10	10250266	10250323	MajorDMR-0-18796	2
chr10	10254305	10254712	MajorDMR-0-18797	6
chr10	10258128	10258495	MajorDMR-0-18798	2
chr10	10264046	10264756	MajorDMR-0-18799	5
chr10	10274904	10275790	MajorDMR-0-18800	4
chr10	10278047	10278214	MajorDMR-0-18801	2
chr10	10297628	10297895	MajorDMR-0-18802	2
chr10	10312407	10313157	MajorDMR-0-18803	10
chr10	10315661	10316016	MajorDMR-0-18804	3
chr10	10321968	10322209	MajorDMR-0-18805	4
chr10	10336214	10336228	MajorDMR-0-18806	2
chr10	10337628	10338019	MajorDMR-0-18807	6
chr10	10342188	10342256	MajorDMR-0-18808	2
chr10	10342909	10343778	MajorDMR-0-18809	3
chr10	10344803	10345360	MajorDMR-0-18810	6
chr10	10346138	10346163	MajorDMR-0-18811	2
chr10	10357270	10357355	MajorDMR-0-18812	2
chr10	10360575	10360869	MajorDMR-0-18813	3
chr10	10363072	10363471	MajorDMR-0-18814	4
chr10	10369794	10370219	MajorDMR-0-18815	5
chr10	10371713	10371956	MajorDMR-0-18816	3
chr10	10372476	10372706	MajorDMR-0-18817	3
chr10	10375852	10375989	MajorDMR-0-18818	3
chr10	10383446	10384019	MajorDMR-0-18819	7
chr10	10387586	10387963	MajorDMR-0-18820	3
chr10	10389157	10389195	MajorDMR-0-18821	2
chr10	10389729	10389734	MajorDMR-0-18822	2
chr10	10391954	10392685	MajorDMR-0-18823	4
chr10	10404936	10408746	MajorDMR-0-18824	33
chr10	10410345	10412835	MajorDMR-0-18825	26
chr10	10415503	10415548	MajorDMR-0-18826	2
chr10	10417333	10417548	MajorDMR-0-18827	3
chr10	10418145	10418240	MajorDMR-0-18828	2
chr10	10426073	10426408	MajorDMR-0-18829	2
chr10	10428653	10429205	MajorDMR-0-18830	5
chr10	10440319	10440436	MajorDMR-0-18831	2
chr10	10457579	10458348	MajorDMR-0-18832	3
chr10	10460389	10460615	MajorDMR-0-18833	3
chr10	10463305	10463794	MajorDMR-0-18834	8
chr10	10471761	10472489	MajorDMR-0-18835	4
chr10	10475037	10475460	MajorDMR-0-18836	5
chr10	10477997	10479255	MajorDMR-0-18837	6
chr10	10479926	10480061	MajorDMR-0-18838	4
chr10	10482435	10482694	MajorDMR-0-18839	2
chr10	10484196	10484215	MajorDMR-0-18840	2
chr10	10487683	10487792	MajorDMR-0-18841	2
chr10	10497634	10500007	MajorDMR-0-18842	23
chr10	10501456	10501470	MajorDMR-0-18843	2
chr10	10502523	10503676	MajorDMR-0-18844	11
chr10	10505249	10509098	MajorDMR-0-18845	35
chr10	10509603	10511467	MajorDMR-0-18846	11
chr10	10514651	10515922	MajorDMR-0-18847	6
chr10	10516745	10518254	MajorDMR-0-18848	7
chr10	10519313	10522188	MajorDMR-0-18849	27
chr10	10522917	10522975	MajorDMR-0-18850	2
chr10	10524688	10525729	MajorDMR-0-18851	8
chr10	10526304	10526619	MajorDMR-0-18852	3
chr10	10527222	10527809	MajorDMR-0-18853	5
chr10	10528651	10529500	MajorDMR-0-18854	5
chr10	10530741	10532208	MajorDMR-0-18855	11
chr10	10533785	10536465	MajorDMR-0-18856	16
chr10	10538111	10538283	MajorDMR-0-18857	3
chr10	10539717	10541451	MajorDMR-0-18858	12
chr10	10541980	10543361	MajorDMR-0-18859	9
chr10	10545213	10545312	MajorDMR-0-18860	2
chr10	10545915	10546388	MajorDMR-0-18861	2
chr10	10547539	10549257	MajorDMR-0-18862	11
chr10	10549866	10550788	MajorDMR-0-18863	8
chr10	10552246	10552755	MajorDMR-0-18864	3
chr10	10553644	10558137	MajorDMR-0-18865	36
chr10	10558760	10560327	MajorDMR-0-18866	15
chr10	10561012	10561605	MajorDMR-0-18867	5
chr10	10562451	10563989	MajorDMR-0-18868	10
chr10	10566779	10567985	MajorDMR-0-18869	14
chr10	10568786	10569091	MajorDMR-0-18870	2
chr10	10570625	10571596	MajorDMR-0-18871	6
chr10	10572170	10572213	MajorDMR-0-18872	2
chr10	10572845	10573405	MajorDMR-0-18873	4
chr10	10574043	10574171	MajorDMR-0-18874	2
chr10	10574906	10575322	MajorDMR-0-18875	3
chr10	10577629	10577726	MajorDMR-0-18876	3
chr10	10578455	10579021	MajorDMR-0-18877	5
chr10	10580663	10580977	MajorDMR-0-18878	6
chr10	10581620	10582505	MajorDMR-0-18879	8
chr10	10584132	10584559	MajorDMR-0-18880	3
chr10	10585939	10590720	MajorDMR-0-18881	44
chr10	10591402	10591775	MajorDMR-0-18882	2
chr10	10593306	10595441	MajorDMR-0-18883	20
chr10	10596679	10598102	MajorDMR-0-18884	10
chr10	10600392	10601223	MajorDMR-0-18885	4
chr10	10604145	10608062	MajorDMR-0-18886	22
chr10	10608845	10609339	MajorDMR-0-18887	6
chr10	10610445	10610508	MajorDMR-0-18888	2
chr10	10611184	10611362	MajorDMR-0-18889	2
chr10	10615352	10615722	MajorDMR-0-18890	3
chr10	10616336	10618495	MajorDMR-0-18891	12
chr10	10620773	10621929	MajorDMR-0-18892	5
chr10	10625686	10627328	MajorDMR-0-18893	13
chr10	10628377	10630143	MajorDMR-0-18894	17
chr10	10630771	10631760	MajorDMR-0-18895	7
chr10	10632545	10634892	MajorDMR-0-18896	15
chr10	10638274	10638697	MajorDMR-0-18897	3
chr10	10639212	10639683	MajorDMR-0-18898	3
chr10	10640278	10640995	MajorDMR-0-18899	4
chr10	10641500	10642745	MajorDMR-0-18900	12
chr10	10643344	10645590	MajorDMR-0-18901	18
chr10	10646900	10648418	MajorDMR-0-18902	11
chr10	10649009	10651944	MajorDMR-0-18903	25
chr10	10652590	10657026	MajorDMR-0-18904	34
chr10	10658469	10658771	MajorDMR-0-18905	5
chr10	10661011	10664059	MajorDMR-0-18906	20
chr10	10664895	10669451	MajorDMR-0-18907	52
chr10	10671406	10674831	MajorDMR-0-18908	26
chr10	10677391	10677662	MajorDMR-0-18909	2
chr10	10678289	10679172	MajorDMR-0-18910	6
chr10	10681424	10681798	MajorDMR-0-18911	3
chr10	10682786	10683813	MajorDMR-0-18912	11
chr10	10685388	10685869	MajorDMR-0-18913	3
chr10	10688011	10690064	MajorDMR-0-18914	16
chr10	10691051	10692147	MajorDMR-0-18915	18
chr10	10698902	10699525	MajorDMR-0-18916	7
chr10	10700805	10701137	MajorDMR-0-18917	2
chr10	10702153	10703661	MajorDMR-0-18918	9
chr10	10704793	10708343	MajorDMR-0-18919	30
chr10	10708934	10710436	MajorDMR-0-18920	15
chr10	10711411	10712373	MajorDMR-0-18921	6
chr10	10712991	10713520	MajorDMR-0-18922	3
chr10	10721320	10721992	MajorDMR-0-18923	4
chr10	10723870	10730636	MajorDMR-0-18924	54
chr10	10731587	10731786	MajorDMR-0-18925	5
chr10	10736148	10736225	MajorDMR-0-18926	3
chr10	10738000	10738691	MajorDMR-0-18927	8
chr10	10739444	10741018	MajorDMR-0-18928	13
chr10	10741577	10742346	MajorDMR-0-18929	7
chr10	10743101	10746722	MajorDMR-0-18930	20
chr10	10747506	10747972	MajorDMR-0-18931	2
chr10	10750835	10752266	MajorDMR-0-18932	11
chr10	10754215	10754655	MajorDMR-0-18933	3
chr10	10756577	10757151	MajorDMR-0-18934	3
chr10	10758102	10758437	MajorDMR-0-18935	2
chr10	10760580	10761125	MajorDMR-0-18936	3
chr10	10762031	10764309	MajorDMR-0-18937	20
chr10	10764949	10765243	MajorDMR-0-18938	4
chr10	10766612	10766650	MajorDMR-0-18939	2
chr10	10767575	10769044	MajorDMR-0-18940	18
chr10	10769630	10770277	MajorDMR-0-18941	8
chr10	10770780	10773733	MajorDMR-0-18942	24
chr10	10774378	10774580	MajorDMR-0-18943	2
chr10	10775119	10775747	MajorDMR-0-18944	4
chr10	10776794	10778552	MajorDMR-0-18945	16
chr10	10780756	10781021	MajorDMR-0-18946	3
chr10	10783433	10783789	MajorDMR-0-18947	4
chr10	10784856	10786471	MajorDMR-0-18948	7
chr10	10786977	10788667	MajorDMR-0-18949	19
chr10	10789486	10790154	MajorDMR-0-18950	4
chr10	10790979	10791123	MajorDMR-0-18951	4
chr10	10792629	10793389	MajorDMR-0-18952	4
chr10	10794344	10794998	MajorDMR-0-18953	3
chr10	10796253	10796734	MajorDMR-0-18954	4
chr10	10797669	10797877	MajorDMR-0-18955	2
chr10	10800150	10800427	MajorDMR-0-18956	2
chr10	10801816	10802857	MajorDMR-0-18957	15
chr10	10803605	10803869	MajorDMR-0-18958	3
chr10	10805124	10806415	MajorDMR-0-18959	15
chr10	10809591	10809698	MajorDMR-0-18960	3
chr10	10813562	10815372	MajorDMR-0-18961	13
chr10	10816268	10816620	MajorDMR-0-18962	8
chr10	10818065	10818173	MajorDMR-0-18963	2
chr10	10819393	10819478	MajorDMR-0-18964	3
chr10	10820021	10820307	MajorDMR-0-18965	2
chr10	10821324	10821590	MajorDMR-0-18966	4
chr10	10823964	10824397	MajorDMR-0-18967	6
chr10	10828156	10829874	MajorDMR-0-18968	11
chr10	10830527	10831020	MajorDMR-0-18969	4
chr10	10834104	10834368	MajorDMR-0-18970	3
chr10	10835018	10837178	MajorDMR-0-18971	23
chr10	10837817	10838785	MajorDMR-0-18972	9
chr10	10839332	10841000	MajorDMR-0-18973	20
chr10	10841803	10844032	MajorDMR-0-18974	16
chr10	10846681	10847852	MajorDMR-0-18975	10
chr10	10848715	10848922	MajorDMR-0-18976	2
chr10	10849626	10850082	MajorDMR-0-18977	2
chr10	10850682	10851418	MajorDMR-0-18978	3
chr10	10854274	10854411	MajorDMR-0-18979	2
chr10	10856344	10856804	MajorDMR-0-18980	3
chr10	10857699	10857953	MajorDMR-0-18981	4
chr10	10860167	10860360	MajorDMR-0-18982	2
chr10	10861385	10862057	MajorDMR-0-18983	4
chr10	10863285	10864583	MajorDMR-0-18984	9
chr10	10865252	10866175	MajorDMR-0-18985	8
chr10	10866679	10866947	MajorDMR-0-18986	4
chr10	10868298	10870449	MajorDMR-0-18987	13
chr10	10872029	10873432	MajorDMR-0-18988	11
chr10	10874781	10875223	MajorDMR-0-18989	4
chr10	10876757	10876778	MajorDMR-0-18990	2
chr10	10877708	10878505	MajorDMR-0-18991	7
chr10	10879042	10879577	MajorDMR-0-18992	4
chr10	10880316	10880495	MajorDMR-0-18993	3
chr10	10882359	10883153	MajorDMR-0-18994	4
chr10	10887108	10887177	MajorDMR-0-18995	2
chr10	10888092	10888370	MajorDMR-0-18996	4
chr10	10888920	10889167	MajorDMR-0-18997	3
chr10	10889752	10890102	MajorDMR-0-18998	2
chr10	10891674	10891742	MajorDMR-0-18999	3
chr10	10892470	10893759	MajorDMR-0-19000	9
chr10	10895625	10896386	MajorDMR-0-19001	11
chr10	10896931	10897685	MajorDMR-0-19002	3
chr10	10898206	10898645	MajorDMR-0-19003	4
chr10	10901626	10901645	MajorDMR-0-19004	2
chr10	10902673	10902713	MajorDMR-0-19005	2
chr10	10911682	10915032	MajorDMR-0-19006	30
chr10	10916651	10917533	MajorDMR-0-19007	9
chr10	10918521	10918807	MajorDMR-0-19008	3
chr10	10919803	10921367	MajorDMR-0-19009	16
chr10	10922039	10923080	MajorDMR-0-19010	11
chr10	10923585	10926426	MajorDMR-0-19011	21
chr10	10927032	10927270	MajorDMR-0-19012	5
chr10	10928674	10928737	MajorDMR-0-19013	2
chr10	10929453	10931792	MajorDMR-0-19014	21
chr10	10932541	10933840	MajorDMR-0-19015	13
chr10	10935751	10935886	MajorDMR-0-19016	2
chr10	10943123	10944448	MajorDMR-0-19017	9
chr10	10945871	10946625	MajorDMR-0-19018	9
chr10	10948704	10950479	MajorDMR-0-19019	22
chr10	10951424	10951528	MajorDMR-0-19020	2
chr10	10952717	10953211	MajorDMR-0-19021	10
chr10	10954122	10954937	MajorDMR-0-19022	13
chr10	10955445	10955588	MajorDMR-0-19023	3
chr10	10956856	10957074	MajorDMR-0-19024	5
chr10	10957664	10958193	MajorDMR-0-19025	5
chr10	10958699	10958737	MajorDMR-0-19026	2
chr10	10959710	10960040	MajorDMR-0-19027	4
chr10	10960912	10961258	MajorDMR-0-19028	4
chr10	10962283	10962299	MajorDMR-0-19029	2
chr10	10963294	10967439	MajorDMR-0-19030	82
chr10	10968253	10968581	MajorDMR-0-19031	7
chr10	10970399	10970854	MajorDMR-0-19032	4
chr10	10971674	10973506	MajorDMR-0-19033	16
chr10	10975990	10977309	MajorDMR-0-19034	11
chr10	10978907	10979383	MajorDMR-0-19035	3
chr10	10980417	10981352	MajorDMR-0-19036	9
chr10	10982109	10982201	MajorDMR-0-19037	2
chr10	10982988	10983632	MajorDMR-0-19038	6
chr10	10987622	10988029	MajorDMR-0-19039	6
chr10	10988966	10989126	MajorDMR-0-19040	2
chr10	10992436	10993089	MajorDMR-0-19041	7
chr10	10993591	10994351	MajorDMR-0-19042	17
chr10	10994853	10995691	MajorDMR-0-19043	5
chr10	10996550	10998317	MajorDMR-0-19044	15
chr10	10999586	11000061	MajorDMR-0-19045	5
chr10	11003396	11003641	MajorDMR-0-19046	5
chr10	11005413	11007407	MajorDMR-0-19047	14
chr10	11008144	11010718	MajorDMR-0-19048	24
chr10	11011480	11011750	MajorDMR-0-19049	2
chr10	11012995	11013705	MajorDMR-0-19050	6
chr10	11014417	11015761	MajorDMR-0-19051	12
chr10	11018137	11020465	MajorDMR-0-19052	14
chr10	11021152	11022194	MajorDMR-0-19053	7
chr10	11026259	11026440	MajorDMR-0-19054	3
chr10	11026951	11027154	MajorDMR-0-19055	5
chr10	11027781	11027948	MajorDMR-0-19056	2
chr10	11029044	11029913	MajorDMR-0-19057	6
chr10	11031020	11031517	MajorDMR-0-19058	4
chr10	11032205	11033330	MajorDMR-0-19059	8
chr10	11036495	11037798	MajorDMR-0-19060	10
chr10	11038349	11038702	MajorDMR-0-19061	6
chr10	11039524	11039881	MajorDMR-0-19062	9
chr10	11040955	11041251	MajorDMR-0-19063	4
chr10	11042744	11043035	MajorDMR-0-19064	6
chr10	11044117	11046384	MajorDMR-0-19065	28
chr10	11050967	11054036	MajorDMR-0-19066	33
chr10	11055757	11056047	MajorDMR-0-19067	3
chr10	11064717	11065083	MajorDMR-0-19068	4
chr10	11065895	11066616	MajorDMR-0-19069	15
chr10	11067308	11068381	MajorDMR-0-19070	17
chr10	11069275	11071063	MajorDMR-0-19071	30
chr10	11072325	11073223	MajorDMR-0-19072	11
chr10	11074048	11077196	MajorDMR-0-19073	30
chr10	11078041	11087742	MajorDMR-0-19074	100
chr10	11088456	11089336	MajorDMR-0-19075	7
chr10	11090172	11090602	MajorDMR-0-19076	7
chr10	11091292	11092395	MajorDMR-0-19077	16
chr10	11093574	11094669	MajorDMR-0-19078	11
chr10	11095637	11097671	MajorDMR-0-19079	17
chr10	11098279	11099313	MajorDMR-0-19080	9
chr10	11100178	11103062	MajorDMR-0-19081	29
chr10	11103692	11105660	MajorDMR-0-19082	13
chr10	11106824	11110919	MajorDMR-0-19083	37
chr10	11111716	11113214	MajorDMR-0-19084	17
chr10	11113835	11115215	MajorDMR-0-19085	9
chr10	11115772	11115986	MajorDMR-0-19086	3
chr10	11116788	11118472	MajorDMR-0-19087	16
chr10	11119059	11122710	MajorDMR-0-19088	25
chr10	11124106	11124347	MajorDMR-0-19089	4
chr10	11125024	11128275	MajorDMR-0-19090	27
chr10	11129165	11132227	MajorDMR-0-19091	36
chr10	11132879	11142154	MajorDMR-0-19092	90
chr10	11142668	11142894	MajorDMR-0-19093	3
chr10	11144587	11145763	MajorDMR-0-19094	10
chr10	11146275	11149414	MajorDMR-0-19095	22
chr10	11150398	11155814	MajorDMR-0-19096	60
chr10	11156489	11157019	MajorDMR-0-19097	3
chr10	11157535	11159569	MajorDMR-0-19098	17
chr10	11160133	11160465	MajorDMR-0-19099	2
chr10	11161124	11161824	MajorDMR-0-19100	5
chr10	11163565	11163993	MajorDMR-0-19101	7
chr10	11164569	11166719	MajorDMR-0-19102	13
chr10	11167300	11168418	MajorDMR-0-19103	15
chr10	11168944	11169319	MajorDMR-0-19104	3
chr10	11170446	11171710	MajorDMR-0-19105	9
chr10	11172532	11174109	MajorDMR-0-19106	14
chr10	11174871	11179371	MajorDMR-0-19107	47
chr10	11181078	11184341	MajorDMR-0-19108	29
chr10	11184854	11186748	MajorDMR-0-19109	23
chr10	11187451	11189335	MajorDMR-0-19110	13
chr10	11190001	11192345	MajorDMR-0-19111	29
chr10	11193152	11194306	MajorDMR-0-19112	11
chr10	11194851	11195825	MajorDMR-0-19113	5
chr10	11196363	11201945	MajorDMR-0-19114	71
chr10	11202570	11202772	MajorDMR-0-19115	3
chr10	11203940	11204062	MajorDMR-0-19116	3
chr10	11204770	11205253	MajorDMR-0-19117	7
chr10	11209099	11211748	MajorDMR-0-19118	19
chr10	11212269	11215972	MajorDMR-0-19119	27
chr10	11217080	11219076	MajorDMR-0-19120	25
chr10	11219826	11219950	MajorDMR-0-19121	3
chr10	11221267	11223751	MajorDMR-0-19122	38
chr10	11224764	11227223	MajorDMR-0-19123	20
chr10	11227740	11228055	MajorDMR-0-19124	2
chr10	11228767	11230360	MajorDMR-0-19125	14
chr10	11230862	11232506	MajorDMR-0-19126	12
chr10	11233348	11237814	MajorDMR-0-19127	42
chr10	11238349	11239092	MajorDMR-0-19128	8
chr10	11240724	11241246	MajorDMR-0-19129	5
chr10	11242160	11248859	MajorDMR-0-19130	77
chr10	11249379	11251515	MajorDMR-0-19131	24
chr10	11252281	11252299	MajorDMR-0-19132	2
chr10	11252988	11253297	MajorDMR-0-19133	3
chr10	11254584	11254768	MajorDMR-0-19134	3
chr10	11255916	11262586	MajorDMR-0-19135	55
chr10	11263472	11269900	MajorDMR-0-19136	71
chr10	11270669	11272424	MajorDMR-0-19137	15
chr10	11273496	11274371	MajorDMR-0-19138	7
chr10	11275233	11278797	MajorDMR-0-19139	33
chr10	11279748	11280246	MajorDMR-0-19140	10
chr10	11280914	11284117	MajorDMR-0-19141	30
chr10	11284812	11287208	MajorDMR-0-19142	39
chr10	11288047	11292969	MajorDMR-0-19143	42
chr10	11293470	11294018	MajorDMR-0-19144	6
chr10	11294555	11297655	MajorDMR-0-19145	41
chr10	11298349	11302213	MajorDMR-0-19146	66
chr10	11303115	11303459	MajorDMR-0-19147	5
chr10	11304667	11305788	MajorDMR-0-19148	6
chr10	11306768	11307056	MajorDMR-0-19149	3
chr10	11307876	11307913	MajorDMR-0-19150	2
chr10	11308984	11310862	MajorDMR-0-19151	21
chr10	11311388	11318207	MajorDMR-0-19152	77
chr10	11318709	11323756	MajorDMR-0-19153	43
chr10	11324370	11324861	MajorDMR-0-19154	5
chr10	11325614	11328656	MajorDMR-0-19155	19
chr10	11329375	11331600	MajorDMR-0-19156	21
chr10	11332291	11339212	MajorDMR-0-19157	96
chr10	11339799	11344481	MajorDMR-0-19158	78
chr10	11344985	11348747	MajorDMR-0-19159	41
chr10	11350767	11351134	MajorDMR-0-19160	2
chr10	11352616	11353210	MajorDMR-0-19161	6
chr10	11353737	11364272	MajorDMR-0-19162	130
chr10	11365196	11366177	MajorDMR-0-19163	5
chr10	11366876	11367599	MajorDMR-0-19164	9
chr10	11368126	11370587	MajorDMR-0-19165	28
chr10	11371271	11371490	MajorDMR-0-19166	6
chr10	11372067	11372494	MajorDMR-0-19167	11
chr10	11373719	11380920	MajorDMR-0-19168	94
chr10	11381428	11382424	MajorDMR-0-19169	22
chr10	11382966	11383979	MajorDMR-0-19170	6
chr10	11387218	11387868	MajorDMR-0-19171	8
chr10	11401305	11401464	MajorDMR-0-19172	2
chr10	11409201	11410418	MajorDMR-0-19173	15
chr10	11411115	11411479	MajorDMR-0-19174	3
chr10	11423252	11423673	MajorDMR-0-19175	9
chr10	11428984	11429560	MajorDMR-0-19176	15
chr10	11432547	11432614	MajorDMR-0-19177	2
chr10	11434569	11434592	MajorDMR-0-19178	2
chr10	11446900	11446970	MajorDMR-0-19179	4
chr10	11471424	11471610	MajorDMR-0-19180	3
chr10	11473308	11473941	MajorDMR-0-19181	9
chr10	11477744	11478184	MajorDMR-0-19182	5
chr10	11482506	11483337	MajorDMR-0-19183	21
chr10	11503145	11505019	MajorDMR-0-19184	26
chr10	11514133	11514448	MajorDMR-0-19185	5
chr10	11536182	11536482	MajorDMR-0-19186	6
chr10	11580841	11581918	MajorDMR-0-19187	11
chr10	11594153	11594573	MajorDMR-0-19188	4
chr10	11611457	11611604	MajorDMR-0-19189	3
chr10	11654844	11654856	MajorDMR-0-19190	2
chr10	11655987	11656430	MajorDMR-0-19191	2
chr10	11657881	11658265	MajorDMR-0-19192	3
chr10	11670103	11670522	MajorDMR-0-19193	12
chr10	11699732	11699782	MajorDMR-0-19194	2
chr10	11709361	11709943	MajorDMR-0-19195	7
chr10	11712583	11712679	MajorDMR-0-19196	5
chr10	11715847	11716303	MajorDMR-0-19197	3
chr10	11720004	11721120	MajorDMR-0-19198	9
chr10	11724242	11726874	MajorDMR-0-19199	27
chr10	11731420	11732114	MajorDMR-0-19200	22
chr10	11732977	11733089	MajorDMR-0-19201	3
chr10	11733709	11734142	MajorDMR-0-19202	6
chr10	11734760	11734766	MajorDMR-0-19203	2
chr10	11743864	11744303	MajorDMR-0-19204	11
chr10	11754531	11755985	MajorDMR-0-19205	13
chr10	11758252	11758318	MajorDMR-0-19206	3
chr10	11762540	11762866	MajorDMR-0-19207	8
chr10	11764161	11764522	MajorDMR-0-19208	10
chr10	11789047	11789445	MajorDMR-0-19209	6
chr10	11802952	11803689	MajorDMR-0-19210	13
chr10	11834661	11835084	MajorDMR-0-19211	5
chr10	11837252	11837775	MajorDMR-0-19212	21
chr10	11841333	11841684	MajorDMR-0-19213	11
chr10	11884692	11885003	MajorDMR-0-19214	3
chr10	11888791	11888895	MajorDMR-0-19215	4
chr10	11904049	11904260	MajorDMR-0-19216	2
chr10	11916564	11917440	MajorDMR-0-19217	12
chr10	11918849	11919146	MajorDMR-0-19218	4
chr10	11922163	11922204	MajorDMR-0-19219	2
chr10	11927425	11927622	MajorDMR-0-19220	7
chr10	11947537	11947597	MajorDMR-0-19221	3
chr10	11948636	11949288	MajorDMR-0-19222	16
chr10	11951750	11951798	MajorDMR-0-19223	3
chr10	11958162	11958210	MajorDMR-0-19224	3
chr10	11967249	11967427	MajorDMR-0-19225	2
chr10	11975238	11976078	MajorDMR-0-19226	5
chr10	11976610	11976628	MajorDMR-0-19227	2
chr10	11984189	11984469	MajorDMR-0-19228	4
chr10	11990224	11990937	MajorDMR-0-19229	4
chr10	12003739	12004106	MajorDMR-0-19230	6
chr10	12061649	12061926	MajorDMR-0-19231	5
chr10	12075086	12075244	MajorDMR-0-19232	5
chr10	12078105	12078693	MajorDMR-0-19233	4
chr10	12083007	12083101	MajorDMR-0-19234	3
chr10	12087458	12087674	MajorDMR-0-19235	3
chr10	12105059	12105143	MajorDMR-0-19236	2
chr10	12109520	12109641	MajorDMR-0-19237	2
chr10	12150024	12150082	MajorDMR-0-19238	2
chr10	12154843	12155063	MajorDMR-0-19239	4
chr10	12175682	12175766	MajorDMR-0-19240	2
chr10	12185011	12185339	MajorDMR-0-19241	4
chr10	12206993	12207906	MajorDMR-0-19242	5
chr10	12243707	12243750	MajorDMR-0-19243	2
chr10	12256704	12257435	MajorDMR-0-19244	5
chr10	12261148	12265016	MajorDMR-0-19245	44
chr10	12267556	12267603	MajorDMR-0-19246	2
chr10	12269700	12269825	MajorDMR-0-19247	4
chr10	12270932	12271004	MajorDMR-0-19248	4
chr10	12272642	12272857	MajorDMR-0-19249	2
chr10	12273618	12273970	MajorDMR-0-19250	2
chr10	12279721	12280210	MajorDMR-0-19251	4
chr10	12283849	12284165	MajorDMR-0-19252	8
chr10	12288811	12289463	MajorDMR-0-19253	3
chr10	12291420	12291596	MajorDMR-0-19254	2
chr10	12306729	12306929	MajorDMR-0-19255	9
chr10	12312744	12313331	MajorDMR-0-19256	11
chr10	12321228	12321794	MajorDMR-0-19257	14
chr10	12323428	12323770	MajorDMR-0-19258	4
chr10	12355011	12355602	MajorDMR-0-19259	7
chr10	12356974	12357373	MajorDMR-0-19260	9
chr10	12364512	12365884	MajorDMR-0-19261	31
chr10	12368411	12368717	MajorDMR-0-19262	6
chr10	12375176	12376350	MajorDMR-0-19263	17
chr10	12377718	12377891	MajorDMR-0-19264	2
chr10	12390060	12390479	MajorDMR-0-19265	3
chr10	12393648	12393762	MajorDMR-0-19266	2
chr10	12394499	12395539	MajorDMR-0-19267	8
chr10	12397294	12399723	MajorDMR-0-19268	28
chr10	12400360	12401302	MajorDMR-0-19269	15
chr10	12404109	12404397	MajorDMR-0-19270	3
chr10	12405385	12405731	MajorDMR-0-19271	3
chr10	12406500	12406725	MajorDMR-0-19272	2
chr10	12408900	12408944	MajorDMR-0-19273	2
chr10	12409717	12409804	MajorDMR-0-19274	4
chr10	12417134	12417367	MajorDMR-0-19275	5
chr10	12419571	12419756	MajorDMR-0-19276	2
chr10	12423915	12424035	MajorDMR-0-19277	3
chr10	12424903	12425348	MajorDMR-0-19278	2
chr10	12429277	12431282	MajorDMR-0-19279	50
chr10	12432722	12433258	MajorDMR-0-19280	9
chr10	12434583	12434998	MajorDMR-0-19281	2
chr10	12439424	12440411	MajorDMR-0-19282	7
chr10	12444900	12445177	MajorDMR-0-19283	3
chr10	12450604	12450892	MajorDMR-0-19284	10
chr10	12456205	12457351	MajorDMR-0-19285	16
chr10	12462915	12463370	MajorDMR-0-19286	6
chr10	12471774	12472182	MajorDMR-0-19287	5
chr10	12481055	12481387	MajorDMR-0-19288	7
chr10	12487579	12487971	MajorDMR-0-19289	3
chr10	12490527	12492415	MajorDMR-0-19290	22
chr10	12493807	12494071	MajorDMR-0-19291	2
chr10	12495661	12496363	MajorDMR-0-19292	9
chr10	12501033	12501594	MajorDMR-0-19293	9
chr10	12503672	12503992	MajorDMR-0-19294	6
chr10	12511481	12511622	MajorDMR-0-19295	3
chr10	12514716	12514723	MajorDMR-0-19296	2
chr10	12518276	12518863	MajorDMR-0-19297	9
chr10	12520541	12521911	MajorDMR-0-19298	23
chr10	12523908	12524900	MajorDMR-0-19299	13
chr10	12527609	12528118	MajorDMR-0-19300	7
chr10	12531928	12532325	MajorDMR-0-19301	6
chr10	12541001	12541091	MajorDMR-0-19302	2
chr10	12543636	12544173	MajorDMR-0-19303	4
chr10	12547160	12548059	MajorDMR-0-19304	9
chr10	12549232	12549705	MajorDMR-0-19305	8
chr10	12555691	12556139	MajorDMR-0-19306	4
chr10	12567138	12567489	MajorDMR-0-19307	2
chr10	12573410	12573744	MajorDMR-0-19308	6
chr10	12575150	12575255	MajorDMR-0-19309	2
chr10	12582423	12582687	MajorDMR-0-19310	3
chr10	12587772	12587794	MajorDMR-0-19311	2
chr10	12593941	12594621	MajorDMR-0-19312	9
chr10	12601227	12601341	MajorDMR-0-19313	2
chr10	12605104	12606493	MajorDMR-0-19314	6
chr10	12607677	12608944	MajorDMR-0-19315	6
chr10	12625316	12625565	MajorDMR-0-19316	2
chr10	12627679	12628643	MajorDMR-0-19317	7
chr10	12629218	12629374	MajorDMR-0-19318	4
chr10	12630656	12630677	MajorDMR-0-19319	2
chr10	12632300	12632342	MajorDMR-0-19320	2
chr10	12635208	12635216	MajorDMR-0-19321	2
chr10	12640661	12642111	MajorDMR-0-19322	12
chr10	12642949	12642992	MajorDMR-0-19323	2
chr10	12643749	12645071	MajorDMR-0-19324	15
chr10	12647540	12647723	MajorDMR-0-19325	2
chr10	12650308	12650964	MajorDMR-0-19326	7
chr10	12652363	12652488	MajorDMR-0-19327	3
chr10	12656167	12656809	MajorDMR-0-19328	7
chr10	12657473	12658355	MajorDMR-0-19329	10
chr10	12658939	12659871	MajorDMR-0-19330	10
chr10	12662232	12662669	MajorDMR-0-19331	2
chr10	12664413	12665036	MajorDMR-0-19332	13
chr10	12665666	12666120	MajorDMR-0-19333	2
chr10	12667524	12668190	MajorDMR-0-19334	6
chr10	12671498	12671766	MajorDMR-0-19335	5
chr10	12676224	12676463	MajorDMR-0-19336	3
chr10	12677172	12677612	MajorDMR-0-19337	7
chr10	12678348	12683349	MajorDMR-0-19338	64
chr10	12685413	12685908	MajorDMR-0-19339	4
chr10	12687341	12689120	MajorDMR-0-19340	21
chr10	12691124	12691406	MajorDMR-0-19341	3
chr10	12692678	12693194	MajorDMR-0-19342	16
chr10	12694841	12694947	MajorDMR-0-19343	3
chr10	12704070	12704627	MajorDMR-0-19344	8
chr10	12705794	12710120	MajorDMR-0-19345	26
chr10	12710624	12710709	MajorDMR-0-19346	2
chr10	12713424	12713550	MajorDMR-0-19347	3
chr10	12715565	12717070	MajorDMR-0-19348	11
chr10	12718786	12719295	MajorDMR-0-19349	3
chr10	12727844	12727868	MajorDMR-0-19350	3
chr10	12739907	12740381	MajorDMR-0-19351	5
chr10	12741388	12741709	MajorDMR-0-19352	5
chr10	12742262	12745146	MajorDMR-0-19353	25
chr10	12745798	12746881	MajorDMR-0-19354	10
chr10	12748155	12748250	MajorDMR-0-19355	2
chr10	12748870	12749092	MajorDMR-0-19356	5
chr10	12749776	12750972	MajorDMR-0-19357	20
chr10	12751648	12752831	MajorDMR-0-19358	11
chr10	12753655	12753946	MajorDMR-0-19359	7
chr10	12759842	12760613	MajorDMR-0-19360	11
chr10	12762547	12762898	MajorDMR-0-19361	4
chr10	12770010	12770949	MajorDMR-0-19362	13
chr10	12778670	12778763	MajorDMR-0-19363	2
chr10	12780341	12780405	MajorDMR-0-19364	4
chr10	12782038	12782266	MajorDMR-0-19365	2
chr10	12788670	12788699	MajorDMR-0-19366	2
chr10	12791064	12792274	MajorDMR-0-19367	20
chr10	12796561	12797384	MajorDMR-0-19368	11
chr10	12798554	12798917	MajorDMR-0-19369	4
chr10	12799542	12799695	MajorDMR-0-19370	2
chr10	12800653	12800976	MajorDMR-0-19371	4
chr10	12802380	12802729	MajorDMR-0-19372	10
chr10	12809593	12812364	MajorDMR-0-19373	41
chr10	12813557	12814847	MajorDMR-0-19374	22
chr10	12816063	12816957	MajorDMR-0-19375	15
chr10	12821360	12828030	MajorDMR-0-19376	107
chr10	12828582	12831374	MajorDMR-0-19377	48
chr10	12831981	12832811	MajorDMR-0-19378	8
chr10	12834183	12834766	MajorDMR-0-19379	5
chr10	12835543	12836577	MajorDMR-0-19380	14
chr10	12837634	12838261	MajorDMR-0-19381	13
chr10	12840752	12841081	MajorDMR-0-19382	2
chr10	12849305	12850633	MajorDMR-0-19383	18
chr10	12853038	12854646	MajorDMR-0-19384	21
chr10	12858903	12859516	MajorDMR-0-19385	11
chr10	12864182	12864678	MajorDMR-0-19386	7
chr10	12865183	12866501	MajorDMR-0-19387	13
chr10	12871082	12873121	MajorDMR-0-19388	23
chr10	12877267	12878463	MajorDMR-0-19389	10
chr10	12879777	12879854	MajorDMR-0-19390	3
chr10	12880811	12881436	MajorDMR-0-19391	7
chr10	12887827	12888009	MajorDMR-0-19392	3
chr10	12890681	12890710	MajorDMR-0-19393	2
chr10	12894410	12894468	MajorDMR-0-19394	2
chr10	12894987	12895212	MajorDMR-0-19395	4
chr10	12903797	12904894	MajorDMR-0-19396	10
chr10	12911311	12911843	MajorDMR-0-19397	5
chr10	12914457	12914511	MajorDMR-0-19398	2
chr10	12915291	12915356	MajorDMR-0-19399	3
chr10	12918311	12919088	MajorDMR-0-19400	11
chr10	12922923	12923108	MajorDMR-0-19401	3
chr10	12946807	12947210	MajorDMR-0-19402	6
chr10	12947991	12948337	MajorDMR-0-19403	8
chr10	12956013	12956097	MajorDMR-0-19404	2
chr10	12959490	12960782	MajorDMR-0-19405	10
chr10	12961654	12961776	MajorDMR-0-19406	3
chr10	12964079	12964889	MajorDMR-0-19407	12
chr10	12966255	12966963	MajorDMR-0-19408	14
chr10	12976879	12977040	MajorDMR-0-19409	2
chr10	12984372	12984555	MajorDMR-0-19410	4
chr10	12987260	12987432	MajorDMR-0-19411	2
chr10	12988558	12989042	MajorDMR-0-19412	6
chr10	12996397	12996756	MajorDMR-0-19413	6
chr10	13003124	13003310	MajorDMR-0-19414	4
chr10	13003955	13005431	MajorDMR-0-19415	10
chr10	13007505	13008160	MajorDMR-0-19416	8
chr10	13016511	13016649	MajorDMR-0-19417	2
chr10	13025601	13026839	MajorDMR-0-19418	10
chr10	13035683	13035932	MajorDMR-0-19419	6
chr10	13037627	13037860	MajorDMR-0-19420	2
chr10	13041698	13043186	MajorDMR-0-19421	17
chr10	13068729	13068941	MajorDMR-0-19422	2
chr10	13080725	13080790	MajorDMR-0-19423	2
chr10	13083401	13083595	MajorDMR-0-19424	2
chr10	13096274	13096514	MajorDMR-0-19425	4
chr10	13098428	13098462	MajorDMR-0-19426	3
chr10	13103230	13103387	MajorDMR-0-19427	3
chr10	13115493	13115656	MajorDMR-0-19428	3
chr10	13117273	13117394	MajorDMR-0-19429	2
chr10	13129921	13130128	MajorDMR-0-19430	3
chr10	13134092	13134124	MajorDMR-0-19431	2
chr10	13135319	13135410	MajorDMR-0-19432	2
chr10	13138724	13139366	MajorDMR-0-19433	9
chr10	13140935	13140953	MajorDMR-0-19434	3
chr10	13143285	13143499	MajorDMR-0-19435	4
chr10	13144032	13144239	MajorDMR-0-19436	2
chr10	13149801	13150508	MajorDMR-0-19437	3
chr10	13152960	13153206	MajorDMR-0-19438	2
chr10	13156545	13156558	MajorDMR-0-19439	2
chr10	13165319	13165497	MajorDMR-0-19440	2
chr10	13169552	13169643	MajorDMR-0-19441	2
chr10	13178632	13178846	MajorDMR-0-19442	3
chr10	13188920	13188958	MajorDMR-0-19443	3
chr10	13193182	13193394	MajorDMR-0-19444	3
chr10	13206168	13206514	MajorDMR-0-19445	2
chr10	13226211	13227096	MajorDMR-0-19446	7
chr10	13237116	13237181	MajorDMR-0-19447	5
chr10	13268460	13269343	MajorDMR-0-19448	7
chr10	13273431	13273736	MajorDMR-0-19449	6
chr10	13313036	13313145	MajorDMR-0-19450	2
chr10	13313692	13313979	MajorDMR-0-19451	5
chr10	13318926	13319362	MajorDMR-0-19452	3
chr10	13353187	13353338	MajorDMR-0-19453	2
chr10	13356260	13357323	MajorDMR-0-19454	9
chr10	13367346	13367430	MajorDMR-0-19455	3
chr10	13381774	13381919	MajorDMR-0-19456	2
chr10	13382705	13383461	MajorDMR-0-19457	6
chr10	13418106	13418527	MajorDMR-0-19458	4
chr10	13424847	13425233	MajorDMR-0-19459	2
chr10	13425979	13426149	MajorDMR-0-19460	7
chr10	13426706	13426740	MajorDMR-0-19461	2
chr10	13458813	13459434	MajorDMR-0-19462	6
chr10	13461411	13461635	MajorDMR-0-19463	4
chr10	13476174	13476192	MajorDMR-0-19464	3
chr10	13490393	13490529	MajorDMR-0-19465	3
chr10	13491511	13492163	MajorDMR-0-19466	9
chr10	13499881	13501098	MajorDMR-0-19467	17
chr10	13536981	13537288	MajorDMR-0-19468	4
chr10	13546093	13547080	MajorDMR-0-19469	10
chr10	13569852	13570016	MajorDMR-0-19470	3
chr10	13598807	13599338	MajorDMR-0-19471	4
chr10	13608817	13609043	MajorDMR-0-19472	4
chr10	13650702	13650785	MajorDMR-0-19473	2
chr10	13658447	13659433	MajorDMR-0-19474	6
chr10	13663970	13664437	MajorDMR-0-19475	3
chr10	13675201	13676080	MajorDMR-0-19476	9
chr10	13677940	13677992	MajorDMR-0-19477	3
chr10	13681481	13682348	MajorDMR-0-19478	7
chr10	13687383	13687766	MajorDMR-0-19479	4
chr10	13695640	13698136	MajorDMR-0-19480	24
chr10	13702420	13703894	MajorDMR-0-19481	15
chr10	13708782	13709467	MajorDMR-0-19482	8
chr10	13734451	13734540	MajorDMR-0-19483	3
chr10	13736121	13736273	MajorDMR-0-19484	5
chr10	13742691	13742950	MajorDMR-0-19485	2
chr10	13747729	13747733	MajorDMR-0-19486	2
chr10	13748462	13749060	MajorDMR-0-19487	12
chr10	13750089	13750870	MajorDMR-0-19488	7
chr10	13762196	13762287	MajorDMR-0-19489	2
chr10	13766965	13767167	MajorDMR-0-19490	2
chr10	13770982	13771133	MajorDMR-0-19491	2
chr10	13773863	13774003	MajorDMR-0-19492	2
chr10	13776025	13776417	MajorDMR-0-19493	5
chr10	13779533	13780355	MajorDMR-0-19494	6
chr10	13788656	13789259	MajorDMR-0-19495	7
chr10	13795823	13797146	MajorDMR-0-19496	10
chr10	13799805	13799869	MajorDMR-0-19497	2
chr10	13802203	13802377	MajorDMR-0-19498	3
chr10	13802919	13803349	MajorDMR-0-19499	4
chr10	13804517	13804877	MajorDMR-0-19500	4
chr10	13811497	13812343	MajorDMR-0-19501	14
chr10	13815648	13815771	MajorDMR-0-19502	2
chr10	13817803	13818272	MajorDMR-0-19503	9
chr10	13819557	13819964	MajorDMR-0-19504	2
chr10	13821820	13822048	MajorDMR-0-19505	5
chr10	13829122	13829388	MajorDMR-0-19506	9
chr10	13830231	13830755	MajorDMR-0-19507	5
chr10	13862620	13864048	MajorDMR-0-19508	24
chr10	13865760	13865972	MajorDMR-0-19509	3
chr10	13867832	13868291	MajorDMR-0-19510	2
chr10	13874762	13875081	MajorDMR-0-19511	6
chr10	13889178	13889209	MajorDMR-0-19512	2
chr10	13889725	13889752	MajorDMR-0-19513	2
chr10	13891332	13891606	MajorDMR-0-19514	3
chr10	13893207	13894624	MajorDMR-0-19515	10
chr10	13896564	13897310	MajorDMR-0-19516	12
chr10	13899616	13899654	MajorDMR-0-19517	4
chr10	13901601	13902179	MajorDMR-0-19518	7
chr10	13905939	13905961	MajorDMR-0-19519	2
chr10	13907924	13908038	MajorDMR-0-19520	3
chr10	13913278	13915570	MajorDMR-0-19521	14
chr10	13925623	13926072	MajorDMR-0-19522	7
chr10	13929401	13929610	MajorDMR-0-19523	9
chr10	13934607	13934823	MajorDMR-0-19524	4
chr10	13935590	13935896	MajorDMR-0-19525	5
chr10	13946294	13946394	MajorDMR-0-19526	7
chr10	13970872	13971433	MajorDMR-0-19527	7
chr10	13987004	13987124	MajorDMR-0-19528	4
chr10	13996399	13996455	MajorDMR-0-19529	2
chr10	13998893	13999046	MajorDMR-0-19530	2
chr10	14001942	14002334	MajorDMR-0-19531	7
chr10	14005066	14005397	MajorDMR-0-19532	3
chr10	14020221	14020692	MajorDMR-0-19533	5
chr10	14026769	14027018	MajorDMR-0-19534	3
chr10	14040542	14040871	MajorDMR-0-19535	5
chr10	14046665	14046819	MajorDMR-0-19536	4
chr10	14067081	14067253	MajorDMR-0-19537	3
chr10	14074683	14074854	MajorDMR-0-19538	3
chr10	14096763	14096783	MajorDMR-0-19539	2
chr10	14103453	14104674	MajorDMR-0-19540	10
chr10	14105718	14105876	MajorDMR-0-19541	3
chr10	14107974	14108110	MajorDMR-0-19542	2
chr10	14110942	14110949	MajorDMR-0-19543	2
chr10	14121658	14121729	MajorDMR-0-19544	4
chr10	14125498	14126005	MajorDMR-0-19545	8
chr10	14130224	14131704	MajorDMR-0-19546	21
chr10	14145071	14145082	MajorDMR-0-19547	2
chr10	14150091	14150198	MajorDMR-0-19548	3
chr10	14151439	14151699	MajorDMR-0-19549	3
chr10	14158221	14158638	MajorDMR-0-19550	8
chr10	14172617	14173457	MajorDMR-0-19551	3
chr10	14177337	14177808	MajorDMR-0-19552	3
chr10	14183927	14184496	MajorDMR-0-19553	5
chr10	14186702	14187223	MajorDMR-0-19554	4
chr10	14193684	14194363	MajorDMR-0-19555	8
chr10	14195213	14196823	MajorDMR-0-19556	21
chr10	14197478	14197807	MajorDMR-0-19557	4
chr10	14204825	14204961	MajorDMR-0-19558	3
chr10	14216920	14216932	MajorDMR-0-19559	3
chr10	14218892	14220066	MajorDMR-0-19560	8
chr10	14222412	14222667	MajorDMR-0-19561	5
chr10	14223466	14223581	MajorDMR-0-19562	3
chr10	14226606	14227779	MajorDMR-0-19563	19
chr10	14231464	14231867	MajorDMR-0-19564	2
chr10	14243752	14243843	MajorDMR-0-19565	3
chr10	14250442	14250513	MajorDMR-0-19566	3
chr10	14253721	14253737	MajorDMR-0-19567	2
chr10	14254403	14254571	MajorDMR-0-19568	5
chr10	14257515	14257634	MajorDMR-0-19569	2
chr10	14264098	14264259	MajorDMR-0-19570	3
chr10	14271438	14271734	MajorDMR-0-19571	5
chr10	14276525	14276567	MajorDMR-0-19572	3
chr10	14277616	14277703	MajorDMR-0-19573	5
chr10	14281866	14282150	MajorDMR-0-19574	2
chr10	14283616	14284434	MajorDMR-0-19575	7
chr10	14285240	14285678	MajorDMR-0-19576	5
chr10	14286294	14286621	MajorDMR-0-19577	3
chr10	14289367	14290273	MajorDMR-0-19578	7
chr10	14294087	14294295	MajorDMR-0-19579	2
chr10	14304700	14305545	MajorDMR-0-19580	14
chr10	14308116	14308224	MajorDMR-0-19581	3
chr10	14309031	14309691	MajorDMR-0-19582	4
chr10	14310503	14311653	MajorDMR-0-19583	10
chr10	14317892	14318200	MajorDMR-0-19584	2
chr10	14335393	14335814	MajorDMR-0-19585	2
chr10	14337651	14338995	MajorDMR-0-19586	14
chr10	14341368	14342101	MajorDMR-0-19587	6
chr10	14345404	14345550	MajorDMR-0-19588	3
chr10	14349203	14349266	MajorDMR-0-19589	3
chr10	14349779	14349996	MajorDMR-0-19590	2
chr10	14353138	14353537	MajorDMR-0-19591	4
chr10	14356264	14356803	MajorDMR-0-19592	6
chr10	14364717	14365326	MajorDMR-0-19593	5
chr10	14368634	14369099	MajorDMR-0-19594	4
chr10	14373422	14373476	MajorDMR-0-19595	2
chr10	14384418	14384578	MajorDMR-0-19596	2
chr10	14404504	14404910	MajorDMR-0-19597	2
chr10	14407145	14407631	MajorDMR-0-19598	9
chr10	14410561	14411344	MajorDMR-0-19599	4
chr10	14413070	14415429	MajorDMR-0-19600	24
chr10	14419977	14420084	MajorDMR-0-19601	3
chr10	14422319	14422397	MajorDMR-0-19602	3
chr10	14424034	14424627	MajorDMR-0-19603	6
chr10	14425609	14426668	MajorDMR-0-19604	4
chr10	14433794	14434147	MajorDMR-0-19605	3
chr10	14446132	14446523	MajorDMR-0-19606	6
chr10	14449059	14449978	MajorDMR-0-19607	14
chr10	14453240	14453707	MajorDMR-0-19608	3
chr10	14454773	14454801	MajorDMR-0-19609	2
chr10	14465479	14465754	MajorDMR-0-19610	4
chr10	14513281	14514038	MajorDMR-0-19611	23
chr10	14518578	14518872	MajorDMR-0-19612	8
chr10	14528777	14529379	MajorDMR-0-19613	6
chr10	14540493	14540891	MajorDMR-0-19614	2
chr10	14594103	14594634	MajorDMR-0-19615	8
chr10	14595981	14596406	MajorDMR-0-19616	5
chr10	14609820	14609891	MajorDMR-0-19617	2
chr10	14620447	14621063	MajorDMR-0-19618	10
chr10	14623793	14624321	MajorDMR-0-19619	3
chr10	14629392	14629784	MajorDMR-0-19620	6
chr10	14630452	14630614	MajorDMR-0-19621	4
chr10	14643919	14644470	MajorDMR-0-19622	6
chr10	14647243	14647531	MajorDMR-0-19623	2
chr10	14650263	14650450	MajorDMR-0-19624	3
chr10	14655814	14656109	MajorDMR-0-19625	9
chr10	14680260	14680742	MajorDMR-0-19626	3
chr10	14689257	14690059	MajorDMR-0-19627	7
chr10	14713178	14713715	MajorDMR-0-19628	6
chr10	14715451	14715800	MajorDMR-0-19629	8
chr10	14745552	14745920	MajorDMR-0-19630	7
chr10	14749202	14750146	MajorDMR-0-19631	8
chr10	14751342	14751869	MajorDMR-0-19632	6
chr10	14770285	14770372	MajorDMR-0-19633	2
chr10	14839928	14840597	MajorDMR-0-19634	4
chr10	14859230	14859276	MajorDMR-0-19635	2
chr10	14886917	14887492	MajorDMR-0-19636	8
chr10	14888790	14890057	MajorDMR-0-19637	11
chr10	14900715	14900724	MajorDMR-0-19638	2
chr10	14916510	14917327	MajorDMR-0-19639	4
chr10	14928831	14929229	MajorDMR-0-19640	2
chr10	14934504	14934741	MajorDMR-0-19641	2
chr10	14953925	14954063	MajorDMR-0-19642	3
chr10	15036045	15036095	MajorDMR-0-19643	4
chr10	15086521	15086611	MajorDMR-0-19644	2
chr10	15098789	15099428	MajorDMR-0-19645	8
chr10	15118523	15119290	MajorDMR-0-19646	5
chr10	15131238	15131290	MajorDMR-0-19647	5
chr10	15137333	15137716	MajorDMR-0-19648	2
chr10	15154770	15154922	MajorDMR-0-19649	8
chr10	15162682	15162791	MajorDMR-0-19650	2
chr10	15164787	15166635	MajorDMR-0-19651	21
chr10	15170302	15170562	MajorDMR-0-19652	2
chr10	15203031	15203683	MajorDMR-0-19653	16
chr10	15208023	15208848	MajorDMR-0-19654	5
chr10	15211261	15211664	MajorDMR-0-19655	6
chr10	15225885	15226203	MajorDMR-0-19656	3
chr10	15230528	15230567	MajorDMR-0-19657	2
chr10	15231604	15231688	MajorDMR-0-19658	2
chr10	15239081	15239589	MajorDMR-0-19659	5
chr10	15244530	15244659	MajorDMR-0-19660	4
chr10	15253797	15253938	MajorDMR-0-19661	4
chr10	15256416	15257197	MajorDMR-0-19662	6
chr10	15261414	15261525	MajorDMR-0-19663	2
chr10	15262431	15264447	MajorDMR-0-19664	17
chr10	15264969	15265137	MajorDMR-0-19665	5
chr10	15267410	15267792	MajorDMR-0-19666	7
chr10	15268827	15268991	MajorDMR-0-19667	2
chr10	15269724	15270251	MajorDMR-0-19668	4
chr10	15272254	15273070	MajorDMR-0-19669	3
chr10	15280295	15282052	MajorDMR-0-19670	20
chr10	15284502	15284723	MajorDMR-0-19671	8
chr10	15285483	15286151	MajorDMR-0-19672	5
chr10	15286882	15287088	MajorDMR-0-19673	3
chr10	15293194	15294198	MajorDMR-0-19674	10
chr10	15295499	15297750	MajorDMR-0-19675	32
chr10	15299770	15299823	MajorDMR-0-19676	2
chr10	15307175	15307415	MajorDMR-0-19677	6
chr10	15315296	15315341	MajorDMR-0-19678	2
chr10	15321366	15321591	MajorDMR-0-19679	4
chr10	15322459	15323085	MajorDMR-0-19680	6
chr10	15326950	15327548	MajorDMR-0-19681	7
chr10	15330009	15330279	MajorDMR-0-19682	2
chr10	15333843	15335719	MajorDMR-0-19683	15
chr10	15336974	15339043	MajorDMR-0-19684	20
chr10	15341571	15342662	MajorDMR-0-19685	15
chr10	15343231	15343778	MajorDMR-0-19686	12
chr10	15344867	15345311	MajorDMR-0-19687	4
chr10	15350883	15351332	MajorDMR-0-19688	4
chr10	15351960	15354856	MajorDMR-0-19689	26
chr10	15355516	15355755	MajorDMR-0-19690	2
chr10	15358703	15358957	MajorDMR-0-19691	6
chr10	15382588	15383447	MajorDMR-0-19692	7
chr10	15387218	15387416	MajorDMR-0-19693	5
chr10	15393125	15393297	MajorDMR-0-19694	2
chr10	15400969	15401125	MajorDMR-0-19695	2
chr10	15409602	15409757	MajorDMR-0-19696	3
chr10	15413624	15413821	MajorDMR-0-19697	2
chr10	15415966	15416911	MajorDMR-0-19698	8
chr10	15428306	15428803	MajorDMR-0-19699	4
chr10	15435619	15436253	MajorDMR-0-19700	9
chr10	15465577	15465656	MajorDMR-0-19701	3
chr10	15493549	15493817	MajorDMR-0-19702	3
chr10	15504485	15504551	MajorDMR-0-19703	3
chr10	15546223	15546660	MajorDMR-0-19704	10
chr10	15594695	15594802	MajorDMR-0-19705	3
chr10	15614518	15614680	MajorDMR-0-19706	2
chr10	15621678	15621986	MajorDMR-0-19707	4
chr10	15629425	15629879	MajorDMR-0-19708	2
chr10	15650370	15651165	MajorDMR-0-19709	5
chr10	15653041	15653151	MajorDMR-0-19710	2
chr10	15654708	15654878	MajorDMR-0-19711	2
chr10	15658425	15658524	MajorDMR-0-19712	2
chr10	15666575	15666856	MajorDMR-0-19713	5
chr10	15677885	15679123	MajorDMR-0-19714	9
chr10	15689190	15689478	MajorDMR-0-19715	3
chr10	15703392	15704063	MajorDMR-0-19716	10
chr10	15715800	15716706	MajorDMR-0-19717	7
chr10	15737983	15738136	MajorDMR-0-19718	2
chr10	15739835	15740305	MajorDMR-0-19719	3
chr10	15754737	15754885	MajorDMR-0-19720	3
chr10	15780235	15780329	MajorDMR-0-19721	2
chr10	15784982	15785070	MajorDMR-0-19722	3
chr10	15807223	15807323	MajorDMR-0-19723	2
chr10	15828650	15828741	MajorDMR-0-19724	2
chr10	15845266	15846315	MajorDMR-0-19725	6
chr10	15847832	15848073	MajorDMR-0-19726	4
chr10	15862431	15862491	MajorDMR-0-19727	2
chr10	15870668	15870896	MajorDMR-0-19728	2
chr10	15872740	15872973	MajorDMR-0-19729	4
chr10	15898330	15900508	MajorDMR-0-19730	13
chr10	15901012	15901586	MajorDMR-0-19731	9
chr10	15939088	15940164	MajorDMR-0-19732	9
chr10	15970746	15971008	MajorDMR-0-19733	3
chr10	15971745	15971812	MajorDMR-0-19734	4
chr10	15981637	15981672	MajorDMR-0-19735	2
chr10	15982612	15982973	MajorDMR-0-19736	3
chr10	16015842	16016327	MajorDMR-0-19737	5
chr10	16051733	16052806	MajorDMR-0-19738	12
chr10	16064550	16064693	MajorDMR-0-19739	2
chr10	16072444	16073215	MajorDMR-0-19740	5
chr10	16074720	16075061	MajorDMR-0-19741	3
chr10	16091583	16092143	MajorDMR-0-19742	8
chr10	16101847	16102049	MajorDMR-0-19743	3
chr10	16103545	16103937	MajorDMR-0-19744	3
chr10	16135281	16135664	MajorDMR-0-19745	3
chr10	16139443	16141061	MajorDMR-0-19746	9
chr10	16142333	16143190	MajorDMR-0-19747	9
chr10	16153744	16153799	MajorDMR-0-19748	2
chr10	16158823	16160104	MajorDMR-0-19749	14
chr10	16176473	16176821	MajorDMR-0-19750	4
chr10	16198017	16199189	MajorDMR-0-19751	13
chr10	16224461	16225617	MajorDMR-0-19752	8
chr10	16226603	16226698	MajorDMR-0-19753	2
chr10	16270443	16270926	MajorDMR-0-19754	5
chr10	16273071	16274569	MajorDMR-0-19755	15
chr10	16298062	16298478	MajorDMR-0-19756	4
chr10	16299810	16300216	MajorDMR-0-19757	4
chr10	16300827	16301904	MajorDMR-0-19758	7
chr10	16304678	16305205	MajorDMR-0-19759	7
chr10	16307035	16307685	MajorDMR-0-19760	4
chr10	16311131	16311366	MajorDMR-0-19761	3
chr10	16313799	16314053	MajorDMR-0-19762	2
chr10	16315687	16315953	MajorDMR-0-19763	3
chr10	16319250	16319406	MajorDMR-0-19764	3
chr10	16322485	16323478	MajorDMR-0-19765	10
chr10	16326033	16326037	MajorDMR-0-19766	2
chr10	16339640	16340137	MajorDMR-0-19767	6
chr10	16348460	16348646	MajorDMR-0-19768	2
chr10	16362044	16362056	MajorDMR-0-19769	2
chr10	16376705	16376821	MajorDMR-0-19770	2
chr10	16391820	16392230	MajorDMR-0-19771	3
chr10	16417184	16417724	MajorDMR-0-19772	6
chr10	16421508	16421668	MajorDMR-0-19773	2
chr10	16425935	16425990	MajorDMR-0-19774	2
chr10	16466966	16467693	MajorDMR-0-19775	8
chr10	16482909	16483533	MajorDMR-0-19776	6
chr10	16526911	16527493	MajorDMR-0-19777	6
chr10	16535932	16536591	MajorDMR-0-19778	11
chr10	16544046	16544655	MajorDMR-0-19779	5
chr10	16546907	16547263	MajorDMR-0-19780	4
chr10	16551110	16551130	MajorDMR-0-19781	2
chr10	16551946	16552206	MajorDMR-0-19782	6
chr10	16555619	16557507	MajorDMR-0-19783	13
chr10	16558026	16559817	MajorDMR-0-19784	14
chr10	16560534	16561772	MajorDMR-0-19785	23
chr10	16564148	16565059	MajorDMR-0-19786	12
chr10	16566624	16566693	MajorDMR-0-19787	2
chr10	16568906	16569170	MajorDMR-0-19788	3
chr10	16575070	16576014	MajorDMR-0-19789	11
chr10	16588305	16589458	MajorDMR-0-19790	10
chr10	16591139	16591332	MajorDMR-0-19791	2
chr10	16604831	16604895	MajorDMR-0-19792	2
chr10	16608328	16608854	MajorDMR-0-19793	5
chr10	16610671	16610995	MajorDMR-0-19794	5
chr10	16618581	16618785	MajorDMR-0-19795	3
chr10	16619632	16620750	MajorDMR-0-19796	12
chr10	16627268	16627273	MajorDMR-0-19797	2
chr10	16633636	16634964	MajorDMR-0-19798	19
chr10	16639178	16640042	MajorDMR-0-19799	15
chr10	16651134	16654198	MajorDMR-0-19800	29
chr10	16655083	16655506	MajorDMR-0-19801	4
chr10	16656798	16656812	MajorDMR-0-19802	2
chr10	16675117	16675188	MajorDMR-0-19803	2
chr10	16677930	16678445	MajorDMR-0-19804	5
chr10	16680681	16681042	MajorDMR-0-19805	10
chr10	16694944	16695754	MajorDMR-0-19806	8
chr10	16698606	16699882	MajorDMR-0-19807	8
chr10	16716136	16716830	MajorDMR-0-19808	12
chr10	16719189	16720459	MajorDMR-0-19809	12
chr10	16736067	16736322	MajorDMR-0-19810	3
chr10	16739085	16739102	MajorDMR-0-19811	2
chr10	16758099	16758490	MajorDMR-0-19812	6
chr10	16759792	16759845	MajorDMR-0-19813	2
chr10	16766230	16766877	MajorDMR-0-19814	8
chr10	16768749	16771331	MajorDMR-0-19815	32
chr10	16777691	16777900	MajorDMR-0-19816	3
chr10	16782904	16783098	MajorDMR-0-19817	2
chr10	16791259	16792281	MajorDMR-0-19818	15
chr10	16798918	16799116	MajorDMR-0-19819	4
chr10	16817198	16817436	MajorDMR-0-19820	7
chr10	16818768	16819327	MajorDMR-0-19821	4
chr10	16819853	16819887	MajorDMR-0-19822	3
chr10	16821617	16821671	MajorDMR-0-19823	2
chr10	16870672	16870993	MajorDMR-0-19824	10
chr10	16875104	16875181	MajorDMR-0-19825	2
chr10	16932953	16933506	MajorDMR-0-19826	3
chr10	16939315	16939862	MajorDMR-0-19827	10
chr10	16991792	16992266	MajorDMR-0-19828	3
chr10	17009222	17009593	MajorDMR-0-19829	4
chr10	17026643	17027312	MajorDMR-0-19830	9
chr10	17034594	17035066	MajorDMR-0-19831	11
chr10	17038608	17039211	MajorDMR-0-19832	8
chr10	17078514	17078570	MajorDMR-0-19833	3
chr10	17083589	17084086	MajorDMR-0-19834	8
chr10	17104190	17104301	MajorDMR-0-19835	3
chr10	17109633	17109805	MajorDMR-0-19836	3
chr10	17121118	17121296	MajorDMR-0-19837	2
chr10	17142680	17142987	MajorDMR-0-19838	9
chr10	17188948	17189101	MajorDMR-0-19839	3
chr10	17261065	17261243	MajorDMR-0-19840	2
chr10	17269392	17269644	MajorDMR-0-19841	3
chr10	17282085	17283220	MajorDMR-0-19842	10
chr10	17328920	17329187	MajorDMR-0-19843	5
chr10	17371122	17372047	MajorDMR-0-19844	9
chr10	17377055	17377207	MajorDMR-0-19845	2
chr10	17389521	17389912	MajorDMR-0-19846	11
chr10	17401539	17401587	MajorDMR-0-19847	2
chr10	17426257	17426805	MajorDMR-0-19848	6
chr10	17445156	17445790	MajorDMR-0-19849	7
chr10	17452305	17452466	MajorDMR-0-19850	3
chr10	17473393	17473602	MajorDMR-0-19851	5
chr10	17476901	17476973	MajorDMR-0-19852	3
chr10	17516717	17516877	MajorDMR-0-19853	2
chr10	17550139	17550781	MajorDMR-0-19854	14
chr10	17569421	17569606	MajorDMR-0-19855	3
chr10	17575863	17576161	MajorDMR-0-19856	4
chr10	17585253	17585344	MajorDMR-0-19857	2
chr10	17600972	17601586	MajorDMR-0-19858	7
chr10	17658258	17658464	MajorDMR-0-19859	3
chr10	17664096	17664356	MajorDMR-0-19860	5
chr10	17666758	17667171	MajorDMR-0-19861	3
chr10	17675255	17675462	MajorDMR-0-19862	2
chr10	17691887	17691903	MajorDMR-0-19863	2
chr10	17692506	17693866	MajorDMR-0-19864	14
chr10	17695273	17695630	MajorDMR-0-19865	4
chr10	17697940	17698154	MajorDMR-0-19866	2
chr10	17703748	17703872	MajorDMR-0-19867	2
chr10	17710946	17711269	MajorDMR-0-19868	2
chr10	17712054	17712625	MajorDMR-0-19869	4
chr10	17724880	17724962	MajorDMR-0-19870	2
chr10	17787805	17787926	MajorDMR-0-19871	3
chr10	17870780	17870836	MajorDMR-0-19872	2
chr10	17925469	17925568	MajorDMR-0-19873	3
chr10	17965444	17965958	MajorDMR-0-19874	7
chr10	17966540	17967297	MajorDMR-0-19875	4
chr10	18034770	18035119	MajorDMR-0-19876	4
chr10	18117788	18117846	MajorDMR-0-19877	3
chr10	18212351	18212698	MajorDMR-0-19878	6
chr10	18213439	18214204	MajorDMR-0-19879	7
chr10	18214947	18214951	MajorDMR-0-19880	2
chr10	18243630	18243751	MajorDMR-0-19881	4
chr10	18250951	18251010	MajorDMR-0-19882	3
chr10	18278675	18278762	MajorDMR-0-19883	3
chr10	18304535	18305078	MajorDMR-0-19884	4
chr10	18318298	18318897	MajorDMR-0-19885	3
chr10	18332306	18332525	MajorDMR-0-19886	3
chr10	18334433	18334594	MajorDMR-0-19887	3
chr10	18345342	18346008	MajorDMR-0-19888	4
chr10	18347917	18347950	MajorDMR-0-19889	2
chr10	18348458	18349444	MajorDMR-0-19890	21
chr10	18351195	18351605	MajorDMR-0-19891	3
chr10	18364623	18365788	MajorDMR-0-19892	12
chr10	18369705	18370048	MajorDMR-0-19893	4
chr10	18371436	18371538	MajorDMR-0-19894	2
chr10	18387246	18387376	MajorDMR-0-19895	2
chr10	18415931	18416488	MajorDMR-0-19896	4
chr10	18419654	18419971	MajorDMR-0-19897	6
chr10	18428597	18428844	MajorDMR-0-19898	6
chr10	18430536	18430856	MajorDMR-0-19899	5
chr10	18438290	18438503	MajorDMR-0-19900	3
chr10	18446742	18447424	MajorDMR-0-19901	7
chr10	18448186	18448765	MajorDMR-0-19902	13
chr10	18453318	18454314	MajorDMR-0-19903	17
chr10	18487662	18488020	MajorDMR-0-19904	5
chr10	18489578	18490091	MajorDMR-0-19905	4
chr10	18491397	18491583	MajorDMR-0-19906	2
chr10	18511737	18511823	MajorDMR-0-19907	3
chr10	18512423	18512442	MajorDMR-0-19908	2
chr10	18513219	18513641	MajorDMR-0-19909	2
chr10	18518783	18519306	MajorDMR-0-19910	4
chr10	18527610	18527773	MajorDMR-0-19911	2
chr10	18537659	18538439	MajorDMR-0-19912	5
chr10	18549035	18549972	MajorDMR-0-19913	14
chr10	18551135	18553902	MajorDMR-0-19914	18
chr10	18560178	18560564	MajorDMR-0-19915	2
chr10	18568261	18568338	MajorDMR-0-19916	2
chr10	18573112	18574178	MajorDMR-0-19917	8
chr10	18576641	18576931	MajorDMR-0-19918	2
chr10	18577700	18581668	MajorDMR-0-19919	34
chr10	18584782	18585102	MajorDMR-0-19920	3
chr10	18589201	18589483	MajorDMR-0-19921	5
chr10	18591328	18591394	MajorDMR-0-19922	2
chr10	18591979	18593203	MajorDMR-0-19923	15
chr10	18593782	18595220	MajorDMR-0-19924	7
chr10	18601973	18602540	MajorDMR-0-19925	9
chr10	18603519	18603684	MajorDMR-0-19926	2
chr10	18623863	18624077	MajorDMR-0-19927	4
chr10	18629283	18630948	MajorDMR-0-19928	9
chr10	18647875	18648865	MajorDMR-0-19929	5
chr10	18655661	18655997	MajorDMR-0-19930	8
chr10	18656865	18658209	MajorDMR-0-19931	11
chr10	18662438	18663256	MajorDMR-0-19932	3
chr10	18666498	18666805	MajorDMR-0-19933	3
chr10	18674135	18674613	MajorDMR-0-19934	11
chr10	18676635	18676672	MajorDMR-0-19935	2
chr10	18680303	18680536	MajorDMR-0-19936	3
chr10	18682433	18685384	MajorDMR-0-19937	25
chr10	18690856	18690981	MajorDMR-0-19938	9
chr10	18692393	18692923	MajorDMR-0-19939	4
chr10	18693486	18694374	MajorDMR-0-19940	8
chr10	18696089	18696198	MajorDMR-0-19941	2
chr10	18697656	18697931	MajorDMR-0-19942	4
chr10	18701005	18701055	MajorDMR-0-19943	2
chr10	18702326	18702520	MajorDMR-0-19944	4
chr10	18703109	18703818	MajorDMR-0-19945	3
chr10	18706098	18706320	MajorDMR-0-19946	3
chr10	18706842	18706937	MajorDMR-0-19947	3
chr10	18707581	18707625	MajorDMR-0-19948	2
chr10	18710517	18710788	MajorDMR-0-19949	2
chr10	18712248	18712421	MajorDMR-0-19950	3
chr10	18713257	18714127	MajorDMR-0-19951	8
chr10	18716285	18716535	MajorDMR-0-19952	3
chr10	18717200	18717476	MajorDMR-0-19953	2
chr10	18720406	18720988	MajorDMR-0-19954	6
chr10	18722166	18723550	MajorDMR-0-19955	6
chr10	18724923	18725475	MajorDMR-0-19956	3
chr10	18726033	18726804	MajorDMR-0-19957	5
chr10	18727350	18728182	MajorDMR-0-19958	19
chr10	18728692	18728827	MajorDMR-0-19959	4
chr10	18730310	18730369	MajorDMR-0-19960	2
chr10	18732070	18732182	MajorDMR-0-19961	3
chr10	18733473	18733582	MajorDMR-0-19962	3
chr10	18738606	18739635	MajorDMR-0-19963	12
chr10	18742129	18742481	MajorDMR-0-19964	2
chr10	18746647	18747094	MajorDMR-0-19965	4
chr10	18749266	18749482	MajorDMR-0-19966	2
chr10	18750457	18751013	MajorDMR-0-19967	8
chr10	18753669	18754238	MajorDMR-0-19968	3
chr10	18760922	18760937	MajorDMR-0-19969	2
chr10	18761643	18762145	MajorDMR-0-19970	6
chr10	18763342	18763632	MajorDMR-0-19971	3
chr10	18765213	18765490	MajorDMR-0-19972	4
chr10	18767318	18767555	MajorDMR-0-19973	3
chr10	18769402	18769763	MajorDMR-0-19974	3
chr10	18771641	18772932	MajorDMR-0-19975	10
chr10	18782284	18782331	MajorDMR-0-19976	2
chr10	18787483	18787511	MajorDMR-0-19977	2
chr10	18788197	18788522	MajorDMR-0-19978	2
chr10	18789513	18789795	MajorDMR-0-19979	6
chr10	18790302	18790823	MajorDMR-0-19980	10
chr10	18792494	18792606	MajorDMR-0-19981	2
chr10	18794534	18795555	MajorDMR-0-19982	12
chr10	18800608	18800819	MajorDMR-0-19983	4
chr10	18802135	18802147	MajorDMR-0-19984	2
chr10	18804323	18804361	MajorDMR-0-19985	2
chr10	18805452	18806184	MajorDMR-0-19986	8
chr10	18807019	18807611	MajorDMR-0-19987	6
chr10	18811283	18811292	MajorDMR-0-19988	2
chr10	18812342	18813643	MajorDMR-0-19989	6
chr10	18816563	18816754	MajorDMR-0-19990	3
chr10	18817494	18817798	MajorDMR-0-19991	3
chr10	18818382	18818530	MajorDMR-0-19992	2
chr10	18820569	18822792	MajorDMR-0-19993	18
chr10	18823493	18824420	MajorDMR-0-19994	6
chr10	18825053	18825084	MajorDMR-0-19995	2
chr10	18827116	18827169	MajorDMR-0-19996	2
chr10	18828605	18829048	MajorDMR-0-19997	4
chr10	18829622	18830115	MajorDMR-0-19998	11
chr10	18831188	18831700	MajorDMR-0-19999	3
chr10	18832244	18832269	MajorDMR-0-20000	2
chr10	18833922	18834283	MajorDMR-0-20001	5
chr10	18835724	18837648	MajorDMR-0-20002	14
chr10	18897698	18897884	MajorDMR-0-20003	4
chr10	18903594	18904086	MajorDMR-0-20004	3
chr10	18905284	18905396	MajorDMR-0-20005	3
chr10	18912401	18912766	MajorDMR-0-20006	2
chr10	18928917	18929665	MajorDMR-0-20007	6
chr10	18930650	18930727	MajorDMR-0-20008	2
chr10	18932253	18933626	MajorDMR-0-20009	8
chr10	18936224	18936826	MajorDMR-0-20010	7
chr10	18937742	18938490	MajorDMR-0-20011	7
chr10	18949900	18951281	MajorDMR-0-20012	15
chr10	18954935	18955013	MajorDMR-0-20013	2
chr10	18971199	18971491	MajorDMR-0-20014	3
chr10	18975918	18976739	MajorDMR-0-20015	11
chr10	18986337	18986460	MajorDMR-0-20016	2
chr10	19001632	19002797	MajorDMR-0-20017	17
chr10	19008786	19009678	MajorDMR-0-20018	4
chr10	19012460	19012516	MajorDMR-0-20019	2
chr10	19076112	19076610	MajorDMR-0-20020	6
chr10	19082922	19083113	MajorDMR-0-20021	2
chr10	19095169	19095554	MajorDMR-0-20022	2
chr10	19097276	19097431	MajorDMR-0-20023	3
chr10	19098670	19098766	MajorDMR-0-20024	2
chr10	19149310	19150081	MajorDMR-0-20025	8
chr10	19219032	19219338	MajorDMR-0-20026	3
chr10	19231702	19231936	MajorDMR-0-20027	4
chr10	19315229	19315419	MajorDMR-0-20028	3
chr10	19358733	19358779	MajorDMR-0-20029	3
chr10	19421128	19421315	MajorDMR-0-20030	4
chr10	19431086	19432001	MajorDMR-0-20031	8
chr10	19445872	19446367	MajorDMR-0-20032	6
chr10	19581414	19581959	MajorDMR-0-20033	4
chr10	19599685	19599910	MajorDMR-0-20034	5
chr10	19611591	19611853	MajorDMR-0-20035	2
chr10	19656248	19656998	MajorDMR-0-20036	4
chr10	19692670	19692926	MajorDMR-0-20037	4
chr10	19693823	19694100	MajorDMR-0-20038	3
chr10	19739971	19740715	MajorDMR-0-20039	6
chr10	19860270	19860434	MajorDMR-0-20040	2
chr10	19922192	19922268	MajorDMR-0-20041	3
chr10	19939209	19939337	MajorDMR-0-20042	2
chr10	19947211	19947225	MajorDMR-0-20043	2
chr10	19986437	19986609	MajorDMR-0-20044	3
chr10	20041870	20042254	MajorDMR-0-20045	3
chr10	20045590	20046152	MajorDMR-0-20046	6
chr10	20048726	20048778	MajorDMR-0-20047	2
chr10	20066968	20067153	MajorDMR-0-20048	3
chr10	20103376	20103903	MajorDMR-0-20049	9
chr10	20107349	20107430	MajorDMR-0-20050	3
chr10	20131799	20132364	MajorDMR-0-20051	4
chr10	20135855	20135866	MajorDMR-0-20052	2
chr10	20137626	20137815	MajorDMR-0-20053	2
chr10	20145466	20145791	MajorDMR-0-20054	6
chr10	20164530	20165392	MajorDMR-0-20055	5
chr10	20189715	20189781	MajorDMR-0-20056	3
chr10	20210328	20211245	MajorDMR-0-20057	6
chr10	20217982	20219300	MajorDMR-0-20058	10
chr10	20220302	20220579	MajorDMR-0-20059	3
chr10	20221375	20221613	MajorDMR-0-20060	3
chr10	20222117	20222320	MajorDMR-0-20061	2
chr10	20224454	20224961	MajorDMR-0-20062	3
chr10	20225592	20225641	MajorDMR-0-20063	2
chr10	20240922	20242118	MajorDMR-0-20064	8
chr10	20259707	20260805	MajorDMR-0-20065	9
chr10	20282901	20283361	MajorDMR-0-20066	2
chr10	20288849	20288873	MajorDMR-0-20067	2
chr10	20326335	20326396	MajorDMR-0-20068	2
chr10	20331684	20332366	MajorDMR-0-20069	10
chr10	20341585	20341734	MajorDMR-0-20070	3
chr10	20343037	20343080	MajorDMR-0-20071	2
chr10	20426683	20426807	MajorDMR-0-20072	6
chr10	20447063	20447239	MajorDMR-0-20073	4
chr10	20521514	20522183	MajorDMR-0-20074	7
chr10	20523153	20523555	MajorDMR-0-20075	3
chr10	20587892	20588083	MajorDMR-0-20076	4
chr10	20589584	20589792	MajorDMR-0-20077	4
chr10	20602950	20604506	MajorDMR-0-20078	7
chr10	20609145	20609479	MajorDMR-0-20079	2
chr10	20621092	20622124	MajorDMR-0-20080	7
chr10	20651199	20651466	MajorDMR-0-20081	4
chr10	20697133	20697239	MajorDMR-0-20082	3
chr10	20746778	20746898	MajorDMR-0-20083	2
chr10	20869197	20869260	MajorDMR-0-20084	2
chr10	20885654	20885909	MajorDMR-0-20085	2
chr10	20981923	20982291	MajorDMR-0-20086	5
chr10	20992097	20992153	MajorDMR-0-20087	2
chr10	21032997	21033149	MajorDMR-0-20088	3
chr10	21047970	21048775	MajorDMR-0-20089	5
chr10	21049716	21049765	MajorDMR-0-20090	2
chr10	21085624	21086154	MajorDMR-0-20091	4
chr10	21088369	21089073	MajorDMR-0-20092	8
chr10	21106385	21107004	MajorDMR-0-20093	8
chr10	21150107	21150170	MajorDMR-0-20094	2
chr10	21152717	21152746	MajorDMR-0-20095	2
chr10	21163929	21164214	MajorDMR-0-20096	5
chr10	21190201	21190701	MajorDMR-0-20097	6
chr10	21211290	21211843	MajorDMR-0-20098	3
chr10	21221668	21222037	MajorDMR-0-20099	3
chr10	21225958	21226186	MajorDMR-0-20100	2
chr10	21234059	21234295	MajorDMR-0-20101	5
chr10	21234953	21235031	MajorDMR-0-20102	4
chr10	21242637	21242842	MajorDMR-0-20103	3
chr10	21244085	21244453	MajorDMR-0-20104	2
chr10	21252886	21253468	MajorDMR-0-20105	3
chr10	21259813	21259960	MajorDMR-0-20106	2
chr10	21263767	21264674	MajorDMR-0-20107	5
chr10	21271126	21271156	MajorDMR-0-20108	2
chr10	21275888	21276080	MajorDMR-0-20109	3
chr10	21290263	21291692	MajorDMR-0-20110	10
chr10	21304995	21305469	MajorDMR-0-20111	3
chr10	21308460	21308872	MajorDMR-0-20112	3
chr10	21313815	21314506	MajorDMR-0-20113	6
chr10	21320022	21320664	MajorDMR-0-20114	8
chr10	21326123	21326223	MajorDMR-0-20115	2
chr10	21331194	21333787	MajorDMR-0-20116	19
chr10	21336742	21337628	MajorDMR-0-20117	7
chr10	21339301	21339569	MajorDMR-0-20118	6
chr10	21345503	21345586	MajorDMR-0-20119	2
chr10	21346500	21346874	MajorDMR-0-20120	7
chr10	21349204	21349746	MajorDMR-0-20121	5
chr10	21356100	21356350	MajorDMR-0-20122	5
chr10	21358247	21358992	MajorDMR-0-20123	6
chr10	21368611	21369116	MajorDMR-0-20124	7
chr10	21374041	21374071	MajorDMR-0-20125	2
chr10	21378323	21379086	MajorDMR-0-20126	7
chr10	21381739	21382406	MajorDMR-0-20127	5
chr10	21386635	21386681	MajorDMR-0-20128	2
chr10	21387995	21388174	MajorDMR-0-20129	3
chr10	21388956	21389139	MajorDMR-0-20130	2
chr10	21389906	21390228	MajorDMR-0-20131	3
chr10	21410559	21410649	MajorDMR-0-20132	3
chr10	21423953	21424515	MajorDMR-0-20133	3
chr10	21433984	21434987	MajorDMR-0-20134	9
chr10	21435786	21436738	MajorDMR-0-20135	11
chr10	21439071	21440575	MajorDMR-0-20136	13
chr10	21444509	21444734	MajorDMR-0-20137	2
chr10	21447646	21447702	MajorDMR-0-20138	2
chr10	21448472	21449558	MajorDMR-0-20139	11
chr10	21452339	21452863	MajorDMR-0-20140	6
chr10	21456001	21456983	MajorDMR-0-20141	13
chr10	21460499	21461312	MajorDMR-0-20142	14
chr10	21463895	21464738	MajorDMR-0-20143	9
chr10	21470314	21470700	MajorDMR-0-20144	6
chr10	21477621	21477655	MajorDMR-0-20145	2
chr10	21485515	21486013	MajorDMR-0-20146	7
chr10	21492364	21492508	MajorDMR-0-20147	2
chr10	21501339	21502740	MajorDMR-0-20148	21
chr10	21516423	21516847	MajorDMR-0-20149	2
chr10	21518273	21518870	MajorDMR-0-20150	8
chr10	21567987	21568047	MajorDMR-0-20151	2
chr10	21582349	21582553	MajorDMR-0-20152	3
chr10	21604128	21604190	MajorDMR-0-20153	3
chr10	21624014	21624159	MajorDMR-0-20154	2
chr10	21658059	21658376	MajorDMR-0-20155	5
chr10	21677041	21677395	MajorDMR-0-20156	2
chr10	21695720	21696175	MajorDMR-0-20157	7
chr10	21741010	21741160	MajorDMR-0-20158	8
chr10	21777577	21777811	MajorDMR-0-20159	3
chr10	21781510	21781605	MajorDMR-0-20160	2
chr10	21797797	21797855	MajorDMR-0-20161	2
chr10	21798586	21798876	MajorDMR-0-20162	13
chr10	21813733	21813952	MajorDMR-0-20163	5
chr10	21826248	21826320	MajorDMR-0-20164	4
chr10	21831909	21832080	MajorDMR-0-20165	2
chr10	21840001	21840466	MajorDMR-0-20166	8
chr10	21841738	21842180	MajorDMR-0-20167	4
chr10	21844200	21844432	MajorDMR-0-20168	2
chr10	21845525	21846273	MajorDMR-0-20169	8
chr10	21848481	21849448	MajorDMR-0-20170	15
chr10	21849982	21851168	MajorDMR-0-20171	16
chr10	21866241	21866415	MajorDMR-0-20172	3
chr10	21869103	21869336	MajorDMR-0-20173	5
chr10	21887469	21887541	MajorDMR-0-20174	2
chr10	21914061	21914076	MajorDMR-0-20175	2
chr10	21932366	21933313	MajorDMR-0-20176	7
chr10	21944426	21944478	MajorDMR-0-20177	2
chr10	21950669	21951197	MajorDMR-0-20178	3
chr10	21966877	21966924	MajorDMR-0-20179	2
chr10	21981985	21982964	MajorDMR-0-20180	4
chr10	21985659	21985786	MajorDMR-0-20181	3
chr10	22002395	22002828	MajorDMR-0-20182	4
chr10	22013030	22013421	MajorDMR-0-20183	4
chr10	22015890	22015900	MajorDMR-0-20184	2
chr10	22019024	22019082	MajorDMR-0-20185	2
chr10	22024845	22025253	MajorDMR-0-20186	5
chr10	22026307	22028719	MajorDMR-0-20187	34
chr10	22033196	22033374	MajorDMR-0-20188	5
chr10	22035748	22035816	MajorDMR-0-20189	2
chr10	22040182	22040308	MajorDMR-0-20190	2
chr10	22084516	22084551	MajorDMR-0-20191	2
chr10	22153939	22153944	MajorDMR-0-20192	2
chr10	22243094	22243444	MajorDMR-0-20193	3
chr10	22244603	22244979	MajorDMR-0-20194	5
chr10	22245863	22245914	MajorDMR-0-20195	6
chr10	22293586	22293864	MajorDMR-0-20196	5
chr10	22296725	22297002	MajorDMR-0-20197	5
chr10	22299716	22300176	MajorDMR-0-20198	3
chr10	22425704	22426315	MajorDMR-0-20199	9
chr10	22436092	22436351	MajorDMR-0-20200	4
chr10	22473731	22474759	MajorDMR-0-20201	15
chr10	22479738	22479752	MajorDMR-0-20202	2
chr10	22480454	22480667	MajorDMR-0-20203	3
chr10	22529864	22529956	MajorDMR-0-20204	2
chr10	22540284	22540296	MajorDMR-0-20205	2
chr10	22542684	22542993	MajorDMR-0-20206	7
chr10	22572249	22572353	MajorDMR-0-20207	2
chr10	22594083	22594821	MajorDMR-0-20208	4
chr10	22603979	22604331	MajorDMR-0-20209	4
chr10	22606104	22606270	MajorDMR-0-20210	2
chr10	22608525	22608897	MajorDMR-0-20211	5
chr10	22615202	22615500	MajorDMR-0-20212	3
chr10	22655723	22655829	MajorDMR-0-20213	2
chr10	22661381	22662123	MajorDMR-0-20214	9
chr10	22716832	22717318	MajorDMR-0-20215	3
chr10	22725308	22725588	MajorDMR-0-20216	5
chr10	22727200	22727311	MajorDMR-0-20217	3
chr10	22754379	22754981	MajorDMR-0-20218	3
chr10	22762066	22762778	MajorDMR-0-20219	9
chr10	22763535	22764030	MajorDMR-0-20220	5
chr10	22767892	22769134	MajorDMR-0-20221	9
chr10	22794960	22795514	MajorDMR-0-20222	10
chr10	22807419	22807454	MajorDMR-0-20223	2
chr10	22819931	22819992	MajorDMR-0-20224	3
chr10	22887992	22888056	MajorDMR-0-20225	2
chr10	22898086	22898516	MajorDMR-0-20226	3
chr10	22915396	22915993	MajorDMR-0-20227	3
chr10	22940357	22940505	MajorDMR-0-20228	5
chr10	22970651	22970989	MajorDMR-0-20229	5
chr10	22982487	22982677	MajorDMR-0-20230	2
chr10	22999380	23000122	MajorDMR-0-20231	5
chr10	23001199	23001559	MajorDMR-0-20232	3
chr10	23004256	23004572	MajorDMR-0-20233	8
chr10	23005156	23005217	MajorDMR-0-20234	2
chr10	23011397	23011512	MajorDMR-0-20235	2
chr10	23014136	23014372	MajorDMR-0-20236	7
chr10	23054762	23054789	MajorDMR-0-20237	2
chr10	23073553	23073599	MajorDMR-0-20238	2
chr10	23080659	23080957	MajorDMR-0-20239	3
chr10	23112860	23113506	MajorDMR-0-20240	14
chr10	23120614	23121073	MajorDMR-0-20241	7
chr10	23130591	23130599	MajorDMR-0-20242	2
chr10	23140525	23141048	MajorDMR-0-20243	6
chr10	23143769	23144916	MajorDMR-0-20244	10
chr10	23201709	23202635	MajorDMR-0-20245	6
chr10	23207232	23207631	MajorDMR-0-20246	5
chr10	23212053	23212439	MajorDMR-0-20247	3
chr10	23216097	23216585	MajorDMR-0-20248	11
chr10	23221069	23221073	MajorDMR-0-20249	2
chr10	23221873	23221881	MajorDMR-0-20250	2
chr10	23227261	23227743	MajorDMR-0-20251	8
chr10	23243818	23244724	MajorDMR-0-20252	12
chr10	23253731	23253780	MajorDMR-0-20253	2
chr10	23254361	23254714	MajorDMR-0-20254	3
chr10	23259847	23260473	MajorDMR-0-20255	3
chr10	23261311	23261587	MajorDMR-0-20256	2
chr10	23264447	23266200	MajorDMR-0-20257	10
chr10	23267319	23267419	MajorDMR-0-20258	2
chr10	23273096	23273365	MajorDMR-0-20259	4
chr10	23297554	23297585	MajorDMR-0-20260	3
chr10	23304289	23304446	MajorDMR-0-20261	2
chr10	23351990	23353000	MajorDMR-0-20262	16
chr10	23369938	23370259	MajorDMR-0-20263	5
chr10	23396533	23396616	MajorDMR-0-20264	3
chr10	23425157	23425542	MajorDMR-0-20265	5
chr10	23445521	23445581	MajorDMR-0-20266	3
chr10	23463887	23464056	MajorDMR-0-20267	3
chr10	23472250	23472605	MajorDMR-0-20268	3
chr10	23475504	23476083	MajorDMR-0-20269	7
chr10	23478596	23478738	MajorDMR-0-20270	2
chr10	23479438	23479845	MajorDMR-0-20271	2
chr10	23582298	23582361	MajorDMR-0-20272	3
chr10	23591571	23592745	MajorDMR-0-20273	6
chr10	23620808	23621288	MajorDMR-0-20274	4
chr10	23629496	23630140	MajorDMR-0-20275	3
chr10	23631867	23632451	MajorDMR-0-20276	6
chr10	23634140	23634413	MajorDMR-0-20277	11
chr10	23634943	23635387	MajorDMR-0-20278	5
chr10	23654465	23654603	MajorDMR-0-20279	2
chr10	23693362	23693932	MajorDMR-0-20280	7
chr10	23701073	23701704	MajorDMR-0-20281	8
chr10	23721363	23721731	MajorDMR-0-20282	4
chr10	23722774	23723276	MajorDMR-0-20283	5
chr10	23732087	23732118	MajorDMR-0-20284	2
chr10	23745197	23745767	MajorDMR-0-20285	6
chr10	23773082	23773234	MajorDMR-0-20286	2
chr10	23785641	23785973	MajorDMR-0-20287	6
chr10	23787893	23789153	MajorDMR-0-20288	14
chr10	23789997	23790394	MajorDMR-0-20289	2
chr10	23805353	23805554	MajorDMR-0-20290	2
chr10	23815287	23815645	MajorDMR-0-20291	4
chr10	23834766	23834897	MajorDMR-0-20292	2
chr10	23846027	23846241	MajorDMR-0-20293	3
chr10	23846827	23846878	MajorDMR-0-20294	2
chr10	23868329	23868430	MajorDMR-0-20295	5
chr10	23897487	23897807	MajorDMR-0-20296	4
chr10	23936371	23936457	MajorDMR-0-20297	3
chr10	23964586	23965563	MajorDMR-0-20298	5
chr10	23967205	23967577	MajorDMR-0-20299	6
chr10	23973752	23973795	MajorDMR-0-20300	2
chr10	23981897	23981922	MajorDMR-0-20301	2
chr10	23985207	23986388	MajorDMR-0-20302	12
chr10	24004718	24005045	MajorDMR-0-20303	6
chr10	24005790	24007528	MajorDMR-0-20304	11
chr10	24040799	24040994	MajorDMR-0-20305	2
chr10	24061150	24061172	MajorDMR-0-20306	2
chr10	24078186	24078309	MajorDMR-0-20307	2
chr10	24109203	24110034	MajorDMR-0-20308	6
chr10	24123443	24123818	MajorDMR-0-20309	2
chr10	24153244	24153534	MajorDMR-0-20310	2
chr10	24154601	24155404	MajorDMR-0-20311	3
chr10	24157980	24159129	MajorDMR-0-20312	17
chr10	24160304	24160873	MajorDMR-0-20313	4
chr10	24167626	24167956	MajorDMR-0-20314	4
chr10	24172078	24174244	MajorDMR-0-20315	20
chr10	24174958	24175469	MajorDMR-0-20316	8
chr10	24186871	24187112	MajorDMR-0-20317	3
chr10	24188076	24188738	MajorDMR-0-20318	4
chr10	24253869	24254533	MajorDMR-0-20319	8
chr10	24255144	24255693	MajorDMR-0-20320	4
chr10	24256981	24257589	MajorDMR-0-20321	6
chr10	24264636	24265976	MajorDMR-0-20322	6
chr10	24267087	24267239	MajorDMR-0-20323	3
chr10	24276991	24277245	MajorDMR-0-20324	6
chr10	24277891	24278250	MajorDMR-0-20325	3
chr10	24320046	24320529	MajorDMR-0-20326	2
chr10	24330731	24330893	MajorDMR-0-20327	2
chr10	24335443	24335789	MajorDMR-0-20328	5
chr10	24366311	24366575	MajorDMR-0-20329	2
chr10	24447714	24447784	MajorDMR-0-20330	2
chr10	24495066	24495466	MajorDMR-0-20331	4
chr10	24512607	24512825	MajorDMR-0-20332	4
chr10	24538859	24539323	MajorDMR-0-20333	6
chr10	24566293	24566497	MajorDMR-0-20334	3
chr10	24578424	24578500	MajorDMR-0-20335	2
chr10	24592617	24593115	MajorDMR-0-20336	6
chr10	24594937	24595502	MajorDMR-0-20337	3
chr10	24633950	24634970	MajorDMR-0-20338	5
chr10	24636416	24636676	MajorDMR-0-20339	2
chr10	24663533	24663653	MajorDMR-0-20340	2
chr10	24700670	24701172	MajorDMR-0-20341	2
chr10	24702391	24702895	MajorDMR-0-20342	5
chr10	24703475	24703765	MajorDMR-0-20343	4
chr10	24704557	24706715	MajorDMR-0-20344	25
chr10	24715603	24716241	MajorDMR-0-20345	13
chr10	24727963	24728381	MajorDMR-0-20346	2
chr10	24733371	24734089	MajorDMR-0-20347	4
chr10	24741564	24741912	MajorDMR-0-20348	3
chr10	24745093	24745663	MajorDMR-0-20349	3
chr10	24765806	24766313	MajorDMR-0-20350	3
chr10	24767828	24768001	MajorDMR-0-20351	3
chr10	24807096	24807699	MajorDMR-0-20352	7
chr10	24808535	24809473	MajorDMR-0-20353	19
chr10	24812897	24812998	MajorDMR-0-20354	2
chr10	24817476	24818687	MajorDMR-0-20355	11
chr10	24820773	24821261	MajorDMR-0-20356	4
chr10	24822829	24823250	MajorDMR-0-20357	2
chr10	24859299	24860698	MajorDMR-0-20358	14
chr10	24862738	24863055	MajorDMR-0-20359	4
chr10	24871297	24871696	MajorDMR-0-20360	2
chr10	24872279	24872292	MajorDMR-0-20361	2
chr10	24873846	24874563	MajorDMR-0-20362	11
chr10	24885246	24886580	MajorDMR-0-20363	15
chr10	24903749	24904534	MajorDMR-0-20364	8
chr10	24905261	24905701	MajorDMR-0-20365	4
chr10	24906298	24907404	MajorDMR-0-20366	8
chr10	24909080	24909344	MajorDMR-0-20367	5
chr10	24912700	24912705	MajorDMR-0-20368	2
chr10	24932522	24932939	MajorDMR-0-20369	4
chr10	24947845	24948050	MajorDMR-0-20370	2
chr10	24954359	24954619	MajorDMR-0-20371	2
chr10	24957202	24957648	MajorDMR-0-20372	2
chr10	24959127	24959709	MajorDMR-0-20373	4
chr10	24963883	24964027	MajorDMR-0-20374	3
chr10	24965070	24965504	MajorDMR-0-20375	3
chr10	24968758	24969107	MajorDMR-0-20376	2
chr10	24986383	24988079	MajorDMR-0-20377	9
chr10	24988729	24989264	MajorDMR-0-20378	4
chr10	24989780	24990737	MajorDMR-0-20379	7
chr10	24992921	24993345	MajorDMR-0-20380	2
chr10	24996459	24996714	MajorDMR-0-20381	3
chr10	25001339	25001357	MajorDMR-0-20382	2
chr10	25001920	25002694	MajorDMR-0-20383	5
chr10	25003344	25006115	MajorDMR-0-20384	25
chr10	25014321	25014857	MajorDMR-0-20385	5
chr10	25019173	25019448	MajorDMR-0-20386	2
chr10	25032640	25033806	MajorDMR-0-20387	10
chr10	25034554	25035683	MajorDMR-0-20388	33
chr10	25078246	25080672	MajorDMR-0-20389	35
chr10	25081224	25081376	MajorDMR-0-20390	4
chr10	25082889	25083533	MajorDMR-0-20391	3
chr10	25087814	25087889	MajorDMR-0-20392	3
chr10	25088899	25090029	MajorDMR-0-20393	13
chr10	25090681	25091090	MajorDMR-0-20394	3
chr10	25097425	25097920	MajorDMR-0-20395	8
chr10	25100820	25101719	MajorDMR-0-20396	12
chr10	25111327	25112168	MajorDMR-0-20397	7
chr10	25136990	25137972	MajorDMR-0-20398	10
chr10	25138495	25138812	MajorDMR-0-20399	4
chr10	25139888	25140921	MajorDMR-0-20400	7
chr10	25145464	25148011	MajorDMR-0-20401	28
chr10	25154683	25155454	MajorDMR-0-20402	7
chr10	25159856	25159958	MajorDMR-0-20403	2
chr10	25161852	25162398	MajorDMR-0-20404	6
chr10	25183692	25184211	MajorDMR-0-20405	8
chr10	25210007	25210201	MajorDMR-0-20406	3
chr10	25224964	25225077	MajorDMR-0-20407	3
chr10	25227133	25227137	MajorDMR-0-20408	2
chr10	25230936	25230973	MajorDMR-0-20409	2
chr10	25233908	25234250	MajorDMR-0-20410	5
chr10	25236191	25236253	MajorDMR-0-20411	2
chr10	25242821	25242966	MajorDMR-0-20412	4
chr10	25247287	25247500	MajorDMR-0-20413	2
chr10	25272193	25272372	MajorDMR-0-20414	3
chr10	25278138	25279116	MajorDMR-0-20415	7
chr10	25294483	25294562	MajorDMR-0-20416	2
chr10	25308272	25308421	MajorDMR-0-20417	2
chr10	25336905	25337096	MajorDMR-0-20418	2
chr10	25349479	25349487	MajorDMR-0-20419	2
chr10	25350151	25350555	MajorDMR-0-20420	4
chr10	25367578	25367766	MajorDMR-0-20421	2
chr10	25400739	25400989	MajorDMR-0-20422	2
chr10	25401703	25401749	MajorDMR-0-20423	2
chr10	25431436	25431956	MajorDMR-0-20424	9
chr10	25446914	25446974	MajorDMR-0-20425	3
chr10	25470028	25470111	MajorDMR-0-20426	2
chr10	25510616	25511269	MajorDMR-0-20427	6
chr10	25519435	25519509	MajorDMR-0-20428	2
chr10	25521553	25522084	MajorDMR-0-20429	3
chr10	25527034	25527232	MajorDMR-0-20430	3
chr10	25591213	25591309	MajorDMR-0-20431	4
chr10	25640244	25640328	MajorDMR-0-20432	2
chr10	25663077	25663082	MajorDMR-0-20433	2
chr10	25666593	25667410	MajorDMR-0-20434	4
chr10	25722889	25723069	MajorDMR-0-20435	3
chr10	25728251	25728333	MajorDMR-0-20436	2
chr10	25733440	25733523	MajorDMR-0-20437	2
chr10	25736410	25736429	MajorDMR-0-20438	2
chr10	25744906	25745408	MajorDMR-0-20439	5
chr10	25757683	25757965	MajorDMR-0-20440	3
chr10	25764207	25764325	MajorDMR-0-20441	3
chr10	25772362	25772982	MajorDMR-0-20442	4
chr10	25827764	25827817	MajorDMR-0-20443	3
chr10	25869367	25869392	MajorDMR-0-20444	2
chr10	25898035	25898150	MajorDMR-0-20445	2
chr10	25905229	25905552	MajorDMR-0-20446	2
chr10	25934641	25934960	MajorDMR-0-20447	2
chr10	25936423	25936445	MajorDMR-0-20448	2
chr10	25941721	25941728	MajorDMR-0-20449	2
chr10	25971918	25971951	MajorDMR-0-20450	2
chr10	25986757	25986792	MajorDMR-0-20451	2
chr10	26002543	26003079	MajorDMR-0-20452	7
chr10	26023928	26023956	MajorDMR-0-20453	2
chr10	26097489	26097793	MajorDMR-0-20454	7
chr10	26105403	26105933	MajorDMR-0-20455	6
chr10	26117725	26118552	MajorDMR-0-20456	7
chr10	26138993	26139589	MajorDMR-0-20457	4
chr10	26190873	26191421	MajorDMR-0-20458	7
chr10	26288727	26289260	MajorDMR-0-20459	7
chr10	26297399	26297412	MajorDMR-0-20460	2
chr10	26303938	26304035	MajorDMR-0-20461	2
chr10	26319897	26320401	MajorDMR-0-20462	7
chr10	26329474	26329605	MajorDMR-0-20463	2
chr10	26354499	26354874	MajorDMR-0-20464	11
chr10	26543558	26543732	MajorDMR-0-20465	3
chr10	26581178	26581414	MajorDMR-0-20466	3
chr10	26602423	26602487	MajorDMR-0-20467	2
chr10	26616042	26616300	MajorDMR-0-20468	4
chr10	26632442	26632721	MajorDMR-0-20469	4
chr10	26680516	26680607	MajorDMR-0-20470	4
chr10	26681245	26681290	MajorDMR-0-20471	2
chr10	26692463	26693091	MajorDMR-0-20472	4
chr10	26727008	26727319	MajorDMR-0-20473	3
chr10	26760161	26760202	MajorDMR-0-20474	2
chr10	26775589	26775646	MajorDMR-0-20475	3
chr10	26797601	26797726	MajorDMR-0-20476	2
chr10	26810930	26811300	MajorDMR-0-20477	5
chr10	26830516	26830528	MajorDMR-0-20478	2
chr10	26867109	26867555	MajorDMR-0-20479	8
chr10	26925385	26925808	MajorDMR-0-20480	4
chr10	26939552	26939653	MajorDMR-0-20481	3
chr10	26964435	26965364	MajorDMR-0-20482	16
chr10	26993116	26993206	MajorDMR-0-20483	2
chr10	27013982	27014965	MajorDMR-0-20484	4
chr10	27015755	27015848	MajorDMR-0-20485	3
chr10	27017274	27017368	MajorDMR-0-20486	4
chr10	27018353	27018482	MajorDMR-0-20487	2
chr10	27027817	27028595	MajorDMR-0-20488	9
chr10	27031241	27031549	MajorDMR-0-20489	4
chr10	27040689	27041096	MajorDMR-0-20490	2
chr10	27042094	27043958	MajorDMR-0-20491	11
chr10	27044517	27044606	MajorDMR-0-20492	2
chr10	27058759	27060554	MajorDMR-0-20493	11
chr10	27063951	27064650	MajorDMR-0-20494	4
chr10	27075808	27075862	MajorDMR-0-20495	2
chr10	27076570	27077067	MajorDMR-0-20496	5
chr10	27077835	27077901	MajorDMR-0-20497	2
chr10	27079991	27080347	MajorDMR-0-20498	3
chr10	27081131	27081420	MajorDMR-0-20499	2
chr10	27089028	27089183	MajorDMR-0-20500	6
chr10	27099185	27099513	MajorDMR-0-20501	4
chr10	27100555	27100921	MajorDMR-0-20502	2
chr10	27122347	27122651	MajorDMR-0-20503	2
chr10	27132376	27133184	MajorDMR-0-20504	4
chr10	27133722	27134320	MajorDMR-0-20505	3
chr10	27135048	27135066	MajorDMR-0-20506	2
chr10	27148004	27148077	MajorDMR-0-20507	2
chr10	27150433	27150663	MajorDMR-0-20508	5
chr10	27157402	27158071	MajorDMR-0-20509	3
chr10	27161649	27161658	MajorDMR-0-20510	2
chr10	27175452	27176068	MajorDMR-0-20511	6
chr10	27192214	27192505	MajorDMR-0-20512	2
chr10	27226159	27226172	MajorDMR-0-20513	2
chr10	27255944	27256150	MajorDMR-0-20514	3
chr10	27366044	27366890	MajorDMR-0-20515	5
chr10	27368040	27368076	MajorDMR-0-20516	2
chr10	27382235	27382960	MajorDMR-0-20517	6
chr10	27390076	27390603	MajorDMR-0-20518	11
chr10	27412028	27412531	MajorDMR-0-20519	4
chr10	27419252	27419416	MajorDMR-0-20520	2
chr10	27433636	27434273	MajorDMR-0-20521	7
chr10	27440850	27440927	MajorDMR-0-20522	3
chr10	27517225	27517501	MajorDMR-0-20523	4
chr10	27534877	27534927	MajorDMR-0-20524	6
chr10	27586157	27587577	MajorDMR-0-20525	25
chr10	27599722	27599814	MajorDMR-0-20526	2
chr10	27663133	27663159	MajorDMR-0-20527	2
chr10	27798339	27798575	MajorDMR-0-20528	2
chr10	27802662	27803001	MajorDMR-0-20529	3
chr10	27807659	27807728	MajorDMR-0-20530	2
chr10	27816180	27816505	MajorDMR-0-20531	2
chr10	27817520	27817645	MajorDMR-0-20532	3
chr10	27830500	27830816	MajorDMR-0-20533	4
chr10	27839358	27840146	MajorDMR-0-20534	6
chr10	27850526	27850632	MajorDMR-0-20535	2
chr10	27968928	27969575	MajorDMR-0-20536	3
chr10	27978186	27978350	MajorDMR-0-20537	2
chr10	27983759	27984303	MajorDMR-0-20538	7
chr10	27985590	27985927	MajorDMR-0-20539	4
chr10	28030282	28030840	MajorDMR-0-20540	16
chr10	28070500	28070684	MajorDMR-0-20541	6
chr10	28094756	28094856	MajorDMR-0-20542	2
chr10	28099314	28099439	MajorDMR-0-20543	3
chr10	28104952	28105354	MajorDMR-0-20544	3
chr10	28109215	28109473	MajorDMR-0-20545	4
chr10	28115239	28115674	MajorDMR-0-20546	11
chr10	28146658	28146847	MajorDMR-0-20547	3
chr10	28200021	28200265	MajorDMR-0-20548	3
chr10	28209267	28209531	MajorDMR-0-20549	3
chr10	28232801	28232891	MajorDMR-0-20550	3
chr10	28235213	28235775	MajorDMR-0-20551	4
chr10	28238773	28238790	MajorDMR-0-20552	2
chr10	28243549	28244115	MajorDMR-0-20553	9
chr10	28369565	28370175	MajorDMR-0-20554	4
chr10	28409392	28409726	MajorDMR-0-20555	5
chr10	28438509	28438951	MajorDMR-0-20556	10
chr10	28439593	28439818	MajorDMR-0-20557	2
chr10	28449545	28449990	MajorDMR-0-20558	4
chr10	28450506	28451415	MajorDMR-0-20559	10
chr10	28460977	28461483	MajorDMR-0-20560	8
chr10	28488281	28488313	MajorDMR-0-20561	3
chr10	28506962	28507151	MajorDMR-0-20562	4
chr10	28535400	28535409	MajorDMR-0-20563	2
chr10	28538554	28539543	MajorDMR-0-20564	9
chr10	28542069	28542369	MajorDMR-0-20565	9
chr10	28549614	28549633	MajorDMR-0-20566	3
chr10	28552306	28552838	MajorDMR-0-20567	5
chr10	28553537	28553740	MajorDMR-0-20568	2
chr10	28562389	28562653	MajorDMR-0-20569	5
chr10	28566593	28568077	MajorDMR-0-20570	14
chr10	28570817	28570921	MajorDMR-0-20571	3
chr10	28601528	28601832	MajorDMR-0-20572	5
chr10	28604337	28604480	MajorDMR-0-20573	5
chr10	28605616	28605760	MajorDMR-0-20574	2
chr10	28606486	28607696	MajorDMR-0-20575	11
chr10	28615430	28615737	MajorDMR-0-20576	2
chr10	28622352	28624022	MajorDMR-0-20577	18
chr10	28656264	28657330	MajorDMR-0-20578	16
chr10	28664397	28664475	MajorDMR-0-20579	3
chr10	28675712	28675892	MajorDMR-0-20580	2
chr10	28683455	28683703	MajorDMR-0-20581	5
chr10	28684966	28685873	MajorDMR-0-20582	12
chr10	28687786	28688313	MajorDMR-0-20583	7
chr10	28711898	28712210	MajorDMR-0-20584	5
chr10	28712745	28713373	MajorDMR-0-20585	6
chr10	28719649	28720251	MajorDMR-0-20586	6
chr10	28727355	28727954	MajorDMR-0-20587	7
chr10	28730801	28731142	MajorDMR-0-20588	5
chr10	28731644	28731709	MajorDMR-0-20589	2
chr10	28732479	28732544	MajorDMR-0-20590	2
chr10	28745810	28746762	MajorDMR-0-20591	6
chr10	28752846	28753121	MajorDMR-0-20592	7
chr10	28805889	28805996	MajorDMR-0-20593	2
chr10	28836501	28836784	MajorDMR-0-20594	2
chr10	28841658	28841723	MajorDMR-0-20595	2
chr10	28844185	28844633	MajorDMR-0-20596	3
chr10	28845702	28845757	MajorDMR-0-20597	3
chr10	28847970	28848604	MajorDMR-0-20598	5
chr10	28849286	28849675	MajorDMR-0-20599	7
chr10	28854850	28855192	MajorDMR-0-20600	4
chr10	28863473	28863785	MajorDMR-0-20601	4
chr10	28865166	28865292	MajorDMR-0-20602	2
chr10	28873257	28873600	MajorDMR-0-20603	4
chr10	28883818	28884279	MajorDMR-0-20604	2
chr10	28884781	28884998	MajorDMR-0-20605	3
chr10	28886122	28887812	MajorDMR-0-20606	12
chr10	28890427	28890976	MajorDMR-0-20607	7
chr10	28893680	28894274	MajorDMR-0-20608	4
chr10	28911415	28912048	MajorDMR-0-20609	3
chr10	28915628	28915692	MajorDMR-0-20610	3
chr10	28916273	28916577	MajorDMR-0-20611	3
chr10	28956920	28957105	MajorDMR-0-20612	3
chr10	28979031	28979214	MajorDMR-0-20613	3
chr10	29010580	29010654	MajorDMR-0-20614	2
chr10	29011799	29011833	MajorDMR-0-20615	2
chr10	29023680	29024130	MajorDMR-0-20616	5
chr10	29027541	29027754	MajorDMR-0-20617	3
chr10	29028499	29028640	MajorDMR-0-20618	3
chr10	29054599	29054710	MajorDMR-0-20619	3
chr10	29085672	29086274	MajorDMR-0-20620	10
chr10	29089112	29089182	MajorDMR-0-20621	3
chr10	29098936	29100267	MajorDMR-0-20622	13
chr10	29112162	29113110	MajorDMR-0-20623	7
chr10	29130430	29130656	MajorDMR-0-20624	2
chr10	29186009	29186164	MajorDMR-0-20625	3
chr10	29195293	29195495	MajorDMR-0-20626	2
chr10	29228409	29228740	MajorDMR-0-20627	8
chr10	29265026	29265457	MajorDMR-0-20628	5
chr10	29276915	29277288	MajorDMR-0-20629	8
chr10	29281916	29282501	MajorDMR-0-20630	10
chr10	29299905	29300209	MajorDMR-0-20631	4
chr10	29305345	29305684	MajorDMR-0-20632	5
chr10	29356082	29356292	MajorDMR-0-20633	3
chr10	29358073	29358478	MajorDMR-0-20634	4
chr10	29439708	29440014	MajorDMR-0-20635	2
chr10	29440518	29440588	MajorDMR-0-20636	2
chr10	29455742	29455924	MajorDMR-0-20637	4
chr10	29470908	29471087	MajorDMR-0-20638	2
chr10	29538078	29538116	MajorDMR-0-20639	2
chr10	29544882	29546263	MajorDMR-0-20640	18
chr10	29558434	29558804	MajorDMR-0-20641	4
chr10	29576006	29576122	MajorDMR-0-20642	2
chr10	29576738	29576794	MajorDMR-0-20643	2
chr10	29607524	29608179	MajorDMR-0-20644	22
chr10	29633523	29633717	MajorDMR-0-20645	6
chr10	29663267	29663560	MajorDMR-0-20646	7
chr10	29700607	29701266	MajorDMR-0-20647	3
chr10	29716191	29716344	MajorDMR-0-20648	2
chr10	29717281	29718023	MajorDMR-0-20649	11
chr10	29724519	29724712	MajorDMR-0-20650	2
chr10	29748934	29749484	MajorDMR-0-20651	9
chr10	29758699	29758836	MajorDMR-0-20652	4
chr10	29759958	29760688	MajorDMR-0-20653	9
chr10	29770176	29770264	MajorDMR-0-20654	3
chr10	29772885	29773694	MajorDMR-0-20655	8
chr10	29780290	29781321	MajorDMR-0-20656	20
chr10	29787251	29787843	MajorDMR-0-20657	6
chr10	29790404	29791931	MajorDMR-0-20658	20
chr10	29810284	29810547	MajorDMR-0-20659	3
chr10	29824059	29824908	MajorDMR-0-20660	14
chr10	29825828	29825972	MajorDMR-0-20661	3
chr10	29832420	29832574	MajorDMR-0-20662	4
chr10	29833194	29833455	MajorDMR-0-20663	5
chr10	29840045	29840139	MajorDMR-0-20664	5
chr10	29849018	29849408	MajorDMR-0-20665	6
chr10	29858201	29858298	MajorDMR-0-20666	2
chr10	29887529	29888384	MajorDMR-0-20667	7
chr10	29891954	29892015	MajorDMR-0-20668	3
chr10	29905068	29905314	MajorDMR-0-20669	4
chr10	29908509	29908710	MajorDMR-0-20670	3
chr10	29921988	29924695	MajorDMR-0-20671	30
chr10	29929243	29929365	MajorDMR-0-20672	2
chr10	29938300	29939272	MajorDMR-0-20673	8
chr10	29969825	29970374	MajorDMR-0-20674	3
chr10	29977362	29977625	MajorDMR-0-20675	2
chr10	29978243	29978435	MajorDMR-0-20676	8
chr10	29988593	29989590	MajorDMR-0-20677	12
chr10	29997409	29997838	MajorDMR-0-20678	5
chr10	30002227	30002395	MajorDMR-0-20679	2
chr10	30003188	30003669	MajorDMR-0-20680	5
chr10	30005556	30005955	MajorDMR-0-20681	5
chr10	30020562	30021208	MajorDMR-0-20682	9
chr10	30023593	30023820	MajorDMR-0-20683	8
chr10	30029920	30029995	MajorDMR-0-20684	3
chr10	30047009	30047032	MajorDMR-0-20685	2
chr10	30062090	30062506	MajorDMR-0-20686	5
chr10	30063145	30063638	MajorDMR-0-20687	5
chr10	30064189	30064286	MajorDMR-0-20688	2
chr10	30093033	30093711	MajorDMR-0-20689	5
chr10	30100067	30100537	MajorDMR-0-20690	3
chr10	30101282	30101606	MajorDMR-0-20691	5
chr10	30105447	30107145	MajorDMR-0-20692	24
chr10	30147202	30147446	MajorDMR-0-20693	6
chr10	30148866	30149429	MajorDMR-0-20694	12
chr10	30156901	30157004	MajorDMR-0-20695	2
chr10	30184276	30184715	MajorDMR-0-20696	3
chr10	30215129	30215801	MajorDMR-0-20697	7
chr10	30249066	30249183	MajorDMR-0-20698	2
chr10	30282323	30282914	MajorDMR-0-20699	13
chr10	30286443	30286471	MajorDMR-0-20700	2
chr10	30287669	30287724	MajorDMR-0-20701	3
chr10	30290419	30291568	MajorDMR-0-20702	16
chr10	30300220	30300470	MajorDMR-0-20703	3
chr10	30302752	30303762	MajorDMR-0-20704	14
chr10	30306919	30307312	MajorDMR-0-20705	7
chr10	30309248	30309440	MajorDMR-0-20706	2
chr10	30313874	30314711	MajorDMR-0-20707	5
chr10	30316017	30316601	MajorDMR-0-20708	12
chr10	30317787	30318346	MajorDMR-0-20709	15
chr10	30319816	30319877	MajorDMR-0-20710	4
chr10	30323003	30323045	MajorDMR-0-20711	3
chr10	30323809	30324507	MajorDMR-0-20712	15
chr10	30328240	30328758	MajorDMR-0-20713	7
chr10	30329418	30329500	MajorDMR-0-20714	2
chr10	30334111	30335429	MajorDMR-0-20715	14
chr10	30336275	30336438	MajorDMR-0-20716	2
chr10	30337991	30338410	MajorDMR-0-20717	15
chr10	30347131	30347527	MajorDMR-0-20718	4
chr10	30348862	30349989	MajorDMR-0-20719	12
chr10	30354857	30355300	MajorDMR-0-20720	3
chr10	30359009	30359661	MajorDMR-0-20721	4
chr10	30377046	30377496	MajorDMR-0-20722	3
chr10	30378133	30378249	MajorDMR-0-20723	3
chr10	30379417	30381769	MajorDMR-0-20724	33
chr10	30382292	30384042	MajorDMR-0-20725	22
chr10	30385260	30386393	MajorDMR-0-20726	8
chr10	30387374	30388099	MajorDMR-0-20727	6
chr10	30388732	30389152	MajorDMR-0-20728	4
chr10	30397404	30398012	MajorDMR-0-20729	9
chr10	30401056	30403116	MajorDMR-0-20730	30
chr10	30403644	30403754	MajorDMR-0-20731	2
chr10	30404616	30406143	MajorDMR-0-20732	21
chr10	30406697	30407075	MajorDMR-0-20733	5
chr10	30414604	30414655	MajorDMR-0-20734	2
chr10	30428061	30428159	MajorDMR-0-20735	2
chr10	30434840	30435243	MajorDMR-0-20736	5
chr10	30441047	30441163	MajorDMR-0-20737	3
chr10	30456788	30456821	MajorDMR-0-20738	2
chr10	30460219	30462628	MajorDMR-0-20739	21
chr10	30473498	30473789	MajorDMR-0-20740	2
chr10	30499351	30499479	MajorDMR-0-20741	4
chr10	30503831	30504895	MajorDMR-0-20742	13
chr10	30505784	30506511	MajorDMR-0-20743	7
chr10	30508660	30510408	MajorDMR-0-20744	32
chr10	30512270	30512546	MajorDMR-0-20745	4
chr10	30530459	30530827	MajorDMR-0-20746	3
chr10	30559451	30559471	MajorDMR-0-20747	2
chr10	30613541	30613899	MajorDMR-0-20748	9
chr10	30631376	30631463	MajorDMR-0-20749	2
chr10	30657245	30657310	MajorDMR-0-20750	5
chr10	30704568	30705035	MajorDMR-0-20751	7
chr10	30717304	30717391	MajorDMR-0-20752	2
chr10	30736867	30737224	MajorDMR-0-20753	3
chr10	30748812	30748972	MajorDMR-0-20754	2
chr10	30749656	30750415	MajorDMR-0-20755	9
chr10	30801531	30801595	MajorDMR-0-20756	2
chr10	30809421	30809589	MajorDMR-0-20757	3
chr10	30842538	30843426	MajorDMR-0-20758	6
chr10	30894149	30894368	MajorDMR-0-20759	2
chr10	30922044	30922668	MajorDMR-0-20760	5
chr10	30927001	30927312	MajorDMR-0-20761	3
chr10	30944162	30944231	MajorDMR-0-20762	3
chr10	30944749	30945466	MajorDMR-0-20763	7
chr10	30971070	30971780	MajorDMR-0-20764	6
chr10	30980410	30980477	MajorDMR-0-20765	2
chr10	30981101	30981598	MajorDMR-0-20766	10
chr10	30984621	30984737	MajorDMR-0-20767	4
chr10	30989389	30989518	MajorDMR-0-20768	2
chr10	31025667	31025744	MajorDMR-0-20769	3
chr10	31035189	31035293	MajorDMR-0-20770	4
chr10	31054464	31054862	MajorDMR-0-20771	2
chr10	31070862	31071196	MajorDMR-0-20772	5
chr10	31100604	31100819	MajorDMR-0-20773	3
chr10	31107873	31109437	MajorDMR-0-20774	20
chr10	31116641	31117347	MajorDMR-0-20775	9
chr10	31118388	31118397	MajorDMR-0-20776	2
chr10	31162272	31162687	MajorDMR-0-20777	2
chr10	31206085	31207244	MajorDMR-0-20778	5
chr10	31318426	31318455	MajorDMR-0-20779	2
chr10	31322060	31322182	MajorDMR-0-20780	3
chr10	31353076	31353779	MajorDMR-0-20781	7
chr10	31361533	31361674	MajorDMR-0-20782	2
chr10	31371760	31372220	MajorDMR-0-20783	6
chr10	31376484	31376507	MajorDMR-0-20784	2
chr10	31410151	31410651	MajorDMR-0-20785	7
chr10	31411221	31411430	MajorDMR-0-20786	2
chr10	31418612	31418970	MajorDMR-0-20787	5
chr10	31455901	31456214	MajorDMR-0-20788	4
chr10	31458536	31459817	MajorDMR-0-20789	14
chr10	31480909	31480915	MajorDMR-0-20790	2
chr10	31549838	31550485	MajorDMR-0-20791	3
chr10	31604870	31604971	MajorDMR-0-20792	2
chr10	31871243	31871655	MajorDMR-0-20793	3
chr10	31872495	31873055	MajorDMR-0-20794	6
chr10	31888779	31889248	MajorDMR-0-20795	3
chr10	31890934	31891203	MajorDMR-0-20796	6
chr10	31893064	31893252	MajorDMR-0-20797	7
chr10	31935728	31937180	MajorDMR-0-20798	17
chr10	31938514	31939229	MajorDMR-0-20799	3
chr10	31967215	31967905	MajorDMR-0-20800	16
chr10	31982439	31982622	MajorDMR-0-20801	2
chr10	31996010	31996018	MajorDMR-0-20802	2
chr10	32038938	32039635	MajorDMR-0-20803	14
chr10	32045466	32045530	MajorDMR-0-20804	4
chr10	32174702	32174882	MajorDMR-0-20805	2
chr10	32205252	32205340	MajorDMR-0-20806	2
chr10	32229909	32230464	MajorDMR-0-20807	4
chr10	32236116	32236505	MajorDMR-0-20808	3
chr10	32301118	32301329	MajorDMR-0-20809	5
chr10	32304481	32304796	MajorDMR-0-20810	5
chr10	32305997	32306427	MajorDMR-0-20811	4
chr10	32345863	32346124	MajorDMR-0-20812	6
chr10	32438067	32438452	MajorDMR-0-20813	2
chr10	32503160	32503244	MajorDMR-0-20814	2
chr10	32535756	32535863	MajorDMR-0-20815	3
chr10	32545720	32545751	MajorDMR-0-20816	2
chr10	32553177	32553743	MajorDMR-0-20817	3
chr10	32555440	32555982	MajorDMR-0-20818	4
chr10	32556881	32557187	MajorDMR-0-20819	5
chr10	32560652	32560779	MajorDMR-0-20820	2
chr10	32568168	32568446	MajorDMR-0-20821	4
chr10	32576997	32577074	MajorDMR-0-20822	2
chr10	32578199	32578713	MajorDMR-0-20823	3
chr10	32581522	32582026	MajorDMR-0-20824	4
chr10	32583365	32583499	MajorDMR-0-20825	4
chr10	32590036	32590405	MajorDMR-0-20826	3
chr10	32593403	32593436	MajorDMR-0-20827	2
chr10	32594616	32595154	MajorDMR-0-20828	3
chr10	32604705	32604716	MajorDMR-0-20829	2
chr10	32616802	32616842	MajorDMR-0-20830	2
chr10	32632675	32632686	MajorDMR-0-20831	2
chr10	32633434	32633766	MajorDMR-0-20832	7
chr10	32637360	32637561	MajorDMR-0-20833	3
chr10	32639047	32640303	MajorDMR-0-20834	10
chr10	32643359	32644271	MajorDMR-0-20835	5
chr10	32645055	32645098	MajorDMR-0-20836	2
chr10	32648315	32648520	MajorDMR-0-20837	2
chr10	32651254	32651655	MajorDMR-0-20838	2
chr10	32655077	32655906	MajorDMR-0-20839	5
chr10	32656593	32657323	MajorDMR-0-20840	5
chr10	32668804	32668864	MajorDMR-0-20841	3
chr10	32717990	32718301	MajorDMR-0-20842	3
chr10	32736138	32736512	MajorDMR-0-20843	2
chr10	32812067	32812212	MajorDMR-0-20844	2
chr10	33015623	33015755	MajorDMR-0-20845	2
chr10	33021360	33022185	MajorDMR-0-20846	3
chr10	33198734	33198877	MajorDMR-0-20847	2
chr10	33244097	33244212	MajorDMR-0-20848	2
chr10	33270153	33270337	MajorDMR-0-20849	7
chr10	33294946	33296227	MajorDMR-0-20850	12
chr10	33299297	33299504	MajorDMR-0-20851	2
chr10	33301378	33301434	MajorDMR-0-20852	3
chr10	33356634	33356675	MajorDMR-0-20853	2
chr10	33404697	33405364	MajorDMR-0-20854	15
chr10	33411057	33411293	MajorDMR-0-20855	9
chr10	33418170	33418651	MajorDMR-0-20856	7
chr10	33428205	33428409	MajorDMR-0-20857	6
chr10	33432190	33432515	MajorDMR-0-20858	4
chr10	33454967	33455542	MajorDMR-0-20859	9
chr10	33468517	33470118	MajorDMR-0-20860	14
chr10	33499810	33499917	MajorDMR-0-20861	3
chr10	33500537	33500973	MajorDMR-0-20862	2
chr10	33561100	33561708	MajorDMR-0-20863	6
chr10	33566184	33566251	MajorDMR-0-20864	2
chr10	33568552	33569222	MajorDMR-0-20865	4
chr10	33573743	33577357	MajorDMR-0-20866	17
chr10	33590287	33590733	MajorDMR-0-20867	6
chr10	33603765	33604490	MajorDMR-0-20868	5
chr10	33626786	33626799	MajorDMR-0-20869	2
chr10	33630075	33630104	MajorDMR-0-20870	2
chr10	33632978	33633171	MajorDMR-0-20871	3
chr10	33657689	33658046	MajorDMR-0-20872	5
chr10	33663437	33663883	MajorDMR-0-20873	5
chr10	33665086	33665179	MajorDMR-0-20874	3
chr10	33666252	33667110	MajorDMR-0-20875	10
chr10	33670176	33670227	MajorDMR-0-20876	3
chr10	33671884	33672459	MajorDMR-0-20877	4
chr10	33673030	33673450	MajorDMR-0-20878	3
chr10	33680620	33681316	MajorDMR-0-20879	8
chr10	33691493	33691878	MajorDMR-0-20880	6
chr10	33697003	33697051	MajorDMR-0-20881	2
chr10	33699399	33701715	MajorDMR-0-20882	22
chr10	33702248	33702893	MajorDMR-0-20883	5
chr10	33710899	33712011	MajorDMR-0-20884	13
chr10	33712637	33712690	MajorDMR-0-20885	2
chr10	33737299	33737713	MajorDMR-0-20886	6
chr10	33798230	33798440	MajorDMR-0-20887	3
chr10	33809395	33809565	MajorDMR-0-20888	3
chr10	33855007	33855066	MajorDMR-0-20889	3
chr10	33883074	33883089	MajorDMR-0-20890	2
chr10	33906330	33906423	MajorDMR-0-20891	2
chr10	33909881	33910690	MajorDMR-0-20892	8
chr10	33942574	33942740	MajorDMR-0-20893	2
chr10	33968228	33968999	MajorDMR-0-20894	9
chr10	33970339	33970634	MajorDMR-0-20895	3
chr10	33973114	33973386	MajorDMR-0-20896	3
chr10	33974245	33974546	MajorDMR-0-20897	2
chr10	34014350	34014435	MajorDMR-0-20898	2
chr10	34024450	34024674	MajorDMR-0-20899	2
chr10	34031214	34032220	MajorDMR-0-20900	12
chr10	34035236	34035818	MajorDMR-0-20901	9
chr10	34038180	34038346	MajorDMR-0-20902	2
chr10	34043230	34043285	MajorDMR-0-20903	3
chr10	34062148	34062348	MajorDMR-0-20904	4
chr10	34069805	34070235	MajorDMR-0-20905	12
chr10	34079783	34080041	MajorDMR-0-20906	2
chr10	34120438	34120654	MajorDMR-0-20907	3
chr10	34149928	34150176	MajorDMR-0-20908	4
chr10	34157875	34158902	MajorDMR-0-20909	8
chr10	34170132	34170194	MajorDMR-0-20910	2
chr10	34189579	34190153	MajorDMR-0-20911	5
chr10	34226000	34226516	MajorDMR-0-20912	7
chr10	34227690	34228859	MajorDMR-0-20913	16
chr10	34248811	34249624	MajorDMR-0-20914	7
chr10	34252786	34253213	MajorDMR-0-20915	5
chr10	34263906	34264825	MajorDMR-0-20916	7
chr10	34280929	34281075	MajorDMR-0-20917	2
chr10	34334641	34334759	MajorDMR-0-20918	2
chr10	34336195	34336850	MajorDMR-0-20919	12
chr10	34338562	34339495	MajorDMR-0-20920	18
chr10	34367932	34367995	MajorDMR-0-20921	3
chr10	34369694	34369722	MajorDMR-0-20922	3
chr10	34384629	34385096	MajorDMR-0-20923	2
chr10	34390770	34392655	MajorDMR-0-20924	26
chr10	34393495	34394350	MajorDMR-0-20925	12
chr10	34397427	34397606	MajorDMR-0-20926	3
chr10	34405198	34405234	MajorDMR-0-20927	2
chr10	34406276	34406391	MajorDMR-0-20928	4
chr10	34410781	34411324	MajorDMR-0-20929	4
chr10	34420605	34421486	MajorDMR-0-20930	6
chr10	34422392	34422637	MajorDMR-0-20931	5
chr10	34424241	34424423	MajorDMR-0-20932	3
chr10	34443242	34443620	MajorDMR-0-20933	4
chr10	34461234	34461437	MajorDMR-0-20934	3
chr10	34479673	34480239	MajorDMR-0-20935	7
chr10	34481457	34481818	MajorDMR-0-20936	4
chr10	34482427	34483492	MajorDMR-0-20937	8
chr10	34505966	34506207	MajorDMR-0-20938	6
chr10	34569480	34569838	MajorDMR-0-20939	6
chr10	34581070	34581460	MajorDMR-0-20940	5
chr10	34606307	34606611	MajorDMR-0-20941	4
chr10	34622733	34622826	MajorDMR-0-20942	2
chr10	34625090	34625263	MajorDMR-0-20943	2
chr10	34629887	34630606	MajorDMR-0-20944	6
chr10	34636173	34636357	MajorDMR-0-20945	3
chr10	34661992	34662878	MajorDMR-0-20946	6
chr10	34663468	34663506	MajorDMR-0-20947	3
chr10	34673342	34673580	MajorDMR-0-20948	4
chr10	34678358	34678966	MajorDMR-0-20949	4
chr10	34792452	34792955	MajorDMR-0-20950	4
chr10	34815579	34815844	MajorDMR-0-20951	6
chr10	34836429	34836434	MajorDMR-0-20952	2
chr10	34896654	34897272	MajorDMR-0-20953	9
chr10	34899237	34899560	MajorDMR-0-20954	3
chr10	34923240	34923319	MajorDMR-0-20955	3
chr10	34941698	34941885	MajorDMR-0-20956	3
chr10	34985176	34985184	MajorDMR-0-20957	2
chr10	35053479	35053498	MajorDMR-0-20958	2
chr10	35081811	35081933	MajorDMR-0-20959	3
chr10	35097756	35098256	MajorDMR-0-20960	4
chr10	35102038	35102766	MajorDMR-0-20961	10
chr10	35130900	35131009	MajorDMR-0-20962	2
chr10	35142221	35142930	MajorDMR-0-20963	11
chr10	35144820	35144826	MajorDMR-0-20964	2
chr10	35153321	35153360	MajorDMR-0-20965	2
chr10	35188527	35188619	MajorDMR-0-20966	2
chr10	35197250	35198054	MajorDMR-0-20967	9
chr10	35198760	35198792	MajorDMR-0-20968	2
chr10	35200705	35200738	MajorDMR-0-20969	2
chr10	35201802	35201932	MajorDMR-0-20970	3
chr10	35207374	35208121	MajorDMR-0-20971	4
chr10	35270256	35271373	MajorDMR-0-20972	12
chr10	35332049	35332492	MajorDMR-0-20973	2
chr10	35368344	35368491	MajorDMR-0-20974	2
chr10	35374818	35375147	MajorDMR-0-20975	6
chr10	35385244	35385695	MajorDMR-0-20976	2
chr10	35406287	35406495	MajorDMR-0-20977	3
chr10	35409218	35409717	MajorDMR-0-20978	3
chr10	35412058	35413644	MajorDMR-0-20979	6
chr10	35414300	35414698	MajorDMR-0-20980	2
chr10	35416991	35417046	MajorDMR-0-20981	2
chr10	35418019	35418170	MajorDMR-0-20982	2
chr10	35419615	35420173	MajorDMR-0-20983	4
chr10	35421076	35421448	MajorDMR-0-20984	6
chr10	35437971	35438515	MajorDMR-0-20985	6
chr10	35441410	35443095	MajorDMR-0-20986	12
chr10	35467590	35467645	MajorDMR-0-20987	3
chr10	35471781	35474156	MajorDMR-0-20988	20
chr10	35485413	35485527	MajorDMR-0-20989	2
chr10	35487605	35487620	MajorDMR-0-20990	2
chr10	35489507	35489845	MajorDMR-0-20991	2
chr10	35490473	35490850	MajorDMR-0-20992	3
chr10	35491553	35493520	MajorDMR-0-20993	23
chr10	35494041	35495955	MajorDMR-0-20994	19
chr10	35498277	35498647	MajorDMR-0-20995	2
chr10	35499592	35500889	MajorDMR-0-20996	9
chr10	35501777	35504793	MajorDMR-0-20997	49
chr10	35508343	35508547	MajorDMR-0-20998	4
chr10	35511210	35511260	MajorDMR-0-20999	2
chr10	35541660	35541924	MajorDMR-0-21000	3
chr10	35545001	35545390	MajorDMR-0-21001	3
chr10	35569915	35569976	MajorDMR-0-21002	2
chr10	35570661	35571073	MajorDMR-0-21003	3
chr10	35593831	35593899	MajorDMR-0-21004	2
chr10	35596361	35596624	MajorDMR-0-21005	2
chr10	35597172	35598394	MajorDMR-0-21006	6
chr10	35604812	35605222	MajorDMR-0-21007	2
chr10	35617087	35617390	MajorDMR-0-21008	3
chr10	35624130	35624144	MajorDMR-0-21009	2
chr10	35627215	35627701	MajorDMR-0-21010	6
chr10	35634912	35635098	MajorDMR-0-21011	2
chr10	35635618	35635775	MajorDMR-0-21012	4
chr10	35636829	35637297	MajorDMR-0-21013	6
chr10	35642147	35642203	MajorDMR-0-21014	2
chr10	35643358	35643566	MajorDMR-0-21015	3
chr10	35644327	35644728	MajorDMR-0-21016	5
chr10	35645300	35646336	MajorDMR-0-21017	12
chr10	35647865	35647870	MajorDMR-0-21018	2
chr10	35649826	35650007	MajorDMR-0-21019	8
chr10	35663676	35663844	MajorDMR-0-21020	2
chr10	35668789	35668970	MajorDMR-0-21021	2
chr10	35678659	35678820	MajorDMR-0-21022	2
chr10	35689008	35689856	MajorDMR-0-21023	10
chr10	35698614	35699170	MajorDMR-0-21024	3
chr10	35703584	35703689	MajorDMR-0-21025	3
chr10	35707257	35707608	MajorDMR-0-21026	7
chr10	35709256	35711718	MajorDMR-0-21027	15
chr10	35714411	35715524	MajorDMR-0-21028	4
chr10	35719258	35719843	MajorDMR-0-21029	9
chr10	35720511	35720628	MajorDMR-0-21030	4
chr10	35730937	35731775	MajorDMR-0-21031	7
chr10	35733640	35734937	MajorDMR-0-21032	9
chr10	35740215	35740364	MajorDMR-0-21033	2
chr10	35742985	35743299	MajorDMR-0-21034	12
chr10	35746546	35748253	MajorDMR-0-21035	16
chr10	35749595	35750170	MajorDMR-0-21036	3
chr10	35750816	35750868	MajorDMR-0-21037	2
chr10	35752280	35752438	MajorDMR-0-21038	3
chr10	35752984	35753472	MajorDMR-0-21039	5
chr10	35754150	35755151	MajorDMR-0-21040	13
chr10	35757613	35757953	MajorDMR-0-21041	2
chr10	35759193	35759441	MajorDMR-0-21042	4
chr10	35761907	35762412	MajorDMR-0-21043	8
chr10	35771911	35771921	MajorDMR-0-21044	2
chr10	35772920	35773394	MajorDMR-0-21045	2
chr10	35774917	35774959	MajorDMR-0-21046	2
chr10	35775920	35777660	MajorDMR-0-21047	14
chr10	35781448	35781843	MajorDMR-0-21048	6
chr10	35815724	35815998	MajorDMR-0-21049	8
chr10	35821126	35821341	MajorDMR-0-21050	4
chr10	35831058	35831188	MajorDMR-0-21051	2
chr10	35834064	35834411	MajorDMR-0-21052	9
chr10	35843118	35843144	MajorDMR-0-21053	2
chr10	35848204	35848562	MajorDMR-0-21054	3
chr10	35850765	35851044	MajorDMR-0-21055	3
chr10	35855132	35855366	MajorDMR-0-21056	5
chr10	35858071	35859369	MajorDMR-0-21057	25
chr10	35863746	35863877	MajorDMR-0-21058	2
chr10	35868824	35869243	MajorDMR-0-21059	3
chr10	35880530	35880772	MajorDMR-0-21060	2
chr10	35892528	35894898	MajorDMR-0-21061	30
chr10	35895594	35895736	MajorDMR-0-21062	4
chr10	35903454	35903630	MajorDMR-0-21063	3
chr10	35909985	35910157	MajorDMR-0-21064	3
chr10	35933464	35934352	MajorDMR-0-21065	7
chr10	35953807	35954082	MajorDMR-0-21066	3
chr10	35964603	35964829	MajorDMR-0-21067	4
chr10	35996370	35996979	MajorDMR-0-21068	3
chr10	36011318	36012382	MajorDMR-0-21069	12
chr10	36072434	36073455	MajorDMR-0-21070	10
chr10	36102325	36102737	MajorDMR-0-21071	5
chr10	36103551	36103752	MajorDMR-0-21072	2
chr10	36111119	36111709	MajorDMR-0-21073	11
chr10	36116654	36117294	MajorDMR-0-21074	8
chr10	36186363	36186575	MajorDMR-0-21075	6
chr10	36187665	36188222	MajorDMR-0-21076	3
chr10	36197745	36197770	MajorDMR-0-21077	2
chr10	36201320	36201497	MajorDMR-0-21078	4
chr10	36238708	36239305	MajorDMR-0-21079	9
chr10	36282949	36282984	MajorDMR-0-21080	2
chr10	36341550	36341557	MajorDMR-0-21081	2
chr10	36362465	36362910	MajorDMR-0-21082	3
chr10	36378404	36378577	MajorDMR-0-21083	4
chr10	36396898	36397032	MajorDMR-0-21084	2
chr10	36404915	36406206	MajorDMR-0-21085	12
chr10	36420130	36420860	MajorDMR-0-21086	4
chr10	36458586	36459530	MajorDMR-0-21087	5
chr10	36537760	36537860	MajorDMR-0-21088	2
chr10	36594205	36595172	MajorDMR-0-21089	9
chr10	36606519	36607244	MajorDMR-0-21090	5
chr10	36709318	36709857	MajorDMR-0-21091	6
chr10	36739055	36739691	MajorDMR-0-21092	13
chr10	36753549	36753944	MajorDMR-0-21093	3
chr10	36777064	36777241	MajorDMR-0-21094	3
chr10	36781984	36782344	MajorDMR-0-21095	2
chr10	36783027	36783836	MajorDMR-0-21096	11
chr10	36947129	36947585	MajorDMR-0-21097	6
chr10	36959468	36959917	MajorDMR-0-21098	2
chr10	36987049	36987097	MajorDMR-0-21099	2
chr10	37013702	37014351	MajorDMR-0-21100	7
chr10	37042521	37042551	MajorDMR-0-21101	3
chr10	37055819	37056545	MajorDMR-0-21102	6
chr10	37090944	37091183	MajorDMR-0-21103	2
chr10	37091950	37092468	MajorDMR-0-21104	5
chr10	37097066	37097378	MajorDMR-0-21105	3
chr10	37098968	37099268	MajorDMR-0-21106	3
chr10	37150823	37150956	MajorDMR-0-21107	3
chr10	37174597	37174610	MajorDMR-0-21108	2
chr10	37189465	37189764	MajorDMR-0-21109	3
chr10	37192155	37192527	MajorDMR-0-21110	3
chr10	37324207	37324718	MajorDMR-0-21111	4
chr10	37390332	37390526	MajorDMR-0-21112	3
chr10	37407869	37407946	MajorDMR-0-21113	3
chr10	37504994	37505193	MajorDMR-0-21114	2
chr10	37510717	37511566	MajorDMR-0-21115	4
chr10	37513257	37515286	MajorDMR-0-21116	16
chr10	37769001	37769240	MajorDMR-0-21117	5
chr10	37778412	37778522	MajorDMR-0-21118	3
chr10	37868950	37869281	MajorDMR-0-21119	7
chr10	37939123	37939680	MajorDMR-0-21120	4
chr10	37993410	37993569	MajorDMR-0-21121	2
chr10	37996452	37996615	MajorDMR-0-21122	2
chr10	38142595	38142894	MajorDMR-0-21123	6
chr10	38152398	38153209	MajorDMR-0-21124	5
chr10	38155673	38156308	MajorDMR-0-21125	9
chr10	38238788	38239027	MajorDMR-0-21126	2
chr10	38251189	38251255	MajorDMR-0-21127	2
chr10	38255707	38255934	MajorDMR-0-21128	2
chr10	38266515	38266806	MajorDMR-0-21129	6
chr10	38284097	38284110	MajorDMR-0-21130	3
chr10	38321992	38322027	MajorDMR-0-21131	2
chr10	38329052	38329125	MajorDMR-0-21132	2
chr10	38359234	38359748	MajorDMR-0-21133	12
chr10	38378778	38379012	MajorDMR-0-21134	2
chr10	38488227	38488449	MajorDMR-0-21135	2
chr10	38695283	38696807	MajorDMR-0-21136	10
chr10	38994993	38995359	MajorDMR-0-21137	2
chr10	42922994	42923194	MajorDMR-0-21138	3
chr10	42969516	42969903	MajorDMR-0-21139	3
chr10	42983868	42984345	MajorDMR-0-21140	3
chr10	43046050	43046222	MajorDMR-0-21141	2
chr10	43071870	43072104	MajorDMR-0-21142	3
chr10	43074278	43074740	MajorDMR-0-21143	4
chr10	43135707	43136139	MajorDMR-0-21144	3
chr10	43246357	43246455	MajorDMR-0-21145	2
chr10	43302329	43302634	MajorDMR-0-21146	4
chr10	43314967	43315112	MajorDMR-0-21147	2
chr10	43327503	43327546	MajorDMR-0-21148	2
chr10	43331663	43332006	MajorDMR-0-21149	6
chr10	43360342	43360365	MajorDMR-0-21150	2
chr10	43362620	43362751	MajorDMR-0-21151	4
chr10	43391853	43392338	MajorDMR-0-21152	2
chr10	43408977	43409376	MajorDMR-0-21153	5
chr10	43426676	43427100	MajorDMR-0-21154	2
chr10	43429582	43429762	MajorDMR-0-21155	4
chr10	43441604	43441829	MajorDMR-0-21156	2
chr10	43449971	43450549	MajorDMR-0-21157	8
chr10	43453361	43453397	MajorDMR-0-21158	2
chr10	43484576	43484997	MajorDMR-0-21159	10
chr10	43517961	43518020	MajorDMR-0-21160	2
chr10	43521997	43522243	MajorDMR-0-21161	2
chr10	43530569	43531521	MajorDMR-0-21162	9
chr10	43573504	43573516	MajorDMR-0-21163	2
chr10	43574441	43574451	MajorDMR-0-21164	2
chr10	43597302	43597372	MajorDMR-0-21165	3
chr10	43618336	43618617	MajorDMR-0-21166	7
chr10	43624291	43625277	MajorDMR-0-21167	6
chr10	43626481	43627039	MajorDMR-0-21168	15
chr10	43631759	43631793	MajorDMR-0-21169	2
chr10	43656165	43656671	MajorDMR-0-21170	3
chr10	43681378	43682586	MajorDMR-0-21171	8
chr10	43686854	43686985	MajorDMR-0-21172	8
chr10	43687624	43689069	MajorDMR-0-21173	12
chr10	43689763	43691659	MajorDMR-0-21174	13
chr10	43692923	43693053	MajorDMR-0-21175	3
chr10	43695922	43696439	MajorDMR-0-21176	3
chr10	43697813	43697934	MajorDMR-0-21177	8
chr10	43698756	43702144	MajorDMR-0-21178	38
chr10	43702810	43703041	MajorDMR-0-21179	7
chr10	43704241	43704314	MajorDMR-0-21180	2
chr10	43709681	43709696	MajorDMR-0-21181	3
chr10	43711683	43711697	MajorDMR-0-21182	2
chr10	43713341	43713627	MajorDMR-0-21183	7
chr10	43714137	43715579	MajorDMR-0-21184	19
chr10	43716167	43718043	MajorDMR-0-21185	24
chr10	43720815	43722333	MajorDMR-0-21186	18
chr10	43723323	43724530	MajorDMR-0-21187	15
chr10	43725885	43726812	MajorDMR-0-21188	21
chr10	43727635	43727688	MajorDMR-0-21189	2
chr10	43728325	43728402	MajorDMR-0-21190	3
chr10	43730616	43731115	MajorDMR-0-21191	5
chr10	43731635	43732225	MajorDMR-0-21192	4
chr10	43733892	43734948	MajorDMR-0-21193	7
chr10	43740081	43740243	MajorDMR-0-21194	2
chr10	43744739	43748864	MajorDMR-0-21195	39
chr10	43749537	43753030	MajorDMR-0-21196	35
chr10	43753531	43754016	MajorDMR-0-21197	5
chr10	43754872	43759677	MajorDMR-0-21198	62
chr10	43763048	43763078	MajorDMR-0-21199	2
chr10	43778497	43778546	MajorDMR-0-21200	5
chr10	43797082	43797527	MajorDMR-0-21201	11
chr10	43814750	43815065	MajorDMR-0-21202	10
chr10	43827747	43829404	MajorDMR-0-21203	21
chr10	43833621	43833840	MajorDMR-0-21204	6
chr10	43835038	43836411	MajorDMR-0-21205	15
chr10	43837799	43839382	MajorDMR-0-21206	64
chr10	43842324	43842653	MajorDMR-0-21207	2
chr10	43845749	43846140	MajorDMR-0-21208	9
chr10	43846704	43847246	MajorDMR-0-21209	18
chr10	43849081	43852213	MajorDMR-0-21210	18
chr10	43855580	43855873	MajorDMR-0-21211	5
chr10	43862655	43862665	MajorDMR-0-21212	2
chr10	43863476	43863567	MajorDMR-0-21213	4
chr10	43868864	43869150	MajorDMR-0-21214	6
chr10	43882122	43882130	MajorDMR-0-21215	2
chr10	43885849	43887160	MajorDMR-0-21216	16
chr10	43901740	43902089	MajorDMR-0-21217	12
chr10	43905838	43907043	MajorDMR-0-21218	35
chr10	43930359	43930600	MajorDMR-0-21219	4
chr10	43933404	43933695	MajorDMR-0-21220	5
chr10	43951524	43951556	MajorDMR-0-21221	3
chr10	43989249	43989879	MajorDMR-0-21222	6
chr10	44045078	44045086	MajorDMR-0-21223	2
chr10	44049126	44049205	MajorDMR-0-21224	2
chr10	44070503	44070565	MajorDMR-0-21225	5
chr10	44091404	44091658	MajorDMR-0-21226	3
chr10	44152887	44153217	MajorDMR-0-21227	3
chr10	44170042	44170803	MajorDMR-0-21228	11
chr10	44174195	44175772	MajorDMR-0-21229	11
chr10	44178562	44179190	MajorDMR-0-21230	3
chr10	44206079	44207307	MajorDMR-0-21231	11
chr10	44222462	44222486	MajorDMR-0-21232	2
chr10	44229744	44229764	MajorDMR-0-21233	2
chr10	44235210	44235679	MajorDMR-0-21234	7
chr10	44250568	44251154	MajorDMR-0-21235	5
chr10	44267744	44267838	MajorDMR-0-21236	2
chr10	44277116	44277210	MajorDMR-0-21237	3
chr10	44303279	44303327	MajorDMR-0-21238	2
chr10	44338057	44338077	MajorDMR-0-21239	2
chr10	44347292	44348090	MajorDMR-0-21240	14
chr10	44353516	44353615	MajorDMR-0-21241	3
chr10	44397341	44397742	MajorDMR-0-21242	7
chr10	44400189	44400905	MajorDMR-0-21243	11
chr10	44415963	44416103	MajorDMR-0-21244	4
chr10	44506855	44507403	MajorDMR-0-21245	5
chr10	44523064	44523135	MajorDMR-0-21246	3
chr10	44526331	44527440	MajorDMR-0-21247	8
chr10	44541797	44542530	MajorDMR-0-21248	10
chr10	44560041	44560099	MajorDMR-0-21249	2
chr10	44567088	44567213	MajorDMR-0-21250	2
chr10	44608183	44608482	MajorDMR-0-21251	5
chr10	44622817	44623417	MajorDMR-0-21252	6
chr10	44662303	44663284	MajorDMR-0-21253	8
chr10	44669384	44669451	MajorDMR-0-21254	3
chr10	44675536	44676008	MajorDMR-0-21255	4
chr10	44676680	44676722	MajorDMR-0-21256	2
chr10	44701575	44701753	MajorDMR-0-21257	4
chr10	44729524	44729755	MajorDMR-0-21258	9
chr10	44756196	44757747	MajorDMR-0-21259	18
chr10	44758765	44760042	MajorDMR-0-21260	14
chr10	44770024	44770081	MajorDMR-0-21261	2
chr10	44791404	44791438	MajorDMR-0-21262	2
chr10	44796233	44796266	MajorDMR-0-21263	2
chr10	44806463	44806559	MajorDMR-0-21264	2
chr10	44850302	44850467	MajorDMR-0-21265	2
chr10	44909889	44910617	MajorDMR-0-21266	5
chr10	44918166	44918631	MajorDMR-0-21267	6
chr10	44971872	44971898	MajorDMR-0-21268	2
chr10	44995683	44996998	MajorDMR-0-21269	10
chr10	44999097	44999322	MajorDMR-0-21270	2
chr10	45005880	45005912	MajorDMR-0-21271	2
chr10	45048155	45048561	MajorDMR-0-21272	9
chr10	45052939	45053133	MajorDMR-0-21273	5
chr10	45136028	45136211	MajorDMR-0-21274	6
chr10	45143806	45143819	MajorDMR-0-21275	2
chr10	45146764	45147719	MajorDMR-0-21276	9
chr10	45158504	45158825	MajorDMR-0-21277	3
chr10	45171535	45171764	MajorDMR-0-21278	3
chr10	45198542	45199437	MajorDMR-0-21279	6
chr10	45204083	45204130	MajorDMR-0-21280	2
chr10	45205825	45206077	MajorDMR-0-21281	2
chr10	45208662	45208971	MajorDMR-0-21282	5
chr10	45228928	45229138	MajorDMR-0-21283	2
chr10	45251689	45251791	MajorDMR-0-21284	5
chr10	45292276	45292427	MajorDMR-0-21285	2
chr10	45358450	45359269	MajorDMR-0-21286	16
chr10	45388135	45388453	MajorDMR-0-21287	7
chr10	45422092	45422664	MajorDMR-0-21288	9
chr10	45448817	45449037	MajorDMR-0-21289	3
chr10	45453355	45453596	MajorDMR-0-21290	6
chr10	45497456	45497471	MajorDMR-0-21291	2
chr10	45503077	45503088	MajorDMR-0-21292	2
chr10	45560616	45560935	MajorDMR-0-21293	4
chr10	45572040	45572728	MajorDMR-0-21294	6
chr10	45607286	45607352	MajorDMR-0-21295	3
chr10	45621802	45621820	MajorDMR-0-21296	2
chr10	45647344	45647548	MajorDMR-0-21297	2
chr10	45675474	45675491	MajorDMR-0-21298	2
chr10	45731205	45731462	MajorDMR-0-21299	7
chr10	45745942	45746398	MajorDMR-0-21300	6
chr10	45769418	45769705	MajorDMR-0-21301	2
chr10	45801388	45801923	MajorDMR-0-21302	9
chr10	45848918	45849260	MajorDMR-0-21303	3
chr10	45849975	45850255	MajorDMR-0-21304	3
chr10	45868225	45868449	MajorDMR-0-21305	3
chr10	45872302	45872736	MajorDMR-0-21306	3
chr10	45899804	45899840	MajorDMR-0-21307	2
chr10	45914105	45914358	MajorDMR-0-21308	7
chr10	45915142	45915752	MajorDMR-0-21309	9
chr10	45923474	45923493	MajorDMR-0-21310	3
chr10	45927209	45928405	MajorDMR-0-21311	8
chr10	45929546	45930430	MajorDMR-0-21312	10
chr10	45946274	45946802	MajorDMR-0-21313	7
chr10	45949214	45949565	MajorDMR-0-21314	3
chr10	45963199	45963277	MajorDMR-0-21315	3
chr10	45993293	45993351	MajorDMR-0-21316	2
chr10	46008805	46009576	MajorDMR-0-21317	5
chr10	46010757	46010867	MajorDMR-0-21318	2
chr10	46014592	46015224	MajorDMR-0-21319	5
chr10	46043033	46044092	MajorDMR-0-21320	7
chr10	46057810	46058200	MajorDMR-0-21321	4
chr10	46062963	46063063	MajorDMR-0-21322	3
chr10	46070571	46070934	MajorDMR-0-21323	5
chr10	46077252	46077753	MajorDMR-0-21324	3
chr10	46090697	46091208	MajorDMR-0-21325	14
chr10	46141557	46142241	MajorDMR-0-21326	6
chr10	46174518	46174606	MajorDMR-0-21327	2
chr10	46209466	46209639	MajorDMR-0-21328	3
chr10	46218612	46218685	MajorDMR-0-21329	2
chr10	46223755	46224616	MajorDMR-0-21330	7
chr10	46226685	46226762	MajorDMR-0-21331	4
chr10	46320996	46321403	MajorDMR-0-21332	3
chr10	46973281	46974672	MajorDMR-0-21333	12
chr10	46976263	46976406	MajorDMR-0-21334	2
chr10	46993293	46993667	MajorDMR-0-21335	5
chr10	47007877	47008402	MajorDMR-0-21336	4
chr10	47010817	47010889	MajorDMR-0-21337	2
chr10	47019285	47019316	MajorDMR-0-21338	2
chr10	47083244	47083633	MajorDMR-0-21339	3
chr10	47099300	47099747	MajorDMR-0-21340	2
chr10	47105828	47108051	MajorDMR-0-21341	17
chr10	47133021	47133272	MajorDMR-0-21342	3
chr10	47144930	47144953	MajorDMR-0-21343	2
chr10	47571305	47571602	MajorDMR-0-21344	3
chr10	47573843	47574677	MajorDMR-0-21345	8
chr10	47575219	47575401	MajorDMR-0-21346	2
chr10	47588866	47588965	MajorDMR-0-21347	4
chr10	47590361	47591568	MajorDMR-0-21348	9
chr10	47598683	47599597	MajorDMR-0-21349	8
chr10	47605995	47606222	MajorDMR-0-21350	7
chr10	47623942	47624596	MajorDMR-0-21351	11
chr10	47627056	47627128	MajorDMR-0-21352	2
chr10	47628385	47629141	MajorDMR-0-21353	5
chr10	47634713	47634794	MajorDMR-0-21354	3
chr10	47638407	47639894	MajorDMR-0-21355	15
chr10	47643696	47643986	MajorDMR-0-21356	2
chr10	47652038	47652133	MajorDMR-0-21357	2
chr10	47653515	47653823	MajorDMR-0-21358	6
chr10	47654681	47655531	MajorDMR-0-21359	8
chr10	47669095	47670232	MajorDMR-0-21360	12
chr10	47674007	47674329	MajorDMR-0-21361	4
chr10	47675420	47677093	MajorDMR-0-21362	19
chr10	47682782	47682817	MajorDMR-0-21363	4
chr10	47683356	47683542	MajorDMR-0-21364	3
chr10	47687984	47688158	MajorDMR-0-21365	3
chr10	47699933	47701166	MajorDMR-0-21366	6
chr10	47741525	47741893	MajorDMR-0-21367	7
chr10	47749282	47749687	MajorDMR-0-21368	11
chr10	47757288	47757337	MajorDMR-0-21369	2
chr10	47910678	47911530	MajorDMR-0-21370	6
chr10	47924824	47925165	MajorDMR-0-21371	4
chr10	48038874	48039220	MajorDMR-0-21372	3
chr10	48260909	48261053	MajorDMR-0-21373	2
chr10	48346349	48347584	MajorDMR-0-21374	11
chr10	48349460	48349864	MajorDMR-0-21375	4
chr10	48355890	48356834	MajorDMR-0-21376	6
chr10	48360184	48360384	MajorDMR-0-21377	2
chr10	48363396	48364535	MajorDMR-0-21378	14
chr10	48365288	48365907	MajorDMR-0-21379	6
chr10	48368074	48368169	MajorDMR-0-21380	2
chr10	48372127	48372521	MajorDMR-0-21381	3
chr10	48373404	48374896	MajorDMR-0-21382	14
chr10	48400097	48400550	MajorDMR-0-21383	6
chr10	48401243	48403054	MajorDMR-0-21384	25
chr10	48404272	48405070	MajorDMR-0-21385	9
chr10	48408512	48408852	MajorDMR-0-21386	4
chr10	48425693	48426759	MajorDMR-0-21387	12
chr10	48441509	48441613	MajorDMR-0-21388	2
chr10	48442448	48443092	MajorDMR-0-21389	7
chr10	48450759	48451029	MajorDMR-0-21390	6
chr10	48451548	48451748	MajorDMR-0-21391	5
chr10	48467502	48467912	MajorDMR-0-21392	7
chr10	48475593	48477008	MajorDMR-0-21393	7
chr10	48522340	48522376	MajorDMR-0-21394	2
chr10	48547130	48547552	MajorDMR-0-21395	3
chr10	48553184	48553286	MajorDMR-0-21396	2
chr10	48561887	48563609	MajorDMR-0-21397	25
chr10	48573272	48574456	MajorDMR-0-21398	16
chr10	48574980	48575115	MajorDMR-0-21399	3
chr10	48600840	48600877	MajorDMR-0-21400	2
chr10	48633624	48633779	MajorDMR-0-21401	2
chr10	48640033	48640038	MajorDMR-0-21402	2
chr10	48659751	48660158	MajorDMR-0-21403	4
chr10	48902738	48902882	MajorDMR-0-21404	4
chr10	48965038	48965201	MajorDMR-0-21405	7
chr10	49197297	49197662	MajorDMR-0-21406	5
chr10	49206309	49206603	MajorDMR-0-21407	6
chr10	49267350	49267730	MajorDMR-0-21408	2
chr10	49369122	49369475	MajorDMR-0-21409	2
chr10	49383545	49383568	MajorDMR-0-21410	3
chr10	49384099	49384344	MajorDMR-0-21411	5
chr10	49388647	49390368	MajorDMR-0-21412	11
chr10	49394500	49395376	MajorDMR-0-21413	13
chr10	49396259	49396386	MajorDMR-0-21414	2
chr10	49396954	49397510	MajorDMR-0-21415	12
chr10	49400325	49401747	MajorDMR-0-21416	14
chr10	49403501	49403543	MajorDMR-0-21417	2
chr10	49404672	49404744	MajorDMR-0-21418	2
chr10	49405308	49405424	MajorDMR-0-21419	4
chr10	49407705	49407854	MajorDMR-0-21420	2
chr10	49412949	49413037	MajorDMR-0-21421	2
chr10	49414047	49414468	MajorDMR-0-21422	3
chr10	49422749	49423657	MajorDMR-0-21423	7
chr10	49430455	49430683	MajorDMR-0-21424	3
chr10	49433799	49433805	MajorDMR-0-21425	2
chr10	49436015	49436212	MajorDMR-0-21426	2
chr10	49459613	49459801	MajorDMR-0-21427	6
chr10	49463904	49464078	MajorDMR-0-21428	5
chr10	49479087	49479281	MajorDMR-0-21429	3
chr10	49480116	49480252	MajorDMR-0-21430	2
chr10	49490067	49490161	MajorDMR-0-21431	3
chr10	49511880	49512950	MajorDMR-0-21432	8
chr10	49513731	49514155	MajorDMR-0-21433	5
chr10	49516518	49517425	MajorDMR-0-21434	4
chr10	49520175	49520548	MajorDMR-0-21435	2
chr10	49528619	49529123	MajorDMR-0-21436	2
chr10	49532026	49532174	MajorDMR-0-21437	2
chr10	49545047	49545134	MajorDMR-0-21438	3
chr10	49554103	49554570	MajorDMR-0-21439	12
chr10	49562810	49562821	MajorDMR-0-21440	2
chr10	49567407	49568802	MajorDMR-0-21441	8
chr10	49572283	49572293	MajorDMR-0-21442	2
chr10	49594522	49594997	MajorDMR-0-21443	4
chr10	49598696	49599763	MajorDMR-0-21444	8
chr10	49601183	49601578	MajorDMR-0-21445	3
chr10	49604237	49604865	MajorDMR-0-21446	4
chr10	49606497	49607583	MajorDMR-0-21447	8
chr10	49608951	49610171	MajorDMR-0-21448	7
chr10	49611951	49614104	MajorDMR-0-21449	22
chr10	49614831	49614986	MajorDMR-0-21450	3
chr10	49626491	49626642	MajorDMR-0-21451	2
chr10	49628873	49629114	MajorDMR-0-21452	2
chr10	49629794	49629948	MajorDMR-0-21453	3
chr10	49631188	49631339	MajorDMR-0-21454	2
chr10	49631994	49632035	MajorDMR-0-21455	3
chr10	49634506	49635195	MajorDMR-0-21456	4
chr10	49636329	49636658	MajorDMR-0-21457	3
chr10	49642717	49643111	MajorDMR-0-21458	2
chr10	49645326	49646111	MajorDMR-0-21459	5
chr10	49650078	49650542	MajorDMR-0-21460	7
chr10	49653261	49653666	MajorDMR-0-21461	3
chr10	49659726	49659822	MajorDMR-0-21462	2
chr10	49671540	49671666	MajorDMR-0-21463	2
chr10	49672526	49674061	MajorDMR-0-21464	29
chr10	49684403	49684889	MajorDMR-0-21465	6
chr10	49685674	49685940	MajorDMR-0-21466	4
chr10	49691142	49691885	MajorDMR-0-21467	7
chr10	49702826	49703074	MajorDMR-0-21468	3
chr10	49704687	49706144	MajorDMR-0-21469	12
chr10	49707185	49707590	MajorDMR-0-21470	7
chr10	49712692	49712937	MajorDMR-0-21471	2
chr10	49715778	49715934	MajorDMR-0-21472	5
chr10	49717065	49717436	MajorDMR-0-21473	4
chr10	49720861	49721399	MajorDMR-0-21474	5
chr10	49797347	49798094	MajorDMR-0-21475	5
chr10	49865418	49865479	MajorDMR-0-21476	3
chr10	49866182	49866282	MajorDMR-0-21477	3
chr10	49867697	49868068	MajorDMR-0-21478	2
chr10	49901522	49902005	MajorDMR-0-21479	4
chr10	49902550	49902698	MajorDMR-0-21480	3
chr10	49906103	49907141	MajorDMR-0-21481	24
chr10	49909733	49909847	MajorDMR-0-21482	4
chr10	49910403	49910876	MajorDMR-0-21483	6
chr10	49918818	49919440	MajorDMR-0-21484	7
chr10	49925272	49925387	MajorDMR-0-21485	3
chr10	49952757	49952862	MajorDMR-0-21486	2
chr10	49965925	49966338	MajorDMR-0-21487	2
chr10	49999963	50001472	MajorDMR-0-21488	9
chr10	50011078	50011134	MajorDMR-0-21489	2
chr10	50011847	50011971	MajorDMR-0-21490	2
chr10	50013647	50014537	MajorDMR-0-21491	15
chr10	50016351	50016637	MajorDMR-0-21492	4
chr10	50043539	50044121	MajorDMR-0-21493	5
chr10	50047770	50047810	MajorDMR-0-21494	2
chr10	50065525	50065896	MajorDMR-0-21495	2
chr10	50135201	50135730	MajorDMR-0-21496	9
chr10	50181423	50181442	MajorDMR-0-21497	2
chr10	50227711	50227763	MajorDMR-0-21498	2
chr10	50248757	50248787	MajorDMR-0-21499	2
chr10	50307026	50307442	MajorDMR-0-21500	7
chr10	50320959	50321117	MajorDMR-0-21501	2
chr10	50323831	50323873	MajorDMR-0-21502	2
chr10	50374072	50375083	MajorDMR-0-21503	16
chr10	50377425	50377690	MajorDMR-0-21504	2
chr10	50389060	50389198	MajorDMR-0-21505	2
chr10	50413561	50413592	MajorDMR-0-21506	2
chr10	50414972	50416604	MajorDMR-0-21507	18
chr10	50419624	50421072	MajorDMR-0-21508	9
chr10	50438381	50438465	MajorDMR-0-21509	3
chr10	50446319	50446530	MajorDMR-0-21510	2
chr10	50486777	50487093	MajorDMR-0-21511	4
chr10	50564233	50564745	MajorDMR-0-21512	5
chr10	50570366	50570421	MajorDMR-0-21513	2
chr10	50592040	50592127	MajorDMR-0-21514	4
chr10	50607069	50607284	MajorDMR-0-21515	3
chr10	50678210	50678262	MajorDMR-0-21516	2
chr10	50679109	50680423	MajorDMR-0-21517	8
chr10	50687691	50687816	MajorDMR-0-21518	4
chr10	50701927	50702002	MajorDMR-0-21519	4
chr10	50711097	50711556	MajorDMR-0-21520	2
chr10	50713774	50714021	MajorDMR-0-21521	4
chr10	50715681	50717446	MajorDMR-0-21522	12
chr10	50718220	50718388	MajorDMR-0-21523	2
chr10	50724498	50724506	MajorDMR-0-21524	2
chr10	50727369	50727697	MajorDMR-0-21525	4
chr10	50728303	50728431	MajorDMR-0-21526	4
chr10	50729472	50729635	MajorDMR-0-21527	3
chr10	50732074	50732820	MajorDMR-0-21528	12
chr10	50733931	50734753	MajorDMR-0-21529	5
chr10	50740023	50740122	MajorDMR-0-21530	2
chr10	50760330	50760840	MajorDMR-0-21531	3
chr10	50765481	50765934	MajorDMR-0-21532	3
chr10	50776111	50777420	MajorDMR-0-21533	7
chr10	50814911	50815750	MajorDMR-0-21534	4
chr10	50816853	50817270	MajorDMR-0-21535	15
chr10	50822693	50823199	MajorDMR-0-21536	4
chr10	50857611	50857682	MajorDMR-0-21537	3
chr10	50862149	50863651	MajorDMR-0-21538	33
chr10	50869467	50869603	MajorDMR-0-21539	4
chr10	50886671	50886879	MajorDMR-0-21540	5
chr10	50891051	50891267	MajorDMR-0-21541	2
chr10	50898804	50899015	MajorDMR-0-21542	8
chr10	50950251	50950503	MajorDMR-0-21543	2
chr10	50955199	50955249	MajorDMR-0-21544	2
chr10	50956033	50956145	MajorDMR-0-21545	2
chr10	50959258	50959437	MajorDMR-0-21546	4
chr10	50965138	50965223	MajorDMR-0-21547	2
chr10	50979542	50979587	MajorDMR-0-21548	2
chr10	50990743	50991903	MajorDMR-0-21549	11
chr10	51017007	51017824	MajorDMR-0-21550	7
chr10	51190157	51190309	MajorDMR-0-21551	2
chr10	51224213	51225006	MajorDMR-0-21552	4
chr10	51397027	51397042	MajorDMR-0-21553	2
chr10	51489979	51490026	MajorDMR-0-21554	3
chr10	51498292	51498302	MajorDMR-0-21555	2
chr10	51501694	51502326	MajorDMR-0-21556	6
chr10	51585974	51586643	MajorDMR-0-21557	4
chr10	51589148	51591005	MajorDMR-0-21558	12
chr10	51592958	51594379	MajorDMR-0-21559	11
chr10	51597695	51597710	MajorDMR-0-21560	2
chr10	51768544	51769059	MajorDMR-0-21561	3
chr10	51776925	51777464	MajorDMR-0-21562	12
chr10	51819851	51820050	MajorDMR-0-21563	8
chr10	51823083	51823093	MajorDMR-0-21564	2
chr10	51824551	51824624	MajorDMR-0-21565	2
chr10	51831736	51831762	MajorDMR-0-21566	2
chr10	52025744	52025823	MajorDMR-0-21567	2
chr10	52026448	52027000	MajorDMR-0-21568	5
chr10	52071058	52071418	MajorDMR-0-21569	7
chr10	52082039	52082219	MajorDMR-0-21570	3
chr10	52085295	52085479	MajorDMR-0-21571	3
chr10	52086679	52087256	MajorDMR-0-21572	3
chr10	52088442	52088597	MajorDMR-0-21573	3
chr10	52141009	52141243	MajorDMR-0-21574	3
chr10	52142443	52142468	MajorDMR-0-21575	2
chr10	52154699	52155020	MajorDMR-0-21576	3
chr10	52161180	52161613	MajorDMR-0-21577	2
chr10	52169877	52169961	MajorDMR-0-21578	2
chr10	52176354	52177065	MajorDMR-0-21579	5
chr10	52181971	52182628	MajorDMR-0-21580	8
chr10	52191253	52191662	MajorDMR-0-21581	3
chr10	52201434	52202238	MajorDMR-0-21582	5
chr10	52217366	52218321	MajorDMR-0-21583	13
chr10	52231663	52231667	MajorDMR-0-21584	2
chr10	52237593	52237831	MajorDMR-0-21585	2
chr10	52239874	52240167	MajorDMR-0-21586	3
chr10	52256869	52257985	MajorDMR-0-21587	14
chr10	52261083	52261473	MajorDMR-0-21588	4
chr10	52298569	52298742	MajorDMR-0-21589	3
chr10	52301420	52302025	MajorDMR-0-21590	5
chr10	52312388	52312449	MajorDMR-0-21591	3
chr10	52313801	52314824	MajorDMR-0-21592	7
chr10	52318215	52318399	MajorDMR-0-21593	4
chr10	52320638	52320674	MajorDMR-0-21594	2
chr10	52334805	52335112	MajorDMR-0-21595	6
chr10	52347816	52347912	MajorDMR-0-21596	2
chr10	52352439	52353144	MajorDMR-0-21597	12
chr10	52366593	52366669	MajorDMR-0-21598	2
chr10	52380827	52381451	MajorDMR-0-21599	3
chr10	52423575	52424183	MajorDMR-0-21600	4
chr10	52432333	52433222	MajorDMR-0-21601	8
chr10	52433778	52433959	MajorDMR-0-21602	2
chr10	52435279	52435483	MajorDMR-0-21603	2
chr10	52436124	52436429	MajorDMR-0-21604	3
chr10	52444406	52444584	MajorDMR-0-21605	2
chr10	52456379	52456921	MajorDMR-0-21606	7
chr10	52483550	52483941	MajorDMR-0-21607	5
chr10	52534739	52534854	MajorDMR-0-21608	2
chr10	52570418	52570433	MajorDMR-0-21609	2
chr10	52583804	52583842	MajorDMR-0-21610	2
chr10	52632445	52632517	MajorDMR-0-21611	3
chr10	52638813	52638842	MajorDMR-0-21612	2
chr10	52697131	52697406	MajorDMR-0-21613	3
chr10	52711204	52711691	MajorDMR-0-21614	3
chr10	52742966	52743170	MajorDMR-0-21615	3
chr10	52780049	52780398	MajorDMR-0-21616	5
chr10	52805446	52805467	MajorDMR-0-21617	2
chr10	52832875	52833254	MajorDMR-0-21618	5
chr10	52835616	52837001	MajorDMR-0-21619	12
chr10	52840255	52840517	MajorDMR-0-21620	2
chr10	52843234	52843350	MajorDMR-0-21621	2
chr10	52845019	52845278	MajorDMR-0-21622	3
chr10	52850465	52851066	MajorDMR-0-21623	3
chr10	52852187	52852452	MajorDMR-0-21624	2
chr10	52871795	52872570	MajorDMR-0-21625	5
chr10	52873610	52873899	MajorDMR-0-21626	3
chr10	52878475	52878510	MajorDMR-0-21627	2
chr10	52896186	52896550	MajorDMR-0-21628	2
chr10	52909604	52909980	MajorDMR-0-21629	3
chr10	52927373	52927601	MajorDMR-0-21630	2
chr10	52932689	52932839	MajorDMR-0-21631	2
chr10	52959724	52959897	MajorDMR-0-21632	4
chr10	52976281	52976293	MajorDMR-0-21633	2
chr10	52977095	52977279	MajorDMR-0-21634	2
chr10	52984122	52985155	MajorDMR-0-21635	9
chr10	52991176	52991511	MajorDMR-0-21636	3
chr10	52992210	52992527	MajorDMR-0-21637	3
chr10	53017028	53017178	MajorDMR-0-21638	2
chr10	53019047	53019506	MajorDMR-0-21639	2
chr10	53020740	53020767	MajorDMR-0-21640	2
chr10	53030979	53031172	MajorDMR-0-21641	2
chr10	53033611	53033619	MajorDMR-0-21642	2
chr10	53059533	53059901	MajorDMR-0-21643	2
chr10	53065417	53065608	MajorDMR-0-21644	2
chr10	53078333	53078973	MajorDMR-0-21645	3
chr10	53081847	53081988	MajorDMR-0-21646	2
chr10	53127159	53127342	MajorDMR-0-21647	3
chr10	53131216	53131810	MajorDMR-0-21648	3
chr10	53135359	53135802	MajorDMR-0-21649	3
chr10	53141674	53141801	MajorDMR-0-21650	2
chr10	53163547	53164046	MajorDMR-0-21651	5
chr10	53171211	53171298	MajorDMR-0-21652	4
chr10	53193408	53193418	MajorDMR-0-21653	2
chr10	53239384	53239809	MajorDMR-0-21654	4
chr10	53281548	53281584	MajorDMR-0-21655	2
chr10	53327046	53327416	MajorDMR-0-21656	3
chr10	53357464	53357541	MajorDMR-0-21657	2
chr10	53358354	53359490	MajorDMR-0-21658	5
chr10	53361211	53361266	MajorDMR-0-21659	2
chr10	53366308	53366904	MajorDMR-0-21660	6
chr10	53389234	53390260	MajorDMR-0-21661	18
chr10	53413238	53413420	MajorDMR-0-21662	3
chr10	53434248	53434775	MajorDMR-0-21663	5
chr10	53457080	53457261	MajorDMR-0-21664	2
chr10	53460274	53460343	MajorDMR-0-21665	2
chr10	53471341	53471775	MajorDMR-0-21666	2
chr10	53476879	53476903	MajorDMR-0-21667	3
chr10	53494772	53494904	MajorDMR-0-21668	2
chr10	53519901	53520067	MajorDMR-0-21669	2
chr10	53528937	53528978	MajorDMR-0-21670	2
chr10	53548025	53548510	MajorDMR-0-21671	2
chr10	53549649	53549783	MajorDMR-0-21672	2
chr10	53560045	53560136	MajorDMR-0-21673	3
chr10	53560683	53561637	MajorDMR-0-21674	6
chr10	53562627	53563832	MajorDMR-0-21675	8
chr10	53568771	53569112	MajorDMR-0-21676	2
chr10	53592861	53593013	MajorDMR-0-21677	2
chr10	53601129	53601546	MajorDMR-0-21678	5
chr10	53614106	53614858	MajorDMR-0-21679	8
chr10	53615554	53615640	MajorDMR-0-21680	2
chr10	53627719	53627933	MajorDMR-0-21681	3
chr10	53634274	53634317	MajorDMR-0-21682	2
chr10	53678081	53678820	MajorDMR-0-21683	8
chr10	53680275	53680362	MajorDMR-0-21684	2
chr10	53697580	53697760	MajorDMR-0-21685	5
chr10	53817042	53817573	MajorDMR-0-21686	5
chr10	53837662	53838180	MajorDMR-0-21687	8
chr10	53860208	53860449	MajorDMR-0-21688	2
chr10	53870829	53871109	MajorDMR-0-21689	2
chr10	53953654	53954339	MajorDMR-0-21690	3
chr10	53956290	53956326	MajorDMR-0-21691	3
chr10	53956922	53957403	MajorDMR-0-21692	7
chr10	54029218	54029372	MajorDMR-0-21693	2
chr10	54039701	54040555	MajorDMR-0-21694	4
chr10	54078694	54079090	MajorDMR-0-21695	7
chr10	54196888	54196928	MajorDMR-0-21696	2
chr10	54285667	54286209	MajorDMR-0-21697	3
chr10	54330231	54331066	MajorDMR-0-21698	4
chr10	54333302	54333451	MajorDMR-0-21699	2
chr10	54334493	54334504	MajorDMR-0-21700	2
chr10	54375565	54375576	MajorDMR-0-21701	2
chr10	54397914	54397924	MajorDMR-0-21702	2
chr10	54522633	54522667	MajorDMR-0-21703	2
chr10	54564882	54565010	MajorDMR-0-21704	2
chr10	54595417	54595853	MajorDMR-0-21705	3
chr10	54643888	54643954	MajorDMR-0-21706	2
chr10	54655961	54656735	MajorDMR-0-21707	5
chr10	54700533	54701091	MajorDMR-0-21708	12
chr10	54703420	54703626	MajorDMR-0-21709	4
chr10	54743444	54743880	MajorDMR-0-21710	4
chr10	54744543	54744820	MajorDMR-0-21711	2
chr10	54746985	54747018	MajorDMR-0-21712	3
chr10	54793808	54794154	MajorDMR-0-21713	3
chr10	54819725	54820456	MajorDMR-0-21714	4
chr10	54880354	54880396	MajorDMR-0-21715	2
chr10	54900767	54901097	MajorDMR-0-21716	2
chr10	55171232	55171300	MajorDMR-0-21717	2
chr10	55345213	55345581	MajorDMR-0-21718	6
chr10	55506900	55507289	MajorDMR-0-21719	2
chr10	55514727	55515529	MajorDMR-0-21720	3
chr10	55516742	55516992	MajorDMR-0-21721	5
chr10	55556197	55556265	MajorDMR-0-21722	2
chr10	55601482	55601490	MajorDMR-0-21723	2
chr10	55695241	55695351	MajorDMR-0-21724	2
chr10	55701289	55701697	MajorDMR-0-21725	3
chr10	55826917	55826976	MajorDMR-0-21726	2
chr10	55840190	55840445	MajorDMR-0-21727	3
chr10	55870355	55870622	MajorDMR-0-21728	3
chr10	55884126	55884170	MajorDMR-0-21729	2
chr10	55889779	55890424	MajorDMR-0-21730	8
chr10	55963308	55963327	MajorDMR-0-21731	2
chr10	56168395	56168555	MajorDMR-0-21732	2
chr10	56288928	56289128	MajorDMR-0-21733	2
chr10	56457924	56457987	MajorDMR-0-21734	2
chr10	56463002	56463022	MajorDMR-0-21735	2
chr10	56533810	56533858	MajorDMR-0-21736	3
chr10	56536569	56536700	MajorDMR-0-21737	3
chr10	56560668	56560689	MajorDMR-0-21738	2
chr10	56561542	56561573	MajorDMR-0-21739	2
chr10	56568737	56568778	MajorDMR-0-21740	2
chr10	56612333	56612379	MajorDMR-0-21741	2
chr10	56789706	56790269	MajorDMR-0-21742	3
chr10	56810350	56810512	MajorDMR-0-21743	2
chr10	56835844	56836064	MajorDMR-0-21744	2
chr10	56892367	56892836	MajorDMR-0-21745	4
chr10	56985356	56985436	MajorDMR-0-21746	2
chr10	57023787	57023966	MajorDMR-0-21747	3
chr10	57032669	57033539	MajorDMR-0-21748	6
chr10	57034406	57034528	MajorDMR-0-21749	2
chr10	57038773	57039510	MajorDMR-0-21750	6
chr10	57045750	57045924	MajorDMR-0-21751	2
chr10	57066543	57066670	MajorDMR-0-21752	2
chr10	57071485	57072503	MajorDMR-0-21753	8
chr10	57096641	57097118	MajorDMR-0-21754	4
chr10	57147825	57147854	MajorDMR-0-21755	2
chr10	57160236	57160333	MajorDMR-0-21756	2
chr10	57191135	57191704	MajorDMR-0-21757	4
chr10	57227674	57228037	MajorDMR-0-21758	7
chr10	57268152	57268250	MajorDMR-0-21759	2
chr10	57329456	57329561	MajorDMR-0-21760	2
chr10	57429478	57429591	MajorDMR-0-21761	2
chr10	57501325	57501402	MajorDMR-0-21762	3
chr10	57560545	57561118	MajorDMR-0-21763	3
chr10	57588957	57588982	MajorDMR-0-21764	2
chr10	57651333	57651564	MajorDMR-0-21765	2
chr10	57713125	57713855	MajorDMR-0-21766	10
chr10	57719464	57719476	MajorDMR-0-21767	2
chr10	57725028	57725637	MajorDMR-0-21768	4
chr10	57726254	57726501	MajorDMR-0-21769	4
chr10	57735514	57735519	MajorDMR-0-21770	2
chr10	57738493	57739000	MajorDMR-0-21771	3
chr10	57756032	57756097	MajorDMR-0-21772	4
chr10	57756780	57757219	MajorDMR-0-21773	4
chr10	57779993	57780032	MajorDMR-0-21774	2
chr10	57895479	57895831	MajorDMR-0-21775	5
chr10	58028974	58029354	MajorDMR-0-21776	3
chr10	58043406	58043556	MajorDMR-0-21777	2
chr10	58083821	58084076	MajorDMR-0-21778	6
chr10	58158113	58158195	MajorDMR-0-21779	2
chr10	58298021	58298260	MajorDMR-0-21780	3
chr10	58590465	58590548	MajorDMR-0-21781	2
chr10	58674288	58674600	MajorDMR-0-21782	3
chr10	58724853	58725109	MajorDMR-0-21783	2
chr10	58756781	58756864	MajorDMR-0-21784	2
chr10	58890484	58891050	MajorDMR-0-21785	3
chr10	58922071	58922155	MajorDMR-0-21786	2
chr10	58958995	58959426	MajorDMR-0-21787	5
chr10	58978871	58978905	MajorDMR-0-21788	2
chr10	58985614	58985993	MajorDMR-0-21789	5
chr10	59043086	59043598	MajorDMR-0-21790	3
chr10	59131862	59132035	MajorDMR-0-21791	6
chr10	59155845	59155929	MajorDMR-0-21792	3
chr10	59245298	59245316	MajorDMR-0-21793	2
chr10	59257441	59257509	MajorDMR-0-21794	2
chr10	59446056	59446113	MajorDMR-0-21795	2
chr10	59451923	59452189	MajorDMR-0-21796	2
chr10	59454806	59454934	MajorDMR-0-21797	2
chr10	59500983	59501285	MajorDMR-0-21798	2
chr10	59512054	59512159	MajorDMR-0-21799	2
chr10	59533338	59533557	MajorDMR-0-21800	4
chr10	59586445	59586775	MajorDMR-0-21801	3
chr10	59622678	59623466	MajorDMR-0-21802	9
chr10	59632864	59633086	MajorDMR-0-21803	2
chr10	59651130	59651281	MajorDMR-0-21804	2
chr10	59665892	59665958	MajorDMR-0-21805	2
chr10	59668914	59669011	MajorDMR-0-21806	3
chr10	59674333	59674551	MajorDMR-0-21807	3
chr10	59675182	59675948	MajorDMR-0-21808	5
chr10	59678199	59678577	MajorDMR-0-21809	2
chr10	59685064	59685390	MajorDMR-0-21810	3
chr10	59687842	59688359	MajorDMR-0-21811	5
chr10	59694776	59696432	MajorDMR-0-21812	12
chr10	59710645	59710946	MajorDMR-0-21813	2
chr10	59714831	59715225	MajorDMR-0-21814	3
chr10	59743069	59743254	MajorDMR-0-21815	2
chr10	59824716	59825393	MajorDMR-0-21816	6
chr10	59851671	59852287	MajorDMR-0-21817	4
chr10	59912393	59912450	MajorDMR-0-21818	2
chr10	59913124	59913221	MajorDMR-0-21819	2
chr10	59920258	59920908	MajorDMR-0-21820	4
chr10	59948538	59949311	MajorDMR-0-21821	9
chr10	59986803	59986858	MajorDMR-0-21822	2
chr10	59999688	59999734	MajorDMR-0-21823	2
chr10	60059578	60059588	MajorDMR-0-21824	2
chr10	60074835	60075047	MajorDMR-0-21825	3
chr10	60078330	60078696	MajorDMR-0-21826	4
chr10	60100619	60100790	MajorDMR-0-21827	2
chr10	60144005	60144125	MajorDMR-0-21828	2
chr10	60150925	60151733	MajorDMR-0-21829	5
chr10	60174118	60174289	MajorDMR-0-21830	2
chr10	60235409	60235806	MajorDMR-0-21831	8
chr10	60248731	60248919	MajorDMR-0-21832	2
chr10	60250586	60251390	MajorDMR-0-21833	4
chr10	60252338	60253434	MajorDMR-0-21834	9
chr10	60271504	60271723	MajorDMR-0-21835	8
chr10	60273920	60275041	MajorDMR-0-21836	13
chr10	60279931	60280963	MajorDMR-0-21837	6
chr10	60288222	60288934	MajorDMR-0-21838	4
chr10	60304241	60304327	MajorDMR-0-21839	2
chr10	60307308	60307379	MajorDMR-0-21840	2
chr10	60336693	60337157	MajorDMR-0-21841	2
chr10	60338144	60338358	MajorDMR-0-21842	2
chr10	60338974	60339284	MajorDMR-0-21843	10
chr10	60346267	60346831	MajorDMR-0-21844	4
chr10	60359820	60360132	MajorDMR-0-21845	6
chr10	60366425	60366969	MajorDMR-0-21846	11
chr10	60370436	60370531	MajorDMR-0-21847	2
chr10	60378211	60378231	MajorDMR-0-21848	2
chr10	60378841	60379328	MajorDMR-0-21849	5
chr10	60405261	60405713	MajorDMR-0-21850	4
chr10	60411036	60411285	MajorDMR-0-21851	3
chr10	60449960	60449991	MajorDMR-0-21852	2
chr10	60450762	60451230	MajorDMR-0-21853	2
chr10	60456458	60457855	MajorDMR-0-21854	11
chr10	60485283	60485303	MajorDMR-0-21855	2
chr10	60495029	60495431	MajorDMR-0-21856	7
chr10	60502888	60502978	MajorDMR-0-21857	2
chr10	60503696	60503724	MajorDMR-0-21858	2
chr10	60525866	60526190	MajorDMR-0-21859	2
chr10	60539915	60540167	MajorDMR-0-21860	4
chr10	60550863	60551159	MajorDMR-0-21861	3
chr10	60557703	60557750	MajorDMR-0-21862	2
chr10	60560684	60560789	MajorDMR-0-21863	2
chr10	60563426	60563766	MajorDMR-0-21864	2
chr10	60567196	60567518	MajorDMR-0-21865	4
chr10	60577664	60577747	MajorDMR-0-21866	2
chr10	60580621	60581428	MajorDMR-0-21867	5
chr10	60583492	60585715	MajorDMR-0-21868	13
chr10	60587414	60587677	MajorDMR-0-21869	2
chr10	60591000	60593343	MajorDMR-0-21870	17
chr10	60593914	60594445	MajorDMR-0-21871	5
chr10	60596511	60597789	MajorDMR-0-21872	18
chr10	60601489	60601538	MajorDMR-0-21873	2
chr10	60605302	60605405	MajorDMR-0-21874	2
chr10	60611188	60611280	MajorDMR-0-21875	2
chr10	60613066	60613090	MajorDMR-0-21876	2
chr10	60613779	60614316	MajorDMR-0-21877	5
chr10	60615641	60616882	MajorDMR-0-21878	17
chr10	60619136	60619311	MajorDMR-0-21879	2
chr10	60641314	60641579	MajorDMR-0-21880	2
chr10	60659091	60659485	MajorDMR-0-21881	2
chr10	60680861	60680962	MajorDMR-0-21882	2
chr10	60689227	60689688	MajorDMR-0-21883	4
chr10	60690484	60691138	MajorDMR-0-21884	5
chr10	60691892	60692612	MajorDMR-0-21885	4
chr10	60695580	60696561	MajorDMR-0-21886	9
chr10	60698942	60699620	MajorDMR-0-21887	6
chr10	60704510	60704612	MajorDMR-0-21888	2
chr10	60707341	60707951	MajorDMR-0-21889	5
chr10	60708887	60708953	MajorDMR-0-21890	2
chr10	60709843	60709919	MajorDMR-0-21891	2
chr10	60711736	60711763	MajorDMR-0-21892	2
chr10	60716008	60716474	MajorDMR-0-21893	4
chr10	60731586	60731815	MajorDMR-0-21894	2
chr10	60732839	60732862	MajorDMR-0-21895	2
chr10	60740279	60741031	MajorDMR-0-21896	8
chr10	60752149	60755253	MajorDMR-0-21897	17
chr10	60757871	60759446	MajorDMR-0-21898	17
chr10	60766075	60766444	MajorDMR-0-21899	3
chr10	60795049	60795741	MajorDMR-0-21900	5
chr10	60804628	60804854	MajorDMR-0-21901	3
chr10	60814843	60814920	MajorDMR-0-21902	2
chr10	60822262	60822612	MajorDMR-0-21903	3
chr10	60867752	60867874	MajorDMR-0-21904	3
chr10	60941855	60942204	MajorDMR-0-21905	2
chr10	60943451	60943471	MajorDMR-0-21906	2
chr10	60944246	60944515	MajorDMR-0-21907	2
chr10	60948011	60948734	MajorDMR-0-21908	4
chr10	60950537	60950907	MajorDMR-0-21909	3
chr10	60955103	60955224	MajorDMR-0-21910	3
chr10	60956560	60956688	MajorDMR-0-21911	3
chr10	60973248	60973665	MajorDMR-0-21912	2
chr10	60989267	60989361	MajorDMR-0-21913	3
chr10	60992214	60992308	MajorDMR-0-21914	2
chr10	61008281	61008333	MajorDMR-0-21915	2
chr10	61014642	61014766	MajorDMR-0-21916	3
chr10	61022581	61022803	MajorDMR-0-21917	2
chr10	61023402	61024073	MajorDMR-0-21918	3
chr10	61029017	61029174	MajorDMR-0-21919	2
chr10	61030482	61030593	MajorDMR-0-21920	2
chr10	61037912	61038411	MajorDMR-0-21921	2
chr10	61044181	61044950	MajorDMR-0-21922	8
chr10	61049340	61049831	MajorDMR-0-21923	5
chr10	61050349	61050540	MajorDMR-0-21924	4
chr10	61051066	61051200	MajorDMR-0-21925	4
chr10	61071475	61071483	MajorDMR-0-21926	2
chr10	61078180	61078420	MajorDMR-0-21927	2
chr10	61108798	61108843	MajorDMR-0-21928	2
chr10	61112205	61112348	MajorDMR-0-21929	2
chr10	61180402	61180420	MajorDMR-0-21930	2
chr10	61194408	61194816	MajorDMR-0-21931	3
chr10	61271553	61271723	MajorDMR-0-21932	2
chr10	61283647	61283956	MajorDMR-0-21933	4
chr10	61314554	61314816	MajorDMR-0-21934	2
chr10	61322776	61322990	MajorDMR-0-21935	2
chr10	61375886	61376120	MajorDMR-0-21936	4
chr10	61382338	61382509	MajorDMR-0-21937	4
chr10	61384613	61384990	MajorDMR-0-21938	2
chr10	61444024	61444071	MajorDMR-0-21939	3
chr10	61470281	61470285	MajorDMR-0-21940	2
chr10	61552064	61552857	MajorDMR-0-21941	13
chr10	61556773	61556876	MajorDMR-0-21942	2
chr10	61567189	61568184	MajorDMR-0-21943	7
chr10	61577649	61578644	MajorDMR-0-21944	15
chr10	61597154	61599624	MajorDMR-0-21945	15
chr10	61610025	61610758	MajorDMR-0-21946	7
chr10	61623050	61623413	MajorDMR-0-21947	3
chr10	61629436	61630518	MajorDMR-0-21948	7
chr10	61631049	61631152	MajorDMR-0-21949	5
chr10	61636737	61637292	MajorDMR-0-21950	11
chr10	61651339	61652213	MajorDMR-0-21951	3
chr10	61663783	61664769	MajorDMR-0-21952	5
chr10	61685041	61685157	MajorDMR-0-21953	2
chr10	61726076	61726396	MajorDMR-0-21954	3
chr10	61767314	61767536	MajorDMR-0-21955	2
chr10	61769701	61770371	MajorDMR-0-21956	3
chr10	61776902	61776963	MajorDMR-0-21957	2
chr10	61781401	61782000	MajorDMR-0-21958	3
chr10	61783549	61783759	MajorDMR-0-21959	3
chr10	61784303	61784692	MajorDMR-0-21960	5
chr10	61789127	61789515	MajorDMR-0-21961	6
chr10	61790913	61791413	MajorDMR-0-21962	3
chr10	61791981	61792996	MajorDMR-0-21963	8
chr10	61814664	61815122	MajorDMR-0-21964	3
chr10	61820384	61820614	MajorDMR-0-21965	2
chr10	61823583	61824099	MajorDMR-0-21966	3
chr10	61825486	61825747	MajorDMR-0-21967	2
chr10	61841623	61842124	MajorDMR-0-21968	4
chr10	61844379	61845396	MajorDMR-0-21969	9
chr10	61861830	61861873	MajorDMR-0-21970	2
chr10	61868075	61868111	MajorDMR-0-21971	2
chr10	61869109	61869362	MajorDMR-0-21972	3
chr10	61883619	61883680	MajorDMR-0-21973	2
chr10	61884999	61885582	MajorDMR-0-21974	5
chr10	61898582	61899756	MajorDMR-0-21975	10
chr10	61900285	61900553	MajorDMR-0-21976	3
chr10	61903187	61903419	MajorDMR-0-21977	2
chr10	61906829	61907399	MajorDMR-0-21978	4
chr10	61921413	61921503	MajorDMR-0-21979	2
chr10	61942920	61943531	MajorDMR-0-21980	6
chr10	61944148	61944156	MajorDMR-0-21981	2
chr10	61945100	61946273	MajorDMR-0-21982	8
chr10	61946981	61947311	MajorDMR-0-21983	6
chr10	61956993	61956998	MajorDMR-0-21984	2
chr10	61969186	61970212	MajorDMR-0-21985	6
chr10	61979704	61980075	MajorDMR-0-21986	2
chr10	61982420	61982529	MajorDMR-0-21987	2
chr10	61984148	61984153	MajorDMR-0-21988	2
chr10	61987548	61987661	MajorDMR-0-21989	2
chr10	61991170	61992206	MajorDMR-0-21990	8
chr10	61993849	61994172	MajorDMR-0-21991	2
chr10	61995240	61995406	MajorDMR-0-21992	6
chr10	62001876	62002577	MajorDMR-0-21993	4
chr10	62004300	62004456	MajorDMR-0-21994	3
chr10	62007463	62007527	MajorDMR-0-21995	3
chr10	62009241	62009544	MajorDMR-0-21996	3
chr10	62011865	62012290	MajorDMR-0-21997	2
chr10	62013110	62013187	MajorDMR-0-21998	2
chr10	62014067	62014979	MajorDMR-0-21999	3
chr10	62017491	62017531	MajorDMR-0-22000	2
chr10	62040544	62040655	MajorDMR-0-22001	3
chr10	62041347	62043044	MajorDMR-0-22002	8
chr10	62045459	62045933	MajorDMR-0-22003	4
chr10	62051229	62051801	MajorDMR-0-22004	3
chr10	62052488	62054026	MajorDMR-0-22005	18
chr10	62054692	62054840	MajorDMR-0-22006	2
chr10	62057359	62057492	MajorDMR-0-22007	4
chr10	62058297	62059201	MajorDMR-0-22008	7
chr10	62059752	62059951	MajorDMR-0-22009	5
chr10	62072985	62073067	MajorDMR-0-22010	2
chr10	62074719	62075089	MajorDMR-0-22011	3
chr10	62083026	62083254	MajorDMR-0-22012	2
chr10	62087262	62087651	MajorDMR-0-22013	2
chr10	62090295	62091245	MajorDMR-0-22014	6
chr10	62092575	62093072	MajorDMR-0-22015	2
chr10	62096462	62096916	MajorDMR-0-22016	2
chr10	62097871	62098977	MajorDMR-0-22017	5
chr10	62099574	62099600	MajorDMR-0-22018	3
chr10	62101768	62102694	MajorDMR-0-22019	5
chr10	62105508	62105797	MajorDMR-0-22020	2
chr10	62123041	62123634	MajorDMR-0-22021	3
chr10	62124216	62124317	MajorDMR-0-22022	2
chr10	62132153	62132196	MajorDMR-0-22023	2
chr10	62134558	62134799	MajorDMR-0-22024	2
chr10	62137873	62139193	MajorDMR-0-22025	4
chr10	62141318	62141380	MajorDMR-0-22026	2
chr10	62145995	62147039	MajorDMR-0-22027	6
chr10	62150605	62150635	MajorDMR-0-22028	3
chr10	62157534	62157716	MajorDMR-0-22029	2
chr10	62164542	62164824	MajorDMR-0-22030	3
chr10	62169332	62169676	MajorDMR-0-22031	6
chr10	62174181	62175303	MajorDMR-0-22032	13
chr10	62193316	62193480	MajorDMR-0-22033	3
chr10	62200689	62200956	MajorDMR-0-22034	2
chr10	62201506	62201746	MajorDMR-0-22035	2
chr10	62202294	62202490	MajorDMR-0-22036	2
chr10	62203061	62203671	MajorDMR-0-22037	3
chr10	62204796	62205324	MajorDMR-0-22038	4
chr10	62205861	62206018	MajorDMR-0-22039	4
chr10	62217490	62217690	MajorDMR-0-22040	3
chr10	62223927	62224385	MajorDMR-0-22041	3
chr10	62226760	62227627	MajorDMR-0-22042	6
chr10	62229795	62230594	MajorDMR-0-22043	10
chr10	62232471	62232735	MajorDMR-0-22044	2
chr10	62234994	62235234	MajorDMR-0-22045	4
chr10	62236062	62236633	MajorDMR-0-22046	4
chr10	62238767	62239596	MajorDMR-0-22047	5
chr10	62240747	62240773	MajorDMR-0-22048	3
chr10	62241500	62241758	MajorDMR-0-22049	6
chr10	62242328	62243199	MajorDMR-0-22050	3
chr10	62252815	62253075	MajorDMR-0-22051	2
chr10	62257501	62257771	MajorDMR-0-22052	3
chr10	62264789	62264941	MajorDMR-0-22053	2
chr10	62277703	62278888	MajorDMR-0-22054	12
chr10	62284932	62286140	MajorDMR-0-22055	9
chr10	62287757	62287803	MajorDMR-0-22056	2
chr10	62288839	62291002	MajorDMR-0-22057	13
chr10	62294021	62294095	MajorDMR-0-22058	2
chr10	62296310	62296974	MajorDMR-0-22059	8
chr10	62297751	62297868	MajorDMR-0-22060	2
chr10	62300586	62301033	MajorDMR-0-22061	4
chr10	62302473	62302601	MajorDMR-0-22062	4
chr10	62317587	62317680	MajorDMR-0-22063	2
chr10	62349270	62349373	MajorDMR-0-22064	2
chr10	62375744	62375814	MajorDMR-0-22065	2
chr10	62380669	62381502	MajorDMR-0-22066	6
chr10	62382960	62383041	MajorDMR-0-22067	2
chr10	62396039	62396205	MajorDMR-0-22068	3
chr10	62396791	62397098	MajorDMR-0-22069	2
chr10	62423376	62423954	MajorDMR-0-22070	9
chr10	62427928	62427995	MajorDMR-0-22071	2
chr10	62492092	62492309	MajorDMR-0-22072	4
chr10	62526517	62526810	MajorDMR-0-22073	3
chr10	62553124	62553851	MajorDMR-0-22074	5
chr10	62582141	62582172	MajorDMR-0-22075	3
chr10	62588531	62588665	MajorDMR-0-22076	2
chr10	62593792	62593942	MajorDMR-0-22077	5
chr10	62607877	62607906	MajorDMR-0-22078	2
chr10	62623068	62623280	MajorDMR-0-22079	4
chr10	62626376	62626389	MajorDMR-0-22080	2
chr10	62629956	62630093	MajorDMR-0-22081	5
chr10	62635303	62635900	MajorDMR-0-22082	4
chr10	62637396	62638337	MajorDMR-0-22083	5
chr10	62639834	62640385	MajorDMR-0-22084	4
chr10	62641273	62641813	MajorDMR-0-22085	7
chr10	62645941	62645987	MajorDMR-0-22086	3
chr10	62652995	62654273	MajorDMR-0-22087	7
chr10	62655183	62655652	MajorDMR-0-22088	9
chr10	62656235	62657075	MajorDMR-0-22089	6
chr10	62658097	62658547	MajorDMR-0-22090	4
chr10	62661903	62662084	MajorDMR-0-22091	4
chr10	62666652	62667120	MajorDMR-0-22092	4
chr10	62668023	62668936	MajorDMR-0-22093	8
chr10	62670365	62672153	MajorDMR-0-22094	27
chr10	62672720	62673749	MajorDMR-0-22095	6
chr10	62674968	62675703	MajorDMR-0-22096	5
chr10	62679144	62679258	MajorDMR-0-22097	2
chr10	62690257	62691332	MajorDMR-0-22098	6
chr10	62697760	62697968	MajorDMR-0-22099	3
chr10	62701691	62701850	MajorDMR-0-22100	3
chr10	62718824	62719050	MajorDMR-0-22101	2
chr10	62728040	62729004	MajorDMR-0-22102	6
chr10	62734298	62734642	MajorDMR-0-22103	3
chr10	62750944	62751027	MajorDMR-0-22104	2
chr10	62751957	62752868	MajorDMR-0-22105	7
chr10	62758256	62758373	MajorDMR-0-22106	2
chr10	62759179	62760292	MajorDMR-0-22107	12
chr10	62761663	62761896	MajorDMR-0-22108	4
chr10	62785637	62785725	MajorDMR-0-22109	4
chr10	62788366	62789011	MajorDMR-0-22110	7
chr10	62806584	62807237	MajorDMR-0-22111	9
chr10	62810707	62811721	MajorDMR-0-22112	5
chr10	62819554	62820022	MajorDMR-0-22113	9
chr10	62821876	62822346	MajorDMR-0-22114	8
chr10	62836898	62836998	MajorDMR-0-22115	2
chr10	62861131	62861328	MajorDMR-0-22116	2
chr10	62886504	62886572	MajorDMR-0-22117	2
chr10	62928092	62928220	MajorDMR-0-22118	2
chr10	62968634	62968725	MajorDMR-0-22119	3
chr10	62969239	62969337	MajorDMR-0-22120	2
chr10	63044031	63044044	MajorDMR-0-22121	2
chr10	63061581	63061613	MajorDMR-0-22122	2
chr10	63084836	63085059	MajorDMR-0-22123	2
chr10	63106702	63106918	MajorDMR-0-22124	2
chr10	63124120	63124226	MajorDMR-0-22125	2
chr10	63163255	63163265	MajorDMR-0-22126	2
chr10	63192351	63192548	MajorDMR-0-22127	5
chr10	63222886	63224907	MajorDMR-0-22128	12
chr10	63225620	63225628	MajorDMR-0-22129	2
chr10	63300825	63301005	MajorDMR-0-22130	3
chr10	63366889	63367133	MajorDMR-0-22131	2
chr10	63388779	63389362	MajorDMR-0-22132	5
chr10	63393739	63393777	MajorDMR-0-22133	3
chr10	63394500	63394718	MajorDMR-0-22134	2
chr10	63399872	63399890	MajorDMR-0-22135	2
chr10	63402385	63402714	MajorDMR-0-22136	5
chr10	63405081	63405460	MajorDMR-0-22137	2
chr10	63406153	63406554	MajorDMR-0-22138	2
chr10	63421957	63422255	MajorDMR-0-22139	3
chr10	63423609	63424102	MajorDMR-0-22140	4
chr10	63471809	63472038	MajorDMR-0-22141	3
chr10	63487488	63488077	MajorDMR-0-22142	3
chr10	63498861	63500795	MajorDMR-0-22143	14
chr10	63520860	63520874	MajorDMR-0-22144	2
chr10	63539065	63540464	MajorDMR-0-22145	10
chr10	63548148	63548395	MajorDMR-0-22146	3
chr10	63554055	63554563	MajorDMR-0-22147	5
chr10	63561124	63561447	MajorDMR-0-22148	4
chr10	63586035	63586458	MajorDMR-0-22149	4
chr10	63595148	63597195	MajorDMR-0-22150	12
chr10	63618408	63618439	MajorDMR-0-22151	2
chr10	63642447	63642516	MajorDMR-0-22152	2
chr10	63651754	63652260	MajorDMR-0-22153	5
chr10	63654065	63654398	MajorDMR-0-22154	4
chr10	63658860	63659293	MajorDMR-0-22155	5
chr10	63669411	63671541	MajorDMR-0-22156	19
chr10	63682939	63683196	MajorDMR-0-22157	3
chr10	63684430	63684512	MajorDMR-0-22158	2
chr10	63685942	63685968	MajorDMR-0-22159	2
chr10	63694663	63695834	MajorDMR-0-22160	11
chr10	63697243	63697544	MajorDMR-0-22161	3
chr10	63699908	63700223	MajorDMR-0-22162	3
chr10	63709382	63709430	MajorDMR-0-22163	2
chr10	63723349	63723517	MajorDMR-0-22164	2
chr10	63725025	63725362	MajorDMR-0-22165	3
chr10	63729743	63730378	MajorDMR-0-22166	5
chr10	63731261	63731762	MajorDMR-0-22167	4
chr10	63732603	63733000	MajorDMR-0-22168	2
chr10	63733738	63733949	MajorDMR-0-22169	3
chr10	63739141	63739246	MajorDMR-0-22170	4
chr10	63740153	63740404	MajorDMR-0-22171	4
chr10	63741286	63742061	MajorDMR-0-22172	5
chr10	63753521	63754201	MajorDMR-0-22173	4
chr10	63755121	63755703	MajorDMR-0-22174	4
chr10	63756829	63758523	MajorDMR-0-22175	10
chr10	63767811	63768209	MajorDMR-0-22176	4
chr10	63768801	63768912	MajorDMR-0-22177	2
chr10	63775835	63775969	MajorDMR-0-22178	2
chr10	63779042	63779995	MajorDMR-0-22179	8
chr10	63781333	63781928	MajorDMR-0-22180	4
chr10	63782687	63782948	MajorDMR-0-22181	4
chr10	63785848	63788577	MajorDMR-0-22182	16
chr10	63790140	63790634	MajorDMR-0-22183	7
chr10	63794740	63795102	MajorDMR-0-22184	2
chr10	63795612	63795653	MajorDMR-0-22185	2
chr10	63798988	63799421	MajorDMR-0-22186	2
chr10	63815149	63815183	MajorDMR-0-22187	2
chr10	63829219	63829292	MajorDMR-0-22188	2
chr10	63833081	63833724	MajorDMR-0-22189	5
chr10	63837265	63837327	MajorDMR-0-22190	2
chr10	63842450	63842459	MajorDMR-0-22191	2
chr10	63844091	63844737	MajorDMR-0-22192	5
chr10	63846973	63847462	MajorDMR-0-22193	3
chr10	63909060	63909378	MajorDMR-0-22194	3
chr10	63909879	63910046	MajorDMR-0-22195	6
chr10	64008559	64008749	MajorDMR-0-22196	3
chr10	64024875	64025226	MajorDMR-0-22197	2
chr10	64057033	64058263	MajorDMR-0-22198	11
chr10	64062544	64062721	MajorDMR-0-22199	3
chr10	64063267	64064238	MajorDMR-0-22200	5
chr10	64066472	64066709	MajorDMR-0-22201	7
chr10	64068281	64068514	MajorDMR-0-22202	5
chr10	64069347	64069568	MajorDMR-0-22203	3
chr10	64070137	64070760	MajorDMR-0-22204	4
chr10	64091050	64091678	MajorDMR-0-22205	3
chr10	64113749	64114107	MajorDMR-0-22206	2
chr10	64132536	64132881	MajorDMR-0-22207	5
chr10	64135218	64135462	MajorDMR-0-22208	4
chr10	64136238	64137083	MajorDMR-0-22209	15
chr10	64137773	64139727	MajorDMR-0-22210	13
chr10	64141721	64144558	MajorDMR-0-22211	28
chr10	64145935	64145993	MajorDMR-0-22212	2
chr10	64147539	64148547	MajorDMR-0-22213	6
chr10	64149071	64149452	MajorDMR-0-22214	5
chr10	64151640	64155222	MajorDMR-0-22215	17
chr10	64156091	64156893	MajorDMR-0-22216	6
chr10	64159575	64160470	MajorDMR-0-22217	13
chr10	64161055	64161113	MajorDMR-0-22218	2
chr10	64161643	64162016	MajorDMR-0-22219	4
chr10	64162796	64163051	MajorDMR-0-22220	4
chr10	64164675	64165460	MajorDMR-0-22221	7
chr10	64168911	64169194	MajorDMR-0-22222	4
chr10	64185830	64185898	MajorDMR-0-22223	2
chr10	64190483	64190563	MajorDMR-0-22224	2
chr10	64193067	64194154	MajorDMR-0-22225	9
chr10	64196651	64197304	MajorDMR-0-22226	8
chr10	64201103	64201714	MajorDMR-0-22227	3
chr10	64207293	64207763	MajorDMR-0-22228	4
chr10	64208270	64208434	MajorDMR-0-22229	3
chr10	64210715	64211113	MajorDMR-0-22230	5
chr10	64216402	64216411	MajorDMR-0-22231	2
chr10	64217508	64217957	MajorDMR-0-22232	4
chr10	64220674	64221289	MajorDMR-0-22233	11
chr10	64221839	64222935	MajorDMR-0-22234	5
chr10	64226241	64226248	MajorDMR-0-22235	2
chr10	64239011	64239163	MajorDMR-0-22236	2
chr10	64254164	64254993	MajorDMR-0-22237	5
chr10	64272614	64273243	MajorDMR-0-22238	5
chr10	64277826	64277890	MajorDMR-0-22239	2
chr10	64300625	64300894	MajorDMR-0-22240	2
chr10	64345309	64345453	MajorDMR-0-22241	2
chr10	64370512	64370640	MajorDMR-0-22242	3
chr10	64373168	64373473	MajorDMR-0-22243	6
chr10	64374218	64374854	MajorDMR-0-22244	9
chr10	64396919	64398233	MajorDMR-0-22245	16
chr10	64402387	64402647	MajorDMR-0-22246	3
chr10	64425754	64426207	MajorDMR-0-22247	2
chr10	64468481	64468639	MajorDMR-0-22248	2
chr10	64485936	64486481	MajorDMR-0-22249	7
chr10	64530246	64530919	MajorDMR-0-22250	6
chr10	64547826	64548013	MajorDMR-0-22251	3
chr10	64557670	64560608	MajorDMR-0-22252	17
chr10	64563129	64563628	MajorDMR-0-22253	3
chr10	64566503	64569066	MajorDMR-0-22254	17
chr10	64569660	64574323	MajorDMR-0-22255	55
chr10	64579058	64579647	MajorDMR-0-22256	4
chr10	64608360	64608933	MajorDMR-0-22257	6
chr10	64611071	64611118	MajorDMR-0-22258	2
chr10	64615869	64615896	MajorDMR-0-22259	2
chr10	64618476	64618498	MajorDMR-0-22260	2
chr10	64620821	64621503	MajorDMR-0-22261	7
chr10	64629688	64630029	MajorDMR-0-22262	4
chr10	64650357	64651050	MajorDMR-0-22263	7
chr10	64674723	64674866	MajorDMR-0-22264	2
chr10	64717455	64717552	MajorDMR-0-22265	2
chr10	64725417	64725509	MajorDMR-0-22266	2
chr10	64740637	64740694	MajorDMR-0-22267	2
chr10	64752287	64752327	MajorDMR-0-22268	2
chr10	64755134	64755785	MajorDMR-0-22269	4
chr10	64765160	64765292	MajorDMR-0-22270	2
chr10	64766858	64767267	MajorDMR-0-22271	10
chr10	64777699	64778010	MajorDMR-0-22272	4
chr10	64790340	64790549	MajorDMR-0-22273	3
chr10	64812029	64812178	MajorDMR-0-22274	3
chr10	64824007	64825346	MajorDMR-0-22275	12
chr10	64827859	64828681	MajorDMR-0-22276	9
chr10	64833664	64834079	MajorDMR-0-22277	5
chr10	64845862	64846328	MajorDMR-0-22278	5
chr10	64847128	64847316	MajorDMR-0-22279	5
chr10	64853213	64853239	MajorDMR-0-22280	2
chr10	64866067	64867151	MajorDMR-0-22281	8
chr10	64870847	64870983	MajorDMR-0-22282	3
chr10	64892497	64892734	MajorDMR-0-22283	2
chr10	64895788	64895916	MajorDMR-0-22284	3
chr10	64901523	64901901	MajorDMR-0-22285	2
chr10	64902956	64903401	MajorDMR-0-22286	7
chr10	64904656	64904827	MajorDMR-0-22287	4
chr10	64907744	64908011	MajorDMR-0-22288	2
chr10	64917279	64917616	MajorDMR-0-22289	2
chr10	64918773	64919886	MajorDMR-0-22290	9
chr10	64921314	64921681	MajorDMR-0-22291	3
chr10	64932419	64932541	MajorDMR-0-22292	2
chr10	64940827	64941421	MajorDMR-0-22293	4
chr10	64942121	64942311	MajorDMR-0-22294	2
chr10	64948785	64949191	MajorDMR-0-22295	2
chr10	64956863	64957007	MajorDMR-0-22296	2
chr10	64960081	64961339	MajorDMR-0-22297	5
chr10	64964749	64965295	MajorDMR-0-22298	4
chr10	64969636	64969941	MajorDMR-0-22299	3
chr10	64971531	64971541	MajorDMR-0-22300	2
chr10	64973064	64974081	MajorDMR-0-22301	7
chr10	64974823	64975029	MajorDMR-0-22302	2
chr10	64979161	64979192	MajorDMR-0-22303	2
chr10	64984225	64984516	MajorDMR-0-22304	2
chr10	64987185	64987636	MajorDMR-0-22305	2
chr10	64988852	64989115	MajorDMR-0-22306	5
chr10	64989797	64990133	MajorDMR-0-22307	2
chr10	64993303	64993515	MajorDMR-0-22308	4
chr10	64994203	64994390	MajorDMR-0-22309	2
chr10	64994893	64994984	MajorDMR-0-22310	3
chr10	64998105	64998337	MajorDMR-0-22311	2
chr10	65000594	65000950	MajorDMR-0-22312	5
chr10	65008408	65008814	MajorDMR-0-22313	3
chr10	65015213	65015400	MajorDMR-0-22314	2
chr10	65016021	65017198	MajorDMR-0-22315	8
chr10	65022283	65022641	MajorDMR-0-22316	3
chr10	65025234	65027560	MajorDMR-0-22317	9
chr10	65033744	65034117	MajorDMR-0-22318	3
chr10	65038866	65039443	MajorDMR-0-22319	3
chr10	65040345	65040922	MajorDMR-0-22320	3
chr10	65043377	65043809	MajorDMR-0-22321	3
chr10	65044408	65044827	MajorDMR-0-22322	4
chr10	65046589	65047366	MajorDMR-0-22323	4
chr10	65051400	65051861	MajorDMR-0-22324	3
chr10	65058461	65058515	MajorDMR-0-22325	2
chr10	65060247	65060577	MajorDMR-0-22326	2
chr10	65061334	65062184	MajorDMR-0-22327	5
chr10	65065311	65065838	MajorDMR-0-22328	3
chr10	65066531	65068228	MajorDMR-0-22329	12
chr10	65068822	65068981	MajorDMR-0-22330	4
chr10	65071209	65071890	MajorDMR-0-22331	6
chr10	65073572	65073870	MajorDMR-0-22332	2
chr10	65075942	65076150	MajorDMR-0-22333	2
chr10	65076743	65076809	MajorDMR-0-22334	3
chr10	65078815	65079196	MajorDMR-0-22335	2
chr10	65080847	65081209	MajorDMR-0-22336	4
chr10	65084474	65084524	MajorDMR-0-22337	2
chr10	65088199	65088635	MajorDMR-0-22338	2
chr10	65089278	65089507	MajorDMR-0-22339	2
chr10	65097195	65097621	MajorDMR-0-22340	2
chr10	65101210	65101896	MajorDMR-0-22341	6
chr10	65103303	65103862	MajorDMR-0-22342	3
chr10	65105635	65105765	MajorDMR-0-22343	4
chr10	65106399	65106576	MajorDMR-0-22344	2
chr10	65107487	65107845	MajorDMR-0-22345	6
chr10	65110218	65110400	MajorDMR-0-22346	2
chr10	65124089	65124233	MajorDMR-0-22347	2
chr10	65126293	65126661	MajorDMR-0-22348	2
chr10	65128123	65128375	MajorDMR-0-22349	2
chr10	65129181	65130349	MajorDMR-0-22350	6
chr10	65131380	65131962	MajorDMR-0-22351	3
chr10	65133288	65133552	MajorDMR-0-22352	4
chr10	65141965	65142169	MajorDMR-0-22353	2
chr10	65143522	65143812	MajorDMR-0-22354	4
chr10	65144571	65145705	MajorDMR-0-22355	6
chr10	65147417	65147557	MajorDMR-0-22356	6
chr10	65151247	65152128	MajorDMR-0-22357	8
chr10	65153097	65153111	MajorDMR-0-22358	2
chr10	65154213	65154724	MajorDMR-0-22359	3
chr10	65155631	65156667	MajorDMR-0-22360	8
chr10	65158810	65158902	MajorDMR-0-22361	3
chr10	65162484	65162776	MajorDMR-0-22362	3
chr10	65163969	65164409	MajorDMR-0-22363	4
chr10	65165270	65166149	MajorDMR-0-22364	6
chr10	65167978	65169894	MajorDMR-0-22365	10
chr10	65172429	65172733	MajorDMR-0-22366	2
chr10	65173784	65174524	MajorDMR-0-22367	4
chr10	65175648	65175921	MajorDMR-0-22368	4
chr10	65182387	65182701	MajorDMR-0-22369	2
chr10	65185510	65186138	MajorDMR-0-22370	3
chr10	65190689	65190763	MajorDMR-0-22371	4
chr10	65193489	65195314	MajorDMR-0-22372	10
chr10	65198521	65199368	MajorDMR-0-22373	6
chr10	65200879	65200964	MajorDMR-0-22374	2
chr10	65202193	65202335	MajorDMR-0-22375	2
chr10	65203726	65203778	MajorDMR-0-22376	2
chr10	65210715	65211196	MajorDMR-0-22377	3
chr10	65213397	65215102	MajorDMR-0-22378	12
chr10	65215687	65216000	MajorDMR-0-22379	5
chr10	65216955	65217148	MajorDMR-0-22380	2
chr10	65219431	65220217	MajorDMR-0-22381	4
chr10	65222408	65224330	MajorDMR-0-22382	16
chr10	65226681	65228443	MajorDMR-0-22383	8
chr10	65229063	65229566	MajorDMR-0-22384	4
chr10	65231191	65231778	MajorDMR-0-22385	5
chr10	65232382	65233031	MajorDMR-0-22386	4
chr10	65234064	65234500	MajorDMR-0-22387	5
chr10	65237397	65239080	MajorDMR-0-22388	7
chr10	65241611	65241969	MajorDMR-0-22389	5
chr10	65243129	65243221	MajorDMR-0-22390	2
chr10	65244998	65245300	MajorDMR-0-22391	2
chr10	65247613	65248898	MajorDMR-0-22392	9
chr10	65250700	65250808	MajorDMR-0-22393	3
chr10	65255360	65255473	MajorDMR-0-22394	5
chr10	65257009	65257842	MajorDMR-0-22395	6
chr10	65260557	65261120	MajorDMR-0-22396	3
chr10	65261721	65262384	MajorDMR-0-22397	3
chr10	65264240	65265684	MajorDMR-0-22398	7
chr10	65275128	65275339	MajorDMR-0-22399	3
chr10	65276691	65277329	MajorDMR-0-22400	3
chr10	65278194	65280166	MajorDMR-0-22401	11
chr10	65282930	65285381	MajorDMR-0-22402	23
chr10	65298739	65298871	MajorDMR-0-22403	2
chr10	65299460	65299781	MajorDMR-0-22404	4
chr10	65303085	65303680	MajorDMR-0-22405	8
chr10	65304243	65304635	MajorDMR-0-22406	3
chr10	65305994	65306682	MajorDMR-0-22407	5
chr10	65308522	65308564	MajorDMR-0-22408	2
chr10	65313483	65313690	MajorDMR-0-22409	9
chr10	65315399	65315465	MajorDMR-0-22410	2
chr10	65316964	65317808	MajorDMR-0-22411	6
chr10	65320938	65321875	MajorDMR-0-22412	9
chr10	65335514	65335823	MajorDMR-0-22413	2
chr10	65339881	65339936	MajorDMR-0-22414	2
chr10	65341003	65341239	MajorDMR-0-22415	4
chr10	65341787	65343295	MajorDMR-0-22416	10
chr10	65343862	65344031	MajorDMR-0-22417	3
chr10	65345980	65347127	MajorDMR-0-22418	7
chr10	65347895	65348803	MajorDMR-0-22419	7
chr10	65351565	65352312	MajorDMR-0-22420	6
chr10	65354391	65355400	MajorDMR-0-22421	11
chr10	65355930	65356173	MajorDMR-0-22422	4
chr10	65364570	65365506	MajorDMR-0-22423	6
chr10	65367556	65368108	MajorDMR-0-22424	7
chr10	65370570	65371586	MajorDMR-0-22425	5
chr10	65381974	65382195	MajorDMR-0-22426	2
chr10	65384682	65385253	MajorDMR-0-22427	6
chr10	65387732	65387937	MajorDMR-0-22428	2
chr10	65391526	65392051	MajorDMR-0-22429	4
chr10	65404833	65405975	MajorDMR-0-22430	11
chr10	65427820	65428296	MajorDMR-0-22431	2
chr10	65430053	65430433	MajorDMR-0-22432	10
chr10	65443077	65443364	MajorDMR-0-22433	2
chr10	65456714	65456887	MajorDMR-0-22434	10
chr10	65457648	65457722	MajorDMR-0-22435	2
chr10	65466550	65466903	MajorDMR-0-22436	4
chr10	65467580	65467868	MajorDMR-0-22437	3
chr10	65483371	65483417	MajorDMR-0-22438	2
chr10	65500783	65501880	MajorDMR-0-22439	6
chr10	65504253	65504586	MajorDMR-0-22440	2
chr10	65506200	65506482	MajorDMR-0-22441	7
chr10	65510010	65510394	MajorDMR-0-22442	2
chr10	65512392	65512712	MajorDMR-0-22443	5
chr10	65514354	65514442	MajorDMR-0-22444	3
chr10	65518701	65520632	MajorDMR-0-22445	19
chr10	65523056	65523206	MajorDMR-0-22446	3
chr10	65524532	65524924	MajorDMR-0-22447	5
chr10	65525671	65527099	MajorDMR-0-22448	9
chr10	65527679	65527957	MajorDMR-0-22449	3
chr10	65532487	65533117	MajorDMR-0-22450	3
chr10	65533914	65534262	MajorDMR-0-22451	4
chr10	65535471	65535866	MajorDMR-0-22452	3
chr10	65547004	65547318	MajorDMR-0-22453	2
chr10	65559076	65559245	MajorDMR-0-22454	4
chr10	65578689	65579136	MajorDMR-0-22455	3
chr10	65595570	65595634	MajorDMR-0-22456	3
chr10	65710549	65710994	MajorDMR-0-22457	4
chr10	65725691	65725740	MajorDMR-0-22458	3
chr10	65795381	65795407	MajorDMR-0-22459	3
chr10	65807730	65808232	MajorDMR-0-22460	3
chr10	65813918	65813935	MajorDMR-0-22461	2
chr10	65817651	65817858	MajorDMR-0-22462	4
chr10	65819911	65820824	MajorDMR-0-22463	12
chr10	65824056	65824066	MajorDMR-0-22464	2
chr10	65826416	65827055	MajorDMR-0-22465	8
chr10	65829485	65830525	MajorDMR-0-22466	5
chr10	65831979	65832552	MajorDMR-0-22467	5
chr10	65838558	65838660	MajorDMR-0-22468	3
chr10	65841846	65842090	MajorDMR-0-22469	3
chr10	65853726	65853907	MajorDMR-0-22470	2
chr10	65856071	65856076	MajorDMR-0-22471	2
chr10	65859123	65859501	MajorDMR-0-22472	3
chr10	65860961	65861566	MajorDMR-0-22473	4
chr10	65866983	65867140	MajorDMR-0-22474	2
chr10	65870085	65870674	MajorDMR-0-22475	7
chr10	65911933	65912021	MajorDMR-0-22476	2
chr10	65912663	65912696	MajorDMR-0-22477	2
chr10	65916759	65917088	MajorDMR-0-22478	3
chr10	65917724	65918704	MajorDMR-0-22479	6
chr10	65920668	65921067	MajorDMR-0-22480	3
chr10	65934356	65935416	MajorDMR-0-22481	12
chr10	66025568	66026335	MajorDMR-0-22482	6
chr10	66032802	66032813	MajorDMR-0-22483	2
chr10	66092213	66093255	MajorDMR-0-22484	5
chr10	66106294	66106929	MajorDMR-0-22485	6
chr10	66159470	66159772	MajorDMR-0-22486	3
chr10	66168269	66169018	MajorDMR-0-22487	5
chr10	66179369	66179383	MajorDMR-0-22488	2
chr10	66181679	66182239	MajorDMR-0-22489	4
chr10	66184311	66184861	MajorDMR-0-22490	3
chr10	66203002	66203016	MajorDMR-0-22491	2
chr10	66243041	66244001	MajorDMR-0-22492	7
chr10	66263615	66263661	MajorDMR-0-22493	2
chr10	66266842	66268833	MajorDMR-0-22494	14
chr10	66294253	66294569	MajorDMR-0-22495	3
chr10	66297728	66298347	MajorDMR-0-22496	6
chr10	66315100	66316152	MajorDMR-0-22497	8
chr10	66352729	66353218	MajorDMR-0-22498	2
chr10	66353928	66354034	MajorDMR-0-22499	2
chr10	66370793	66370988	MajorDMR-0-22500	3
chr10	66371742	66371838	MajorDMR-0-22501	2
chr10	66383908	66384257	MajorDMR-0-22502	3
chr10	66386273	66386587	MajorDMR-0-22503	7
chr10	66388769	66388822	MajorDMR-0-22504	2
chr10	66389977	66391065	MajorDMR-0-22505	6
chr10	66391720	66392019	MajorDMR-0-22506	3
chr10	66404607	66404796	MajorDMR-0-22507	3
chr10	66413031	66413059	MajorDMR-0-22508	2
chr10	66439999	66440007	MajorDMR-0-22509	2
chr10	66450031	66450281	MajorDMR-0-22510	2
chr10	66461635	66461803	MajorDMR-0-22511	2
chr10	66479735	66479773	MajorDMR-0-22512	2
chr10	66494645	66495085	MajorDMR-0-22513	4
chr10	66510317	66510530	MajorDMR-0-22514	2
chr10	66545606	66545669	MajorDMR-0-22515	2
chr10	66546742	66547125	MajorDMR-0-22516	3
chr10	66547775	66548230	MajorDMR-0-22517	2
chr10	66606501	66606916	MajorDMR-0-22518	2
chr10	66657330	66657609	MajorDMR-0-22519	2
chr10	66669778	66669922	MajorDMR-0-22520	3
chr10	66721278	66721381	MajorDMR-0-22521	2
chr10	66732960	66733358	MajorDMR-0-22522	3
chr10	66792943	66793732	MajorDMR-0-22523	5
chr10	66802741	66802863	MajorDMR-0-22524	2
chr10	66825160	66825597	MajorDMR-0-22525	2
chr10	66856688	66856785	MajorDMR-0-22526	2
chr10	66885058	66885311	MajorDMR-0-22527	2
chr10	66891567	66891607	MajorDMR-0-22528	2
chr10	66899144	66899176	MajorDMR-0-22529	3
chr10	66905682	66906050	MajorDMR-0-22530	2
chr10	66919044	66919274	MajorDMR-0-22531	3
chr10	66954033	66954568	MajorDMR-0-22532	9
chr10	66961073	66961926	MajorDMR-0-22533	8
chr10	66986363	66987404	MajorDMR-0-22534	8
chr10	66988428	66988512	MajorDMR-0-22535	2
chr10	66992236	66992399	MajorDMR-0-22536	4
chr10	66999296	66999538	MajorDMR-0-22537	2
chr10	67142319	67142827	MajorDMR-0-22538	4
chr10	67155605	67155746	MajorDMR-0-22539	2
chr10	67156516	67157247	MajorDMR-0-22540	4
chr10	67188115	67188202	MajorDMR-0-22541	2
chr10	67214236	67214356	MajorDMR-0-22542	2
chr10	67227606	67227658	MajorDMR-0-22543	2
chr10	67371331	67371581	MajorDMR-0-22544	3
chr10	67401901	67402191	MajorDMR-0-22545	3
chr10	67512806	67513413	MajorDMR-0-22546	3
chr10	67544822	67544956	MajorDMR-0-22547	2
chr10	67554724	67554760	MajorDMR-0-22548	3
chr10	67562357	67563318	MajorDMR-0-22549	5
chr10	67565264	67565610	MajorDMR-0-22550	2
chr10	67600102	67600324	MajorDMR-0-22551	2
chr10	67628925	67628946	MajorDMR-0-22552	2
chr10	67701163	67701245	MajorDMR-0-22553	2
chr10	67703926	67704337	MajorDMR-0-22554	4
chr10	67706957	67707033	MajorDMR-0-22555	2
chr10	67780729	67781205	MajorDMR-0-22556	8
chr10	67849794	67849820	MajorDMR-0-22557	2
chr10	67861788	67862602	MajorDMR-0-22558	6
chr10	67903851	67904196	MajorDMR-0-22559	3
chr10	67911300	67911448	MajorDMR-0-22560	2
chr10	67936582	67937425	MajorDMR-0-22561	8
chr10	67946781	67947339	MajorDMR-0-22562	4
chr10	68053847	68054428	MajorDMR-0-22563	4
chr10	68112833	68113870	MajorDMR-0-22564	12
chr10	68148445	68148666	MajorDMR-0-22565	3
chr10	68216780	68217515	MajorDMR-0-22566	5
chr10	68218067	68218187	MajorDMR-0-22567	2
chr10	68231315	68232452	MajorDMR-0-22568	7
chr10	68301132	68301633	MajorDMR-0-22569	3
chr10	68319730	68319787	MajorDMR-0-22570	3
chr10	68373312	68373474	MajorDMR-0-22571	2
chr10	68474391	68474662	MajorDMR-0-22572	2
chr10	68520329	68521277	MajorDMR-0-22573	10
chr10	68562242	68562902	MajorDMR-0-22574	6
chr10	68637786	68638202	MajorDMR-0-22575	10
chr10	68706578	68706685	MajorDMR-0-22576	2
chr10	68760540	68760720	MajorDMR-0-22577	2
chr10	68775268	68776647	MajorDMR-0-22578	11
chr10	68793771	68795311	MajorDMR-0-22579	13
chr10	68801768	68801789	MajorDMR-0-22580	2
chr10	68802396	68802756	MajorDMR-0-22581	5
chr10	68810513	68811442	MajorDMR-0-22582	3
chr10	68811977	68812129	MajorDMR-0-22583	2
chr10	68829803	68830374	MajorDMR-0-22584	8
chr10	68855464	68855785	MajorDMR-0-22585	4
chr10	68858582	68858709	MajorDMR-0-22586	3
chr10	68870690	68871226	MajorDMR-0-22587	4
chr10	68872794	68873330	MajorDMR-0-22588	5
chr10	68879096	68880065	MajorDMR-0-22589	5
chr10	68925106	68925204	MajorDMR-0-22590	2
chr10	68935150	68935681	MajorDMR-0-22591	3
chr10	68958108	68958512	MajorDMR-0-22592	3
chr10	69005797	69006378	MajorDMR-0-22593	5
chr10	69010432	69010943	MajorDMR-0-22594	3
chr10	69016803	69017376	MajorDMR-0-22595	3
chr10	69021231	69021398	MajorDMR-0-22596	3
chr10	69023341	69023731	MajorDMR-0-22597	4
chr10	69090410	69090600	MajorDMR-0-22598	3
chr10	69113236	69113762	MajorDMR-0-22599	4
chr10	69116769	69116778	MajorDMR-0-22600	2
chr10	69121985	69122996	MajorDMR-0-22601	5
chr10	69169179	69169252	MajorDMR-0-22602	2
chr10	69189463	69189966	MajorDMR-0-22603	3
chr10	69302935	69302953	MajorDMR-0-22604	2
chr10	69335274	69335663	MajorDMR-0-22605	2
chr10	69350219	69350742	MajorDMR-0-22606	4
chr10	69362155	69362201	MajorDMR-0-22607	2
chr10	69365840	69367704	MajorDMR-0-22608	12
chr10	69368950	69369162	MajorDMR-0-22609	3
chr10	69369874	69370383	MajorDMR-0-22610	6
chr10	69410503	69410542	MajorDMR-0-22611	4
chr10	69421298	69422334	MajorDMR-0-22612	7
chr10	69495180	69495438	MajorDMR-0-22613	3
chr10	69521756	69521914	MajorDMR-0-22614	2
chr10	69525624	69525637	MajorDMR-0-22615	2
chr10	69553258	69553499	MajorDMR-0-22616	3
chr10	69567055	69567474	MajorDMR-0-22617	4
chr10	69575213	69575862	MajorDMR-0-22618	8
chr10	69576492	69576875	MajorDMR-0-22619	4
chr10	69577462	69578575	MajorDMR-0-22620	11
chr10	69579652	69579760	MajorDMR-0-22621	3
chr10	69581165	69581707	MajorDMR-0-22622	4
chr10	69588637	69589394	MajorDMR-0-22623	19
chr10	69595004	69595682	MajorDMR-0-22624	3
chr10	69615166	69615176	MajorDMR-0-22625	2
chr10	69620083	69620450	MajorDMR-0-22626	3
chr10	69643493	69643563	MajorDMR-0-22627	3
chr10	69648500	69648713	MajorDMR-0-22628	3
chr10	69649493	69649698	MajorDMR-0-22629	5
chr10	69653724	69653769	MajorDMR-0-22630	2
chr10	69662882	69662915	MajorDMR-0-22631	2
chr10	69664750	69665216	MajorDMR-0-22632	4
chr10	69667734	69668343	MajorDMR-0-22633	4
chr10	69672418	69672667	MajorDMR-0-22634	2
chr10	69675248	69675319	MajorDMR-0-22635	2
chr10	69676432	69677018	MajorDMR-0-22636	5
chr10	69677801	69678198	MajorDMR-0-22637	2
chr10	69695846	69695911	MajorDMR-0-22638	2
chr10	69808034	69808396	MajorDMR-0-22639	2
chr10	69826377	69827701	MajorDMR-0-22640	10
chr10	69831624	69831693	MajorDMR-0-22641	3
chr10	69832573	69832921	MajorDMR-0-22642	3
chr10	69843117	69843513	MajorDMR-0-22643	2
chr10	69844457	69844561	MajorDMR-0-22644	2
chr10	69852107	69852672	MajorDMR-0-22645	7
chr10	69853461	69853782	MajorDMR-0-22646	5
chr10	69895768	69896014	MajorDMR-0-22647	3
chr10	69899822	69900229	MajorDMR-0-22648	3
chr10	69967064	69967472	MajorDMR-0-22649	6
chr10	69982080	69982925	MajorDMR-0-22650	9
chr10	69990241	69990589	MajorDMR-0-22651	4
chr10	69991837	69992471	MajorDMR-0-22652	12
chr10	70022773	70022781	MajorDMR-0-22653	2
chr10	70047235	70047543	MajorDMR-0-22654	3
chr10	70088624	70089255	MajorDMR-0-22655	6
chr10	70098065	70098132	MajorDMR-0-22656	2
chr10	70100514	70102168	MajorDMR-0-22657	16
chr10	70103026	70103461	MajorDMR-0-22658	4
chr10	70105131	70106089	MajorDMR-0-22659	4
chr10	70106852	70107081	MajorDMR-0-22660	3
chr10	70108625	70108654	MajorDMR-0-22661	2
chr10	70122121	70123059	MajorDMR-0-22662	5
chr10	70125170	70125241	MajorDMR-0-22663	2
chr10	70163387	70164027	MajorDMR-0-22664	3
chr10	70172210	70172272	MajorDMR-0-22665	6
chr10	70188134	70188420	MajorDMR-0-22666	2
chr10	70196084	70196291	MajorDMR-0-22667	3
chr10	70201644	70203601	MajorDMR-0-22668	19
chr10	70216109	70216296	MajorDMR-0-22669	6
chr10	70217043	70217273	MajorDMR-0-22670	4
chr10	70218545	70219610	MajorDMR-0-22671	12
chr10	70223148	70223345	MajorDMR-0-22672	5
chr10	70224031	70224099	MajorDMR-0-22673	2
chr10	70232344	70232442	MajorDMR-0-22674	3
chr10	70252056	70252254	MajorDMR-0-22675	2
chr10	70259148	70259206	MajorDMR-0-22676	2
chr10	70261539	70261684	MajorDMR-0-22677	4
chr10	70286339	70286353	MajorDMR-0-22678	2
chr10	70287719	70287945	MajorDMR-0-22679	7
chr10	70295416	70296569	MajorDMR-0-22680	12
chr10	70303512	70303522	MajorDMR-0-22681	2
chr10	70319006	70319936	MajorDMR-0-22682	12
chr10	70321553	70321682	MajorDMR-0-22683	5
chr10	70322748	70323584	MajorDMR-0-22684	10
chr10	70338379	70339145	MajorDMR-0-22685	4
chr10	70340582	70341625	MajorDMR-0-22686	14
chr10	70358135	70358844	MajorDMR-0-22687	8
chr10	70363879	70363902	MajorDMR-0-22688	2
chr10	70391392	70391507	MajorDMR-0-22689	3
chr10	70409866	70409983	MajorDMR-0-22690	2
chr10	70482418	70482550	MajorDMR-0-22691	6
chr10	70494365	70494456	MajorDMR-0-22692	5
chr10	70503920	70504108	MajorDMR-0-22693	6
chr10	70516081	70516176	MajorDMR-0-22694	3
chr10	70518090	70518104	MajorDMR-0-22695	2
chr10	70542561	70542566	MajorDMR-0-22696	2
chr10	70544443	70544499	MajorDMR-0-22697	3
chr10	70550546	70550609	MajorDMR-0-22698	3
chr10	70551805	70552197	MajorDMR-0-22699	2
chr10	70558464	70558482	MajorDMR-0-22700	3
chr10	70593861	70594016	MajorDMR-0-22701	3
chr10	70662232	70662293	MajorDMR-0-22702	2
chr10	70681586	70681677	MajorDMR-0-22703	2
chr10	70684817	70684923	MajorDMR-0-22704	2
chr10	70687512	70687756	MajorDMR-0-22705	3
chr10	70712330	70712491	MajorDMR-0-22706	3
chr10	70729324	70729335	MajorDMR-0-22707	3
chr10	70737296	70737412	MajorDMR-0-22708	3
chr10	70751695	70751853	MajorDMR-0-22709	2
chr10	70762378	70762468	MajorDMR-0-22710	2
chr10	70763155	70763214	MajorDMR-0-22711	2
chr10	70764558	70764577	MajorDMR-0-22712	2
chr10	70769426	70769615	MajorDMR-0-22713	2
chr10	70825332	70825760	MajorDMR-0-22714	4
chr10	70882895	70883044	MajorDMR-0-22715	3
chr10	70928366	70928475	MajorDMR-0-22716	4
chr10	70943236	70943387	MajorDMR-0-22717	2
chr10	70979826	70980301	MajorDMR-0-22718	7
chr10	70992714	70993222	MajorDMR-0-22719	11
chr10	70999326	70999984	MajorDMR-0-22720	7
chr10	71002021	71003045	MajorDMR-0-22721	16
chr10	71005573	71005775	MajorDMR-0-22722	3
chr10	71041450	71042252	MajorDMR-0-22723	6
chr10	71049446	71049508	MajorDMR-0-22724	3
chr10	71077613	71077721	MajorDMR-0-22725	3
chr10	71080067	71081791	MajorDMR-0-22726	12
chr10	71083238	71083264	MajorDMR-0-22727	2
chr10	71085628	71085890	MajorDMR-0-22728	8
chr10	71088478	71089197	MajorDMR-0-22729	6
chr10	71094561	71094612	MajorDMR-0-22730	2
chr10	71119752	71120077	MajorDMR-0-22731	3
chr10	71120579	71120775	MajorDMR-0-22732	5
chr10	71131913	71132210	MajorDMR-0-22733	4
chr10	71133803	71134878	MajorDMR-0-22734	10
chr10	71136069	71136671	MajorDMR-0-22735	9
chr10	71137921	71138222	MajorDMR-0-22736	4
chr10	71142022	71143305	MajorDMR-0-22737	27
chr10	71144461	71144530	MajorDMR-0-22738	3
chr10	71148058	71148160	MajorDMR-0-22739	3
chr10	71150786	71151101	MajorDMR-0-22740	2
chr10	71151989	71152073	MajorDMR-0-22741	3
chr10	71152717	71152799	MajorDMR-0-22742	2
chr10	71160367	71161517	MajorDMR-0-22743	42
chr10	71164769	71165096	MajorDMR-0-22744	2
chr10	71166172	71166452	MajorDMR-0-22745	2
chr10	71167003	71167453	MajorDMR-0-22746	4
chr10	71173335	71173360	MajorDMR-0-22747	3
chr10	71174028	71174220	MajorDMR-0-22748	8
chr10	71196577	71197003	MajorDMR-0-22749	5
chr10	71198346	71198862	MajorDMR-0-22750	6
chr10	71230720	71231495	MajorDMR-0-22751	11
chr10	71259044	71259392	MajorDMR-0-22752	3
chr10	71260720	71260771	MajorDMR-0-22753	2
chr10	71275112	71275464	MajorDMR-0-22754	6
chr10	71293076	71293188	MajorDMR-0-22755	2
chr10	71339423	71339550	MajorDMR-0-22756	2
chr10	71366505	71367050	MajorDMR-0-22757	7
chr10	71372193	71372487	MajorDMR-0-22758	5
chr10	71375898	71377319	MajorDMR-0-22759	13
chr10	71390906	71391945	MajorDMR-0-22760	14
chr10	71395106	71395834	MajorDMR-0-22761	6
chr10	71397160	71398225	MajorDMR-0-22762	9
chr10	71399381	71400876	MajorDMR-0-22763	17
chr10	71404424	71407691	MajorDMR-0-22764	41
chr10	71409625	71409753	MajorDMR-0-22765	2
chr10	71417333	71417530	MajorDMR-0-22766	5
chr10	71425433	71425449	MajorDMR-0-22767	2
chr10	71426439	71427095	MajorDMR-0-22768	7
chr10	71428591	71428763	MajorDMR-0-22769	4
chr10	71445330	71446387	MajorDMR-0-22770	12
chr10	71475162	71475229	MajorDMR-0-22771	4
chr10	71481729	71482194	MajorDMR-0-22772	9
chr10	71487444	71487952	MajorDMR-0-22773	13
chr10	71497175	71497420	MajorDMR-0-22774	4
chr10	71511132	71511843	MajorDMR-0-22775	7
chr10	71519962	71520004	MajorDMR-0-22776	2
chr10	71521147	71521216	MajorDMR-0-22777	3
chr10	71562855	71563179	MajorDMR-0-22778	5
chr10	71566955	71567214	MajorDMR-0-22779	2
chr10	71576471	71577495	MajorDMR-0-22780	21
chr10	71593561	71593703	MajorDMR-0-22781	5
chr10	71613908	71614288	MajorDMR-0-22782	2
chr10	71615433	71615836	MajorDMR-0-22783	3
chr10	71620365	71620766	MajorDMR-0-22784	3
chr10	71621378	71621831	MajorDMR-0-22785	4
chr10	71624047	71624430	MajorDMR-0-22786	4
chr10	71626556	71626963	MajorDMR-0-22787	15
chr10	71640141	71640299	MajorDMR-0-22788	3
chr10	71640838	71640910	MajorDMR-0-22789	2
chr10	71655503	71656308	MajorDMR-0-22790	16
chr10	71664055	71664210	MajorDMR-0-22791	5
chr10	71677633	71678050	MajorDMR-0-22792	10
chr10	71679492	71679917	MajorDMR-0-22793	7
chr10	71683992	71684801	MajorDMR-0-22794	12
chr10	71704881	71704908	MajorDMR-0-22795	3
chr10	71709678	71710428	MajorDMR-0-22796	11
chr10	71711607	71712357	MajorDMR-0-22797	5
chr10	71725891	71726256	MajorDMR-0-22798	7
chr10	71777802	71777961	MajorDMR-0-22799	2
chr10	71780866	71780935	MajorDMR-0-22800	2
chr10	71784410	71784818	MajorDMR-0-22801	8
chr10	71811312	71811445	MajorDMR-0-22802	4
chr10	71814361	71814564	MajorDMR-0-22803	6
chr10	71833813	71834550	MajorDMR-0-22804	8
chr10	71849906	71849949	MajorDMR-0-22805	2
chr10	71863252	71863677	MajorDMR-0-22806	3
chr10	71865259	71865597	MajorDMR-0-22807	4
chr10	71869495	71869540	MajorDMR-0-22808	2
chr10	71873889	71873908	MajorDMR-0-22809	2
chr10	71875917	71875942	MajorDMR-0-22810	2
chr10	71880313	71880593	MajorDMR-0-22811	7
chr10	71881208	71881327	MajorDMR-0-22812	2
chr10	71893016	71893325	MajorDMR-0-22813	7
chr10	71904087	71905075	MajorDMR-0-22814	5
chr10	71925929	71926320	MajorDMR-0-22815	3
chr10	71961471	71961923	MajorDMR-0-22816	2
chr10	71963732	71963902	MajorDMR-0-22817	7
chr10	71977139	71977355	MajorDMR-0-22818	2
chr10	71981760	71981985	MajorDMR-0-22819	2
chr10	71986126	71986234	MajorDMR-0-22820	3
chr10	71989023	71989996	MajorDMR-0-22821	3
chr10	72010399	72010452	MajorDMR-0-22822	2
chr10	72032696	72032781	MajorDMR-0-22823	2
chr10	72050581	72050595	MajorDMR-0-22824	2
chr10	72068426	72068670	MajorDMR-0-22825	8
chr10	72078841	72079266	MajorDMR-0-22826	6
chr10	72080317	72081291	MajorDMR-0-22827	16
chr10	72081818	72081865	MajorDMR-0-22828	2
chr10	72084310	72084477	MajorDMR-0-22829	6
chr10	72095116	72095174	MajorDMR-0-22830	2
chr10	72095720	72096508	MajorDMR-0-22831	4
chr10	72097273	72097500	MajorDMR-0-22832	3
chr10	72104446	72104484	MajorDMR-0-22833	3
chr10	72126993	72127326	MajorDMR-0-22834	5
chr10	72127935	72128075	MajorDMR-0-22835	3
chr10	72129007	72129054	MajorDMR-0-22836	2
chr10	72147006	72147444	MajorDMR-0-22837	3
chr10	72201297	72201644	MajorDMR-0-22838	11
chr10	72210848	72211045	MajorDMR-0-22839	2
chr10	72217660	72217692	MajorDMR-0-22840	3
chr10	72218678	72219020	MajorDMR-0-22841	9
chr10	72221711	72222844	MajorDMR-0-22842	7
chr10	72226675	72226732	MajorDMR-0-22843	2
chr10	72229012	72229229	MajorDMR-0-22844	6
chr10	72231003	72231316	MajorDMR-0-22845	5
chr10	72235806	72236034	MajorDMR-0-22846	3
chr10	72237532	72237705	MajorDMR-0-22847	2
chr10	72240464	72240631	MajorDMR-0-22848	4
chr10	72299982	72300167	MajorDMR-0-22849	2
chr10	72311689	72312424	MajorDMR-0-22850	25
chr10	72318726	72319501	MajorDMR-0-22851	14
chr10	72320587	72321348	MajorDMR-0-22852	20
chr10	72323003	72323582	MajorDMR-0-22853	9
chr10	72328918	72329057	MajorDMR-0-22854	2
chr10	72332002	72332252	MajorDMR-0-22855	2
chr10	72336512	72336914	MajorDMR-0-22856	2
chr10	72338024	72338514	MajorDMR-0-22857	2
chr10	72352906	72353005	MajorDMR-0-22858	2
chr10	72370453	72370901	MajorDMR-0-22859	3
chr10	72375496	72375751	MajorDMR-0-22860	3
chr10	72393063	72393167	MajorDMR-0-22861	3
chr10	72393780	72394099	MajorDMR-0-22862	2
chr10	72433114	72433575	MajorDMR-0-22863	6
chr10	72439405	72439886	MajorDMR-0-22864	6
chr10	72441449	72441456	MajorDMR-0-22865	2
chr10	72442914	72442959	MajorDMR-0-22866	3
chr10	72463719	72464433	MajorDMR-0-22867	8
chr10	72518622	72518652	MajorDMR-0-22868	2
chr10	72546582	72546834	MajorDMR-0-22869	3
chr10	72549521	72549700	MajorDMR-0-22870	6
chr10	72571887	72573584	MajorDMR-0-22871	18
chr10	72574229	72574725	MajorDMR-0-22872	4
chr10	72576748	72576799	MajorDMR-0-22873	2
chr10	72577504	72577844	MajorDMR-0-22874	3
chr10	72585105	72585121	MajorDMR-0-22875	2
chr10	72590528	72590585	MajorDMR-0-22876	3
chr10	72593059	72593166	MajorDMR-0-22877	2
chr10	72594743	72594930	MajorDMR-0-22878	2
chr10	72597836	72598665	MajorDMR-0-22879	6
chr10	72604925	72606258	MajorDMR-0-22880	8
chr10	72606829	72607149	MajorDMR-0-22881	6
chr10	72608193	72608208	MajorDMR-0-22882	2
chr10	72627202	72627213	MajorDMR-0-22883	2
chr10	72631625	72631654	MajorDMR-0-22884	3
chr10	72646221	72646306	MajorDMR-0-22885	2
chr10	72650000	72650374	MajorDMR-0-22886	5
chr10	72651160	72651597	MajorDMR-0-22887	2
chr10	72652533	72652815	MajorDMR-0-22888	5
chr10	72663433	72664774	MajorDMR-0-22889	17
chr10	72679089	72679218	MajorDMR-0-22890	5
chr10	72689379	72689410	MajorDMR-0-22891	2
chr10	72690681	72692505	MajorDMR-0-22892	24
chr10	72802201	72802217	MajorDMR-0-22893	2
chr10	72809018	72809048	MajorDMR-0-22894	2
chr10	72826852	72827304	MajorDMR-0-22895	11
chr10	72845296	72846291	MajorDMR-0-22896	7
chr10	72897994	72898404	MajorDMR-0-22897	13
chr10	72938573	72938926	MajorDMR-0-22898	5
chr10	72948533	72948755	MajorDMR-0-22899	2
chr10	72951306	72951317	MajorDMR-0-22900	2
chr10	72953097	72953384	MajorDMR-0-22901	4
chr10	72970374	72970698	MajorDMR-0-22902	6
chr10	72976445	72976736	MajorDMR-0-22903	6
chr10	72977863	72977959	MajorDMR-0-22904	3
chr10	72978644	72978862	MajorDMR-0-22905	4
chr10	72985595	72985681	MajorDMR-0-22906	2
chr10	73000339	73000582	MajorDMR-0-22907	9
chr10	73004168	73004805	MajorDMR-0-22908	21
chr10	73017340	73017391	MajorDMR-0-22909	4
chr10	73020653	73020759	MajorDMR-0-22910	2
chr10	73024185	73024536	MajorDMR-0-22911	4
chr10	73026299	73026446	MajorDMR-0-22912	2
chr10	73029716	73029845	MajorDMR-0-22913	4
chr10	73032328	73032495	MajorDMR-0-22914	5
chr10	73053554	73054388	MajorDMR-0-22915	22
chr10	73059370	73061044	MajorDMR-0-22916	16
chr10	73069656	73069705	MajorDMR-0-22917	2
chr10	73073541	73073974	MajorDMR-0-22918	5
chr10	73074620	73074686	MajorDMR-0-22919	3
chr10	73076656	73078330	MajorDMR-0-22920	20
chr10	73079674	73081109	MajorDMR-0-22921	13
chr10	73090884	73091798	MajorDMR-0-22922	6
chr10	73092415	73093211	MajorDMR-0-22923	6
chr10	73095643	73095966	MajorDMR-0-22924	4
chr10	73096491	73098033	MajorDMR-0-22925	23
chr10	73104560	73104886	MajorDMR-0-22926	2
chr10	73106323	73107876	MajorDMR-0-22927	24
chr10	73109377	73114838	MajorDMR-0-22928	70
chr10	73115727	73116148	MajorDMR-0-22929	6
chr10	73117544	73117937	MajorDMR-0-22930	4
chr10	73119174	73119357	MajorDMR-0-22931	7
chr10	73124632	73124708	MajorDMR-0-22932	2
chr10	73125478	73126955	MajorDMR-0-22933	18
chr10	73129990	73130023	MajorDMR-0-22934	3
chr10	73136656	73136694	MajorDMR-0-22935	3
chr10	73138649	73138751	MajorDMR-0-22936	2
chr10	73158290	73158382	MajorDMR-0-22937	2
chr10	73164461	73165234	MajorDMR-0-22938	9
chr10	73166033	73166460	MajorDMR-0-22939	3
chr10	73174446	73174565	MajorDMR-0-22940	2
chr10	73184408	73184475	MajorDMR-0-22941	2
chr10	73185293	73185611	MajorDMR-0-22942	2
chr10	73192097	73192202	MajorDMR-0-22943	2
chr10	73226517	73226655	MajorDMR-0-22944	2
chr10	73252864	73253089	MajorDMR-0-22945	3
chr10	73273600	73273923	MajorDMR-0-22946	2
chr10	73274568	73274679	MajorDMR-0-22947	3
chr10	73275240	73275273	MajorDMR-0-22948	2
chr10	73277596	73277766	MajorDMR-0-22949	7
chr10	73278696	73278753	MajorDMR-0-22950	4
chr10	73296163	73296300	MajorDMR-0-22951	4
chr10	73297112	73297751	MajorDMR-0-22952	9
chr10	73310477	73310910	MajorDMR-0-22953	4
chr10	73313106	73313455	MajorDMR-0-22954	5
chr10	73347826	73348025	MajorDMR-0-22955	6
chr10	73350047	73350308	MajorDMR-0-22956	7
chr10	73362930	73363004	MajorDMR-0-22957	2
chr10	73382158	73382296	MajorDMR-0-22958	6
chr10	73383205	73383421	MajorDMR-0-22959	3
chr10	73384817	73385642	MajorDMR-0-22960	13
chr10	73387186	73387517	MajorDMR-0-22961	10
chr10	73424249	73424257	MajorDMR-0-22962	2
chr10	73458279	73458332	MajorDMR-0-22963	2
chr10	73473234	73473290	MajorDMR-0-22964	2
chr10	73479961	73480148	MajorDMR-0-22965	3
chr10	73513488	73513517	MajorDMR-0-22966	2
chr10	73533004	73533098	MajorDMR-0-22967	3
chr10	73557142	73557576	MajorDMR-0-22968	6
chr10	73563633	73564189	MajorDMR-0-22969	11
chr10	73571795	73571807	MajorDMR-0-22970	2
chr10	73574285	73574468	MajorDMR-0-22971	8
chr10	73574990	73576933	MajorDMR-0-22972	19
chr10	73577523	73577535	MajorDMR-0-22973	2
chr10	73584475	73584620	MajorDMR-0-22974	3
chr10	73585540	73585583	MajorDMR-0-22975	2
chr10	73587133	73587797	MajorDMR-0-22976	8
chr10	73589005	73589170	MajorDMR-0-22977	3
chr10	73592046	73592095	MajorDMR-0-22978	3
chr10	73596871	73597054	MajorDMR-0-22979	4
chr10	73597900	73599066	MajorDMR-0-22980	7
chr10	73611724	73611738	MajorDMR-0-22981	2
chr10	73638344	73638369	MajorDMR-0-22982	2
chr10	73655758	73656573	MajorDMR-0-22983	5
chr10	73663369	73663817	MajorDMR-0-22984	9
chr10	73680472	73681811	MajorDMR-0-22985	7
chr10	73682823	73682907	MajorDMR-0-22986	2
chr10	73718435	73718504	MajorDMR-0-22987	3
chr10	73723570	73723800	MajorDMR-0-22988	4
chr10	73725902	73726344	MajorDMR-0-22989	3
chr10	73731073	73731712	MajorDMR-0-22990	11
chr10	73736878	73736901	MajorDMR-0-22991	2
chr10	73739635	73740040	MajorDMR-0-22992	2
chr10	73759242	73759403	MajorDMR-0-22993	2
chr10	73769623	73769956	MajorDMR-0-22994	2
chr10	73774526	73774639	MajorDMR-0-22995	4
chr10	73784947	73785381	MajorDMR-0-22996	10
chr10	73794120	73794255	MajorDMR-0-22997	6
chr10	73810822	73811736	MajorDMR-0-22998	7
chr10	73816589	73816863	MajorDMR-0-22999	6
chr10	73818200	73819505	MajorDMR-0-23000	24
chr10	73822494	73822790	MajorDMR-0-23001	18
chr10	73827640	73827758	MajorDMR-0-23002	2
chr10	73857475	73857665	MajorDMR-0-23003	6
chr10	73892255	73892908	MajorDMR-0-23004	5
chr10	73922572	73923259	MajorDMR-0-23005	9
chr10	73951309	73951805	MajorDMR-0-23006	2
chr10	73952923	73953262	MajorDMR-0-23007	2
chr10	73982448	73982978	MajorDMR-0-23008	9
chr10	74002515	74002524	MajorDMR-0-23009	2
chr10	74003530	74004470	MajorDMR-0-23010	12
chr10	74015694	74015704	MajorDMR-0-23011	2
chr10	74019847	74020010	MajorDMR-0-23012	3
chr10	74027381	74027538	MajorDMR-0-23013	5
chr10	74032461	74032488	MajorDMR-0-23014	2
chr10	74061345	74061356	MajorDMR-0-23015	2
chr10	74064766	74065311	MajorDMR-0-23016	5
chr10	74069138	74070386	MajorDMR-0-23017	16
chr10	74088722	74088855	MajorDMR-0-23018	2
chr10	74089661	74089811	MajorDMR-0-23019	5
chr10	74090413	74091671	MajorDMR-0-23020	13
chr10	74092230	74093704	MajorDMR-0-23021	22
chr10	74095545	74096662	MajorDMR-0-23022	24
chr10	74102288	74102377	MajorDMR-0-23023	3
chr10	74104846	74104944	MajorDMR-0-23024	2
chr10	74115270	74116313	MajorDMR-0-23025	18
chr10	74123618	74123995	MajorDMR-0-23026	6
chr10	74144074	74144153	MajorDMR-0-23027	2
chr10	74144798	74145428	MajorDMR-0-23028	5
chr10	74186450	74187438	MajorDMR-0-23029	6
chr10	74202147	74202343	MajorDMR-0-23030	5
chr10	74204557	74205048	MajorDMR-0-23031	4
chr10	74207400	74207574	MajorDMR-0-23032	2
chr10	74215871	74216850	MajorDMR-0-23033	5
chr10	74254145	74254416	MajorDMR-0-23034	2
chr10	74322771	74323186	MajorDMR-0-23035	2
chr10	74330701	74331046	MajorDMR-0-23036	5
chr10	74368479	74368518	MajorDMR-0-23037	2
chr10	74370068	74370245	MajorDMR-0-23038	2
chr10	74370787	74370890	MajorDMR-0-23039	10
chr10	74404001	74404015	MajorDMR-0-23040	3
chr10	74454109	74454969	MajorDMR-0-23041	4
chr10	74471561	74472377	MajorDMR-0-23042	12
chr10	74476303	74476408	MajorDMR-0-23043	3
chr10	74477315	74477562	MajorDMR-0-23044	2
chr10	74480938	74481999	MajorDMR-0-23045	6
chr10	74488282	74488356	MajorDMR-0-23046	2
chr10	74489291	74489462	MajorDMR-0-23047	2
chr10	74493401	74493425	MajorDMR-0-23048	2
chr10	74506556	74507658	MajorDMR-0-23049	12
chr10	74516501	74517270	MajorDMR-0-23050	5
chr10	74543484	74544060	MajorDMR-0-23051	6
chr10	74545522	74545852	MajorDMR-0-23052	6
chr10	74546938	74547150	MajorDMR-0-23053	6
chr10	74551179	74551342	MajorDMR-0-23054	2
chr10	74562710	74562876	MajorDMR-0-23055	4
chr10	74572576	74573096	MajorDMR-0-23056	4
chr10	74586632	74586870	MajorDMR-0-23057	3
chr10	74649059	74649619	MajorDMR-0-23058	8
chr10	74650305	74650359	MajorDMR-0-23059	2
chr10	74701487	74701780	MajorDMR-0-23060	5
chr10	74749235	74749898	MajorDMR-0-23061	5
chr10	74787954	74788053	MajorDMR-0-23062	4
chr10	74804179	74804342	MajorDMR-0-23063	4
chr10	74811848	74812168	MajorDMR-0-23064	4
chr10	74837236	74837295	MajorDMR-0-23065	2
chr10	74853492	74853518	MajorDMR-0-23066	2
chr10	74880219	74880435	MajorDMR-0-23067	3
chr10	74890214	74890665	MajorDMR-0-23068	2
chr10	74902773	74902950	MajorDMR-0-23069	2
chr10	74916684	74916877	MajorDMR-0-23070	4
chr10	74917677	74917759	MajorDMR-0-23071	2
chr10	74928788	74928893	MajorDMR-0-23072	8
chr10	74964489	74965131	MajorDMR-0-23073	7
chr10	74979911	74979949	MajorDMR-0-23074	2
chr10	74993738	74993919	MajorDMR-0-23075	2
chr10	74999766	74999775	MajorDMR-0-23076	2
chr10	75010900	75010959	MajorDMR-0-23077	2
chr10	75038422	75039199	MajorDMR-0-23078	23
chr10	75058286	75058461	MajorDMR-0-23079	2
chr10	75119167	75119570	MajorDMR-0-23080	7
chr10	75128661	75129210	MajorDMR-0-23081	6
chr10	75131284	75132168	MajorDMR-0-23082	5
chr10	75137515	75137585	MajorDMR-0-23083	2
chr10	75140963	75141006	MajorDMR-0-23084	2
chr10	75158967	75159334	MajorDMR-0-23085	5
chr10	75172087	75172550	MajorDMR-0-23086	19
chr10	75174973	75175084	MajorDMR-0-23087	2
chr10	75181936	75182326	MajorDMR-0-23088	2
chr10	75198090	75198173	MajorDMR-0-23089	2
chr10	75198793	75199126	MajorDMR-0-23090	2
chr10	75201653	75202173	MajorDMR-0-23091	4
chr10	75208992	75209578	MajorDMR-0-23092	3
chr10	75221686	75222171	MajorDMR-0-23093	5
chr10	75224407	75224625	MajorDMR-0-23094	2
chr10	75225305	75225474	MajorDMR-0-23095	3
chr10	75226057	75227547	MajorDMR-0-23096	8
chr10	75230848	75231205	MajorDMR-0-23097	2
chr10	75231860	75232033	MajorDMR-0-23098	5
chr10	75238449	75238636	MajorDMR-0-23099	3
chr10	75245528	75245541	MajorDMR-0-23100	4
chr10	75251862	75252144	MajorDMR-0-23101	2
chr10	75253861	75254492	MajorDMR-0-23102	4
chr10	75288292	75288522	MajorDMR-0-23103	9
chr10	75312526	75312947	MajorDMR-0-23104	2
chr10	75321680	75322581	MajorDMR-0-23105	6
chr10	75408378	75409517	MajorDMR-0-23106	15
chr10	75421965	75422316	MajorDMR-0-23107	3
chr10	75426293	75426541	MajorDMR-0-23108	3
chr10	75427187	75427897	MajorDMR-0-23109	10
chr10	75477544	75477601	MajorDMR-0-23110	2
chr10	75496160	75496365	MajorDMR-0-23111	3
chr10	75522807	75522867	MajorDMR-0-23112	2
chr10	75531626	75531688	MajorDMR-0-23113	3
chr10	75555399	75555614	MajorDMR-0-23114	5
chr10	75558900	75561730	MajorDMR-0-23115	42
chr10	75562239	75562331	MajorDMR-0-23116	4
chr10	75569776	75570279	MajorDMR-0-23117	7
chr10	75573630	75574359	MajorDMR-0-23118	18
chr10	75574933	75574950	MajorDMR-0-23119	2
chr10	75578563	75579246	MajorDMR-0-23120	10
chr10	75587307	75588505	MajorDMR-0-23121	20
chr10	75605061	75605137	MajorDMR-0-23122	4
chr10	75610174	75611188	MajorDMR-0-23123	11
chr10	75620288	75620630	MajorDMR-0-23124	6
chr10	75621332	75622553	MajorDMR-0-23125	17
chr10	75623817	75624222	MajorDMR-0-23126	2
chr10	75632493	75632975	MajorDMR-0-23127	3
chr10	75636860	75637528	MajorDMR-0-23128	8
chr10	75648301	75648387	MajorDMR-0-23129	2
chr10	75670299	75670316	MajorDMR-0-23130	2
chr10	75675009	75675025	MajorDMR-0-23131	2
chr10	75716522	75717131	MajorDMR-0-23132	4
chr10	75771489	75771633	MajorDMR-0-23133	2
chr10	75781026	75781087	MajorDMR-0-23134	2
chr10	75786667	75787054	MajorDMR-0-23135	2
chr10	75789149	75789163	MajorDMR-0-23136	2
chr10	75794861	75796086	MajorDMR-0-23137	6
chr10	75805304	75805995	MajorDMR-0-23138	4
chr10	75816882	75816968	MajorDMR-0-23139	3
chr10	75838866	75838889	MajorDMR-0-23140	2
chr10	75839649	75839737	MajorDMR-0-23141	2
chr10	75841401	75841498	MajorDMR-0-23142	2
chr10	75856973	75857791	MajorDMR-0-23143	9
chr10	75863796	75864581	MajorDMR-0-23144	11
chr10	75867019	75868957	MajorDMR-0-23145	20
chr10	75874121	75874563	MajorDMR-0-23146	6
chr10	75877602	75877872	MajorDMR-0-23147	3
chr10	75878661	75878792	MajorDMR-0-23148	2
chr10	75879431	75880496	MajorDMR-0-23149	8
chr10	75881800	75881847	MajorDMR-0-23150	2
chr10	75899588	75899797	MajorDMR-0-23151	4
chr10	75901275	75901292	MajorDMR-0-23152	2
chr10	75904052	75904168	MajorDMR-0-23153	5
chr10	75907576	75909020	MajorDMR-0-23154	22
chr10	75912205	75912297	MajorDMR-0-23155	2
chr10	75913031	75913590	MajorDMR-0-23156	6
chr10	75922641	75922713	MajorDMR-0-23157	2
chr10	75923445	75923747	MajorDMR-0-23158	2
chr10	75928244	75928954	MajorDMR-0-23159	17
chr10	75929749	75930285	MajorDMR-0-23160	5
chr10	75935414	75935759	MajorDMR-0-23161	2
chr10	75937238	75937652	MajorDMR-0-23162	3
chr10	75975603	75976391	MajorDMR-0-23163	7
chr10	75997743	75998990	MajorDMR-0-23164	13
chr10	76010736	76010850	MajorDMR-0-23165	2
chr10	76015816	76016177	MajorDMR-0-23166	2
chr10	76026174	76026184	MajorDMR-0-23167	2
chr10	76042091	76043145	MajorDMR-0-23168	8
chr10	76050828	76050991	MajorDMR-0-23169	5
chr10	76051583	76051805	MajorDMR-0-23170	3
chr10	76068133	76068555	MajorDMR-0-23171	3
chr10	76080504	76080811	MajorDMR-0-23172	3
chr10	76090833	76091071	MajorDMR-0-23173	2
chr10	76092894	76093135	MajorDMR-0-23174	3
chr10	76095058	76095327	MajorDMR-0-23175	2
chr10	76117942	76118599	MajorDMR-0-23176	3
chr10	76143189	76143235	MajorDMR-0-23177	2
chr10	76165469	76165520	MajorDMR-0-23178	3
chr10	76194840	76195487	MajorDMR-0-23179	4
chr10	76276758	76278367	MajorDMR-0-23180	15
chr10	76280424	76280930	MajorDMR-0-23181	4
chr10	76281813	76281952	MajorDMR-0-23182	3
chr10	76282734	76282746	MajorDMR-0-23183	2
chr10	76345235	76345851	MajorDMR-0-23184	5
chr10	76348497	76348613	MajorDMR-0-23185	2
chr10	76349644	76350009	MajorDMR-0-23186	2
chr10	76351686	76352101	MajorDMR-0-23187	3
chr10	76353243	76353304	MajorDMR-0-23188	2
chr10	76390363	76390383	MajorDMR-0-23189	2
chr10	76405841	76407429	MajorDMR-0-23190	8
chr10	76433005	76433241	MajorDMR-0-23191	4
chr10	76434674	76435183	MajorDMR-0-23192	4
chr10	76484809	76485751	MajorDMR-0-23193	14
chr10	76543458	76543478	MajorDMR-0-23194	2
chr10	76559727	76559976	MajorDMR-0-23195	5
chr10	76573137	76573732	MajorDMR-0-23196	11
chr10	76583563	76584307	MajorDMR-0-23197	6
chr10	76587448	76589171	MajorDMR-0-23198	14
chr10	76596042	76597026	MajorDMR-0-23199	5
chr10	76597796	76598695	MajorDMR-0-23200	6
chr10	76631814	76631867	MajorDMR-0-23201	2
chr10	76642104	76643011	MajorDMR-0-23202	7
chr10	76650253	76650378	MajorDMR-0-23203	3
chr10	76650979	76651219	MajorDMR-0-23204	3
chr10	76661790	76662035	MajorDMR-0-23205	5
chr10	76662812	76663207	MajorDMR-0-23206	2
chr10	76665511	76665552	MajorDMR-0-23207	2
chr10	76683468	76683645	MajorDMR-0-23208	2
chr10	76691968	76692455	MajorDMR-0-23209	5
chr10	76693130	76693396	MajorDMR-0-23210	3
chr10	76696973	76696990	MajorDMR-0-23211	2
chr10	76708662	76708699	MajorDMR-0-23212	2
chr10	76709434	76709777	MajorDMR-0-23213	4
chr10	76715320	76715459	MajorDMR-0-23214	2
chr10	76718275	76721048	MajorDMR-0-23215	25
chr10	76727918	76728499	MajorDMR-0-23216	3
chr10	76730794	76730843	MajorDMR-0-23217	2
chr10	76735310	76737823	MajorDMR-0-23218	29
chr10	76744498	76745287	MajorDMR-0-23219	3
chr10	76746555	76746932	MajorDMR-0-23220	6
chr10	76751976	76751983	MajorDMR-0-23221	2
chr10	76755672	76755889	MajorDMR-0-23222	4
chr10	76760384	76761598	MajorDMR-0-23223	11
chr10	76763603	76763861	MajorDMR-0-23224	2
chr10	76769586	76770738	MajorDMR-0-23225	9
chr10	76771254	76771625	MajorDMR-0-23226	4
chr10	76773673	76773683	MajorDMR-0-23227	2
chr10	76779991	76782118	MajorDMR-0-23228	22
chr10	76786064	76786106	MajorDMR-0-23229	2
chr10	76788225	76788894	MajorDMR-0-23230	7
chr10	76790808	76790832	MajorDMR-0-23231	2
chr10	76791804	76791938	MajorDMR-0-23232	2
chr10	76793850	76794401	MajorDMR-0-23233	6
chr10	76797100	76798322	MajorDMR-0-23234	23
chr10	76817971	76818211	MajorDMR-0-23235	6
chr10	76830289	76830691	MajorDMR-0-23236	10
chr10	76831673	76831691	MajorDMR-0-23237	2
chr10	76843931	76844536	MajorDMR-0-23238	6
chr10	76850607	76851557	MajorDMR-0-23239	7
chr10	76859069	76859104	MajorDMR-0-23240	2
chr10	76860094	76861702	MajorDMR-0-23241	17
chr10	76862665	76862706	MajorDMR-0-23242	3
chr10	76873172	76873252	MajorDMR-0-23243	2
chr10	76876756	76877038	MajorDMR-0-23244	3
chr10	76878379	76878397	MajorDMR-0-23245	2
chr10	76878936	76879590	MajorDMR-0-23246	5
chr10	76880503	76880562	MajorDMR-0-23247	2
chr10	76884356	76884968	MajorDMR-0-23248	4
chr10	76903299	76904021	MajorDMR-0-23249	6
chr10	76907318	76907377	MajorDMR-0-23250	4
chr10	76907883	76908273	MajorDMR-0-23251	6
chr10	76909201	76909895	MajorDMR-0-23252	4
chr10	76916958	76917283	MajorDMR-0-23253	2
chr10	76919057	76922403	MajorDMR-0-23254	28
chr10	76923080	76923261	MajorDMR-0-23255	2
chr10	76927645	76927848	MajorDMR-0-23256	2
chr10	76929878	76930080	MajorDMR-0-23257	2
chr10	76932982	76933402	MajorDMR-0-23258	4
chr10	76935939	76936086	MajorDMR-0-23259	4
chr10	76949377	76949433	MajorDMR-0-23260	3
chr10	76951625	76952411	MajorDMR-0-23261	9
chr10	76976495	76976677	MajorDMR-0-23262	3
chr10	76977898	76978258	MajorDMR-0-23263	2
chr10	76989581	76989899	MajorDMR-0-23264	2
chr10	76992437	76993894	MajorDMR-0-23265	12
chr10	76996532	76996560	MajorDMR-0-23266	2
chr10	77021866	77022241	MajorDMR-0-23267	3
chr10	77042944	77044049	MajorDMR-0-23268	18
chr10	77053791	77054433	MajorDMR-0-23269	7
chr10	77057029	77057122	MajorDMR-0-23270	2
chr10	77194234	77194283	MajorDMR-0-23271	2
chr10	77198494	77199013	MajorDMR-0-23272	8
chr10	77208887	77208937	MajorDMR-0-23273	2
chr10	77228588	77229506	MajorDMR-0-23274	7
chr10	77230855	77230883	MajorDMR-0-23275	2
chr10	77247281	77247545	MajorDMR-0-23276	4
chr10	77352672	77352918	MajorDMR-0-23277	2
chr10	77379387	77379496	MajorDMR-0-23278	3
chr10	77383816	77383970	MajorDMR-0-23279	2
chr10	77420026	77421142	MajorDMR-0-23280	18
chr10	77448450	77448996	MajorDMR-0-23281	4
chr10	77454049	77454500	MajorDMR-0-23282	6
chr10	77463751	77463756	MajorDMR-0-23283	2
chr10	77465358	77465398	MajorDMR-0-23284	4
chr10	77467989	77468022	MajorDMR-0-23285	3
chr10	77471590	77471778	MajorDMR-0-23286	4
chr10	77486514	77487763	MajorDMR-0-23287	12
chr10	77506247	77506464	MajorDMR-0-23288	3
chr10	77534308	77535404	MajorDMR-0-23289	9
chr10	77536825	77536922	MajorDMR-0-23290	3
chr10	77586322	77587553	MajorDMR-0-23291	10
chr10	77613820	77613974	MajorDMR-0-23292	3
chr10	77637060	77637127	MajorDMR-0-23293	2
chr10	77673885	77674078	MajorDMR-0-23294	2
chr10	77676605	77676776	MajorDMR-0-23295	3
chr10	77684246	77684767	MajorDMR-0-23296	12
chr10	77686278	77686411	MajorDMR-0-23297	2
chr10	77836259	77836394	MajorDMR-0-23298	3
chr10	77849682	77849768	MajorDMR-0-23299	4
chr10	77878648	77878662	MajorDMR-0-23300	2
chr10	77889190	77889203	MajorDMR-0-23301	2
chr10	77920404	77921974	MajorDMR-0-23302	20
chr10	77941190	77941227	MajorDMR-0-23303	3
chr10	77969476	77969758	MajorDMR-0-23304	3
chr10	77970347	77970610	MajorDMR-0-23305	4
chr10	77989475	77989599	MajorDMR-0-23306	4
chr10	78002714	78003285	MajorDMR-0-23307	9
chr10	78003983	78004776	MajorDMR-0-23308	8
chr10	78018498	78018796	MajorDMR-0-23309	4
chr10	78091461	78091683	MajorDMR-0-23310	3
chr10	78151052	78151137	MajorDMR-0-23311	2
chr10	78168488	78168963	MajorDMR-0-23312	5
chr10	78171471	78171555	MajorDMR-0-23313	3
chr10	78182060	78182095	MajorDMR-0-23314	2
chr10	78189228	78189289	MajorDMR-0-23315	3
chr10	78196370	78196382	MajorDMR-0-23316	2
chr10	78206509	78206516	MajorDMR-0-23317	2
chr10	78210528	78211029	MajorDMR-0-23318	4
chr10	78269426	78269557	MajorDMR-0-23319	3
chr10	78298412	78298819	MajorDMR-0-23320	2
chr10	78314299	78315007	MajorDMR-0-23321	7
chr10	78319605	78320352	MajorDMR-0-23322	4
chr10	78321154	78321407	MajorDMR-0-23323	2
chr10	78326991	78327224	MajorDMR-0-23324	6
chr10	78339807	78340180	MajorDMR-0-23325	3
chr10	78343829	78343928	MajorDMR-0-23326	2
chr10	78445139	78445590	MajorDMR-0-23327	2
chr10	78479586	78480741	MajorDMR-0-23328	7
chr10	78482408	78483920	MajorDMR-0-23329	14
chr10	78488624	78489034	MajorDMR-0-23330	3
chr10	78490442	78492384	MajorDMR-0-23331	12
chr10	78503080	78503655	MajorDMR-0-23332	9
chr10	78510747	78511044	MajorDMR-0-23333	3
chr10	78518975	78520058	MajorDMR-0-23334	10
chr10	78528531	78528552	MajorDMR-0-23335	2
chr10	78538787	78540000	MajorDMR-0-23336	10
chr10	78544507	78544719	MajorDMR-0-23337	2
chr10	78547432	78547439	MajorDMR-0-23338	2
chr10	78568554	78568631	MajorDMR-0-23339	3
chr10	78599169	78599344	MajorDMR-0-23340	2
chr10	78638483	78639573	MajorDMR-0-23341	6
chr10	78642117	78642346	MajorDMR-0-23342	6
chr10	78645161	78645799	MajorDMR-0-23343	5
chr10	78668185	78668730	MajorDMR-0-23344	4
chr10	78670385	78670655	MajorDMR-0-23345	5
chr10	78673180	78673726	MajorDMR-0-23346	3
chr10	78676791	78677005	MajorDMR-0-23347	3
chr10	78678365	78678935	MajorDMR-0-23348	5
chr10	78682230	78682955	MajorDMR-0-23349	4
chr10	78696211	78696274	MajorDMR-0-23350	3
chr10	78722616	78722633	MajorDMR-0-23351	2
chr10	78726093	78726610	MajorDMR-0-23352	6
chr10	78727580	78727660	MajorDMR-0-23353	2
chr10	78730196	78732852	MajorDMR-0-23354	19
chr10	78733416	78733456	MajorDMR-0-23355	2
chr10	78745417	78745421	MajorDMR-0-23356	2
chr10	78762306	78764026	MajorDMR-0-23357	14
chr10	78776201	78776320	MajorDMR-0-23358	4
chr10	78795041	78795194	MajorDMR-0-23359	2
chr10	78824502	78824800	MajorDMR-0-23360	3
chr10	78833814	78834275	MajorDMR-0-23361	3
chr10	78836447	78837858	MajorDMR-0-23362	12
chr10	78840457	78841474	MajorDMR-0-23363	12
chr10	78844192	78844433	MajorDMR-0-23364	6
chr10	78845024	78845222	MajorDMR-0-23365	4
chr10	78855799	78856627	MajorDMR-0-23366	10
chr10	78866197	78866242	MajorDMR-0-23367	2
chr10	78867410	78867508	MajorDMR-0-23368	2
chr10	78868071	78868570	MajorDMR-0-23369	7
chr10	78870551	78871036	MajorDMR-0-23370	2
chr10	78881677	78881852	MajorDMR-0-23371	5
chr10	78884013	78884030	MajorDMR-0-23372	2
chr10	78885287	78885403	MajorDMR-0-23373	4
chr10	78886681	78886778	MajorDMR-0-23374	3
chr10	78899599	78899673	MajorDMR-0-23375	2
chr10	78904813	78905128	MajorDMR-0-23376	2
chr10	78906556	78907025	MajorDMR-0-23377	3
chr10	78923826	78923997	MajorDMR-0-23378	3
chr10	78925108	78926055	MajorDMR-0-23379	5
chr10	78937572	78939904	MajorDMR-0-23380	30
chr10	78941696	78942509	MajorDMR-0-23381	7
chr10	78943055	78943816	MajorDMR-0-23382	5
chr10	78949009	78949141	MajorDMR-0-23383	2
chr10	78952854	78953419	MajorDMR-0-23384	3
chr10	78955951	78956949	MajorDMR-0-23385	10
chr10	78960331	78960478	MajorDMR-0-23386	2
chr10	78962814	78963083	MajorDMR-0-23387	3
chr10	78968835	78968859	MajorDMR-0-23388	2
chr10	78972751	78972916	MajorDMR-0-23389	3
chr10	78986269	78986566	MajorDMR-0-23390	3
chr10	78989394	78989565	MajorDMR-0-23391	4
chr10	79000000	79001299	MajorDMR-0-23392	11
chr10	79006383	79009836	MajorDMR-0-23393	25
chr10	79012315	79012702	MajorDMR-0-23394	3
chr10	79014918	79015058	MajorDMR-0-23395	2
chr10	79016348	79017423	MajorDMR-0-23396	5
chr10	79019418	79019655	MajorDMR-0-23397	3
chr10	79020595	79020701	MajorDMR-0-23398	2
chr10	79023779	79023907	MajorDMR-0-23399	4
chr10	79025856	79026214	MajorDMR-0-23400	2
chr10	79027399	79028457	MajorDMR-0-23401	7
chr10	79031291	79031790	MajorDMR-0-23402	2
chr10	79039118	79039323	MajorDMR-0-23403	2
chr10	79042100	79042232	MajorDMR-0-23404	2
chr10	79042776	79043733	MajorDMR-0-23405	5
chr10	79044569	79045075	MajorDMR-0-23406	4
chr10	79047761	79048210	MajorDMR-0-23407	3
chr10	79049800	79050580	MajorDMR-0-23408	6
chr10	79056854	79057182	MajorDMR-0-23409	3
chr10	79061397	79061458	MajorDMR-0-23410	2
chr10	79069469	79070468	MajorDMR-0-23411	5
chr10	79071668	79071835	MajorDMR-0-23412	5
chr10	79073147	79073305	MajorDMR-0-23413	3
chr10	79075733	79075916	MajorDMR-0-23414	2
chr10	79077371	79077646	MajorDMR-0-23415	4
chr10	79078690	79078810	MajorDMR-0-23416	2
chr10	79079352	79079737	MajorDMR-0-23417	4
chr10	79080600	79081418	MajorDMR-0-23418	6
chr10	79086088	79086797	MajorDMR-0-23419	7
chr10	79089888	79090137	MajorDMR-0-23420	2
chr10	79091838	79091971	MajorDMR-0-23421	3
chr10	79093629	79093969	MajorDMR-0-23422	4
chr10	79096342	79096487	MajorDMR-0-23423	2
chr10	79097269	79098714	MajorDMR-0-23424	10
chr10	79100898	79101033	MajorDMR-0-23425	3
chr10	79103486	79104463	MajorDMR-0-23426	6
chr10	79108875	79108937	MajorDMR-0-23427	2
chr10	79110631	79110882	MajorDMR-0-23428	2
chr10	79114770	79114846	MajorDMR-0-23429	5
chr10	79115387	79116060	MajorDMR-0-23430	3
chr10	79117695	79119677	MajorDMR-0-23431	13
chr10	79121295	79121885	MajorDMR-0-23432	9
chr10	79123473	79123762	MajorDMR-0-23433	4
chr10	79132040	79132055	MajorDMR-0-23434	2
chr10	79140328	79140378	MajorDMR-0-23435	2
chr10	79142479	79143798	MajorDMR-0-23436	8
chr10	79146170	79146223	MajorDMR-0-23437	3
chr10	79147443	79149897	MajorDMR-0-23438	11
chr10	79150857	79151116	MajorDMR-0-23439	2
chr10	79152648	79152766	MajorDMR-0-23440	2
chr10	79154258	79155584	MajorDMR-0-23441	12
chr10	79156760	79156943	MajorDMR-0-23442	2
chr10	79157465	79157636	MajorDMR-0-23443	3
chr10	79158244	79160298	MajorDMR-0-23444	17
chr10	79164104	79164353	MajorDMR-0-23445	3
chr10	79170226	79171852	MajorDMR-0-23446	19
chr10	79174287	79174353	MajorDMR-0-23447	2
chr10	79176395	79176551	MajorDMR-0-23448	5
chr10	79177123	79177198	MajorDMR-0-23449	3
chr10	79178094	79179149	MajorDMR-0-23450	11
chr10	79181956	79182115	MajorDMR-0-23451	2
chr10	79182707	79183135	MajorDMR-0-23452	4
chr10	79189204	79189214	MajorDMR-0-23453	2
chr10	79193390	79194084	MajorDMR-0-23454	3
chr10	79196064	79196276	MajorDMR-0-23455	3
chr10	79197089	79197117	MajorDMR-0-23456	2
chr10	79201325	79201990	MajorDMR-0-23457	3
chr10	79202638	79202904	MajorDMR-0-23458	5
chr10	79204189	79204261	MajorDMR-0-23459	2
chr10	79212228	79212325	MajorDMR-0-23460	3
chr10	79219966	79220682	MajorDMR-0-23461	4
chr10	79222442	79222982	MajorDMR-0-23462	7
chr10	79236700	79236913	MajorDMR-0-23463	3
chr10	79237922	79238740	MajorDMR-0-23464	5
chr10	79244712	79245245	MajorDMR-0-23465	8
chr10	79250831	79250863	MajorDMR-0-23466	2
chr10	79255007	79255086	MajorDMR-0-23467	3
chr10	79261929	79262319	MajorDMR-0-23468	6
chr10	79264169	79264179	MajorDMR-0-23469	2
chr10	79264747	79264915	MajorDMR-0-23470	4
chr10	79265636	79265734	MajorDMR-0-23471	2
chr10	79267995	79268016	MajorDMR-0-23472	2
chr10	79269228	79269538	MajorDMR-0-23473	4
chr10	79272933	79273206	MajorDMR-0-23474	7
chr10	79273938	79274439	MajorDMR-0-23475	5
chr10	79275454	79275603	MajorDMR-0-23476	2
chr10	79278259	79278653	MajorDMR-0-23477	6
chr10	79280812	79281505	MajorDMR-0-23478	4
chr10	79284012	79284845	MajorDMR-0-23479	7
chr10	79286530	79286804	MajorDMR-0-23480	2
chr10	79288407	79289332	MajorDMR-0-23481	6
chr10	79290309	79291210	MajorDMR-0-23482	11
chr10	79291978	79293388	MajorDMR-0-23483	14
chr10	79294235	79295080	MajorDMR-0-23484	7
chr10	79297034	79297782	MajorDMR-0-23485	14
chr10	79298705	79299706	MajorDMR-0-23486	10
chr10	79300515	79300968	MajorDMR-0-23487	3
chr10	79302247	79302693	MajorDMR-0-23488	3
chr10	79303815	79303965	MajorDMR-0-23489	2
chr10	79304919	79306453	MajorDMR-0-23490	16
chr10	79306963	79307291	MajorDMR-0-23491	6
chr10	79310358	79310874	MajorDMR-0-23492	7
chr10	79312826	79312997	MajorDMR-0-23493	5
chr10	79313773	79313939	MajorDMR-0-23494	3
chr10	79318020	79318144	MajorDMR-0-23495	4
chr10	79322132	79323214	MajorDMR-0-23496	6
chr10	79333680	79334294	MajorDMR-0-23497	6
chr10	79335129	79335225	MajorDMR-0-23498	2
chr10	79342704	79342748	MajorDMR-0-23499	2
chr10	79343809	79344469	MajorDMR-0-23500	11
chr10	79345458	79346102	MajorDMR-0-23501	4
chr10	79346969	79347105	MajorDMR-0-23502	4
chr10	79348966	79349077	MajorDMR-0-23503	2
chr10	79349896	79351045	MajorDMR-0-23504	23
chr10	79352482	79352939	MajorDMR-0-23505	4
chr10	79355900	79357060	MajorDMR-0-23506	11
chr10	79358184	79358982	MajorDMR-0-23507	9
chr10	79362142	79362623	MajorDMR-0-23508	6
chr10	79365231	79365401	MajorDMR-0-23509	3
chr10	79367457	79368357	MajorDMR-0-23510	11
chr10	79369387	79369835	MajorDMR-0-23511	6
chr10	79372000	79372525	MajorDMR-0-23512	5
chr10	79373287	79374223	MajorDMR-0-23513	13
chr10	79375305	79376008	MajorDMR-0-23514	4
chr10	79378202	79378291	MajorDMR-0-23515	2
chr10	79379103	79379115	MajorDMR-0-23516	2
chr10	79379624	79380407	MajorDMR-0-23517	3
chr10	79383033	79383920	MajorDMR-0-23518	11
chr10	79384524	79385427	MajorDMR-0-23519	16
chr10	79386069	79386555	MajorDMR-0-23520	3
chr10	79388696	79389320	MajorDMR-0-23521	6
chr10	79390111	79391348	MajorDMR-0-23522	10
chr10	79393304	79394732	MajorDMR-0-23523	12
chr10	79398809	79399103	MajorDMR-0-23524	2
chr10	79400271	79400757	MajorDMR-0-23525	3
chr10	79448849	79449143	MajorDMR-0-23526	8
chr10	79459090	79459747	MajorDMR-0-23527	6
chr10	79461624	79462302	MajorDMR-0-23528	4
chr10	79471699	79471982	MajorDMR-0-23529	2
chr10	79472964	79475026	MajorDMR-0-23530	19
chr10	79476197	79476270	MajorDMR-0-23531	3
```
