## Supplementary material for "Single nucleus multi-omics links human cortical cell regulatory genome diversity to disease risk variants": Table S9: Exc_L1-3_CUX2.hypo_dmr.dms2.bed (part 2 of 10)

```
chr10	79477996	79479665	MajorDMR-0-23532	14
chr10	79487251	79487489	MajorDMR-0-23533	3
chr10	79506159	79506440	MajorDMR-0-23534	7
chr10	79533584	79533761	MajorDMR-0-23535	4
chr10	79551123	79551539	MajorDMR-0-23536	5
chr10	79561399	79561871	MajorDMR-0-23537	8
chr10	79578535	79578583	MajorDMR-0-23538	2
chr10	79584486	79585090	MajorDMR-0-23539	12
chr10	79589181	79589402	MajorDMR-0-23540	5
chr10	79591222	79591529	MajorDMR-0-23541	2
chr10	79595507	79595809	MajorDMR-0-23542	6
chr10	79596552	79597771	MajorDMR-0-23543	10
chr10	79608355	79609130	MajorDMR-0-23544	6
chr10	79611129	79611279	MajorDMR-0-23545	3
chr10	79630787	79631020	MajorDMR-0-23546	6
chr10	79637524	79637621	MajorDMR-0-23547	2
chr10	79638401	79638718	MajorDMR-0-23548	6
chr10	79650441	79650608	MajorDMR-0-23549	4
chr10	79653754	79653820	MajorDMR-0-23550	2
chr10	79664966	79665011	MajorDMR-0-23551	3
chr10	79676295	79676346	MajorDMR-0-23552	3
chr10	79681395	79681635	MajorDMR-0-23553	10
chr10	79687424	79688835	MajorDMR-0-23554	14
chr10	79695328	79696145	MajorDMR-0-23555	13
chr10	79702753	79703694	MajorDMR-0-23556	12
chr10	79705821	79705894	MajorDMR-0-23557	2
chr10	79724234	79724302	MajorDMR-0-23558	2
chr10	79724889	79725461	MajorDMR-0-23559	11
chr10	79727422	79727624	MajorDMR-0-23560	2
chr10	79730796	79730965	MajorDMR-0-23561	2
chr10	79734566	79735197	MajorDMR-0-23562	3
chr10	79746202	79746617	MajorDMR-0-23563	6
chr10	79749136	79749782	MajorDMR-0-23564	8
chr10	79750882	79750978	MajorDMR-0-23565	3
chr10	79760777	79761045	MajorDMR-0-23566	6
chr10	79761963	79762036	MajorDMR-0-23567	4
chr10	79764004	79764523	MajorDMR-0-23568	4
chr10	79769497	79769648	MajorDMR-0-23569	3
chr10	79777298	79777793	MajorDMR-0-23570	3
chr10	79786885	79787372	MajorDMR-0-23571	6
chr10	79804490	79805200	MajorDMR-0-23572	5
chr10	79809314	79810014	MajorDMR-0-23573	4
chr10	79819653	79821097	MajorDMR-0-23574	23
chr10	79825655	79826090	MajorDMR-0-23575	6
chr10	79875026	79875421	MajorDMR-0-23576	5
chr10	79886488	79886642	MajorDMR-0-23577	3
chr10	79908207	79908535	MajorDMR-0-23578	6
chr10	79919356	79919497	MajorDMR-0-23579	2
chr10	79924505	79924623	MajorDMR-0-23580	3
chr10	79933237	79933285	MajorDMR-0-23581	2
chr10	79933892	79934032	MajorDMR-0-23582	2
chr10	79937342	79937619	MajorDMR-0-23583	5
chr10	79944448	79945474	MajorDMR-0-23584	17
chr10	79947081	79947298	MajorDMR-0-23585	2
chr10	79963916	79964588	MajorDMR-0-23586	9
chr10	79966464	79966619	MajorDMR-0-23587	3
chr10	79984472	79984883	MajorDMR-0-23588	5
chr10	80007222	80007272	MajorDMR-0-23589	2
chr10	80009371	80009433	MajorDMR-0-23590	2
chr10	80039529	80040142	MajorDMR-0-23591	10
chr10	80041201	80041240	MajorDMR-0-23592	2
chr10	80061224	80062337	MajorDMR-0-23593	16
chr10	80063567	80064020	MajorDMR-0-23594	4
chr10	80066608	80067541	MajorDMR-0-23595	6
chr10	80069250	80069584	MajorDMR-0-23596	3
chr10	80080393	80081023	MajorDMR-0-23597	5
chr10	80091406	80091517	MajorDMR-0-23598	2
chr10	80114013	80114143	MajorDMR-0-23599	4
chr10	80116732	80119998	MajorDMR-0-23600	38
chr10	80123544	80123713	MajorDMR-0-23601	2
chr10	80125828	80125943	MajorDMR-0-23602	3
chr10	80130723	80130920	MajorDMR-0-23603	2
chr10	80133515	80133565	MajorDMR-0-23604	2
chr10	80137572	80138167	MajorDMR-0-23605	7
chr10	80140324	80141197	MajorDMR-0-23606	20
chr10	80142038	80142803	MajorDMR-0-23607	7
chr10	80146942	80147360	MajorDMR-0-23608	3
chr10	80148699	80149072	MajorDMR-0-23609	6
chr10	80161676	80162645	MajorDMR-0-23610	9
chr10	80165622	80166376	MajorDMR-0-23611	8
chr10	80176324	80176752	MajorDMR-0-23612	2
chr10	80178564	80179592	MajorDMR-0-23613	16
chr10	80196889	80198169	MajorDMR-0-23614	15
chr10	80198907	80199301	MajorDMR-0-23615	6
chr10	80202563	80202609	MajorDMR-0-23616	3
chr10	80206477	80207063	MajorDMR-0-23617	6
chr10	80215319	80215371	MajorDMR-0-23618	3
chr10	80224852	80225421	MajorDMR-0-23619	10
chr10	80227410	80227637	MajorDMR-0-23620	4
chr10	80232314	80232514	MajorDMR-0-23621	7
chr10	80235366	80236307	MajorDMR-0-23622	15
chr10	80240032	80241031	MajorDMR-0-23623	5
chr10	80251192	80252147	MajorDMR-0-23624	5
chr10	80252679	80252713	MajorDMR-0-23625	2
chr10	80303270	80305051	MajorDMR-0-23626	24
chr10	80308102	80309517	MajorDMR-0-23627	13
chr10	80312562	80312998	MajorDMR-0-23628	3
chr10	80321691	80321739	MajorDMR-0-23629	2
chr10	80338305	80339186	MajorDMR-0-23630	10
chr10	80374048	80374319	MajorDMR-0-23631	4
chr10	80390802	80390922	MajorDMR-0-23632	4
chr10	80416565	80416863	MajorDMR-0-23633	14
chr10	80447890	80448360	MajorDMR-0-23634	6
chr10	80469986	80470051	MajorDMR-0-23635	2
chr10	80474737	80476015	MajorDMR-0-23636	8
chr10	80496187	80496472	MajorDMR-0-23637	4
chr10	80511677	80512116	MajorDMR-0-23638	7
chr10	80514674	80515257	MajorDMR-0-23639	8
chr10	80515877	80517492	MajorDMR-0-23640	22
chr10	80521211	80522158	MajorDMR-0-23641	16
chr10	80522916	80523787	MajorDMR-0-23642	10
chr10	80525595	80525794	MajorDMR-0-23643	2
chr10	80528122	80529863	MajorDMR-0-23644	21
chr10	80541917	80542295	MajorDMR-0-23645	7
chr10	80544623	80545786	MajorDMR-0-23646	8
chr10	80555316	80555644	MajorDMR-0-23647	3
chr10	80562304	80563027	MajorDMR-0-23648	9
chr10	80563942	80564510	MajorDMR-0-23649	5
chr10	80588518	80589751	MajorDMR-0-23650	28
chr10	80590255	80590985	MajorDMR-0-23651	6
chr10	80600083	80600213	MajorDMR-0-23652	3
chr10	80620014	80620296	MajorDMR-0-23653	6
chr10	80673319	80673580	MajorDMR-0-23654	4
chr10	80685423	80685872	MajorDMR-0-23655	4
chr10	80701701	80702259	MajorDMR-0-23656	7
chr10	80704981	80705255	MajorDMR-0-23657	2
chr10	80732608	80732684	MajorDMR-0-23658	3
chr10	80756288	80756439	MajorDMR-0-23659	7
chr10	80763065	80763283	MajorDMR-0-23660	4
chr10	80779418	80779953	MajorDMR-0-23661	3
chr10	80784846	80787552	MajorDMR-0-23662	31
chr10	80794303	80794454	MajorDMR-0-23663	2
chr10	80809810	80810340	MajorDMR-0-23664	4
chr10	80811739	80812200	MajorDMR-0-23665	8
chr10	80821219	80821470	MajorDMR-0-23666	2
chr10	80824615	80824828	MajorDMR-0-23667	3
chr10	80826145	80826173	MajorDMR-0-23668	2
chr10	80831409	80831664	MajorDMR-0-23669	5
chr10	80862508	80863497	MajorDMR-0-23670	17
chr10	80872174	80875374	MajorDMR-0-23671	25
chr10	80883636	80883815	MajorDMR-0-23672	5
chr10	80889217	80889223	MajorDMR-0-23673	2
chr10	80900893	80900909	MajorDMR-0-23674	2
chr10	80907648	80907990	MajorDMR-0-23675	5
chr10	80911493	80911787	MajorDMR-0-23676	9
chr10	80919008	80919074	MajorDMR-0-23677	2
chr10	80919753	80919870	MajorDMR-0-23678	2
chr10	80922784	80922891	MajorDMR-0-23679	2
chr10	80924953	80927432	MajorDMR-0-23680	36
chr10	80934131	80935405	MajorDMR-0-23681	9
chr10	80938425	80938691	MajorDMR-0-23682	3
chr10	80941638	80941651	MajorDMR-0-23683	2
chr10	80943006	80945360	MajorDMR-0-23684	25
chr10	80949437	80950165	MajorDMR-0-23685	12
chr10	80954926	80955014	MajorDMR-0-23686	2
chr10	80956852	80957031	MajorDMR-0-23687	3
chr10	80962951	80963747	MajorDMR-0-23688	9
chr10	80966169	80966225	MajorDMR-0-23689	2
chr10	80967483	80967673	MajorDMR-0-23690	2
chr10	80969413	80969466	MajorDMR-0-23691	4
chr10	80978792	80978809	MajorDMR-0-23692	2
chr10	80980140	80980726	MajorDMR-0-23693	7
chr10	80981503	80986401	MajorDMR-0-23694	54
chr10	80989061	80989126	MajorDMR-0-23695	3
chr10	80990236	80990508	MajorDMR-0-23696	2
chr10	80998019	80998196	MajorDMR-0-23697	2
chr10	80999046	80999257	MajorDMR-0-23698	5
chr10	81001311	81001871	MajorDMR-0-23699	8
chr10	81004216	81006722	MajorDMR-0-23700	29
chr10	81008091	81008545	MajorDMR-0-23701	5
chr10	81012407	81012864	MajorDMR-0-23702	3
chr10	81014242	81014853	MajorDMR-0-23703	10
chr10	81015492	81016145	MajorDMR-0-23704	5
chr10	81020129	81020863	MajorDMR-0-23705	7
chr10	81024874	81024907	MajorDMR-0-23706	2
chr10	81025813	81026102	MajorDMR-0-23707	4
chr10	81026614	81026767	MajorDMR-0-23708	2
chr10	81027922	81028656	MajorDMR-0-23709	12
chr10	81031595	81031824	MajorDMR-0-23710	6
chr10	81033333	81034003	MajorDMR-0-23711	8
chr10	81036504	81036674	MajorDMR-0-23712	2
chr10	81037227	81037330	MajorDMR-0-23713	2
chr10	81040956	81041480	MajorDMR-0-23714	6
chr10	81045326	81045943	MajorDMR-0-23715	5
chr10	81046487	81047085	MajorDMR-0-23716	6
chr10	81047614	81048705	MajorDMR-0-23717	14
chr10	81050344	81050677	MajorDMR-0-23718	7
chr10	81057114	81057405	MajorDMR-0-23719	3
chr10	81058136	81059894	MajorDMR-0-23720	32
chr10	81061127	81061486	MajorDMR-0-23721	2
chr10	81065295	81065400	MajorDMR-0-23722	3
chr10	81067969	81069045	MajorDMR-0-23723	9
chr10	81069615	81071406	MajorDMR-0-23724	49
chr10	81071981	81073778	MajorDMR-0-23725	17
chr10	81074531	81075995	MajorDMR-0-23726	33
chr10	81076829	81077374	MajorDMR-0-23727	11
chr10	81078940	81079315	MajorDMR-0-23728	8
chr10	81080567	81081134	MajorDMR-0-23729	7
chr10	81093365	81093813	MajorDMR-0-23730	3
chr10	81094463	81095247	MajorDMR-0-23731	6
chr10	81127322	81127801	MajorDMR-0-23732	5
chr10	81137967	81138698	MajorDMR-0-23733	16
chr10	81159037	81159129	MajorDMR-0-23734	3
chr10	81171785	81172317	MajorDMR-0-23735	7
chr10	81190050	81191507	MajorDMR-0-23736	10
chr10	81197980	81198678	MajorDMR-0-23737	6
chr10	81232821	81233228	MajorDMR-0-23738	6
chr10	81269892	81271826	MajorDMR-0-23739	26
chr10	81284685	81284968	MajorDMR-0-23740	6
chr10	81285631	81285652	MajorDMR-0-23741	2
chr10	81287252	81288956	MajorDMR-0-23742	21
chr10	81290619	81290792	MajorDMR-0-23743	2
chr10	81307417	81308219	MajorDMR-0-23744	6
chr10	81338383	81338609	MajorDMR-0-23745	3
chr10	81343039	81343256	MajorDMR-0-23746	4
chr10	81448570	81449130	MajorDMR-0-23747	6
chr10	81457112	81457966	MajorDMR-0-23748	6
chr10	81458608	81458946	MajorDMR-0-23749	4
chr10	81532571	81533066	MajorDMR-0-23750	4
chr10	81621471	81621834	MajorDMR-0-23751	3
chr10	81648817	81648951	MajorDMR-0-23752	2
chr10	81689533	81689556	MajorDMR-0-23753	2
chr10	81704550	81704799	MajorDMR-0-23754	4
chr10	81743376	81743547	MajorDMR-0-23755	10
chr10	81744606	81744806	MajorDMR-0-23756	2
chr10	81812345	81812880	MajorDMR-0-23757	9
chr10	81865647	81865928	MajorDMR-0-23758	4
chr10	81881437	81881700	MajorDMR-0-23759	6
chr10	81882468	81883054	MajorDMR-0-23760	4
chr10	81890775	81891905	MajorDMR-0-23761	16
chr10	81893016	81893308	MajorDMR-0-23762	4
chr10	81899291	81900051	MajorDMR-0-23763	5
chr10	81900852	81901506	MajorDMR-0-23764	5
chr10	81902061	81902699	MajorDMR-0-23765	7
chr10	81903221	81903355	MajorDMR-0-23766	2
chr10	81903860	81903929	MajorDMR-0-23767	4
chr10	81904539	81904545	MajorDMR-0-23768	2
chr10	81905330	81906891	MajorDMR-0-23769	14
chr10	81914309	81916779	MajorDMR-0-23770	17
chr10	81917971	81918018	MajorDMR-0-23771	2
chr10	81918787	81919726	MajorDMR-0-23772	16
chr10	81920656	81921604	MajorDMR-0-23773	17
chr10	81923834	81924076	MajorDMR-0-23774	7
chr10	81925494	81925796	MajorDMR-0-23775	7
chr10	81926735	81928634	MajorDMR-0-23776	21
chr10	81929937	81930072	MajorDMR-0-23777	3
chr10	81931456	81931463	MajorDMR-0-23778	2
chr10	81931984	81933553	MajorDMR-0-23779	12
chr10	81935701	81936170	MajorDMR-0-23780	3
chr10	81936757	81937577	MajorDMR-0-23781	6
chr10	81939207	81939752	MajorDMR-0-23782	5
chr10	81940613	81940760	MajorDMR-0-23783	3
chr10	81943887	81944331	MajorDMR-0-23784	2
chr10	81945009	81945410	MajorDMR-0-23785	7
chr10	81946218	81948363	MajorDMR-0-23786	27
chr10	81950024	81950265	MajorDMR-0-23787	2
chr10	81953324	81954664	MajorDMR-0-23788	17
chr10	81955493	81964699	MajorDMR-0-23789	122
chr10	81965770	81966588	MajorDMR-0-23790	7
chr10	81967464	81967890	MajorDMR-0-23791	4
chr10	81980367	81980428	MajorDMR-0-23792	2
chr10	81990844	81992553	MajorDMR-0-23793	17
chr10	81993742	81994194	MajorDMR-0-23794	4
chr10	81994871	81995154	MajorDMR-0-23795	6
chr10	82008015	82009949	MajorDMR-0-23796	25
chr10	82012254	82012412	MajorDMR-0-23797	3
chr10	82017123	82017181	MajorDMR-0-23798	2
chr10	82025332	82026191	MajorDMR-0-23799	11
chr10	82027024	82027196	MajorDMR-0-23800	2
chr10	82049927	82050195	MajorDMR-0-23801	2
chr10	82110776	82111282	MajorDMR-0-23802	5
chr10	82115446	82116209	MajorDMR-0-23803	7
chr10	82117295	82117462	MajorDMR-0-23804	2
chr10	82123654	82123788	MajorDMR-0-23805	4
chr10	82136422	82137125	MajorDMR-0-23806	5
chr10	82142609	82142672	MajorDMR-0-23807	2
chr10	82143186	82143200	MajorDMR-0-23808	3
chr10	82148453	82148989	MajorDMR-0-23809	4
chr10	82167263	82167445	MajorDMR-0-23810	6
chr10	82169188	82180990	MajorDMR-0-23811	102
chr10	82183787	82183975	MajorDMR-0-23812	3
chr10	82195776	82196016	MajorDMR-0-23813	2
chr10	82197647	82198513	MajorDMR-0-23814	6
chr10	82200953	82201216	MajorDMR-0-23815	7
chr10	82202866	82203044	MajorDMR-0-23816	3
chr10	82203867	82204261	MajorDMR-0-23817	3
chr10	82206616	82208878	MajorDMR-0-23818	17
chr10	82211242	82211705	MajorDMR-0-23819	2
chr10	82212261	82213091	MajorDMR-0-23820	7
chr10	82215336	82215850	MajorDMR-0-23821	7
chr10	82217223	82218959	MajorDMR-0-23822	13
chr10	82219869	82220932	MajorDMR-0-23823	5
chr10	82221617	82222098	MajorDMR-0-23824	3
chr10	82224146	82224185	MajorDMR-0-23825	2
chr10	82225739	82226506	MajorDMR-0-23826	7
chr10	82227980	82229628	MajorDMR-0-23827	11
chr10	82230943	82233360	MajorDMR-0-23828	16
chr10	82237357	82237799	MajorDMR-0-23829	4
chr10	82243726	82244306	MajorDMR-0-23830	7
chr10	82244951	82247099	MajorDMR-0-23831	20
chr10	82247617	82247781	MajorDMR-0-23832	2
chr10	82250937	82251397	MajorDMR-0-23833	5
chr10	82252849	82253191	MajorDMR-0-23834	4
chr10	82254618	82256557	MajorDMR-0-23835	9
chr10	82258020	82259392	MajorDMR-0-23836	12
chr10	82260106	82260819	MajorDMR-0-23837	4
chr10	82262064	82262248	MajorDMR-0-23838	4
chr10	82263545	82263888	MajorDMR-0-23839	6
chr10	82264476	82265054	MajorDMR-0-23840	7
chr10	82266007	82266447	MajorDMR-0-23841	2
chr10	82267027	82267388	MajorDMR-0-23842	4
chr10	82267931	82269642	MajorDMR-0-23843	30
chr10	82271205	82271802	MajorDMR-0-23844	8
chr10	82274143	82274198	MajorDMR-0-23845	3
chr10	82277138	82277259	MajorDMR-0-23846	2
chr10	82278486	82278740	MajorDMR-0-23847	3
chr10	82280139	82281014	MajorDMR-0-23848	5
chr10	82282540	82282936	MajorDMR-0-23849	4
chr10	82284028	82284721	MajorDMR-0-23850	5
chr10	82286609	82286839	MajorDMR-0-23851	3
chr10	82289523	82290246	MajorDMR-0-23852	8
chr10	82290872	82291565	MajorDMR-0-23853	5
chr10	82292363	82293530	MajorDMR-0-23854	21
chr10	82297003	82297616	MajorDMR-0-23855	6
chr10	82299481	82303289	MajorDMR-0-23856	64
chr10	82329684	82329717	MajorDMR-0-23857	2
chr10	82339081	82339636	MajorDMR-0-23858	7
chr10	82341964	82343100	MajorDMR-0-23859	10
chr10	82345934	82346064	MajorDMR-0-23860	10
chr10	82348196	82348823	MajorDMR-0-23861	14
chr10	82357628	82357814	MajorDMR-0-23862	3
chr10	82365938	82366612	MajorDMR-0-23863	10
chr10	82367210	82368894	MajorDMR-0-23864	35
chr10	82370878	82372549	MajorDMR-0-23865	16
chr10	82373656	82374041	MajorDMR-0-23866	4
chr10	82375231	82375564	MajorDMR-0-23867	3
chr10	82380846	82381370	MajorDMR-0-23868	4
chr10	82393349	82393395	MajorDMR-0-23869	2
chr10	82403030	82404175	MajorDMR-0-23870	12
chr10	82406672	82408327	MajorDMR-0-23871	19
chr10	82469576	82469970	MajorDMR-0-23872	6
chr10	82471442	82471908	MajorDMR-0-23873	4
chr10	82473340	82473407	MajorDMR-0-23874	2
chr10	82477566	82478124	MajorDMR-0-23875	7
chr10	82478677	82478706	MajorDMR-0-23876	2
chr10	82480120	82480948	MajorDMR-0-23877	6
chr10	82514101	82514143	MajorDMR-0-23878	3
chr10	82522889	82523327	MajorDMR-0-23879	2
chr10	82529474	82529552	MajorDMR-0-23880	2
chr10	82530081	82530120	MajorDMR-0-23881	2
chr10	82557265	82557322	MajorDMR-0-23882	2
chr10	82570174	82570377	MajorDMR-0-23883	3
chr10	82609613	82610277	MajorDMR-0-23884	3
chr10	82612166	82613169	MajorDMR-0-23885	7
chr10	82662126	82662479	MajorDMR-0-23886	2
chr10	82736098	82736259	MajorDMR-0-23887	2
chr10	82739911	82739983	MajorDMR-0-23888	2
chr10	82769216	82769303	MajorDMR-0-23889	4
chr10	82773207	82773305	MajorDMR-0-23890	2
chr10	82778570	82778868	MajorDMR-0-23891	3
chr10	82779425	82779474	MajorDMR-0-23892	2
chr10	82793290	82793304	MajorDMR-0-23893	2
chr10	82795991	82796167	MajorDMR-0-23894	3
chr10	82801830	82802387	MajorDMR-0-23895	4
chr10	82813527	82813810	MajorDMR-0-23896	2
chr10	82816674	82818968	MajorDMR-0-23897	13
chr10	82827003	82828411	MajorDMR-0-23898	9
chr10	82829311	82830605	MajorDMR-0-23899	11
chr10	82831535	82831850	MajorDMR-0-23900	5
chr10	82838266	82838319	MajorDMR-0-23901	2
chr10	82871528	82872514	MajorDMR-0-23902	5
chr10	82905844	82905972	MajorDMR-0-23903	2
chr10	82915118	82915143	MajorDMR-0-23904	2
chr10	82920363	82920752	MajorDMR-0-23905	3
chr10	82951987	82952645	MajorDMR-0-23906	7
chr10	82972207	82972295	MajorDMR-0-23907	2
chr10	82973303	82974142	MajorDMR-0-23908	5
chr10	82975283	82975668	MajorDMR-0-23909	3
chr10	82978733	82979283	MajorDMR-0-23910	3
chr10	83074425	83075228	MajorDMR-0-23911	5
chr10	83159246	83159456	MajorDMR-0-23912	2
chr10	83178259	83178328	MajorDMR-0-23913	2
chr10	83186105	83186157	MajorDMR-0-23914	2
chr10	83254522	83254679	MajorDMR-0-23915	2
chr10	83334811	83335233	MajorDMR-0-23916	4
chr10	83386818	83387021	MajorDMR-0-23917	2
chr10	83390350	83390651	MajorDMR-0-23918	3
chr10	83409628	83409667	MajorDMR-0-23919	2
chr10	83440054	83440882	MajorDMR-0-23920	4
chr10	83445249	83445296	MajorDMR-0-23921	2
chr10	83446283	83446393	MajorDMR-0-23922	3
chr10	83447365	83447525	MajorDMR-0-23923	4
chr10	83481959	83482650	MajorDMR-0-23924	4
chr10	83510126	83511736	MajorDMR-0-23925	11
chr10	83513494	83514002	MajorDMR-0-23926	5
chr10	83518603	83519500	MajorDMR-0-23927	7
chr10	83520067	83521263	MajorDMR-0-23928	6
chr10	83534961	83535160	MajorDMR-0-23929	5
chr10	83535755	83536077	MajorDMR-0-23930	4
chr10	83546290	83546308	MajorDMR-0-23931	2
chr10	83566774	83566850	MajorDMR-0-23932	2
chr10	83586701	83588562	MajorDMR-0-23933	12
chr10	83596378	83596796	MajorDMR-0-23934	4
chr10	83603344	83603468	MajorDMR-0-23935	3
chr10	83608651	83609056	MajorDMR-0-23936	6
chr10	83639269	83640021	MajorDMR-0-23937	3
chr10	83640600	83641034	MajorDMR-0-23938	3
chr10	83641876	83642242	MajorDMR-0-23939	2
chr10	83646145	83646236	MajorDMR-0-23940	2
chr10	83652383	83652754	MajorDMR-0-23941	3
chr10	83654489	83654731	MajorDMR-0-23942	5
chr10	83655395	83655413	MajorDMR-0-23943	2
chr10	83666377	83666533	MajorDMR-0-23944	3
chr10	83673468	83674215	MajorDMR-0-23945	11
chr10	83681988	83682518	MajorDMR-0-23946	4
chr10	83693926	83694197	MajorDMR-0-23947	5
chr10	83701997	83702248	MajorDMR-0-23948	5
chr10	83704983	83705235	MajorDMR-0-23949	2
chr10	83709298	83711198	MajorDMR-0-23950	8
chr10	83717216	83717307	MajorDMR-0-23951	2
chr10	83717934	83718085	MajorDMR-0-23952	2
chr10	83722658	83723743	MajorDMR-0-23953	12
chr10	83729322	83729740	MajorDMR-0-23954	3
chr10	83736353	83736461	MajorDMR-0-23955	2
chr10	83737042	83737462	MajorDMR-0-23956	3
chr10	83754332	83755173	MajorDMR-0-23957	7
chr10	83765213	83765542	MajorDMR-0-23958	3
chr10	83775241	83775371	MajorDMR-0-23959	2
chr10	83797321	83797703	MajorDMR-0-23960	2
chr10	83816291	83817033	MajorDMR-0-23961	3
chr10	83833636	83834177	MajorDMR-0-23962	5
chr10	83835721	83836252	MajorDMR-0-23963	3
chr10	83838956	83840134	MajorDMR-0-23964	7
chr10	83844357	83845007	MajorDMR-0-23965	9
chr10	83849888	83849894	MajorDMR-0-23966	2
chr10	83855795	83855921	MajorDMR-0-23967	5
chr10	83877772	83878405	MajorDMR-0-23968	4
chr10	83879594	83879811	MajorDMR-0-23969	4
chr10	83883096	83883298	MajorDMR-0-23970	4
chr10	83894048	83894496	MajorDMR-0-23971	3
chr10	83911889	83912164	MajorDMR-0-23972	4
chr10	83918207	83918548	MajorDMR-0-23973	2
chr10	83919230	83919415	MajorDMR-0-23974	3
chr10	83954272	83954496	MajorDMR-0-23975	6
chr10	83962391	83963436	MajorDMR-0-23976	6
chr10	83966577	83967033	MajorDMR-0-23977	4
chr10	83969120	83969640	MajorDMR-0-23978	3
chr10	83970995	83971809	MajorDMR-0-23979	4
chr10	83975377	83975691	MajorDMR-0-23980	2
chr10	83978801	83979132	MajorDMR-0-23981	2
chr10	83981264	83981662	MajorDMR-0-23982	3
chr10	83983452	83983609	MajorDMR-0-23983	3
chr10	83992322	83992470	MajorDMR-0-23984	3
chr10	83993978	83994215	MajorDMR-0-23985	4
chr10	83996201	83996693	MajorDMR-0-23986	5
chr10	84009129	84009548	MajorDMR-0-23987	2
chr10	84013247	84014049	MajorDMR-0-23988	6
chr10	84022546	84023000	MajorDMR-0-23989	5
chr10	84026393	84026852	MajorDMR-0-23990	2
chr10	84032415	84033822	MajorDMR-0-23991	12
chr10	84037860	84038775	MajorDMR-0-23992	11
chr10	84039405	84039413	MajorDMR-0-23993	2
chr10	84048111	84048662	MajorDMR-0-23994	9
chr10	84052531	84052999	MajorDMR-0-23995	2
chr10	84078184	84078335	MajorDMR-0-23996	4
chr10	84099247	84100093	MajorDMR-0-23997	6
chr10	84121104	84121783	MajorDMR-0-23998	3
chr10	84133788	84134144	MajorDMR-0-23999	7
chr10	84135586	84135758	MajorDMR-0-24000	3
chr10	84137555	84137858	MajorDMR-0-24001	4
chr10	84144961	84145005	MajorDMR-0-24002	2
chr10	84148989	84149367	MajorDMR-0-24003	2
chr10	84150736	84150888	MajorDMR-0-24004	2
chr10	84158394	84158627	MajorDMR-0-24005	3
chr10	84186791	84186820	MajorDMR-0-24006	2
chr10	84206337	84206392	MajorDMR-0-24007	2
chr10	84221343	84221609	MajorDMR-0-24008	3
chr10	84243809	84244009	MajorDMR-0-24009	3
chr10	84257199	84257615	MajorDMR-0-24010	3
chr10	84272461	84272877	MajorDMR-0-24011	2
chr10	84276741	84277240	MajorDMR-0-24012	3
chr10	84288367	84289011	MajorDMR-0-24013	4
chr10	84294950	84295768	MajorDMR-0-24014	7
chr10	84311311	84311780	MajorDMR-0-24015	3
chr10	84313051	84314339	MajorDMR-0-24016	9
chr10	84343235	84343497	MajorDMR-0-24017	3
chr10	84345157	84345302	MajorDMR-0-24018	2
chr10	84347436	84347624	MajorDMR-0-24019	2
chr10	84386546	84386939	MajorDMR-0-24020	4
chr10	84387689	84388507	MajorDMR-0-24021	5
chr10	84389950	84390291	MajorDMR-0-24022	2
chr10	84391034	84391393	MajorDMR-0-24023	7
chr10	84403592	84403642	MajorDMR-0-24024	3
chr10	84410504	84410971	MajorDMR-0-24025	2
chr10	84413537	84413885	MajorDMR-0-24026	7
chr10	84414650	84414900	MajorDMR-0-24027	2
chr10	84420632	84420904	MajorDMR-0-24028	2
chr10	84426701	84427333	MajorDMR-0-24029	6
chr10	84435729	84435886	MajorDMR-0-24030	2
chr10	84441719	84441743	MajorDMR-0-24031	2
chr10	84449617	84450105	MajorDMR-0-24032	2
chr10	84450841	84451644	MajorDMR-0-24033	8
chr10	84457216	84457927	MajorDMR-0-24034	8
chr10	84465596	84466220	MajorDMR-0-24035	4
chr10	84467861	84467925	MajorDMR-0-24036	3
chr10	84512641	84512908	MajorDMR-0-24037	3
chr10	84515992	84516134	MajorDMR-0-24038	2
chr10	84529584	84529685	MajorDMR-0-24039	2
chr10	84531249	84531337	MajorDMR-0-24040	2
chr10	84552655	84553398	MajorDMR-0-24041	6
chr10	84556066	84556255	MajorDMR-0-24042	3
chr10	84556883	84557386	MajorDMR-0-24043	4
chr10	84563419	84563527	MajorDMR-0-24044	3
chr10	84564199	84564231	MajorDMR-0-24045	3
chr10	84577977	84578462	MajorDMR-0-24046	2
chr10	84591842	84592135	MajorDMR-0-24047	3
chr10	84597477	84598110	MajorDMR-0-24048	4
chr10	84605969	84606867	MajorDMR-0-24049	8
chr10	84610036	84610187	MajorDMR-0-24050	4
chr10	84614363	84614930	MajorDMR-0-24051	4
chr10	84633552	84634440	MajorDMR-0-24052	7
chr10	84644354	84644909	MajorDMR-0-24053	3
chr10	84646114	84646209	MajorDMR-0-24054	2
chr10	84647933	84649055	MajorDMR-0-24055	9
chr10	84650396	84650658	MajorDMR-0-24056	5
chr10	84662994	84665331	MajorDMR-0-24057	8
chr10	84670181	84670670	MajorDMR-0-24058	3
chr10	84676827	84677072	MajorDMR-0-24059	2
chr10	84678337	84678621	MajorDMR-0-24060	4
chr10	84680187	84681247	MajorDMR-0-24061	6
chr10	84681781	84682032	MajorDMR-0-24062	5
chr10	84682648	84683510	MajorDMR-0-24063	4
chr10	84684174	84684800	MajorDMR-0-24064	3
chr10	84685418	84685662	MajorDMR-0-24065	2
chr10	84702892	84703088	MajorDMR-0-24066	4
chr10	84715181	84715423	MajorDMR-0-24067	2
chr10	84717887	84718004	MajorDMR-0-24068	2
chr10	84731471	84731483	MajorDMR-0-24069	2
chr10	84740231	84742183	MajorDMR-0-24070	12
chr10	84756992	84757099	MajorDMR-0-24071	2
chr10	84761926	84761967	MajorDMR-0-24072	2
chr10	84764659	84765523	MajorDMR-0-24073	6
chr10	84767456	84767928	MajorDMR-0-24074	2
chr10	84772812	84772874	MajorDMR-0-24075	3
chr10	84795937	84795967	MajorDMR-0-24076	2
chr10	84834954	84835410	MajorDMR-0-24077	4
chr10	84877216	84877364	MajorDMR-0-24078	3
chr10	84882097	84882520	MajorDMR-0-24079	3
chr10	84901862	84902456	MajorDMR-0-24080	4
chr10	84943273	84943516	MajorDMR-0-24081	2
chr10	84972169	84972426	MajorDMR-0-24082	5
chr10	84973937	84974282	MajorDMR-0-24083	4
chr10	85015294	85017078	MajorDMR-0-24084	12
chr10	85030343	85030430	MajorDMR-0-24085	2
chr10	85034185	85034310	MajorDMR-0-24086	2
chr10	85046676	85048164	MajorDMR-0-24087	7
chr10	85064609	85064771	MajorDMR-0-24088	2
chr10	85088666	85088860	MajorDMR-0-24089	2
chr10	85091722	85092067	MajorDMR-0-24090	2
chr10	85186042	85187080	MajorDMR-0-24091	9
chr10	85210133	85210143	MajorDMR-0-24092	2
chr10	85213938	85213981	MajorDMR-0-24093	2
chr10	85242912	85243038	MajorDMR-0-24094	3
chr10	85264732	85265241	MajorDMR-0-24095	4
chr10	85271984	85272756	MajorDMR-0-24096	7
chr10	85276427	85276866	MajorDMR-0-24097	8
chr10	85277376	85278585	MajorDMR-0-24098	6
chr10	85279238	85279599	MajorDMR-0-24099	5
chr10	85306791	85306836	MajorDMR-0-24100	2
chr10	85309664	85310062	MajorDMR-0-24101	5
chr10	85311854	85312340	MajorDMR-0-24102	3
chr10	85333183	85333631	MajorDMR-0-24103	2
chr10	85346663	85346832	MajorDMR-0-24104	4
chr10	85376953	85378174	MajorDMR-0-24105	6
chr10	85395134	85395231	MajorDMR-0-24106	2
chr10	85396441	85397032	MajorDMR-0-24107	9
chr10	85426664	85426773	MajorDMR-0-24108	3
chr10	85429236	85429357	MajorDMR-0-24109	3
chr10	85430982	85431052	MajorDMR-0-24110	2
chr10	85440495	85440971	MajorDMR-0-24111	3
chr10	85517422	85517548	MajorDMR-0-24112	2
chr10	85584509	85584764	MajorDMR-0-24113	2
chr10	85645959	85647218	MajorDMR-0-24114	14
chr10	85656097	85656746	MajorDMR-0-24115	7
chr10	85663722	85663743	MajorDMR-0-24116	2
chr10	85705850	85706420	MajorDMR-0-24117	9
chr10	85756178	85756271	MajorDMR-0-24118	3
chr10	85757439	85757560	MajorDMR-0-24119	2
chr10	85759692	85760133	MajorDMR-0-24120	6
chr10	85794415	85794541	MajorDMR-0-24121	2
chr10	85818113	85818274	MajorDMR-0-24122	2
chr10	85841529	85842046	MajorDMR-0-24123	8
chr10	85846869	85846982	MajorDMR-0-24124	4
chr10	85858408	85859029	MajorDMR-0-24125	4
chr10	85860290	85861331	MajorDMR-0-24126	8
chr10	85876846	85876912	MajorDMR-0-24127	2
chr10	85877524	85877685	MajorDMR-0-24128	2
chr10	85878326	85878947	MajorDMR-0-24129	12
chr10	85890047	85890321	MajorDMR-0-24130	2
chr10	85902360	85902386	MajorDMR-0-24131	2
chr10	85912059	85912240	MajorDMR-0-24132	3
chr10	85914531	85914756	MajorDMR-0-24133	3
chr10	85916498	85919752	MajorDMR-0-24134	30
chr10	85938438	85938833	MajorDMR-0-24135	7
chr10	85956634	85957057	MajorDMR-0-24136	2
chr10	85987711	85987801	MajorDMR-0-24137	4
chr10	86004952	86005070	MajorDMR-0-24138	3
chr10	86007669	86007820	MajorDMR-0-24139	2
chr10	86008832	86008892	MajorDMR-0-24140	2
chr10	86017082	86017166	MajorDMR-0-24141	2
chr10	86046926	86046952	MajorDMR-0-24142	2
chr10	86053457	86053712	MajorDMR-0-24143	4
chr10	86056114	86056956	MajorDMR-0-24144	13
chr10	86087764	86087851	MajorDMR-0-24145	6
chr10	86089378	86089646	MajorDMR-0-24146	3
chr10	86093480	86093622	MajorDMR-0-24147	2
chr10	86096554	86097134	MajorDMR-0-24148	9
chr10	86102458	86102482	MajorDMR-0-24149	2
chr10	86108775	86109270	MajorDMR-0-24150	4
chr10	86112251	86112368	MajorDMR-0-24151	3
chr10	86123040	86123580	MajorDMR-0-24152	5
chr10	86126433	86126565	MajorDMR-0-24153	2
chr10	86142824	86143136	MajorDMR-0-24154	4
chr10	86143934	86144005	MajorDMR-0-24155	2
chr10	86156202	86156313	MajorDMR-0-24156	4
chr10	86157891	86158265	MajorDMR-0-24157	4
chr10	86200972	86201022	MajorDMR-0-24158	2
chr10	86206113	86206157	MajorDMR-0-24159	2
chr10	86212581	86212586	MajorDMR-0-24160	2
chr10	86215871	86216346	MajorDMR-0-24161	2
chr10	86260774	86260940	MajorDMR-0-24162	3
chr10	86277750	86277816	MajorDMR-0-24163	2
chr10	86280895	86281412	MajorDMR-0-24164	6
chr10	86294707	86294906	MajorDMR-0-24165	6
chr10	86299502	86299750	MajorDMR-0-24166	3
chr10	86301041	86301080	MajorDMR-0-24167	2
chr10	86339874	86339902	MajorDMR-0-24168	2
chr10	86384664	86384678	MajorDMR-0-24169	2
chr10	86421522	86422022	MajorDMR-0-24170	5
chr10	86432368	86432609	MajorDMR-0-24171	5
chr10	86460672	86460694	MajorDMR-0-24172	3
chr10	86471921	86473148	MajorDMR-0-24173	9
chr10	86511453	86511486	MajorDMR-0-24174	2
chr10	86522473	86523092	MajorDMR-0-24175	17
chr10	86579878	86580095	MajorDMR-0-24176	2
chr10	86590114	86590147	MajorDMR-0-24177	2
chr10	86597993	86598002	MajorDMR-0-24178	2
chr10	86622682	86622802	MajorDMR-0-24179	2
chr10	86631540	86632163	MajorDMR-0-24180	7
chr10	86667045	86667077	MajorDMR-0-24181	2
chr10	86711225	86711552	MajorDMR-0-24182	2
chr10	86721170	86721399	MajorDMR-0-24183	4
chr10	86818991	86819006	MajorDMR-0-24184	2
chr10	86897925	86898713	MajorDMR-0-24185	8
chr10	86928016	86928711	MajorDMR-0-24186	7
chr10	86941366	86942368	MajorDMR-0-24187	10
chr10	87026449	87026457	MajorDMR-0-24188	2
chr10	87053308	87053419	MajorDMR-0-24189	3
chr10	87059573	87059759	MajorDMR-0-24190	2
chr10	87063199	87063335	MajorDMR-0-24191	3
chr10	87078607	87078797	MajorDMR-0-24192	4
chr10	87136693	87137559	MajorDMR-0-24193	7
chr10	87142002	87142134	MajorDMR-0-24194	2
chr10	87157986	87158189	MajorDMR-0-24195	3
chr10	87252227	87252727	MajorDMR-0-24196	5
chr10	87253283	87253902	MajorDMR-0-24197	7
chr10	87287325	87287606	MajorDMR-0-24198	3
chr10	87338391	87339233	MajorDMR-0-24199	8
chr10	87369190	87370039	MajorDMR-0-24200	9
chr10	87370831	87371031	MajorDMR-0-24201	2
chr10	87386400	87386993	MajorDMR-0-24202	7
chr10	87387536	87388187	MajorDMR-0-24203	7
chr10	87389184	87389955	MajorDMR-0-24204	4
chr10	87402098	87402397	MajorDMR-0-24205	3
chr10	87407966	87408964	MajorDMR-0-24206	12
chr10	87409486	87410014	MajorDMR-0-24207	3
chr10	87423008	87423363	MajorDMR-0-24208	3
chr10	87424305	87424446	MajorDMR-0-24209	3
chr10	87425499	87425662	MajorDMR-0-24210	3
chr10	87428048	87428261	MajorDMR-0-24211	2
chr10	87516281	87516378	MajorDMR-0-24212	2
chr10	87521300	87521969	MajorDMR-0-24213	6
chr10	87551985	87552329	MajorDMR-0-24214	4
chr10	87606095	87606281	MajorDMR-0-24215	3
chr10	87611165	87612377	MajorDMR-0-24216	15
chr10	87647621	87648405	MajorDMR-0-24217	6
chr10	87668538	87668579	MajorDMR-0-24218	2
chr10	87675992	87676016	MajorDMR-0-24219	2
chr10	87680925	87681771	MajorDMR-0-24220	10
chr10	87706768	87707217	MajorDMR-0-24221	6
chr10	87711802	87711860	MajorDMR-0-24222	2
chr10	87716855	87716922	MajorDMR-0-24223	2
chr10	87741501	87741631	MajorDMR-0-24224	3
chr10	87760539	87760716	MajorDMR-0-24225	2
chr10	87766351	87766926	MajorDMR-0-24226	11
chr10	87768771	87769288	MajorDMR-0-24227	5
chr10	87770296	87770672	MajorDMR-0-24228	5
chr10	87777658	87778502	MajorDMR-0-24229	9
chr10	87785870	87786319	MajorDMR-0-24230	6
chr10	87797547	87797646	MajorDMR-0-24231	3
chr10	87825928	87825989	MajorDMR-0-24232	3
chr10	87833643	87834195	MajorDMR-0-24233	9
chr10	87842662	87842890	MajorDMR-0-24234	2
chr10	87857722	87858583	MajorDMR-0-24235	5
chr10	87864111	87864159	MajorDMR-0-24236	3
chr10	87875717	87875915	MajorDMR-0-24237	4
chr10	87925670	87925700	MajorDMR-0-24238	3
chr10	87930056	87931043	MajorDMR-0-24239	13
chr10	87961333	87962315	MajorDMR-0-24240	9
chr10	87964430	87964696	MajorDMR-0-24241	2
chr10	87965352	87965981	MajorDMR-0-24242	4
chr10	87967099	87967679	MajorDMR-0-24243	19
chr10	87984616	87984951	MajorDMR-0-24244	3
chr10	87985983	87986270	MajorDMR-0-24245	2
chr10	87987807	87988558	MajorDMR-0-24246	8
chr10	87989230	87989495	MajorDMR-0-24247	5
chr10	87990497	87990759	MajorDMR-0-24248	4
chr10	87995737	87996069	MajorDMR-0-24249	2
chr10	88006403	88006430	MajorDMR-0-24250	2
chr10	88007980	88008048	MajorDMR-0-24251	3
chr10	88020391	88020922	MajorDMR-0-24252	8
chr10	88024374	88025002	MajorDMR-0-24253	12
chr10	88030868	88031306	MajorDMR-0-24254	5
chr10	88046101	88046163	MajorDMR-0-24255	2
chr10	88052399	88052526	MajorDMR-0-24256	4
chr10	88073325	88073826	MajorDMR-0-24257	10
chr10	88093752	88093793	MajorDMR-0-24258	2
chr10	88094556	88094924	MajorDMR-0-24259	3
chr10	88096461	88096625	MajorDMR-0-24260	4
chr10	88122501	88122808	MajorDMR-0-24261	6
chr10	88137861	88138102	MajorDMR-0-24262	3
chr10	88147095	88148211	MajorDMR-0-24263	22
chr10	88149710	88150171	MajorDMR-0-24264	4
chr10	88152937	88154382	MajorDMR-0-24265	24
chr10	88155644	88156452	MajorDMR-0-24266	5
chr10	88158711	88159466	MajorDMR-0-24267	10
chr10	88161603	88161989	MajorDMR-0-24268	4
chr10	88166109	88167749	MajorDMR-0-24269	14
chr10	88170818	88170932	MajorDMR-0-24270	2
chr10	88171739	88172693	MajorDMR-0-24271	4
chr10	88173487	88173663	MajorDMR-0-24272	5
chr10	88175674	88175761	MajorDMR-0-24273	3
chr10	88198711	88199267	MajorDMR-0-24274	5
chr10	88199949	88200108	MajorDMR-0-24275	4
chr10	88202976	88203993	MajorDMR-0-24276	5
chr10	88204645	88204837	MajorDMR-0-24277	5
chr10	88209002	88210005	MajorDMR-0-24278	7
chr10	88213442	88213548	MajorDMR-0-24279	2
chr10	88234895	88235257	MajorDMR-0-24280	4
chr10	88238055	88238079	MajorDMR-0-24281	2
chr10	88239373	88239554	MajorDMR-0-24282	2
chr10	88241423	88241634	MajorDMR-0-24283	2
chr10	88243410	88243941	MajorDMR-0-24284	8
chr10	88245681	88247340	MajorDMR-0-24285	9
chr10	88251848	88251868	MajorDMR-0-24286	2
chr10	88252640	88252787	MajorDMR-0-24287	6
chr10	88254138	88254162	MajorDMR-0-24288	2
chr10	88265135	88265398	MajorDMR-0-24289	4
chr10	88268151	88268909	MajorDMR-0-24290	9
chr10	88272540	88273395	MajorDMR-0-24291	7
chr10	88275928	88276475	MajorDMR-0-24292	5
chr10	88279324	88279529	MajorDMR-0-24293	4
chr10	88290808	88291283	MajorDMR-0-24294	2
chr10	88304926	88305163	MajorDMR-0-24295	3
chr10	88357200	88358993	MajorDMR-0-24296	24
chr10	88395370	88395454	MajorDMR-0-24297	2
chr10	88402387	88402427	MajorDMR-0-24298	3
chr10	88414270	88414418	MajorDMR-0-24299	7
chr10	88425733	88425779	MajorDMR-0-24300	2
chr10	88433091	88433288	MajorDMR-0-24301	5
chr10	88469685	88469787	MajorDMR-0-24302	6
chr10	88470519	88470794	MajorDMR-0-24303	11
chr10	88493824	88494454	MajorDMR-0-24304	3
chr10	88505597	88505729	MajorDMR-0-24305	3
chr10	88514838	88515055	MajorDMR-0-24306	2
chr10	88518367	88518408	MajorDMR-0-24307	3
chr10	88525967	88526705	MajorDMR-0-24308	7
chr10	88535684	88535881	MajorDMR-0-24309	3
chr10	88542069	88542346	MajorDMR-0-24310	3
chr10	88542897	88543473	MajorDMR-0-24311	6
chr10	88555190	88555340	MajorDMR-0-24312	2
chr10	88572956	88574991	MajorDMR-0-24313	14
chr10	88591818	88592219	MajorDMR-0-24314	9
chr10	88592738	88592773	MajorDMR-0-24315	2
chr10	88606349	88606460	MajorDMR-0-24316	4
chr10	88626389	88626551	MajorDMR-0-24317	4
chr10	88657993	88658529	MajorDMR-0-24318	8
chr10	88664903	88665430	MajorDMR-0-24319	4
chr10	88667328	88667427	MajorDMR-0-24320	2
chr10	88681408	88681438	MajorDMR-0-24321	3
chr10	88683036	88684300	MajorDMR-0-24322	13
chr10	88689758	88690130	MajorDMR-0-24323	6
chr10	88702877	88702915	MajorDMR-0-24324	2
chr10	88720474	88720888	MajorDMR-0-24325	2
chr10	88728857	88729316	MajorDMR-0-24326	2
chr10	88731472	88731708	MajorDMR-0-24327	13
chr10	88735383	88735401	MajorDMR-0-24328	2
chr10	88737592	88738154	MajorDMR-0-24329	10
chr10	88768119	88768249	MajorDMR-0-24330	3
chr10	88769276	88770044	MajorDMR-0-24331	19
chr10	88775709	88777317	MajorDMR-0-24332	8
chr10	88791977	88792210	MajorDMR-0-24333	4
chr10	88817825	88818328	MajorDMR-0-24334	3
chr10	88843725	88843940	MajorDMR-0-24335	3
chr10	88846541	88846581	MajorDMR-0-24336	4
chr10	88850180	88850229	MajorDMR-0-24337	2
chr10	88855835	88855867	MajorDMR-0-24338	3
chr10	88890185	88890317	MajorDMR-0-24339	2
chr10	88908322	88908572	MajorDMR-0-24340	2
chr10	88952921	88952993	MajorDMR-0-24341	2
chr10	88960599	88960958	MajorDMR-0-24342	8
chr10	88979340	88981727	MajorDMR-0-24343	19
chr10	89021393	89021588	MajorDMR-0-24344	2
chr10	89092161	89092243	MajorDMR-0-24345	2
chr10	89137677	89137785	MajorDMR-0-24346	2
chr10	89145901	89145938	MajorDMR-0-24347	2
chr10	89151082	89151098	MajorDMR-0-24348	2
chr10	89196930	89197151	MajorDMR-0-24349	3
chr10	89311677	89312069	MajorDMR-0-24350	3
chr10	89339061	89339920	MajorDMR-0-24351	5
chr10	89378048	89378748	MajorDMR-0-24352	11
chr10	89420853	89421883	MajorDMR-0-24353	12
chr10	89449990	89450221	MajorDMR-0-24354	3
chr10	89460328	89460718	MajorDMR-0-24355	7
chr10	89507255	89507335	MajorDMR-0-24356	2
chr10	89535559	89535716	MajorDMR-0-24357	2
chr10	89540805	89541295	MajorDMR-0-24358	2
chr10	89547792	89547873	MajorDMR-0-24359	3
chr10	89549077	89549340	MajorDMR-0-24360	3
chr10	89552097	89552570	MajorDMR-0-24361	2
chr10	89553778	89554252	MajorDMR-0-24362	6
chr10	89558188	89558497	MajorDMR-0-24363	2
chr10	89567669	89567771	MajorDMR-0-24364	2
chr10	89578908	89579514	MajorDMR-0-24365	8
chr10	89631581	89631649	MajorDMR-0-24366	2
chr10	89663365	89663417	MajorDMR-0-24367	2
chr10	89669723	89669931	MajorDMR-0-24368	3
chr10	89690887	89690938	MajorDMR-0-24369	2
chr10	89695320	89696066	MajorDMR-0-24370	4
chr10	89709390	89709598	MajorDMR-0-24371	3
chr10	89732666	89732797	MajorDMR-0-24372	2
chr10	89761736	89761743	MajorDMR-0-24373	2
chr10	89792271	89792598	MajorDMR-0-24374	4
chr10	89839509	89839548	MajorDMR-0-24375	2
chr10	89855266	89855624	MajorDMR-0-24376	5
chr10	89859073	89859094	MajorDMR-0-24377	2
chr10	89859728	89859783	MajorDMR-0-24378	4
chr10	89860476	89860593	MajorDMR-0-24379	2
chr10	89879919	89879938	MajorDMR-0-24380	2
chr10	89946067	89947333	MajorDMR-0-24381	12
chr10	89954006	89954037	MajorDMR-0-24382	2
chr10	89955948	89956075	MajorDMR-0-24383	2
chr10	89979883	89980045	MajorDMR-0-24384	2
chr10	89987682	89988086	MajorDMR-0-24385	4
chr10	90003792	90004902	MajorDMR-0-24386	12
chr10	90006321	90006707	MajorDMR-0-24387	7
chr10	90025907	90026103	MajorDMR-0-24388	2
chr10	90104250	90104328	MajorDMR-0-24389	2
chr10	90131876	90132558	MajorDMR-0-24390	3
chr10	90147615	90147883	MajorDMR-0-24391	4
chr10	90184419	90184979	MajorDMR-0-24392	10
chr10	90200781	90201116	MajorDMR-0-24393	4
chr10	90202468	90202580	MajorDMR-0-24394	3
chr10	90215611	90215722	MajorDMR-0-24395	2
chr10	90216657	90216748	MajorDMR-0-24396	3
chr10	90217461	90217621	MajorDMR-0-24397	2
chr10	90218133	90219114	MajorDMR-0-24398	6
chr10	90271488	90271985	MajorDMR-0-24399	3
chr10	90313458	90314153	MajorDMR-0-24400	6
chr10	90325493	90325568	MajorDMR-0-24401	3
chr10	90331815	90332227	MajorDMR-0-24402	2
chr10	90420227	90420641	MajorDMR-0-24403	3
chr10	90430480	90430557	MajorDMR-0-24404	2
chr10	90498926	90499001	MajorDMR-0-24405	2
chr10	90581351	90581834	MajorDMR-0-24406	3
chr10	90590470	90590706	MajorDMR-0-24407	7
chr10	90614344	90614423	MajorDMR-0-24408	2
chr10	90638805	90639182	MajorDMR-0-24409	3
chr10	90641435	90642353	MajorDMR-0-24410	7
chr10	90643067	90643336	MajorDMR-0-24411	2
chr10	90644011	90644080	MajorDMR-0-24412	3
chr10	90644672	90644778	MajorDMR-0-24413	2
chr10	90661906	90662140	MajorDMR-0-24414	2
chr10	90676829	90677091	MajorDMR-0-24415	3
chr10	90678366	90678799	MajorDMR-0-24416	5
chr10	90679347	90679895	MajorDMR-0-24417	6
chr10	90681258	90681367	MajorDMR-0-24418	3
chr10	90682636	90683188	MajorDMR-0-24419	5
chr10	90685151	90685806	MajorDMR-0-24420	4
chr10	90686687	90687573	MajorDMR-0-24421	6
chr10	90689112	90689131	MajorDMR-0-24422	2
chr10	90696172	90696275	MajorDMR-0-24423	3
chr10	90733777	90733973	MajorDMR-0-24424	2
chr10	90739696	90739753	MajorDMR-0-24425	2
chr10	90760413	90760696	MajorDMR-0-24426	2
chr10	90844173	90844183	MajorDMR-0-24427	2
chr10	90846371	90847019	MajorDMR-0-24428	5
chr10	90850572	90851080	MajorDMR-0-24429	4
chr10	90865376	90865416	MajorDMR-0-24430	2
chr10	90923557	90923972	MajorDMR-0-24431	7
chr10	90925415	90925832	MajorDMR-0-24432	4
chr10	90947855	90947914	MajorDMR-0-24433	2
chr10	90974776	90974849	MajorDMR-0-24434	2
chr10	90983523	90983550	MajorDMR-0-24435	2
chr10	90984642	90985557	MajorDMR-0-24436	9
chr10	90995281	90995508	MajorDMR-0-24437	7
chr10	91002649	91002755	MajorDMR-0-24438	3
chr10	91005325	91005754	MajorDMR-0-24439	5
chr10	91009967	91010442	MajorDMR-0-24440	7
chr10	91012418	91012863	MajorDMR-0-24441	2
chr10	91019008	91019219	MajorDMR-0-24442	2
chr10	91021937	91021981	MajorDMR-0-24443	2
chr10	91025659	91025974	MajorDMR-0-24444	5
chr10	91026857	91027623	MajorDMR-0-24445	6
chr10	91048847	91048995	MajorDMR-0-24446	3
chr10	91074207	91074223	MajorDMR-0-24447	2
chr10	91076036	91076490	MajorDMR-0-24448	2
chr10	91097352	91097555	MajorDMR-0-24449	4
chr10	91100036	91100143	MajorDMR-0-24450	3
chr10	91123560	91124376	MajorDMR-0-24451	4
chr10	91148151	91149033	MajorDMR-0-24452	7
chr10	91153705	91153882	MajorDMR-0-24453	3
chr10	91253985	91254027	MajorDMR-0-24454	2
chr10	91286238	91286277	MajorDMR-0-24455	3
chr10	91316797	91317591	MajorDMR-0-24456	6
chr10	91324599	91324742	MajorDMR-0-24457	2
chr10	91332562	91332924	MajorDMR-0-24458	5
chr10	91356696	91357017	MajorDMR-0-24459	2
chr10	91389953	91390028	MajorDMR-0-24460	2
chr10	91408091	91408168	MajorDMR-0-24461	2
chr10	91419286	91419305	MajorDMR-0-24462	2
chr10	91464931	91465086	MajorDMR-0-24463	2
chr10	91476333	91476407	MajorDMR-0-24464	3
chr10	91484822	91485397	MajorDMR-0-24465	6
chr10	91532627	91532773	MajorDMR-0-24466	2
chr10	91551294	91551403	MajorDMR-0-24467	2
chr10	91596727	91596757	MajorDMR-0-24468	2
chr10	91604909	91605267	MajorDMR-0-24469	8
chr10	91616333	91617323	MajorDMR-0-24470	9
chr10	91621364	91621402	MajorDMR-0-24471	2
chr10	91713700	91714381	MajorDMR-0-24472	5
chr10	91731664	91732124	MajorDMR-0-24473	5
chr10	91742288	91742403	MajorDMR-0-24474	4
chr10	91744833	91745825	MajorDMR-0-24475	10
chr10	91746740	91746833	MajorDMR-0-24476	2
chr10	91783081	91783310	MajorDMR-0-24477	2
chr10	91793439	91793687	MajorDMR-0-24478	2
chr10	91940850	91940876	MajorDMR-0-24479	2
chr10	91982948	91983003	MajorDMR-0-24480	2
chr10	92037653	92037683	MajorDMR-0-24481	2
chr10	92041661	92041868	MajorDMR-0-24482	3
chr10	92067957	92068615	MajorDMR-0-24483	10
chr10	92079296	92079480	MajorDMR-0-24484	2
chr10	92207687	92207805	MajorDMR-0-24485	2
chr10	92229580	92229801	MajorDMR-0-24486	3
chr10	92232346	92232489	MajorDMR-0-24487	3
chr10	92234536	92235444	MajorDMR-0-24488	6
chr10	92300051	92300156	MajorDMR-0-24489	3
chr10	92313878	92314260	MajorDMR-0-24490	3
chr10	92319779	92320475	MajorDMR-0-24491	4
chr10	92331280	92331776	MajorDMR-0-24492	4
chr10	92376910	92377112	MajorDMR-0-24493	4
chr10	92378484	92378667	MajorDMR-0-24494	4
chr10	92392685	92393298	MajorDMR-0-24495	4
chr10	92400733	92402765	MajorDMR-0-24496	14
chr10	92403574	92404243	MajorDMR-0-24497	4
chr10	92408613	92408618	MajorDMR-0-24498	2
chr10	92411713	92412143	MajorDMR-0-24499	4
chr10	92430562	92430586	MajorDMR-0-24500	2
chr10	92434666	92434957	MajorDMR-0-24501	6
chr10	92468985	92468989	MajorDMR-0-24502	2
chr10	92476399	92476841	MajorDMR-0-24503	4
chr10	92490364	92490748	MajorDMR-0-24504	4
chr10	92514327	92514703	MajorDMR-0-24505	4
chr10	92556784	92557039	MajorDMR-0-24506	2
chr10	92566827	92567030	MajorDMR-0-24507	3
chr10	92577517	92577894	MajorDMR-0-24508	2
chr10	92616369	92616719	MajorDMR-0-24509	4
chr10	92621103	92621785	MajorDMR-0-24510	4
chr10	92648509	92648529	MajorDMR-0-24511	2
chr10	92649095	92649136	MajorDMR-0-24512	2
chr10	92666047	92666288	MajorDMR-0-24513	2
chr10	92690559	92691038	MajorDMR-0-24514	2
chr10	92736313	92736413	MajorDMR-0-24515	2
chr10	92740689	92740922	MajorDMR-0-24516	2
chr10	92742496	92742555	MajorDMR-0-24517	2
chr10	92748892	92749696	MajorDMR-0-24518	8
chr10	92750406	92750728	MajorDMR-0-24519	10
chr10	92754853	92755203	MajorDMR-0-24520	3
chr10	92762469	92762565	MajorDMR-0-24521	2
chr10	92770815	92770941	MajorDMR-0-24522	2
chr10	92784514	92784735	MajorDMR-0-24523	2
chr10	92798891	92799087	MajorDMR-0-24524	3
chr10	92803044	92803231	MajorDMR-0-24525	4
chr10	92808287	92808948	MajorDMR-0-24526	9
chr10	92810052	92810237	MajorDMR-0-24527	3
chr10	92821853	92822227	MajorDMR-0-24528	3
chr10	92832424	92833505	MajorDMR-0-24529	6
chr10	92836983	92837280	MajorDMR-0-24530	4
chr10	92848825	92849104	MajorDMR-0-24531	3
chr10	92864000	92864895	MajorDMR-0-24532	11
chr10	92876842	92877538	MajorDMR-0-24533	7
chr10	92883948	92884723	MajorDMR-0-24534	5
chr10	92891507	92893030	MajorDMR-0-24535	10
chr10	92893808	92896333	MajorDMR-0-24536	33
chr10	92900886	92901232	MajorDMR-0-24537	4
chr10	92910260	92910330	MajorDMR-0-24538	2
chr10	92918122	92918158	MajorDMR-0-24539	2
chr10	92919674	92920240	MajorDMR-0-24540	3
chr10	92921775	92921819	MajorDMR-0-24541	2
chr10	92924175	92924715	MajorDMR-0-24542	5
chr10	92931371	92931836	MajorDMR-0-24543	3
chr10	92960548	92960670	MajorDMR-0-24544	2
chr10	92981595	92981946	MajorDMR-0-24545	5
chr10	92984645	92984796	MajorDMR-0-24546	3
chr10	92994820	92995482	MajorDMR-0-24547	6
chr10	93010154	93010561	MajorDMR-0-24548	2
chr10	93046516	93047122	MajorDMR-0-24549	3
chr10	93048149	93048184	MajorDMR-0-24550	2
chr10	93049880	93050544	MajorDMR-0-24551	14
chr10	93073556	93074097	MajorDMR-0-24552	6
chr10	93095015	93095164	MajorDMR-0-24553	3
chr10	93127582	93127618	MajorDMR-0-24554	2
chr10	93144027	93144612	MajorDMR-0-24555	6
chr10	93145299	93145941	MajorDMR-0-24556	7
chr10	93148620	93148981	MajorDMR-0-24557	2
chr10	93166574	93166792	MajorDMR-0-24558	2
chr10	93172845	93173520	MajorDMR-0-24559	3
chr10	93174088	93174549	MajorDMR-0-24560	3
chr10	93175774	93175907	MajorDMR-0-24561	2
chr10	93178512	93178763	MajorDMR-0-24562	2
chr10	93182805	93182899	MajorDMR-0-24563	2
chr10	93183908	93183986	MajorDMR-0-24564	2
chr10	93185869	93186007	MajorDMR-0-24565	2
chr10	93191686	93192103	MajorDMR-0-24566	3
chr10	93194150	93194312	MajorDMR-0-24567	3
chr10	93198581	93198911	MajorDMR-0-24568	2
chr10	93210758	93210887	MajorDMR-0-24569	2
chr10	93216501	93216957	MajorDMR-0-24570	5
chr10	93217685	93217914	MajorDMR-0-24571	3
chr10	93220697	93221077	MajorDMR-0-24572	2
chr10	93237905	93237967	MajorDMR-0-24573	2
chr10	93238885	93238891	MajorDMR-0-24574	2
chr10	93241845	93242147	MajorDMR-0-24575	2
chr10	93247462	93247948	MajorDMR-0-24576	5
chr10	93248822	93248992	MajorDMR-0-24577	2
chr10	93252114	93252410	MajorDMR-0-24578	4
chr10	93256012	93257362	MajorDMR-0-24579	11
chr10	93259667	93260360	MajorDMR-0-24580	6
chr10	93270370	93270556	MajorDMR-0-24581	2
chr10	93271274	93271420	MajorDMR-0-24582	3
chr10	93280004	93280143	MajorDMR-0-24583	3
chr10	93299965	93300039	MajorDMR-0-24584	3
chr10	93301884	93301999	MajorDMR-0-24585	2
chr10	93311728	93311919	MajorDMR-0-24586	3
chr10	93312742	93312752	MajorDMR-0-24587	2
chr10	93320691	93320776	MajorDMR-0-24588	2
chr10	93338964	93339043	MajorDMR-0-24589	2
chr10	93347627	93348498	MajorDMR-0-24590	7
chr10	93350189	93350562	MajorDMR-0-24591	7
chr10	93356111	93356159	MajorDMR-0-24592	2
chr10	93356822	93357288	MajorDMR-0-24593	3
chr10	93388325	93389247	MajorDMR-0-24594	9
chr10	93393524	93393697	MajorDMR-0-24595	4
chr10	93395593	93395617	MajorDMR-0-24596	2
chr10	93412125	93412295	MajorDMR-0-24597	3
chr10	93413190	93413308	MajorDMR-0-24598	2
chr10	93428377	93429337	MajorDMR-0-24599	8
chr10	93441218	93441345	MajorDMR-0-24600	3
chr10	93441896	93441945	MajorDMR-0-24601	2
chr10	93453700	93453718	MajorDMR-0-24602	2
chr10	93460141	93460322	MajorDMR-0-24603	3
chr10	93542668	93543888	MajorDMR-0-24604	5
chr10	93559552	93560310	MajorDMR-0-24605	3
chr10	93560910	93561334	MajorDMR-0-24606	8
chr10	93566911	93567155	MajorDMR-0-24607	5
chr10	93571840	93572142	MajorDMR-0-24608	2
chr10	93575727	93576216	MajorDMR-0-24609	3
chr10	93577120	93577455	MajorDMR-0-24610	2
chr10	93591303	93591360	MajorDMR-0-24611	2
chr10	93616433	93616693	MajorDMR-0-24612	3
chr10	93622283	93622290	MajorDMR-0-24613	2
chr10	93639418	93640253	MajorDMR-0-24614	7
chr10	93643398	93644417	MajorDMR-0-24615	13
chr10	93648023	93648372	MajorDMR-0-24616	3
chr10	93662526	93662752	MajorDMR-0-24617	4
chr10	93666944	93667452	MajorDMR-0-24618	4
chr10	93684928	93685970	MajorDMR-0-24619	5
chr10	93687609	93687668	MajorDMR-0-24620	2
chr10	93730346	93730702	MajorDMR-0-24621	2
chr10	93745143	93745205	MajorDMR-0-24622	2
chr10	93755410	93755662	MajorDMR-0-24623	4
chr10	93757775	93758274	MajorDMR-0-24624	5
chr10	93763172	93763666	MajorDMR-0-24625	3
chr10	93779328	93779352	MajorDMR-0-24626	2
chr10	93794258	93794329	MajorDMR-0-24627	2
chr10	93801971	93802178	MajorDMR-0-24628	2
chr10	93804221	93804424	MajorDMR-0-24629	4
chr10	93805334	93805747	MajorDMR-0-24630	12
chr10	93850536	93850827	MajorDMR-0-24631	2
chr10	93854314	93855039	MajorDMR-0-24632	7
chr10	93862016	93862351	MajorDMR-0-24633	3
chr10	93866942	93866996	MajorDMR-0-24634	2
chr10	93875605	93875721	MajorDMR-0-24635	2
chr10	93882580	93883247	MajorDMR-0-24636	7
chr10	93891359	93891478	MajorDMR-0-24637	2
chr10	93892016	93892471	MajorDMR-0-24638	4
chr10	93895177	93895230	MajorDMR-0-24639	2
chr10	93902836	93903300	MajorDMR-0-24640	4
chr10	93904751	93905870	MajorDMR-0-24641	13
chr10	93906737	93908049	MajorDMR-0-24642	11
chr10	93914889	93915372	MajorDMR-0-24643	3
chr10	93930833	93931475	MajorDMR-0-24644	8
chr10	93947495	93947526	MajorDMR-0-24645	2
chr10	93959388	93959404	MajorDMR-0-24646	2
chr10	93971323	93971490	MajorDMR-0-24647	6
chr10	93976599	93976641	MajorDMR-0-24648	3
chr10	93984964	93985134	MajorDMR-0-24649	6
chr10	94041261	94041276	MajorDMR-0-24650	2
chr10	94056381	94056399	MajorDMR-0-24651	2
chr10	94076095	94076572	MajorDMR-0-24652	4
chr10	94113266	94114911	MajorDMR-0-24653	8
chr10	94133328	94133380	MajorDMR-0-24654	2
chr10	94140070	94140501	MajorDMR-0-24655	2
chr10	94141164	94141711	MajorDMR-0-24656	10
chr10	94157595	94157643	MajorDMR-0-24657	2
chr10	94179617	94179797	MajorDMR-0-24658	2
chr10	94202423	94202886	MajorDMR-0-24659	5
chr10	94203394	94203604	MajorDMR-0-24660	17
chr10	94229705	94230088	MajorDMR-0-24661	3
chr10	94241326	94241559	MajorDMR-0-24662	2
chr10	94257667	94258102	MajorDMR-0-24663	3
chr10	94300751	94301254	MajorDMR-0-24664	3
chr10	94304118	94304133	MajorDMR-0-24665	2
chr10	94331623	94331870	MajorDMR-0-24666	3
chr10	94380448	94381462	MajorDMR-0-24667	18
chr10	94399833	94399894	MajorDMR-0-24668	2
chr10	94502445	94503191	MajorDMR-0-24669	11
chr10	94510497	94511180	MajorDMR-0-24670	3
chr10	94520557	94520778	MajorDMR-0-24671	2
chr10	94606820	94606900	MajorDMR-0-24672	2
chr10	94607423	94607583	MajorDMR-0-24673	2
chr10	94610192	94610290	MajorDMR-0-24674	2
chr10	94627909	94628223	MajorDMR-0-24675	4
chr10	94631010	94631095	MajorDMR-0-24676	3
chr10	94636818	94637025	MajorDMR-0-24677	2
chr10	94639873	94639882	MajorDMR-0-24678	2
chr10	94664346	94664462	MajorDMR-0-24679	2
chr10	94707034	94707483	MajorDMR-0-24680	4
chr10	94719620	94719729	MajorDMR-0-24681	2
chr10	94740675	94741641	MajorDMR-0-24682	8
chr10	94746749	94746853	MajorDMR-0-24683	3
chr10	94748481	94748911	MajorDMR-0-24684	3
chr10	94826797	94826961	MajorDMR-0-24685	2
chr10	94854832	94854978	MajorDMR-0-24686	3
chr10	94926129	94926652	MajorDMR-0-24687	6
chr10	94981479	94981868	MajorDMR-0-24688	6
chr10	95014431	95014685	MajorDMR-0-24689	2
chr10	95076823	95076939	MajorDMR-0-24690	2
chr10	95083929	95083949	MajorDMR-0-24691	2
chr10	95091528	95091612	MajorDMR-0-24692	3
chr10	95187241	95187680	MajorDMR-0-24693	3
chr10	95197335	95197491	MajorDMR-0-24694	2
chr10	95198199	95198375	MajorDMR-0-24695	4
chr10	95224033	95224241	MajorDMR-0-24696	4
chr10	95240451	95241027	MajorDMR-0-24697	6
chr10	95270990	95271396	MajorDMR-0-24698	3
chr10	95274374	95274820	MajorDMR-0-24699	6
chr10	95275836	95276332	MajorDMR-0-24700	2
chr10	95314634	95314648	MajorDMR-0-24701	2
chr10	95326032	95326179	MajorDMR-0-24702	6
chr10	95327718	95328797	MajorDMR-0-24703	15
chr10	95330320	95331373	MajorDMR-0-24704	7
chr10	95332986	95333246	MajorDMR-0-24705	4
chr10	95334471	95335898	MajorDMR-0-24706	17
chr10	95336583	95336993	MajorDMR-0-24707	3
chr10	95337693	95338467	MajorDMR-0-24708	14
chr10	95340371	95340511	MajorDMR-0-24709	2
chr10	95341015	95341629	MajorDMR-0-24710	11
chr10	95342728	95342853	MajorDMR-0-24711	5
chr10	95343407	95343438	MajorDMR-0-24712	2
chr10	95349623	95350340	MajorDMR-0-24713	15
chr10	95351135	95352082	MajorDMR-0-24714	3
chr10	95359723	95360434	MajorDMR-0-24715	7
chr10	95361523	95362138	MajorDMR-0-24716	15
chr10	95394721	95394812	MajorDMR-0-24717	2
chr10	95396216	95396788	MajorDMR-0-24718	3
chr10	95398915	95399189	MajorDMR-0-24719	5
chr10	95459134	95459360	MajorDMR-0-24720	5
chr10	95472185	95472313	MajorDMR-0-24721	2
chr10	95490710	95490755	MajorDMR-0-24722	2
chr10	95502527	95502886	MajorDMR-0-24723	7
chr10	95521628	95521945	MajorDMR-0-24724	2
chr10	95529190	95529222	MajorDMR-0-24725	2
chr10	95532558	95535438	MajorDMR-0-24726	20
chr10	95536674	95537350	MajorDMR-0-24727	5
chr10	95537985	95538018	MajorDMR-0-24728	2
chr10	95542491	95542682	MajorDMR-0-24729	7
chr10	95551375	95551630	MajorDMR-0-24730	3
chr10	95562626	95562717	MajorDMR-0-24731	2
chr10	95567728	95568143	MajorDMR-0-24732	2
chr10	95573792	95573836	MajorDMR-0-24733	2
chr10	95574539	95575540	MajorDMR-0-24734	6
chr10	95609710	95611157	MajorDMR-0-24735	10
chr10	95646489	95646720	MajorDMR-0-24736	2
chr10	95673574	95673658	MajorDMR-0-24737	3
chr10	95700907	95700975	MajorDMR-0-24738	4
chr10	95701852	95702056	MajorDMR-0-24739	2
chr10	95735886	95736381	MajorDMR-0-24740	2
chr10	95741479	95741878	MajorDMR-0-24741	3
chr10	95752783	95753228	MajorDMR-0-24742	4
chr10	95754514	95754835	MajorDMR-0-24743	11
chr10	95766431	95766503	MajorDMR-0-24744	2
chr10	95779473	95780028	MajorDMR-0-24745	3
chr10	95783794	95783884	MajorDMR-0-24746	3
chr10	95835935	95835986	MajorDMR-0-24747	2
chr10	95836520	95837015	MajorDMR-0-24748	6
chr10	95842140	95842257	MajorDMR-0-24749	3
chr10	95862341	95864830	MajorDMR-0-24750	24
chr10	95866514	95866655	MajorDMR-0-24751	2
chr10	95870772	95870787	MajorDMR-0-24752	2
chr10	95882134	95882220	MajorDMR-0-24753	2
chr10	95912925	95912950	MajorDMR-0-24754	2
chr10	95915435	95916034	MajorDMR-0-24755	6
chr10	95925113	95925191	MajorDMR-0-24756	5
chr10	95952471	95952693	MajorDMR-0-24757	2
chr10	95953461	95954009	MajorDMR-0-24758	5
chr10	96021065	96021385	MajorDMR-0-24759	3
chr10	96076111	96076547	MajorDMR-0-24760	3
chr10	96119685	96119813	MajorDMR-0-24761	2
chr10	96157429	96157885	MajorDMR-0-24762	9
chr10	96176878	96177300	MajorDMR-0-24763	2
chr10	96236168	96236497	MajorDMR-0-24764	2
chr10	96290804	96290817	MajorDMR-0-24765	2
chr10	96331270	96331596	MajorDMR-0-24766	4
chr10	96658761	96658780	MajorDMR-0-24767	2
chr10	96749844	96750493	MajorDMR-0-24768	3
chr10	96751845	96751987	MajorDMR-0-24769	3
chr10	96803469	96803513	MajorDMR-0-24770	2
chr10	96808194	96808886	MajorDMR-0-24771	5
chr10	96949536	96949544	MajorDMR-0-24772	2
chr10	96996070	96996135	MajorDMR-0-24773	2
chr10	97063177	97063546	MajorDMR-0-24774	5
chr10	97067898	97069198	MajorDMR-0-24775	7
chr10	97071025	97071104	MajorDMR-0-24776	2
chr10	97071903	97072232	MajorDMR-0-24777	3
chr10	97077500	97077508	MajorDMR-0-24778	2
chr10	97084343	97084529	MajorDMR-0-24779	6
chr10	97087851	97087906	MajorDMR-0-24780	2
chr10	97089316	97089342	MajorDMR-0-24781	2
chr10	97097248	97097351	MajorDMR-0-24782	4
chr10	97108915	97108965	MajorDMR-0-24783	2
chr10	97110316	97110540	MajorDMR-0-24784	3
chr10	97116472	97116805	MajorDMR-0-24785	3
chr10	97119240	97119510	MajorDMR-0-24786	4
chr10	97124239	97124296	MajorDMR-0-24787	3
chr10	97130784	97132059	MajorDMR-0-24788	11
chr10	97139375	97139514	MajorDMR-0-24789	3
chr10	97143846	97144131	MajorDMR-0-24790	3
chr10	97144708	97144839	MajorDMR-0-24791	6
chr10	97151883	97152898	MajorDMR-0-24792	8
chr10	97153973	97155012	MajorDMR-0-24793	10
chr10	97157453	97157722	MajorDMR-0-24794	2
chr10	97158563	97159298	MajorDMR-0-24795	10
chr10	97160516	97161483	MajorDMR-0-24796	6
chr10	97163249	97164403	MajorDMR-0-24797	5
chr10	97166299	97166466	MajorDMR-0-24798	6
chr10	97167194	97167249	MajorDMR-0-24799	3
chr10	97167975	97168549	MajorDMR-0-24800	6
chr10	97169115	97170542	MajorDMR-0-24801	6
chr10	97171048	97171535	MajorDMR-0-24802	3
chr10	97173506	97173843	MajorDMR-0-24803	3
chr10	97175382	97176365	MajorDMR-0-24804	9
chr10	97183377	97184414	MajorDMR-0-24805	9
chr10	97186241	97186735	MajorDMR-0-24806	6
chr10	97190083	97190142	MajorDMR-0-24807	3
chr10	97191669	97192063	MajorDMR-0-24808	2
chr10	97193052	97193548	MajorDMR-0-24809	3
chr10	97194908	97195478	MajorDMR-0-24810	4
chr10	97200816	97201223	MajorDMR-0-24811	7
chr10	97202151	97202234	MajorDMR-0-24812	2
chr10	97204452	97204884	MajorDMR-0-24813	4
chr10	97209780	97209978	MajorDMR-0-24814	2
chr10	97210553	97210873	MajorDMR-0-24815	4
chr10	97211486	97211583	MajorDMR-0-24816	2
chr10	97216822	97217225	MajorDMR-0-24817	4
chr10	97218721	97219206	MajorDMR-0-24818	3
chr10	97220193	97220399	MajorDMR-0-24819	2
chr10	97221144	97222119	MajorDMR-0-24820	5
chr10	97224271	97224934	MajorDMR-0-24821	7
chr10	97226121	97227110	MajorDMR-0-24822	6
chr10	97228449	97228880	MajorDMR-0-24823	6
chr10	97234712	97235047	MajorDMR-0-24824	2
chr10	97235786	97236039	MajorDMR-0-24825	3
chr10	97236880	97236972	MajorDMR-0-24826	2
chr10	97237902	97237934	MajorDMR-0-24827	2
chr10	97239137	97241474	MajorDMR-0-24828	17
chr10	97242164	97242824	MajorDMR-0-24829	10
chr10	97245692	97246344	MajorDMR-0-24830	5
chr10	97247288	97247314	MajorDMR-0-24831	2
chr10	97248245	97249337	MajorDMR-0-24832	5
chr10	97250495	97250853	MajorDMR-0-24833	3
chr10	97251375	97251949	MajorDMR-0-24834	3
chr10	97253024	97253433	MajorDMR-0-24835	6
chr10	97253965	97254079	MajorDMR-0-24836	2
chr10	97255515	97256944	MajorDMR-0-24837	18
chr10	97257714	97258029	MajorDMR-0-24838	2
chr10	97258853	97260167	MajorDMR-0-24839	11
chr10	97261368	97261662	MajorDMR-0-24840	5
chr10	97263353	97265648	MajorDMR-0-24841	19
chr10	97268604	97268938	MajorDMR-0-24842	4
chr10	97270582	97271487	MajorDMR-0-24843	10
chr10	97272123	97273113	MajorDMR-0-24844	14
chr10	97278326	97278430	MajorDMR-0-24845	3
chr10	97280243	97283347	MajorDMR-0-24846	17
chr10	97285858	97285906	MajorDMR-0-24847	2
chr10	97287629	97287976	MajorDMR-0-24848	2
chr10	97288629	97290502	MajorDMR-0-24849	8
chr10	97291070	97291442	MajorDMR-0-24850	10
chr10	97293392	97293410	MajorDMR-0-24851	2
chr10	97303473	97304837	MajorDMR-0-24852	15
chr10	97309848	97310557	MajorDMR-0-24853	10
chr10	97311260	97311605	MajorDMR-0-24854	3
chr10	97314344	97315513	MajorDMR-0-24855	20
chr10	97316194	97316330	MajorDMR-0-24856	2
chr10	97317294	97318274	MajorDMR-0-24857	12
chr10	97325632	97325809	MajorDMR-0-24858	4
chr10	97331159	97331503	MajorDMR-0-24859	4
chr10	97366499	97366872	MajorDMR-0-24860	4
chr10	97443072	97443607	MajorDMR-0-24861	3
chr10	97445052	97445402	MajorDMR-0-24862	2
chr10	97474723	97474741	MajorDMR-0-24863	2
chr10	97476446	97477019	MajorDMR-0-24864	5
chr10	97552564	97553023	MajorDMR-0-24865	4
chr10	97623585	97624812	MajorDMR-0-24866	6
chr10	97700948	97701070	MajorDMR-0-24867	4
chr10	97819461	97819606	MajorDMR-0-24868	3
chr10	97896086	97896282	MajorDMR-0-24869	2
chr10	97909176	97910360	MajorDMR-0-24870	9
chr10	97967642	97967695	MajorDMR-0-24871	2
chr10	98049263	98049357	MajorDMR-0-24872	2
chr10	98050260	98051608	MajorDMR-0-24873	8
chr10	98109098	98109133	MajorDMR-0-24874	2
chr10	98125515	98125704	MajorDMR-0-24875	3
chr10	98127084	98127417	MajorDMR-0-24876	3
chr10	98129465	98130387	MajorDMR-0-24877	42
chr10	98133873	98134056	MajorDMR-0-24878	3
chr10	98135793	98135912	MajorDMR-0-24879	2
chr10	98156108	98156121	MajorDMR-0-24880	3
chr10	98169742	98170204	MajorDMR-0-24881	8
chr10	98172934	98173897	MajorDMR-0-24882	6
chr10	98189044	98189879	MajorDMR-0-24883	7
chr10	98212722	98212971	MajorDMR-0-24884	3
chr10	98213562	98213927	MajorDMR-0-24885	3
chr10	98225602	98225628	MajorDMR-0-24886	2
chr10	98226170	98227076	MajorDMR-0-24887	7
chr10	98265023	98265091	MajorDMR-0-24888	2
chr10	98304597	98304700	MajorDMR-0-24889	2
chr10	98320936	98320971	MajorDMR-0-24890	2
chr10	98321590	98321812	MajorDMR-0-24891	2
chr10	98340122	98340184	MajorDMR-0-24892	2
chr10	98344085	98344283	MajorDMR-0-24893	2
chr10	98347805	98347901	MajorDMR-0-24894	4
chr10	98348941	98349049	MajorDMR-0-24895	2
chr10	98350383	98350426	MajorDMR-0-24896	3
chr10	98351481	98351487	MajorDMR-0-24897	3
chr10	98376285	98376608	MajorDMR-0-24898	4
chr10	98379552	98380097	MajorDMR-0-24899	5
chr10	98398672	98400904	MajorDMR-0-24900	15
chr10	98425327	98425903	MajorDMR-0-24901	10
chr10	98430626	98430667	MajorDMR-0-24902	2
chr10	98444743	98446374	MajorDMR-0-24903	12
chr10	98454703	98455109	MajorDMR-0-24904	3
chr10	98463204	98463254	MajorDMR-0-24905	2
chr10	98488597	98488987	MajorDMR-0-24906	3
chr10	98490662	98491018	MajorDMR-0-24907	5
chr10	98491530	98491887	MajorDMR-0-24908	8
chr10	98492397	98492813	MajorDMR-0-24909	4
chr10	98546900	98547053	MajorDMR-0-24910	4
chr10	98561327	98562129	MajorDMR-0-24911	9
chr10	98570365	98570375	MajorDMR-0-24912	2
chr10	98584308	98585716	MajorDMR-0-24913	12
chr10	98591141	98591174	MajorDMR-0-24914	3
chr10	98594679	98594959	MajorDMR-0-24915	5
chr10	98596429	98596669	MajorDMR-0-24916	3
chr10	98597300	98597650	MajorDMR-0-24917	6
chr10	98598513	98598792	MajorDMR-0-24918	5
chr10	98599464	98600834	MajorDMR-0-24919	12
chr10	98602098	98605056	MajorDMR-0-24920	13
chr10	98605855	98605913	MajorDMR-0-24921	2
chr10	98607661	98608854	MajorDMR-0-24922	9
chr10	98620839	98621226	MajorDMR-0-24923	3
chr10	98624528	98625430	MajorDMR-0-24924	9
chr10	98637957	98638024	MajorDMR-0-24925	2
chr10	98655887	98655999	MajorDMR-0-24926	4
chr10	98660616	98660669	MajorDMR-0-24927	3
chr10	98665020	98665031	MajorDMR-0-24928	2
chr10	98670123	98670376	MajorDMR-0-24929	4
chr10	98677851	98678734	MajorDMR-0-24930	4
chr10	98682447	98683065	MajorDMR-0-24931	5
chr10	98713789	98714014	MajorDMR-0-24932	2
chr10	98731645	98731714	MajorDMR-0-24933	2
chr10	98745144	98746309	MajorDMR-0-24934	6
chr10	98752984	98753233	MajorDMR-0-24935	2
chr10	98753769	98754414	MajorDMR-0-24936	5
chr10	98755121	98755601	MajorDMR-0-24937	3
chr10	98757955	98757964	MajorDMR-0-24938	2
chr10	98773008	98773078	MajorDMR-0-24939	3
chr10	98773706	98773900	MajorDMR-0-24940	4
chr10	98775606	98775758	MajorDMR-0-24941	2
chr10	98776803	98776850	MajorDMR-0-24942	3
chr10	98777356	98777753	MajorDMR-0-24943	3
chr10	98782589	98783195	MajorDMR-0-24944	5
chr10	98792592	98792664	MajorDMR-0-24945	3
chr10	98797011	98797101	MajorDMR-0-24946	2
chr10	98798029	98798135	MajorDMR-0-24947	4
chr10	98799252	98799894	MajorDMR-0-24948	7
chr10	98806434	98806731	MajorDMR-0-24949	7
chr10	98807454	98808122	MajorDMR-0-24950	7
chr10	98809658	98809682	MajorDMR-0-24951	2
chr10	98810768	98810812	MajorDMR-0-24952	3
chr10	98813526	98813706	MajorDMR-0-24953	4
chr10	98815670	98818074	MajorDMR-0-24954	21
chr10	98818722	98820652	MajorDMR-0-24955	20
chr10	98822533	98823529	MajorDMR-0-24956	10
chr10	98826141	98826480	MajorDMR-0-24957	5
chr10	98827739	98828618	MajorDMR-0-24958	13
chr10	98829492	98829669	MajorDMR-0-24959	4
chr10	98833018	98833183	MajorDMR-0-24960	5
chr10	98833744	98834069	MajorDMR-0-24961	4
chr10	98836138	98836918	MajorDMR-0-24962	11
chr10	98842441	98842550	MajorDMR-0-24963	3
chr10	98843142	98843571	MajorDMR-0-24964	7
chr10	98849047	98850559	MajorDMR-0-24965	23
chr10	98851424	98851481	MajorDMR-0-24966	2
chr10	98855761	98855936	MajorDMR-0-24967	2
chr10	98856692	98857465	MajorDMR-0-24968	13
chr10	98861350	98862616	MajorDMR-0-24969	15
chr10	98863408	98863797	MajorDMR-0-24970	2
chr10	98867045	98867053	MajorDMR-0-24971	2
chr10	98867627	98867669	MajorDMR-0-24972	2
chr10	98871132	98871846	MajorDMR-0-24973	14
chr10	98876245	98877852	MajorDMR-0-24974	11
chr10	98880259	98880463	MajorDMR-0-24975	7
chr10	98881815	98881867	MajorDMR-0-24976	2
chr10	98883205	98883841	MajorDMR-0-24977	8
chr10	98884600	98886101	MajorDMR-0-24978	17
chr10	98887020	98888150	MajorDMR-0-24979	12
chr10	98888858	98890150	MajorDMR-0-24980	19
chr10	98894021	98894136	MajorDMR-0-24981	3
chr10	98896044	98896460	MajorDMR-0-24982	3
chr10	98911103	98911109	MajorDMR-0-24983	2
chr10	98912442	98912450	MajorDMR-0-24984	2
chr10	98920132	98920183	MajorDMR-0-24985	2
chr10	98921084	98921121	MajorDMR-0-24986	2
chr10	98923280	98924892	MajorDMR-0-24987	15
chr10	98927407	98927544	MajorDMR-0-24988	3
chr10	98929704	98931129	MajorDMR-0-24989	27
chr10	98935220	98935348	MajorDMR-0-24990	6
chr10	98935858	98937202	MajorDMR-0-24991	18
chr10	98939939	98940828	MajorDMR-0-24992	18
chr10	98942619	98943152	MajorDMR-0-24993	5
chr10	98943691	98945010	MajorDMR-0-24994	15
chr10	98946232	98946590	MajorDMR-0-24995	11
chr10	98948001	98948238	MajorDMR-0-24996	4
chr10	98953337	98953373	MajorDMR-0-24997	3
chr10	98954229	98954671	MajorDMR-0-24998	5
chr10	98955393	98955775	MajorDMR-0-24999	6
chr10	98956565	98956975	MajorDMR-0-25000	12
chr10	98965723	98965806	MajorDMR-0-25001	3
chr10	98973412	98973428	MajorDMR-0-25002	2
chr10	98974037	98974529	MajorDMR-0-25003	9
chr10	98979770	98980662	MajorDMR-0-25004	6
chr10	98982001	98982403	MajorDMR-0-25005	5
chr10	99028519	99028551	MajorDMR-0-25006	2
chr10	99037948	99037968	MajorDMR-0-25007	2
chr10	99067009	99068365	MajorDMR-0-25008	6
chr10	99095495	99096431	MajorDMR-0-25009	17
chr10	99109041	99109944	MajorDMR-0-25010	13
chr10	99121353	99121378	MajorDMR-0-25011	2
chr10	99122647	99122716	MajorDMR-0-25012	2
chr10	99123920	99124006	MajorDMR-0-25013	3
chr10	99126315	99126348	MajorDMR-0-25014	2
chr10	99155915	99156022	MajorDMR-0-25015	4
chr10	99174566	99175239	MajorDMR-0-25016	10
chr10	99176457	99176644	MajorDMR-0-25017	2
chr10	99178607	99179207	MajorDMR-0-25018	5
chr10	99182814	99182882	MajorDMR-0-25019	2
chr10	99183703	99184087	MajorDMR-0-25020	4
chr10	99188477	99188512	MajorDMR-0-25021	2
chr10	99193337	99193729	MajorDMR-0-25022	8
chr10	99208927	99209489	MajorDMR-0-25023	8
chr10	99213544	99213571	MajorDMR-0-25024	2
chr10	99219113	99219639	MajorDMR-0-25025	7
chr10	99221297	99221465	MajorDMR-0-25026	4
chr10	99225359	99226015	MajorDMR-0-25027	13
chr10	99235447	99235481	MajorDMR-0-25028	2
chr10	99239770	99239971	MajorDMR-0-25029	5
chr10	99251618	99251626	MajorDMR-0-25030	2
chr10	99253663	99253896	MajorDMR-0-25031	3
chr10	99254446	99254484	MajorDMR-0-25032	2
chr10	99255235	99256126	MajorDMR-0-25033	12
chr10	99268310	99269231	MajorDMR-0-25034	10
chr10	99284455	99284485	MajorDMR-0-25035	2
chr10	99298323	99298365	MajorDMR-0-25036	4
chr10	99299622	99300598	MajorDMR-0-25037	6
chr10	99301559	99301980	MajorDMR-0-25038	11
chr10	99302621	99303592	MajorDMR-0-25039	10
chr10	99305077	99305145	MajorDMR-0-25040	2
chr10	99308827	99309486	MajorDMR-0-25041	9
chr10	99345961	99346037	MajorDMR-0-25042	2
chr10	99346539	99346650	MajorDMR-0-25043	3
chr10	99356407	99356544	MajorDMR-0-25044	3
chr10	99366094	99366798	MajorDMR-0-25045	5
chr10	99373884	99374163	MajorDMR-0-25046	2
chr10	99381193	99381515	MajorDMR-0-25047	7
chr10	99392121	99392451	MajorDMR-0-25048	11
chr10	99413213	99413412	MajorDMR-0-25049	5
chr10	99433026	99434325	MajorDMR-0-25050	17
chr10	99447984	99448116	MajorDMR-0-25051	3
chr10	99469816	99470306	MajorDMR-0-25052	2
chr10	99471421	99471781	MajorDMR-0-25053	4
chr10	99472775	99473157	MajorDMR-0-25054	5
chr10	99485130	99485971	MajorDMR-0-25055	5
chr10	99511157	99511213	MajorDMR-0-25056	3
chr10	99512689	99512741	MajorDMR-0-25057	2
chr10	99518329	99518359	MajorDMR-0-25058	2
chr10	99521166	99522034	MajorDMR-0-25059	14
chr10	99532014	99532581	MajorDMR-0-25060	4
chr10	99535538	99536027	MajorDMR-0-25061	6
chr10	99540499	99540518	MajorDMR-0-25062	2
chr10	99581255	99583777	MajorDMR-0-25063	26
chr10	99585719	99585749	MajorDMR-0-25064	2
chr10	99586302	99586421	MajorDMR-0-25065	2
chr10	99587423	99588051	MajorDMR-0-25066	10
chr10	99589573	99590066	MajorDMR-0-25067	8
chr10	99600536	99600561	MajorDMR-0-25068	2
chr10	99611682	99611709	MajorDMR-0-25069	2
chr10	99617490	99618200	MajorDMR-0-25070	5
chr10	99621507	99621522	MajorDMR-0-25071	2
chr10	99628321	99628408	MajorDMR-0-25072	2
chr10	99635137	99635499	MajorDMR-0-25073	3
chr10	99646133	99646682	MajorDMR-0-25074	7
chr10	99648443	99649162	MajorDMR-0-25075	14
chr10	99665190	99665974	MajorDMR-0-25076	14
chr10	99674098	99674197	MajorDMR-0-25077	3
chr10	99682366	99682383	MajorDMR-0-25078	2
chr10	99684336	99685224	MajorDMR-0-25079	8
chr10	99731156	99731784	MajorDMR-0-25080	9
chr10	99733385	99733785	MajorDMR-0-25081	3
chr10	99743525	99743547	MajorDMR-0-25082	2
chr10	99759586	99759776	MajorDMR-0-25083	4
chr10	99760302	99760449	MajorDMR-0-25084	6
chr10	99761152	99761942	MajorDMR-0-25085	10
chr10	99762475	99763251	MajorDMR-0-25086	8
chr10	99778360	99780040	MajorDMR-0-25087	16
chr10	99785818	99787383	MajorDMR-0-25088	29
chr10	99791239	99791386	MajorDMR-0-25089	7
chr10	99801246	99801480	MajorDMR-0-25090	3
chr10	99802963	99803015	MajorDMR-0-25091	2
chr10	99806200	99806321	MajorDMR-0-25092	2
chr10	99824486	99824572	MajorDMR-0-25093	3
chr10	99825874	99826567	MajorDMR-0-25094	5
chr10	99832619	99832697	MajorDMR-0-25095	3
chr10	99840366	99840510	MajorDMR-0-25096	6
chr10	100004036	100004268	MajorDMR-0-25097	5
chr10	100018692	100018722	MajorDMR-0-25098	2
chr10	100019703	100020499	MajorDMR-0-25099	19
chr10	100025730	100026132	MajorDMR-0-25100	5
chr10	100051415	100051794	MajorDMR-0-25101	4
chr10	100052540	100052940	MajorDMR-0-25102	7
chr10	100065015	100065474	MajorDMR-0-25103	6
chr10	100101113	100101136	MajorDMR-0-25104	2
chr10	100120923	100121051	MajorDMR-0-25105	3
chr10	100133930	100134491	MajorDMR-0-25106	4
chr10	100138498	100138822	MajorDMR-0-25107	4
chr10	100211772	100212245	MajorDMR-0-25108	3
chr10	100227026	100227062	MajorDMR-0-25109	2
chr10	100245183	100246553	MajorDMR-0-25110	8
chr10	100277148	100277232	MajorDMR-0-25111	3
chr10	100279784	100279849	MajorDMR-0-25112	2
chr10	100288561	100288791	MajorDMR-0-25113	4
chr10	100296400	100296936	MajorDMR-0-25114	4
chr10	100311025	100311087	MajorDMR-0-25115	2
chr10	100318249	100318441	MajorDMR-0-25116	3
chr10	100346004	100347052	MajorDMR-0-25117	8
chr10	100370167	100371362	MajorDMR-0-25118	9
chr10	100402150	100402208	MajorDMR-0-25119	2
chr10	100453983	100455651	MajorDMR-0-25120	11
chr10	100501295	100501430	MajorDMR-0-25121	2
chr10	100555096	100555103	MajorDMR-0-25122	2
chr10	100608749	100608761	MajorDMR-0-25123	2
chr10	100638510	100640032	MajorDMR-0-25124	7
chr10	100720126	100720322	MajorDMR-0-25125	3
chr10	100749471	100749783	MajorDMR-0-25126	3
chr10	100795484	100795602	MajorDMR-0-25127	2
chr10	100817705	100817894	MajorDMR-0-25128	2
chr10	100883244	100883314	MajorDMR-0-25129	3
chr10	100900741	100901026	MajorDMR-0-25130	2
chr10	100937593	100937690	MajorDMR-0-25131	2
chr10	101039312	101039624	MajorDMR-0-25132	2
chr10	101068549	101068627	MajorDMR-0-25133	2
chr10	101093139	101093259	MajorDMR-0-25134	2
chr10	101095578	101095986	MajorDMR-0-25135	2
chr10	101098090	101098288	MajorDMR-0-25136	7
chr10	101100090	101100232	MajorDMR-0-25137	2
chr10	101102760	101103511	MajorDMR-0-25138	8
chr10	101104074	101105958	MajorDMR-0-25139	14
chr10	101106508	101107615	MajorDMR-0-25140	9
chr10	101109097	101109122	MajorDMR-0-25141	2
chr10	101110414	101110459	MajorDMR-0-25142	2
chr10	101113432	101113879	MajorDMR-0-25143	2
chr10	101114402	101114550	MajorDMR-0-25144	2
chr10	101119437	101119993	MajorDMR-0-25145	4
chr10	101128021	101128881	MajorDMR-0-25146	7
chr10	101132226	101132889	MajorDMR-0-25147	9
chr10	101134837	101135125	MajorDMR-0-25148	2
chr10	101135641	101136194	MajorDMR-0-25149	5
chr10	101143877	101144299	MajorDMR-0-25150	2
chr10	101149531	101150501	MajorDMR-0-25151	10
chr10	101151436	101151640	MajorDMR-0-25152	3
chr10	101152891	101152938	MajorDMR-0-25153	2
chr10	101154121	101155141	MajorDMR-0-25154	6
chr10	101155916	101156470	MajorDMR-0-25155	4
chr10	101158644	101158721	MajorDMR-0-25156	2
chr10	101170933	101171584	MajorDMR-0-25157	4
chr10	101188270	101188492	MajorDMR-0-25158	5
chr10	101194095	101194352	MajorDMR-0-25159	4
chr10	101194895	101195188	MajorDMR-0-25160	4
chr10	101291550	101291847	MajorDMR-0-25161	2
chr10	101318109	101318446	MajorDMR-0-25162	10
chr10	101324272	101325364	MajorDMR-0-25163	11
chr10	101358114	101358805	MajorDMR-0-25164	9
chr10	101373515	101373678	MajorDMR-0-25165	8
chr10	101418225	101418314	MajorDMR-0-25166	2
chr10	101421269	101421367	MajorDMR-0-25167	2
chr10	101435542	101435879	MajorDMR-0-25168	6
chr10	101436819	101436873	MajorDMR-0-25169	3
chr10	101502452	101503027	MajorDMR-0-25170	7
chr10	101503801	101503827	MajorDMR-0-25171	2
chr10	101508716	101508814	MajorDMR-0-25172	2
chr10	101520992	101521838	MajorDMR-0-25173	7
chr10	101525256	101526871	MajorDMR-0-25174	16
chr10	101543949	101544482	MajorDMR-0-25175	5
chr10	101546878	101549210	MajorDMR-0-25176	21
chr10	101569360	101569958	MajorDMR-0-25177	9
chr10	101570502	101570510	MajorDMR-0-25178	2
chr10	101594255	101594991	MajorDMR-0-25179	9
chr10	101615406	101615505	MajorDMR-0-25180	3
chr10	101677317	101678363	MajorDMR-0-25181	14
chr10	101701823	101701907	MajorDMR-0-25182	2
chr10	101709441	101709967	MajorDMR-0-25183	5
chr10	101732511	101732563	MajorDMR-0-25184	2
chr10	101734914	101736222	MajorDMR-0-25185	8
chr10	101754162	101754317	MajorDMR-0-25186	2
chr10	101759914	101760243	MajorDMR-0-25187	5
chr10	101767351	101768431	MajorDMR-0-25188	6
chr10	101770419	101771158	MajorDMR-0-25189	3
chr10	101779503	101779982	MajorDMR-0-25190	4
chr10	101848896	101849256	MajorDMR-0-25191	5
chr10	101851121	101851279	MajorDMR-0-25192	3
chr10	101859203	101859469	MajorDMR-0-25193	5
chr10	101860171	101860175	MajorDMR-0-25194	2
chr10	101864110	101864165	MajorDMR-0-25195	4
chr10	101873695	101875208	MajorDMR-0-25196	32
chr10	101902522	101902904	MajorDMR-0-25197	3
chr10	101904370	101905249	MajorDMR-0-25198	18
chr10	101906020	101906360	MajorDMR-0-25199	4
chr10	101907619	101910050	MajorDMR-0-25200	22
chr10	101911526	101912014	MajorDMR-0-25201	5
chr10	101914677	101915129	MajorDMR-0-25202	3
chr10	101928691	101928737	MajorDMR-0-25203	3
chr10	101929839	101930469	MajorDMR-0-25204	4
chr10	101932084	101932197	MajorDMR-0-25205	2
chr10	101936314	101936479	MajorDMR-0-25206	2
chr10	101943264	101943529	MajorDMR-0-25207	3
chr10	101944051	101944297	MajorDMR-0-25208	2
chr10	101946642	101946648	MajorDMR-0-25209	2
chr10	101993723	101994274	MajorDMR-0-25210	5
chr10	102045269	102045302	MajorDMR-0-25211	3
chr10	102087790	102087833	MajorDMR-0-25212	2
chr10	102097728	102097823	MajorDMR-0-25213	3
chr10	102104336	102104428	MajorDMR-0-25214	2
chr10	102188852	102188898	MajorDMR-0-25215	2
chr10	102280550	102280636	MajorDMR-0-25216	2
chr10	102322622	102323341	MajorDMR-0-25217	8
chr10	102376695	102376859	MajorDMR-0-25218	3
chr10	102377677	102378783	MajorDMR-0-25219	17
chr10	102379306	102379638	MajorDMR-0-25220	5
chr10	102381747	102382146	MajorDMR-0-25221	5
chr10	102391483	102392424	MajorDMR-0-25222	17
chr10	102393909	102394570	MajorDMR-0-25223	3
chr10	102397090	102397192	MajorDMR-0-25224	3
chr10	102401638	102402818	MajorDMR-0-25225	13
chr10	102405311	102406348	MajorDMR-0-25226	7
chr10	102421391	102421998	MajorDMR-0-25227	4
chr10	102470311	102470433	MajorDMR-0-25228	3
chr10	102471596	102471648	MajorDMR-0-25229	2
chr10	102472966	102473014	MajorDMR-0-25230	2
chr10	102551369	102551672	MajorDMR-0-25231	7
chr10	102566970	102567762	MajorDMR-0-25232	26
chr10	102571876	102573440	MajorDMR-0-25233	23
chr10	102580814	102581467	MajorDMR-0-25234	3
chr10	102582981	102583128	MajorDMR-0-25235	2
chr10	102584288	102584789	MajorDMR-0-25236	2
chr10	102593343	102594046	MajorDMR-0-25237	4
chr10	102607106	102607918	MajorDMR-0-25238	10
chr10	102616199	102616568	MajorDMR-0-25239	9
chr10	102617965	102619547	MajorDMR-0-25240	33
chr10	102621466	102621825	MajorDMR-0-25241	3
chr10	102622943	102623515	MajorDMR-0-25242	9
chr10	102624223	102624950	MajorDMR-0-25243	9
chr10	102626007	102626653	MajorDMR-0-25244	14
chr10	102649301	102649824	MajorDMR-0-25245	7
chr10	102654887	102655546	MajorDMR-0-25246	10
chr10	102658637	102659506	MajorDMR-0-25247	8
chr10	102669381	102669881	MajorDMR-0-25248	2
chr10	102674474	102674819	MajorDMR-0-25249	3
chr10	102692704	102693170	MajorDMR-0-25250	3
chr10	102745130	102745179	MajorDMR-0-25251	3
chr10	102750423	102750851	MajorDMR-0-25252	2
chr10	102754556	102754837	MajorDMR-0-25253	6
chr10	102764977	102765448	MajorDMR-0-25254	21
chr10	102771166	102771184	MajorDMR-0-25255	2
chr10	102774451	102775473	MajorDMR-0-25256	12
chr10	102777416	102777805	MajorDMR-0-25257	7
chr10	102779111	102779121	MajorDMR-0-25258	2
chr10	102789273	102789318	MajorDMR-0-25259	3
chr10	102793409	102793954	MajorDMR-0-25260	11
chr10	102806887	102807117	MajorDMR-0-25261	5
chr10	102821564	102822202	MajorDMR-0-25262	27
chr10	102822737	102823819	MajorDMR-0-25263	17
chr10	102824532	102825094	MajorDMR-0-25264	3
chr10	102825940	102825998	MajorDMR-0-25265	3
chr10	102828126	102828278	MajorDMR-0-25266	2
chr10	102830253	102830478	MajorDMR-0-25267	2
chr10	102831168	102831455	MajorDMR-0-25268	5
chr10	102832814	102833057	MajorDMR-0-25269	8
chr10	102851361	102852027	MajorDMR-0-25270	8
chr10	102853597	102853945	MajorDMR-0-25271	5
chr10	102866288	102866389	MajorDMR-0-25272	3
chr10	102883786	102883912	MajorDMR-0-25273	3
chr10	102919861	102920678	MajorDMR-0-25274	8
chr10	102968628	102968775	MajorDMR-0-25275	2
chr10	102974225	102974404	MajorDMR-0-25276	2
chr10	103002034	103002073	MajorDMR-0-25277	6
chr10	103004288	103004775	MajorDMR-0-25278	5
chr10	103022874	103023430	MajorDMR-0-25279	12
chr10	103029639	103029691	MajorDMR-0-25280	2
chr10	103030662	103030788	MajorDMR-0-25281	3
chr10	103031887	103032088	MajorDMR-0-25282	2
chr10	103044464	103044549	MajorDMR-0-25283	5
chr10	103050436	103051212	MajorDMR-0-25284	9
chr10	103053227	103053304	MajorDMR-0-25285	2
chr10	103062912	103064562	MajorDMR-0-25286	21
chr10	103067651	103067951	MajorDMR-0-25287	2
chr10	103069988	103070203	MajorDMR-0-25288	6
chr10	103071008	103073785	MajorDMR-0-25289	17
chr10	103076014	103076703	MajorDMR-0-25290	6
chr10	103077387	103078493	MajorDMR-0-25291	12
chr10	103079484	103080396	MajorDMR-0-25292	7
chr10	103081729	103081893	MajorDMR-0-25293	4
chr10	103082679	103082746	MajorDMR-0-25294	2
chr10	103090128	103090436	MajorDMR-0-25295	4
chr10	103092144	103092664	MajorDMR-0-25296	4
chr10	103110395	103110999	MajorDMR-0-25297	4
chr10	103113279	103113308	MajorDMR-0-25298	2
chr10	103115156	103115440	MajorDMR-0-25299	2
chr10	103122632	103123676	MajorDMR-0-25300	8
chr10	103125253	103126174	MajorDMR-0-25301	3
chr10	103127287	103128498	MajorDMR-0-25302	12
chr10	103134819	103135100	MajorDMR-0-25303	6
chr10	103135938	103135997	MajorDMR-0-25304	2
chr10	103138241	103138305	MajorDMR-0-25305	2
chr10	103139160	103139796	MajorDMR-0-25306	4
chr10	103156313	103156808	MajorDMR-0-25307	7
chr10	103157795	103158185	MajorDMR-0-25308	5
chr10	103158962	103158992	MajorDMR-0-25309	2
chr10	103162919	103163128	MajorDMR-0-25310	2
chr10	103164130	103164210	MajorDMR-0-25311	2
chr10	103169755	103170039	MajorDMR-0-25312	2
chr10	103186145	103186900	MajorDMR-0-25313	8
chr10	103189236	103189882	MajorDMR-0-25314	3
chr10	103200274	103200372	MajorDMR-0-25315	2
chr10	103201357	103201875	MajorDMR-0-25316	13
chr10	103202466	103202672	MajorDMR-0-25317	2
chr10	103213705	103214031	MajorDMR-0-25318	2
chr10	103220615	103220785	MajorDMR-0-25319	2
chr10	103225101	103225998	MajorDMR-0-25320	5
chr10	103227728	103228837	MajorDMR-0-25321	4
chr10	103232495	103233314	MajorDMR-0-25322	10
chr10	103236147	103236947	MajorDMR-0-25323	6
chr10	103238643	103238803	MajorDMR-0-25324	2
chr10	103240802	103240981	MajorDMR-0-25325	6
chr10	103241546	103241902	MajorDMR-0-25326	2
chr10	103243303	103243329	MajorDMR-0-25327	2
chr10	103244417	103245427	MajorDMR-0-25328	11
chr10	103249217	103249525	MajorDMR-0-25329	2
chr10	103266809	103267504	MajorDMR-0-25330	9
chr10	103272461	103272478	MajorDMR-0-25331	2
chr10	103273638	103274058	MajorDMR-0-25332	2
chr10	103284588	103284756	MajorDMR-0-25333	2
chr10	103289744	103289770	MajorDMR-0-25334	2
chr10	103295792	103296266	MajorDMR-0-25335	2
chr10	103302238	103302486	MajorDMR-0-25336	6
chr10	103309723	103309738	MajorDMR-0-25337	2
chr10	103320713	103321486	MajorDMR-0-25338	3
chr10	103323998	103324785	MajorDMR-0-25339	13
chr10	103330839	103330882	MajorDMR-0-25340	3
chr10	103333908	103334151	MajorDMR-0-25341	2
chr10	103340399	103340414	MajorDMR-0-25342	2
chr10	103364369	103364938	MajorDMR-0-25343	7
chr10	103371298	103371496	MajorDMR-0-25344	7
chr10	103372484	103372927	MajorDMR-0-25345	8
chr10	103374834	103375152	MajorDMR-0-25346	2
chr10	103375672	103376264	MajorDMR-0-25347	4
chr10	103377360	103377515	MajorDMR-0-25348	4
chr10	103379692	103379721	MajorDMR-0-25349	2
chr10	103382625	103382757	MajorDMR-0-25350	2
chr10	103411879	103411946	MajorDMR-0-25351	2
chr10	103420206	103420576	MajorDMR-0-25352	5
chr10	103432554	103432578	MajorDMR-0-25353	2
chr10	103440664	103441141	MajorDMR-0-25354	6
chr10	103469882	103469945	MajorDMR-0-25355	3
chr10	103497621	103497704	MajorDMR-0-25356	2
chr10	103503332	103503406	MajorDMR-0-25357	3
chr10	103523092	103523808	MajorDMR-0-25358	7
chr10	103524689	103525690	MajorDMR-0-25359	11
chr10	103532356	103533187	MajorDMR-0-25360	10
chr10	103534828	103534861	MajorDMR-0-25361	2
chr10	103538475	103539723	MajorDMR-0-25362	67
chr10	103541231	103542066	MajorDMR-0-25363	3
chr10	103543785	103543875	MajorDMR-0-25364	6
chr10	103548375	103548736	MajorDMR-0-25365	3
chr10	103549774	103550236	MajorDMR-0-25366	2
chr10	103551159	103551191	MajorDMR-0-25367	2
chr10	103561143	103561398	MajorDMR-0-25368	3
chr10	103563028	103564024	MajorDMR-0-25369	10
chr10	103564584	103564735	MajorDMR-0-25370	4
chr10	103566204	103566882	MajorDMR-0-25371	3
chr10	103567719	103567809	MajorDMR-0-25372	2
chr10	103569750	103570042	MajorDMR-0-25373	2
chr10	103572738	103572814	MajorDMR-0-25374	2
chr10	103584680	103584738	MajorDMR-0-25375	2
chr10	103585313	103585722	MajorDMR-0-25376	4
chr10	103586256	103586916	MajorDMR-0-25377	4
chr10	103588500	103590159	MajorDMR-0-25378	22
chr10	103591306	103591390	MajorDMR-0-25379	2
chr10	103593596	103593639	MajorDMR-0-25380	2
chr10	103594169	103595381	MajorDMR-0-25381	13
chr10	103597884	103598016	MajorDMR-0-25382	2
chr10	103598779	103599368	MajorDMR-0-25383	5
chr10	103602536	103602561	MajorDMR-0-25384	2
chr10	103605719	103606316	MajorDMR-0-25385	4
chr10	103610557	103610933	MajorDMR-0-25386	3
chr10	103611480	103611717	MajorDMR-0-25387	3
chr10	103627962	103628137	MajorDMR-0-25388	2
chr10	103639612	103640365	MajorDMR-0-25389	9
chr10	103649717	103650197	MajorDMR-0-25390	3
chr10	103657747	103657783	MajorDMR-0-25391	2
chr10	103683516	103684158	MajorDMR-0-25392	5
chr10	103684848	103684998	MajorDMR-0-25393	2
chr10	103689389	103689443	MajorDMR-0-25394	2
chr10	103690899	103692417	MajorDMR-0-25395	14
chr10	103694978	103695215	MajorDMR-0-25396	3
chr10	103699969	103700514	MajorDMR-0-25397	3
chr10	103715564	103715608	MajorDMR-0-25398	2
chr10	103716279	103716906	MajorDMR-0-25399	4
chr10	103717671	103718122	MajorDMR-0-25400	3
chr10	103718808	103719209	MajorDMR-0-25401	3
chr10	103724128	103724258	MajorDMR-0-25402	3
chr10	103728039	103728192	MajorDMR-0-25403	2
chr10	103729258	103729787	MajorDMR-0-25404	4
chr10	103745424	103745450	MajorDMR-0-25405	2
chr10	103753078	103753836	MajorDMR-0-25406	9
chr10	103754400	103756375	MajorDMR-0-25407	13
chr10	103760729	103760864	MajorDMR-0-25408	3
chr10	103763725	103763942	MajorDMR-0-25409	2
chr10	103764591	103765614	MajorDMR-0-25410	15
chr10	103822786	103823038	MajorDMR-0-25411	2
chr10	103823604	103824643	MajorDMR-0-25412	7
chr10	103826344	103827309	MajorDMR-0-25413	19
chr10	103859915	103860075	MajorDMR-0-25414	5
chr10	103867962	103870143	MajorDMR-0-25415	25
chr10	103872441	103873070	MajorDMR-0-25416	3
chr10	103876156	103876228	MajorDMR-0-25417	2
chr10	103896578	103896638	MajorDMR-0-25418	2
chr10	103900509	103901004	MajorDMR-0-25419	8
chr10	103903568	103904161	MajorDMR-0-25420	7
chr10	103910101	103910640	MajorDMR-0-25421	5
chr10	103911535	103911596	MajorDMR-0-25422	2
chr10	103918951	103920828	MajorDMR-0-25423	11
chr10	103934730	103935804	MajorDMR-0-25424	27
chr10	103944366	103944796	MajorDMR-0-25425	3
chr10	103945822	103946210	MajorDMR-0-25426	5
chr10	104012517	104012583	MajorDMR-0-25427	2
chr10	104015347	104015796	MajorDMR-0-25428	4
chr10	104023836	104024257	MajorDMR-0-25429	3
chr10	104043514	104043584	MajorDMR-0-25430	2
chr10	104056226	104057078	MajorDMR-0-25431	11
chr10	104057815	104057881	MajorDMR-0-25432	2
chr10	104085515	104085909	MajorDMR-0-25433	2
chr10	104102082	104102188	MajorDMR-0-25434	5
chr10	104104111	104104363	MajorDMR-0-25435	2
chr10	104118573	104119263	MajorDMR-0-25436	9
chr10	104158414	104158843	MajorDMR-0-25437	11
chr10	104159786	104160061	MajorDMR-0-25438	8
chr10	104160714	104160960	MajorDMR-0-25439	4
chr10	104161504	104163321	MajorDMR-0-25440	23
chr10	104164703	104164734	MajorDMR-0-25441	2
chr10	104165432	104166562	MajorDMR-0-25442	10
chr10	104167431	104168275	MajorDMR-0-25443	8
chr10	104172185	104172766	MajorDMR-0-25444	5
chr10	104174502	104175027	MajorDMR-0-25445	17
chr10	104175885	104175972	MajorDMR-0-25446	2
chr10	104177494	104177848	MajorDMR-0-25447	5
chr10	104185489	104186135	MajorDMR-0-25448	5
chr10	104186637	104186716	MajorDMR-0-25449	3
chr10	104194581	104195171	MajorDMR-0-25450	5
chr10	104211423	104211762	MajorDMR-0-25451	3
chr10	104217410	104217975	MajorDMR-0-25452	11
chr10	104222252	104222591	MajorDMR-0-25453	4
chr10	104224993	104225763	MajorDMR-0-25454	9
chr10	104228409	104229465	MajorDMR-0-25455	14
chr10	104231087	104231098	MajorDMR-0-25456	2
chr10	104232600	104232916	MajorDMR-0-25457	2
chr10	104235984	104236742	MajorDMR-0-25458	8
chr10	104238193	104238410	MajorDMR-0-25459	4
chr10	104239850	104240321	MajorDMR-0-25460	3
chr10	104243197	104243325	MajorDMR-0-25461	2
chr10	104252495	104252530	MajorDMR-0-25462	3
chr10	104253410	104253706	MajorDMR-0-25463	4
chr10	104257719	104258046	MajorDMR-0-25464	2
chr10	104265482	104265846	MajorDMR-0-25465	5
chr10	104273478	104273494	MajorDMR-0-25466	3
chr10	104281854	104281963	MajorDMR-0-25467	2
chr10	104298028	104298471	MajorDMR-0-25468	5
chr10	104300445	104301543	MajorDMR-0-25469	22
chr10	104302441	104303446	MajorDMR-0-25470	10
chr10	104304436	104304845	MajorDMR-0-25471	3
chr10	104306475	104307207	MajorDMR-0-25472	13
chr10	104315372	104316455	MajorDMR-0-25473	16
chr10	104320445	104320449	MajorDMR-0-25474	2
chr10	104330859	104331243	MajorDMR-0-25475	2
chr10	104338693	104339130	MajorDMR-0-25476	3
chr10	104339979	104340266	MajorDMR-0-25477	5
chr10	104340843	104341410	MajorDMR-0-25478	7
chr10	104371643	104372299	MajorDMR-0-25479	7
chr10	104381084	104381733	MajorDMR-0-25480	10
chr10	104387371	104387476	MajorDMR-0-25481	3
chr10	104393085	104393344	MajorDMR-0-25482	5
chr10	104415524	104415705	MajorDMR-0-25483	4
chr10	104416626	104417105	MajorDMR-0-25484	7
chr10	104477556	104477823	MajorDMR-0-25485	5
chr10	104488982	104488999	MajorDMR-0-25486	2
chr10	104492316	104492322	MajorDMR-0-25487	2
chr10	104506135	104506191	MajorDMR-0-25488	2
chr10	104569413	104569556	MajorDMR-0-25489	2
chr10	104573641	104573892	MajorDMR-0-25490	3
chr10	104582088	104583084	MajorDMR-0-25491	20
chr10	104591407	104591798	MajorDMR-0-25492	8
chr10	104614814	104615355	MajorDMR-0-25493	4
chr10	104615951	104616105	MajorDMR-0-25494	4
chr10	104638209	104638636	MajorDMR-0-25495	6
chr10	104683876	104684007	MajorDMR-0-25496	2
chr10	104707088	104708303	MajorDMR-0-25497	10
chr10	104725475	104725904	MajorDMR-0-25498	2
chr10	104731528	104732380	MajorDMR-0-25499	13
chr10	104744697	104745381	MajorDMR-0-25500	7
chr10	104814422	104814572	MajorDMR-0-25501	2
chr10	104845200	104845397	MajorDMR-0-25502	3
chr10	104846234	104846502	MajorDMR-0-25503	2
chr10	104849105	104849312	MajorDMR-0-25504	2
chr10	104850857	104850895	MajorDMR-0-25505	3
chr10	104857105	104857718	MajorDMR-0-25506	6
chr10	104860545	104860612	MajorDMR-0-25507	2
chr10	104867859	104868307	MajorDMR-0-25508	4
chr10	104881431	104881995	MajorDMR-0-25509	3
chr10	104892595	104892864	MajorDMR-0-25510	5
chr10	104944557	104944621	MajorDMR-0-25511	3
chr10	104953713	104954688	MajorDMR-0-25512	11
chr10	104964719	104964876	MajorDMR-0-25513	3
chr10	104970128	104970597	MajorDMR-0-25514	5
chr10	104972446	104973000	MajorDMR-0-25515	7
chr10	104975485	104975954	MajorDMR-0-25516	4
chr10	104981221	104981330	MajorDMR-0-25517	2
chr10	105009684	105009887	MajorDMR-0-25518	3
chr10	105014815	105014969	MajorDMR-0-25519	3
chr10	105025538	105025608	MajorDMR-0-25520	2
chr10	105028350	105028625	MajorDMR-0-25521	3
chr10	105032494	105032645	MajorDMR-0-25522	2
chr10	105033384	105033520	MajorDMR-0-25523	2
chr10	105035698	105036073	MajorDMR-0-25524	2
chr10	105043220	105043571	MajorDMR-0-25525	3
chr10	105044111	105044229	MajorDMR-0-25526	2
chr10	105054613	105055855	MajorDMR-0-25527	13
chr10	105056802	105057217	MajorDMR-0-25528	5
chr10	105087873	105087892	MajorDMR-0-25529	2
chr10	105093624	105094056	MajorDMR-0-25530	2
chr10	105103191	105104098	MajorDMR-0-25531	8
chr10	105106545	105106747	MajorDMR-0-25532	4
chr10	105108551	105108930	MajorDMR-0-25533	5
chr10	105120654	105120861	MajorDMR-0-25534	5
chr10	105136483	105136524	MajorDMR-0-25535	2
chr10	105146328	105146878	MajorDMR-0-25536	3
chr10	105153997	105154117	MajorDMR-0-25537	13
chr10	105157441	105157487	MajorDMR-0-25538	3
chr10	105158024	105158212	MajorDMR-0-25539	4
chr10	105168606	105169004	MajorDMR-0-25540	6
chr10	105172892	105172931	MajorDMR-0-25541	3
chr10	105174447	105174888	MajorDMR-0-25542	4
chr10	105175594	105175602	MajorDMR-0-25543	2
chr10	105176629	105177090	MajorDMR-0-25544	6
chr10	105178029	105178267	MajorDMR-0-25545	2
chr10	105183602	105183954	MajorDMR-0-25546	6
chr10	105185081	105186289	MajorDMR-0-25547	16
chr10	105200214	105202372	MajorDMR-0-25548	29
chr10	105205876	105206273	MajorDMR-0-25549	5
chr10	105206934	105209434	MajorDMR-0-25550	20
chr10	105210360	105211225	MajorDMR-0-25551	15
chr10	105212489	105212980	MajorDMR-0-25552	6
chr10	105214884	105215364	MajorDMR-0-25553	19
chr10	105216844	105217627	MajorDMR-0-25554	4
chr10	105218491	105219173	MajorDMR-0-25555	12
chr10	105223417	105223493	MajorDMR-0-25556	3
chr10	105224341	105224395	MajorDMR-0-25557	2
chr10	105238815	105238825	MajorDMR-0-25558	3
chr10	105245377	105245449	MajorDMR-0-25559	4
chr10	105250121	105250610	MajorDMR-0-25560	12
chr10	105251627	105252360	MajorDMR-0-25561	5
chr10	105252948	105253002	MajorDMR-0-25562	2
chr10	105255003	105255854	MajorDMR-0-25563	13
chr10	105256428	105257626	MajorDMR-0-25564	10
chr10	105258380	105261144	MajorDMR-0-25565	24
chr10	105261845	105264699	MajorDMR-0-25566	27
chr10	105265383	105265683	MajorDMR-0-25567	2
chr10	105266253	105266356	MajorDMR-0-25568	4
chr10	105269987	105270213	MajorDMR-0-25569	6
chr10	105274876	105275674	MajorDMR-0-25570	10
chr10	105281259	105281716	MajorDMR-0-25571	2
chr10	105282384	105282499	MajorDMR-0-25572	2
chr10	105296392	105296418	MajorDMR-0-25573	2
chr10	105297152	105298323	MajorDMR-0-25574	19
chr10	105299094	105299297	MajorDMR-0-25575	2
chr10	105301568	105301922	MajorDMR-0-25576	2
chr10	105304622	105304927	MajorDMR-0-25577	6
chr10	105307415	105308025	MajorDMR-0-25578	12
chr10	105312814	105314125	MajorDMR-0-25579	24
chr10	105315799	105319483	MajorDMR-0-25580	62
chr10	105320275	105323026	MajorDMR-0-25581	17
chr10	105323867	105324296	MajorDMR-0-25582	3
chr10	105325139	105326559	MajorDMR-0-25583	7
chr10	105328147	105328305	MajorDMR-0-25584	3
chr10	105329027	105331187	MajorDMR-0-25585	24
chr10	105331703	105332286	MajorDMR-0-25586	3
chr10	105333633	105334833	MajorDMR-0-25587	15
chr10	105335360	105335585	MajorDMR-0-25588	2
chr10	105340033	105340101	MajorDMR-0-25589	2
chr10	105341913	105343947	MajorDMR-0-25590	24
chr10	105345032	105345585	MajorDMR-0-25591	6
chr10	105348040	105348058	MajorDMR-0-25592	2
chr10	105348693	105348737	MajorDMR-0-25593	2
chr10	105349286	105349488	MajorDMR-0-25594	3
chr10	105350324	105350764	MajorDMR-0-25595	3
chr10	105351553	105352357	MajorDMR-0-25596	11
chr10	105353486	105354102	MajorDMR-0-25597	5
chr10	105354822	105355287	MajorDMR-0-25598	3
chr10	105355936	105356022	MajorDMR-0-25599	3
chr10	105356576	105357363	MajorDMR-0-25600	4
chr10	105359649	105359663	MajorDMR-0-25601	2
chr10	105360322	105361744	MajorDMR-0-25602	12
chr10	105365610	105366258	MajorDMR-0-25603	4
chr10	105367969	105368646	MajorDMR-0-25604	13
chr10	105369187	105369564	MajorDMR-0-25605	2
chr10	105371672	105372026	MajorDMR-0-25606	3
chr10	105374316	105374734	MajorDMR-0-25607	5
chr10	105378343	105378568	MajorDMR-0-25608	4
chr10	105379863	105381802	MajorDMR-0-25609	23
chr10	105384904	105385016	MajorDMR-0-25610	4
chr10	105386125	105386207	MajorDMR-0-25611	3
chr10	105391733	105392182	MajorDMR-0-25612	3
chr10	105396554	105397931	MajorDMR-0-25613	9
chr10	105399986	105400424	MajorDMR-0-25614	5
chr10	105401272	105403242	MajorDMR-0-25615	17
chr10	105404423	105405395	MajorDMR-0-25616	8
chr10	105407707	105408600	MajorDMR-0-25617	16
chr10	105412416	105412729	MajorDMR-0-25618	8
chr10	105420740	105421973	MajorDMR-0-25619	51
chr10	105424051	105424448	MajorDMR-0-25620	2
chr10	105425016	105425392	MajorDMR-0-25621	2
chr10	105427000	105427318	MajorDMR-0-25622	4
chr10	105428093	105428990	MajorDMR-0-25623	25
chr10	105431103	105431366	MajorDMR-0-25624	2
chr10	105436352	105437059	MajorDMR-0-25625	11
chr10	105440581	105440779	MajorDMR-0-25626	6
chr10	105441455	105441976	MajorDMR-0-25627	16
chr10	105447069	105447303	MajorDMR-0-25628	5
chr10	105447815	105449101	MajorDMR-0-25629	8
chr10	105449767	105449952	MajorDMR-0-25630	3
chr10	105450720	105451332	MajorDMR-0-25631	5
chr10	105469006	105469586	MajorDMR-0-25632	4
chr10	105474268	105474430	MajorDMR-0-25633	2
chr10	105474971	105475630	MajorDMR-0-25634	12
chr10	105476310	105477505	MajorDMR-0-25635	16
chr10	105478971	105479086	MajorDMR-0-25636	4
chr10	105495931	105496121	MajorDMR-0-25637	2
chr10	105507091	105507298	MajorDMR-0-25638	3
chr10	105531724	105532101	MajorDMR-0-25639	7
chr10	105535092	105535442	MajorDMR-0-25640	4
chr10	105541725	105542360	MajorDMR-0-25641	6
chr10	105544054	105544158	MajorDMR-0-25642	5
chr10	105560532	105560879	MajorDMR-0-25643	8
chr10	105562112	105562194	MajorDMR-0-25644	3
chr10	105576372	105576470	MajorDMR-0-25645	3
chr10	105595050	105595217	MajorDMR-0-25646	7
chr10	105619513	105619970	MajorDMR-0-25647	3
chr10	105627805	105628159	MajorDMR-0-25648	3
chr10	105661147	105661720	MajorDMR-0-25649	6
chr10	105676843	105677084	MajorDMR-0-25650	2
chr10	105678821	105678858	MajorDMR-0-25651	2
chr10	105720007	105721091	MajorDMR-0-25652	12
chr10	105726121	105726317	MajorDMR-0-25653	7
chr10	105728269	105728979	MajorDMR-0-25654	15
chr10	105730832	105731223	MajorDMR-0-25655	7
chr10	105750012	105750207	MajorDMR-0-25656	3
chr10	105756666	105756994	MajorDMR-0-25657	2
chr10	105777483	105777534	MajorDMR-0-25658	2
chr10	105778219	105778702	MajorDMR-0-25659	10
chr10	105779460	105779511	MajorDMR-0-25660	2
chr10	105780471	105781061	MajorDMR-0-25661	3
chr10	105784913	105787934	MajorDMR-0-25662	24
chr10	105788435	105789432	MajorDMR-0-25663	9
chr10	105793454	105794133	MajorDMR-0-25664	8
chr10	105795599	105795658	MajorDMR-0-25665	4
chr10	105796721	105796743	MajorDMR-0-25666	2
chr10	105797828	105797893	MajorDMR-0-25667	3
chr10	105803328	105803593	MajorDMR-0-25668	6
chr10	105822480	105822631	MajorDMR-0-25669	2
chr10	105837449	105838591	MajorDMR-0-25670	5
chr10	105849724	105849789	MajorDMR-0-25671	4
chr10	105871984	105872473	MajorDMR-0-25672	2
chr10	105875436	105875971	MajorDMR-0-25673	3
chr10	105879571	105879934	MajorDMR-0-25674	5
chr10	105902571	105902732	MajorDMR-0-25675	3
chr10	105907210	105907267	MajorDMR-0-25676	3
chr10	105909664	105909727	MajorDMR-0-25677	2
chr10	105952342	105952370	MajorDMR-0-25678	2
chr10	105953528	105955594	MajorDMR-0-25679	29
chr10	105958380	105959075	MajorDMR-0-25680	7
chr10	105969860	105970250	MajorDMR-0-25681	7
chr10	106019441	106019609	MajorDMR-0-25682	3
chr10	106033809	106033927	MajorDMR-0-25683	4
chr10	106042080	106043339	MajorDMR-0-25684	9
chr10	106059814	106060299	MajorDMR-0-25685	9
chr10	106065735	106065750	MajorDMR-0-25686	2
chr10	106077116	106077169	MajorDMR-0-25687	2
chr10	106078721	106079300	MajorDMR-0-25688	11
chr10	106083746	106083752	MajorDMR-0-25689	2
chr10	106086057	106086520	MajorDMR-0-25690	13
chr10	106087641	106090234	MajorDMR-0-25691	34
chr10	106096763	106097325	MajorDMR-0-25692	3
chr10	106109756	106110311	MajorDMR-0-25693	4
chr10	106112550	106112600	MajorDMR-0-25694	3
chr10	106113889	106114035	MajorDMR-0-25695	4
chr10	106127673	106128306	MajorDMR-0-25696	9
chr10	106139799	106140484	MajorDMR-0-25697	7
chr10	106163444	106163685	MajorDMR-0-25698	3
chr10	106167190	106167210	MajorDMR-0-25699	2
chr10	106178631	106179467	MajorDMR-0-25700	3
chr10	106183579	106183769	MajorDMR-0-25701	2
chr10	106193453	106193665	MajorDMR-0-25702	2
chr10	106195731	106195750	MajorDMR-0-25703	2
chr10	106201149	106201799	MajorDMR-0-25704	6
chr10	106208950	106209980	MajorDMR-0-25705	8
chr10	106210816	106211195	MajorDMR-0-25706	6
chr10	106212938	106212967	MajorDMR-0-25707	2
chr10	106216955	106217020	MajorDMR-0-25708	2
chr10	106244320	106244656	MajorDMR-0-25709	3
chr10	106247029	106248423	MajorDMR-0-25710	12
chr10	106258554	106259012	MajorDMR-0-25711	6
chr10	106264284	106264294	MajorDMR-0-25712	2
chr10	106267669	106267885	MajorDMR-0-25713	3
chr10	106281381	106281828	MajorDMR-0-25714	7
chr10	106282431	106282839	MajorDMR-0-25715	2
chr10	106306301	106306315	MajorDMR-0-25716	2
chr10	106319190	106319216	MajorDMR-0-25717	2
chr10	106319748	106320200	MajorDMR-0-25718	8
chr10	106320848	106321329	MajorDMR-0-25719	2
chr10	106323784	106325240	MajorDMR-0-25720	12
chr10	106338153	106338767	MajorDMR-0-25721	6
chr10	106339771	106340507	MajorDMR-0-25722	18
chr10	106357737	106358254	MajorDMR-0-25723	5
chr10	106397160	106397426	MajorDMR-0-25724	2
chr10	106407787	106407889	MajorDMR-0-25725	2
chr10	106410106	106410592	MajorDMR-0-25726	3
chr10	106412996	106413468	MajorDMR-0-25727	4
chr10	106422809	106424962	MajorDMR-0-25728	23
chr10	106440053	106440477	MajorDMR-0-25729	4
chr10	106446225	106446230	MajorDMR-0-25730	2
chr10	106450040	106451241	MajorDMR-0-25731	7
chr10	106463344	106463697	MajorDMR-0-25732	2
chr10	106468698	106469008	MajorDMR-0-25733	5
chr10	106498129	106498140	MajorDMR-0-25734	2
chr10	106529103	106529172	MajorDMR-0-25735	2
chr10	106552370	106552498	MajorDMR-0-25736	2
chr10	106567332	106567961	MajorDMR-0-25737	8
chr10	106569296	106570068	MajorDMR-0-25738	8
chr10	106570641	106570843	MajorDMR-0-25739	2
chr10	106572268	106572373	MajorDMR-0-25740	2
chr10	106579253	106579972	MajorDMR-0-25741	5
chr10	106598142	106598388	MajorDMR-0-25742	3
chr10	106632245	106632868	MajorDMR-0-25743	4
chr10	106657654	106657723	MajorDMR-0-25744	2
chr10	106668532	106669138	MajorDMR-0-25745	5
chr10	106725753	106725908	MajorDMR-0-25746	3
chr10	106740007	106740063	MajorDMR-0-25747	2
chr10	106741532	106741920	MajorDMR-0-25748	4
chr10	106747349	106747366	MajorDMR-0-25749	2
chr10	106748873	106749484	MajorDMR-0-25750	6
chr10	106864145	106864741	MajorDMR-0-25751	6
chr10	106877663	106877965	MajorDMR-0-25752	4
chr10	106914177	106914775	MajorDMR-0-25753	8
chr10	106948629	106949141	MajorDMR-0-25754	6
chr10	106977606	106977670	MajorDMR-0-25755	3
chr10	107088136	107088193	MajorDMR-0-25756	2
chr10	107088878	107088907	MajorDMR-0-25757	2
chr10	107147550	107147967	MajorDMR-0-25758	5
chr10	107153409	107153619	MajorDMR-0-25759	6
chr10	107173741	107173939	MajorDMR-0-25760	4
chr10	107216871	107217263	MajorDMR-0-25761	2
chr10	107271906	107272158	MajorDMR-0-25762	2
chr10	107289234	107289411	MajorDMR-0-25763	3
chr10	107293693	107295035	MajorDMR-0-25764	10
chr10	107334333	107334744	MajorDMR-0-25765	3
chr10	107346030	107347044	MajorDMR-0-25766	7
chr10	107394138	107394755	MajorDMR-0-25767	5
chr10	107418570	107420162	MajorDMR-0-25768	12
chr10	107512954	107513305	MajorDMR-0-25769	2
chr10	107556607	107557008	MajorDMR-0-25770	2
chr10	107593922	107594036	MajorDMR-0-25771	3
chr10	107594586	107594866	MajorDMR-0-25772	3
chr10	107598471	107598852	MajorDMR-0-25773	2
chr10	107600052	107600395	MajorDMR-0-25774	6
chr10	107601384	107602726	MajorDMR-0-25775	7
chr10	107633928	107634351	MajorDMR-0-25776	3
chr10	107639298	107639624	MajorDMR-0-25777	2
chr10	107710218	107710564	MajorDMR-0-25778	2
chr10	107803662	107805776	MajorDMR-0-25779	11
chr10	107823214	107824778	MajorDMR-0-25780	11
chr10	107827391	107827823	MajorDMR-0-25781	3
chr10	107833841	107833852	MajorDMR-0-25782	2
chr10	107834586	107836099	MajorDMR-0-25783	5
chr10	107838554	107839592	MajorDMR-0-25784	11
chr10	107842017	107844142	MajorDMR-0-25785	14
chr10	107849010	107849297	MajorDMR-0-25786	3
chr10	107853938	107855124	MajorDMR-0-25787	9
chr10	107860611	107860662	MajorDMR-0-25788	2
chr10	107863951	107864213	MajorDMR-0-25789	3
chr10	107970074	107970185	MajorDMR-0-25790	2
chr10	108013937	108014218	MajorDMR-0-25791	6
chr10	108014771	108015347	MajorDMR-0-25792	8
chr10	108041799	108042074	MajorDMR-0-25793	2
chr10	108061217	108061581	MajorDMR-0-25794	2
chr10	108078454	108078458	MajorDMR-0-25795	2
chr10	108089553	108090037	MajorDMR-0-25796	2
chr10	108117454	108117913	MajorDMR-0-25797	2
chr10	108144486	108145068	MajorDMR-0-25798	5
chr10	108147860	108148009	MajorDMR-0-25799	2
chr10	108196349	108196355	MajorDMR-0-25800	2
chr10	108202064	108202328	MajorDMR-0-25801	2
chr10	108224957	108224992	MajorDMR-0-25802	2
chr10	108242468	108242532	MajorDMR-0-25803	2
chr10	108273406	108273416	MajorDMR-0-25804	2
chr10	108302335	108302387	MajorDMR-0-25805	2
chr10	108326096	108326607	MajorDMR-0-25806	3
chr10	108327205	108327512	MajorDMR-0-25807	7
chr10	108329073	108329272	MajorDMR-0-25808	2
chr10	108331616	108331750	MajorDMR-0-25809	4
chr10	108337253	108337392	MajorDMR-0-25810	3
chr10	108366144	108366259	MajorDMR-0-25811	2
chr10	108410430	108411415	MajorDMR-0-25812	7
chr10	108420463	108421754	MajorDMR-0-25813	10
chr10	108428708	108429260	MajorDMR-0-25814	5
chr10	108430759	108430791	MajorDMR-0-25815	2
chr10	108431626	108432876	MajorDMR-0-25816	12
chr10	108530879	108531090	MajorDMR-0-25817	3
chr10	108566507	108566786	MajorDMR-0-25818	5
chr10	108571183	108572208	MajorDMR-0-25819	16
chr10	108573735	108574395	MajorDMR-0-25820	6
chr10	108579252	108579476	MajorDMR-0-25821	3
chr10	108585528	108586097	MajorDMR-0-25822	8
chr10	108592329	108592665	MajorDMR-0-25823	3
chr10	108593186	108593211	MajorDMR-0-25824	3
chr10	108594023	108595486	MajorDMR-0-25825	10
chr10	108626324	108626681	MajorDMR-0-25826	5
chr10	108637381	108637743	MajorDMR-0-25827	5
chr10	108658231	108658377	MajorDMR-0-25828	4
chr10	108672846	108673438	MajorDMR-0-25829	7
chr10	108675190	108675388	MajorDMR-0-25830	2
chr10	108677237	108678044	MajorDMR-0-25831	9
chr10	108679773	108680803	MajorDMR-0-25832	13
chr10	108701242	108702717	MajorDMR-0-25833	7
chr10	108726104	108726427	MajorDMR-0-25834	3
chr10	108726977	108727461	MajorDMR-0-25835	4
chr10	108728892	108729447	MajorDMR-0-25836	3
chr10	108735109	108735176	MajorDMR-0-25837	2
chr10	108742203	108742409	MajorDMR-0-25838	4
chr10	108750930	108750988	MajorDMR-0-25839	3
chr10	108751636	108751788	MajorDMR-0-25840	4
chr10	108757631	108758460	MajorDMR-0-25841	8
chr10	108764637	108765071	MajorDMR-0-25842	2
chr10	108805905	108805982	MajorDMR-0-25843	3
chr10	108860097	108860197	MajorDMR-0-25844	3
chr10	108863379	108863838	MajorDMR-0-25845	5
chr10	108882448	108882608	MajorDMR-0-25846	3
chr10	108889077	108889086	MajorDMR-0-25847	2
chr10	108903123	108903231	MajorDMR-0-25848	3
chr10	108904666	108905120	MajorDMR-0-25849	5
chr10	108906012	108906157	MajorDMR-0-25850	3
chr10	108917397	108917533	MajorDMR-0-25851	4
chr10	108919532	108922584	MajorDMR-0-25852	18
chr10	108952198	108952752	MajorDMR-0-25853	6
chr10	108973916	108973994	MajorDMR-0-25854	3
chr10	109012326	109012422	MajorDMR-0-25855	2
chr10	109019959	109019969	MajorDMR-0-25856	2
chr10	109059277	109060053	MajorDMR-0-25857	4
chr10	109063201	109063242	MajorDMR-0-25858	2
chr10	109080872	109080988	MajorDMR-0-25859	2
chr10	109102417	109103376	MajorDMR-0-25860	8
chr10	109181820	109182090	MajorDMR-0-25861	2
chr10	109230707	109230776	MajorDMR-0-25862	2
chr10	109279989	109280252	MajorDMR-0-25863	3
chr10	109282674	109283280	MajorDMR-0-25864	4
chr10	109290880	109291034	MajorDMR-0-25865	3
chr10	109292724	109293956	MajorDMR-0-25866	11
chr10	109297780	109298126	MajorDMR-0-25867	3
chr10	109299951	109300052	MajorDMR-0-25868	2
chr10	109306782	109309665	MajorDMR-0-25869	14
chr10	109317440	109318002	MajorDMR-0-25870	5
chr10	109318867	109318886	MajorDMR-0-25871	2
chr10	109326686	109326890	MajorDMR-0-25872	2
chr10	109337097	109338062	MajorDMR-0-25873	5
chr10	109343118	109343652	MajorDMR-0-25874	3
chr10	109348952	109350345	MajorDMR-0-25875	7
chr10	109425903	109426295	MajorDMR-0-25876	4
chr10	109452669	109452684	MajorDMR-0-25877	2
chr10	109466689	109466800	MajorDMR-0-25878	2
chr10	109475442	109475737	MajorDMR-0-25879	2
chr10	109500760	109501299	MajorDMR-0-25880	4
chr10	109566147	109566225	MajorDMR-0-25881	2
chr10	109571956	109572255	MajorDMR-0-25882	5
chr10	109606324	109606332	MajorDMR-0-25883	2
chr10	109608589	109609114	MajorDMR-0-25884	6
chr10	109631343	109631590	MajorDMR-0-25885	4
chr10	109646592	109646655	MajorDMR-0-25886	2
chr10	109673159	109673223	MajorDMR-0-25887	2
chr10	109692332	109693271	MajorDMR-0-25888	9
chr10	109706028	109706262	MajorDMR-0-25889	5
chr10	109712934	109714645	MajorDMR-0-25890	12
chr10	109736493	109736522	MajorDMR-0-25891	2
chr10	109761075	109761467	MajorDMR-0-25892	4
chr10	109770373	109772163	MajorDMR-0-25893	10
chr10	109773282	109773638	MajorDMR-0-25894	4
chr10	109774645	109775808	MajorDMR-0-25895	5
chr10	109795938	109796499	MajorDMR-0-25896	3
chr10	109885710	109887478	MajorDMR-0-25897	8
chr10	109889848	109889929	MajorDMR-0-25898	2
chr10	109917156	109917632	MajorDMR-0-25899	6
chr10	109921559	109921826	MajorDMR-0-25900	2
chr10	109929592	109930076	MajorDMR-0-25901	3
chr10	109940967	109941008	MajorDMR-0-25902	2
chr10	109941697	109941922	MajorDMR-0-25903	3
chr10	109964629	109965108	MajorDMR-0-25904	5
chr10	109989554	109989791	MajorDMR-0-25905	2
chr10	110082700	110082849	MajorDMR-0-25906	2
chr10	110116746	110116807	MajorDMR-0-25907	2
chr10	110133863	110133912	MajorDMR-0-25908	2
chr10	110166222	110166390	MajorDMR-0-25909	3
chr10	110187723	110187810	MajorDMR-0-25910	2
chr10	110205443	110205560	MajorDMR-0-25911	2
chr10	110224787	110225749	MajorDMR-0-25912	9
chr10	110230275	110230350	MajorDMR-0-25913	2
chr10	110263229	110263257	MajorDMR-0-25914	3
chr10	110304364	110304431	MajorDMR-0-25915	2
chr10	110334309	110334702	MajorDMR-0-25916	2
chr10	110354137	110354192	MajorDMR-0-25917	2
chr10	110355782	110355923	MajorDMR-0-25918	4
chr10	110356450	110357064	MajorDMR-0-25919	9
chr10	110462154	110462598	MajorDMR-0-25920	4
chr10	110505119	110505201	MajorDMR-0-25921	2
chr10	110558058	110558200	MajorDMR-0-25922	2
chr10	110575572	110575732	MajorDMR-0-25923	2
chr10	110581126	110581349	MajorDMR-0-25924	4
chr10	110631767	110631789	MajorDMR-0-25925	3
chr10	110665581	110665681	MajorDMR-0-25926	2
chr10	110688565	110688845	MajorDMR-0-25927	4
chr10	110735539	110735571	MajorDMR-0-25928	2
chr10	110778989	110779145	MajorDMR-0-25929	4
chr10	110789897	110790139	MajorDMR-0-25930	2
chr10	110796882	110796932	MajorDMR-0-25931	2
chr10	110809422	110809677	MajorDMR-0-25932	2
chr10	110825557	110826236	MajorDMR-0-25933	6
chr10	110828298	110828316	MajorDMR-0-25934	2
chr10	110828858	110829208	MajorDMR-0-25935	2
chr10	110830818	110831731	MajorDMR-0-25936	4
chr10	110905223	110905333	MajorDMR-0-25937	4
chr10	110950862	110951348	MajorDMR-0-25938	6
chr10	110973417	110973506	MajorDMR-0-25939	2
chr10	111019021	111019550	MajorDMR-0-25940	7
chr10	111029870	111030440	MajorDMR-0-25941	3
chr10	111075997	111076501	MajorDMR-0-25942	3
chr10	111100631	111100891	MajorDMR-0-25943	4
chr10	111103033	111103572	MajorDMR-0-25944	4
chr10	111124244	111124254	MajorDMR-0-25945	2
chr10	111185440	111186270	MajorDMR-0-25946	5
chr10	111222823	111223579	MajorDMR-0-25947	4
chr10	111230298	111230502	MajorDMR-0-25948	3
chr10	111507228	111507311	MajorDMR-0-25949	4
chr10	111533510	111533558	MajorDMR-0-25950	3
chr10	111564918	111565381	MajorDMR-0-25951	3
chr10	111605398	111605618	MajorDMR-0-25952	4
chr10	111620413	111620573	MajorDMR-0-25953	3
chr10	111621388	111621500	MajorDMR-0-25954	3
chr10	111627868	111628145	MajorDMR-0-25955	5
chr10	111635679	111635986	MajorDMR-0-25956	4
chr10	111636690	111637020	MajorDMR-0-25957	3
chr10	111642323	111642381	MajorDMR-0-25958	3
chr10	111646369	111647880	MajorDMR-0-25959	14
chr10	111649305	111650022	MajorDMR-0-25960	5
chr10	111652726	111652919	MajorDMR-0-25961	2
chr10	111654086	111654214	MajorDMR-0-25962	3
chr10	111659283	111660202	MajorDMR-0-25963	9
chr10	111681806	111681879	MajorDMR-0-25964	2
chr10	111683737	111684044	MajorDMR-0-25965	3
chr10	111706619	111706710	MajorDMR-0-25966	3
chr10	111718932	111720449	MajorDMR-0-25967	14
chr10	111725251	111725623	MajorDMR-0-25968	13
chr10	111728578	111728799	MajorDMR-0-25969	2
chr10	111739053	111739508	MajorDMR-0-25970	3
chr10	111741569	111741745	MajorDMR-0-25971	2
chr10	111781076	111781258	MajorDMR-0-25972	4
chr10	111783498	111783755	MajorDMR-0-25973	3
chr10	111832295	111832334	MajorDMR-0-25974	2
chr10	111834013	111834733	MajorDMR-0-25975	4
chr10	111901794	111901951	MajorDMR-0-25976	4
chr10	111905836	111906043	MajorDMR-0-25977	3
chr10	111911503	111912433	MajorDMR-0-25978	6
chr10	111928131	111928577	MajorDMR-0-25979	7
chr10	111929916	111930875	MajorDMR-0-25980	5
chr10	111963272	111963298	MajorDMR-0-25981	3
chr10	111973049	111973355	MajorDMR-0-25982	2
chr10	111979723	111979786	MajorDMR-0-25983	3
chr10	112003974	112004832	MajorDMR-0-25984	7
chr10	112046635	112046867	MajorDMR-0-25985	2
chr10	112065424	112065880	MajorDMR-0-25986	9
chr10	112095591	112097671	MajorDMR-0-25987	20
chr10	112100012	112100174	MajorDMR-0-25988	3
chr10	112112629	112112767	MajorDMR-0-25989	2
chr10	112116397	112117710	MajorDMR-0-25990	30
chr10	112123539	112123554	MajorDMR-0-25991	2
chr10	112124266	112124912	MajorDMR-0-25992	6
chr10	112153235	112153614	MajorDMR-0-25993	8
chr10	112159253	112159409	MajorDMR-0-25994	3
chr10	112161875	112161882	MajorDMR-0-25995	2
chr10	112174466	112174750	MajorDMR-0-25996	4
chr10	112186147	112186173	MajorDMR-0-25997	2
chr10	112196925	112197043	MajorDMR-0-25998	2
chr10	112216252	112216322	MajorDMR-0-25999	2
chr10	112219946	112220810	MajorDMR-0-26000	12
chr10	112225163	112225277	MajorDMR-0-26001	3
chr10	112245409	112245707	MajorDMR-0-26002	4
chr10	112246649	112247258	MajorDMR-0-26003	10
chr10	112253769	112254153	MajorDMR-0-26004	10
chr10	112255652	112256369	MajorDMR-0-26005	13
chr10	112258751	112258958	MajorDMR-0-26006	4
chr10	112259530	112261110	MajorDMR-0-26007	17
chr10	112263830	112263968	MajorDMR-0-26008	3
chr10	112266754	112268254	MajorDMR-0-26009	17
chr10	112268772	112269242	MajorDMR-0-26010	6
chr10	112271478	112271924	MajorDMR-0-26011	6
chr10	112272506	112272967	MajorDMR-0-26012	5
chr10	112285809	112286243	MajorDMR-0-26013	5
chr10	112289329	112289601	MajorDMR-0-26014	3
chr10	112302187	112302328	MajorDMR-0-26015	7
chr10	112305822	112306751	MajorDMR-0-26016	14
chr10	112333954	112334419	MajorDMR-0-26017	3
chr10	112336154	112336289	MajorDMR-0-26018	2
chr10	112366425	112367006	MajorDMR-0-26019	7
chr10	112368819	112368931	MajorDMR-0-26020	4
chr10	112378096	112378224	MajorDMR-0-26021	3
chr10	112383127	112383257	MajorDMR-0-26022	3
chr10	112389762	112390117	MajorDMR-0-26023	5
chr10	112401075	112401485	MajorDMR-0-26024	3
chr10	112408054	112408154	MajorDMR-0-26025	4
chr10	112415019	112415034	MajorDMR-0-26026	2
chr10	112490691	112491039	MajorDMR-0-26027	3
chr10	112529908	112530836	MajorDMR-0-26028	9
chr10	112533772	112534144	MajorDMR-0-26029	3
chr10	112536849	112537694	MajorDMR-0-26030	7
chr10	112538860	112540351	MajorDMR-0-26031	9
chr10	112543423	112543709	MajorDMR-0-26032	7
chr10	112558399	112558806	MajorDMR-0-26033	5
chr10	112562485	112562866	MajorDMR-0-26034	4
chr10	112571811	112572090	MajorDMR-0-26035	7
chr10	112581715	112581725	MajorDMR-0-26036	2
chr10	112601994	112602032	MajorDMR-0-26037	4
chr10	112641529	112641851	MajorDMR-0-26038	2
chr10	112668350	112668573	MajorDMR-0-26039	2
chr10	112672357	112672712	MajorDMR-0-26040	4
chr10	112674378	112674445	MajorDMR-0-26041	2
chr10	112676112	112676194	MajorDMR-0-26042	3
chr10	112676695	112676717	MajorDMR-0-26043	3
chr10	112677350	112677787	MajorDMR-0-26044	7
chr10	112687017	112687841	MajorDMR-0-26045	4
chr10	112706712	112706783	MajorDMR-0-26046	2
chr10	112729950	112730150	MajorDMR-0-26047	2
chr10	112785636	112786073	MajorDMR-0-26048	8
chr10	112797112	112797448	MajorDMR-0-26049	2
chr10	112825929	112825959	MajorDMR-0-26050	2
chr10	112834759	112835511	MajorDMR-0-26051	8
chr10	112838874	112839127	MajorDMR-0-26052	7
chr10	112839836	112840143	MajorDMR-0-26053	3
chr10	112865509	112865513	MajorDMR-0-26054	2
chr10	112878164	112878283	MajorDMR-0-26055	2
chr10	112950920	112950937	MajorDMR-0-26056	2
chr10	112963594	112963972	MajorDMR-0-26057	3
chr10	112969914	112970061	MajorDMR-0-26058	2
chr10	112971300	112971868	MajorDMR-0-26059	6
chr10	112981569	112982317	MajorDMR-0-26060	5
chr10	112986156	112986166	MajorDMR-0-26061	2
chr10	112991637	112992579	MajorDMR-0-26062	9
chr10	112993980	112995116	MajorDMR-0-26063	9
chr10	113005605	113007057	MajorDMR-0-26064	12
chr10	113016252	113016454	MajorDMR-0-26065	2
chr10	113020774	113020983	MajorDMR-0-26066	3
chr10	113021650	113021751	MajorDMR-0-26067	2
chr10	113076999	113077243	MajorDMR-0-26068	2
chr10	113091928	113091949	MajorDMR-0-26069	2
chr10	113097942	113098826	MajorDMR-0-26070	7
chr10	113137800	113138020	MajorDMR-0-26071	2
chr10	113139451	113139490	MajorDMR-0-26072	2
chr10	113140045	113140187	MajorDMR-0-26073	3
chr10	113151978	113152519	MajorDMR-0-26074	6
chr10	113187788	113188018	MajorDMR-0-26075	5
chr10	113216129	113216824	MajorDMR-0-26076	3
chr10	113234497	113235280	MajorDMR-0-26077	13
chr10	113238155	113238775	MajorDMR-0-26078	4
chr10	113240002	113240017	MajorDMR-0-26079	2
chr10	113267830	113269171	MajorDMR-0-26080	10
chr10	113297657	113298306	MajorDMR-0-26081	6
chr10	113303662	113303854	MajorDMR-0-26082	2
chr10	113304402	113305667	MajorDMR-0-26083	10
chr10	113306260	113306718	MajorDMR-0-26084	5
chr10	113310517	113310553	MajorDMR-0-26085	3
chr10	113331713	113331734	MajorDMR-0-26086	3
chr10	113353282	113353707	MajorDMR-0-26087	4
chr10	113354675	113354970	MajorDMR-0-26088	4
chr10	113407930	113407954	MajorDMR-0-26089	2
chr10	113464782	113465217	MajorDMR-0-26090	3
chr10	113586795	113586924	MajorDMR-0-26091	2
chr10	113590344	113590522	MajorDMR-0-26092	6
chr10	113596817	113597538	MajorDMR-0-26093	8
chr10	113612397	113612997	MajorDMR-0-26094	5
chr10	113621630	113621817	MajorDMR-0-26095	2
chr10	113633436	113633759	MajorDMR-0-26096	7
chr10	113655743	113655910	MajorDMR-0-26097	2
chr10	113706239	113706563	MajorDMR-0-26098	3
chr10	113718090	113718214	MajorDMR-0-26099	2
chr10	113733817	113734180	MajorDMR-0-26100	2
chr10	113744129	113744658	MajorDMR-0-26101	3
chr10	113748532	113749636	MajorDMR-0-26102	14
chr10	113773712	113773822	MajorDMR-0-26103	3
chr10	113781184	113781390	MajorDMR-0-26104	2
chr10	113821355	113821450	MajorDMR-0-26105	3
chr10	113831816	113831998	MajorDMR-0-26106	2
chr10	113835381	113835569	MajorDMR-0-26107	3
chr10	113842229	113842543	MajorDMR-0-26108	2
chr10	113896991	113897117	MajorDMR-0-26109	3
chr10	113897702	113897719	MajorDMR-0-26110	4
chr10	113914860	113915166	MajorDMR-0-26111	4
chr10	113964072	113964539	MajorDMR-0-26112	3
chr10	114038867	114039493	MajorDMR-0-26113	3
chr10	114053079	114053164	MajorDMR-0-26114	3
chr10	114063060	114063118	MajorDMR-0-26115	3
chr10	114073875	114074613	MajorDMR-0-26116	7
chr10	114092450	114092920	MajorDMR-0-26117	2
chr10	114108136	114109164	MajorDMR-0-26118	6
chr10	114120609	114120840	MajorDMR-0-26119	4
chr10	114145510	114145540	MajorDMR-0-26120	2
chr10	114155414	114155484	MajorDMR-0-26121	2
chr10	114201950	114202041	MajorDMR-0-26122	2
chr10	114235783	114235920	MajorDMR-0-26123	3
chr10	114242255	114243155	MajorDMR-0-26124	8
chr10	114250469	114250867	MajorDMR-0-26125	2
chr10	114261979	114262085	MajorDMR-0-26126	3
chr10	114266312	114266400	MajorDMR-0-26127	2
chr10	114267911	114268022	MajorDMR-0-26128	3
chr10	114271356	114271859	MajorDMR-0-26129	4
chr10	114285897	114286948	MajorDMR-0-26130	6
chr10	114344176	114346979	MajorDMR-0-26131	23
chr10	114393666	114394473	MajorDMR-0-26132	3
chr10	114395335	114395864	MajorDMR-0-26133	4
chr10	114423062	114423251	MajorDMR-0-26134	2
chr10	114504160	114504406	MajorDMR-0-26135	3
chr10	114538820	114539587	MajorDMR-0-26136	8
chr10	114544315	114544664	MajorDMR-0-26137	4
chr10	114545610	114546390	MajorDMR-0-26138	4
chr10	114555611	114555780	MajorDMR-0-26139	2
chr10	114564904	114565157	MajorDMR-0-26140	3
chr10	114571334	114572039	MajorDMR-0-26141	17
chr10	114575265	114575360	MajorDMR-0-26142	2
chr10	114608882	114609306	MajorDMR-0-26143	2
chr10	114673006	114673414	MajorDMR-0-26144	4
chr10	114675992	114676149	MajorDMR-0-26145	4
chr10	114703444	114704312	MajorDMR-0-26146	7
chr10	114705035	114706295	MajorDMR-0-26147	19
chr10	114706796	114706999	MajorDMR-0-26148	2
chr10	114708409	114709465	MajorDMR-0-26149	8
chr10	114718227	114719141	MajorDMR-0-26150	14
chr10	114746019	114747240	MajorDMR-0-26151	11
chr10	114806485	114806692	MajorDMR-0-26152	3
chr10	114818446	114820639	MajorDMR-0-26153	35
chr10	114886979	114887305	MajorDMR-0-26154	4
chr10	114908010	114909193	MajorDMR-0-26155	18
chr10	114914370	114914943	MajorDMR-0-26156	10
chr10	114917077	114917214	MajorDMR-0-26157	3
chr10	114918118	114918176	MajorDMR-0-26158	2
chr10	114935896	114936707	MajorDMR-0-26159	13
chr10	114937601	114939783	MajorDMR-0-26160	30
chr10	114948113	114948546	MajorDMR-0-26161	7
chr10	115006937	115007051	MajorDMR-0-26162	2
chr10	115027352	115027704	MajorDMR-0-26163	4
chr10	115058780	115059532	MajorDMR-0-26164	17
chr10	115062839	115062886	MajorDMR-0-26165	2
chr10	115067110	115067344	MajorDMR-0-26166	4
chr10	115080987	115081464	MajorDMR-0-26167	5
chr10	115085779	115086104	MajorDMR-0-26168	2
chr10	115088635	115089728	MajorDMR-0-26169	6
chr10	115105960	115106389	MajorDMR-0-26170	3
chr10	115107381	115107609	MajorDMR-0-26171	4
chr10	115116146	115116827	MajorDMR-0-26172	5
chr10	115128724	115129290	MajorDMR-0-26173	7
chr10	115149037	115149217	MajorDMR-0-26174	3
chr10	115156735	115157056	MajorDMR-0-26175	8
chr10	115212381	115212840	MajorDMR-0-26176	3
chr10	115222547	115222564	MajorDMR-0-26177	2
chr10	115240543	115241206	MajorDMR-0-26178	7
chr10	115245188	115245626	MajorDMR-0-26179	5
chr10	115251552	115251966	MajorDMR-0-26180	2
chr10	115252570	115253855	MajorDMR-0-26181	15
chr10	115254598	115254831	MajorDMR-0-26182	4
chr10	115255582	115256449	MajorDMR-0-26183	21
chr10	115257058	115257099	MajorDMR-0-26184	2
chr10	115280518	115280681	MajorDMR-0-26185	4
chr10	115299210	115299932	MajorDMR-0-26186	7
chr10	115302354	115303654	MajorDMR-0-26187	9
chr10	115318202	115318717	MajorDMR-0-26188	10
chr10	115321501	115321697	MajorDMR-0-26189	2
chr10	115338255	115338459	MajorDMR-0-26190	3
chr10	115372534	115372654	MajorDMR-0-26191	3
chr10	115373819	115374347	MajorDMR-0-26192	14
chr10	115423040	115423113	MajorDMR-0-26193	3
chr10	115426585	115426761	MajorDMR-0-26194	2
chr10	115459033	115459228	MajorDMR-0-26195	2
chr10	115459975	115460714	MajorDMR-0-26196	6
chr10	115485435	115485613	MajorDMR-0-26197	2
chr10	115497270	115499846	MajorDMR-0-26198	26
chr10	115512492	115513218	MajorDMR-0-26199	5
chr10	115514488	115515289	MajorDMR-0-26200	15
chr10	115525894	115526456	MajorDMR-0-26201	5
chr10	115541955	115542360	MajorDMR-0-26202	10
chr10	115542916	115543669	MajorDMR-0-26203	10
chr10	115547737	115547909	MajorDMR-0-26204	2
chr10	115548465	115548892	MajorDMR-0-26205	2
chr10	115551347	115551434	MajorDMR-0-26206	3
chr10	115563410	115563855	MajorDMR-0-26207	5
chr10	115564659	115564994	MajorDMR-0-26208	2
chr10	115565820	115566235	MajorDMR-0-26209	4
chr10	115567619	115568629	MajorDMR-0-26210	9
chr10	115609823	115610148	MajorDMR-0-26211	7
chr10	115611369	115611519	MajorDMR-0-26212	3
chr10	115612801	115612924	MajorDMR-0-26213	2
chr10	115625274	115625945	MajorDMR-0-26214	5
chr10	115626485	115626952	MajorDMR-0-26215	5
chr10	115649752	115650036	MajorDMR-0-26216	2
chr10	115653127	115653510	MajorDMR-0-26217	4
chr10	115662358	115662687	MajorDMR-0-26218	2
chr10	115665154	115665611	MajorDMR-0-26219	3
chr10	115681462	115681508	MajorDMR-0-26220	2
chr10	115687612	115687808	MajorDMR-0-26221	2
chr10	115716826	115717465	MajorDMR-0-26222	6
chr10	115718948	115719359	MajorDMR-0-26223	6
chr10	115726592	115728022	MajorDMR-0-26224	16
chr10	115762995	115763651	MajorDMR-0-26225	9
chr10	115768415	115769411	MajorDMR-0-26226	7
chr10	115776641	115777953	MajorDMR-0-26227	9
chr10	115781947	115782425	MajorDMR-0-26228	12
chr10	115789247	115790167	MajorDMR-0-26229	8
chr10	115790752	115792796	MajorDMR-0-26230	15
chr10	115801201	115802438	MajorDMR-0-26231	8
chr10	115809459	115809985	MajorDMR-0-26232	6
chr10	115811433	115811820	MajorDMR-0-26233	4
chr10	115824102	115824863	MajorDMR-0-26234	4
chr10	115826263	115828639	MajorDMR-0-26235	24
chr10	115832895	115833936	MajorDMR-0-26236	15
chr10	115836906	115837377	MajorDMR-0-26237	3
chr10	115837929	115838471	MajorDMR-0-26238	7
chr10	115845182	115845389	MajorDMR-0-26239	4
chr10	115848546	115848605	MajorDMR-0-26240	2
chr10	115849724	115850455	MajorDMR-0-26241	18
chr10	115852143	115853518	MajorDMR-0-26242	16
chr10	115854343	115855623	MajorDMR-0-26243	12
chr10	115861226	115861431	MajorDMR-0-26244	2
chr10	115867981	115868920	MajorDMR-0-26245	14
chr10	115875828	115876250	MajorDMR-0-26246	3
chr10	115934962	115935241	MajorDMR-0-26247	4
chr10	115952187	115952345	MajorDMR-0-26248	6
chr10	115962991	115963377	MajorDMR-0-26249	6
chr10	116037522	116037603	MajorDMR-0-26250	2
chr10	116063025	116063106	MajorDMR-0-26251	2
chr10	116065332	116068989	MajorDMR-0-26252	68
chr10	116069573	116069877	MajorDMR-0-26253	5
chr10	116070697	116070730	MajorDMR-0-26254	4
chr10	116071538	116072111	MajorDMR-0-26255	11
chr10	116072842	116073194	MajorDMR-0-26256	8
chr10	116081695	116081727	MajorDMR-0-26257	2
chr10	116084288	116084546	MajorDMR-0-26258	8
chr10	116088485	116088707	MajorDMR-0-26259	3
chr10	116089325	116089978	MajorDMR-0-26260	6
chr10	116097580	116098267	MajorDMR-0-26261	13
chr10	116107760	116108276	MajorDMR-0-26262	7
chr10	116120883	116120970	MajorDMR-0-26263	2
chr10	116127471	116127569	MajorDMR-0-26264	3
chr10	116141984	116142210	MajorDMR-0-26265	3
chr10	116147746	116148904	MajorDMR-0-26266	8
chr10	116153084	116153638	MajorDMR-0-26267	12
chr10	116160684	116161328	MajorDMR-0-26268	6
chr10	116161881	116162985	MajorDMR-0-26269	13
chr10	116164923	116165308	MajorDMR-0-26270	9
chr10	116173370	116173424	MajorDMR-0-26271	2
chr10	116179277	116179415	MajorDMR-0-26272	6
chr10	116188193	116188645	MajorDMR-0-26273	2
chr10	116190309	116190551	MajorDMR-0-26274	2
chr10	116192383	116192391	MajorDMR-0-26275	2
chr10	116200730	116200881	MajorDMR-0-26276	5
chr10	116201397	116204467	MajorDMR-0-26277	26
chr10	116206943	116207492	MajorDMR-0-26278	4
chr10	116217493	116218827	MajorDMR-0-26279	14
chr10	116222158	116222302	MajorDMR-0-26280	3
chr10	116257165	116257360	MajorDMR-0-26281	2
chr10	116259521	116259621	MajorDMR-0-26282	3
chr10	116285204	116285314	MajorDMR-0-26283	2
chr10	116305729	116305983	MajorDMR-0-26284	4
chr10	116324440	116324559	MajorDMR-0-26285	2
chr10	116325337	116326624	MajorDMR-0-26286	25
chr10	116327949	116328244	MajorDMR-0-26287	3
chr10	116334629	116334677	MajorDMR-0-26288	3
chr10	116335796	116335994	MajorDMR-0-26289	3
chr10	116336782	116337204	MajorDMR-0-26290	2
chr10	116340623	116340646	MajorDMR-0-26291	2
chr10	116342702	116344692	MajorDMR-0-26292	10
chr10	116355245	116355494	MajorDMR-0-26293	2
chr10	116357560	116357609	MajorDMR-0-26294	3
chr10	116363439	116365067	MajorDMR-0-26295	18
chr10	116367335	116367897	MajorDMR-0-26296	5
chr10	116369611	116370311	MajorDMR-0-26297	8
chr10	116385012	116385111	MajorDMR-0-26298	2
chr10	116390499	116391170	MajorDMR-0-26299	6
chr10	116393077	116393304	MajorDMR-0-26300	3
chr10	116393836	116394187	MajorDMR-0-26301	6
chr10	116394891	116395133	MajorDMR-0-26302	4
chr10	116405787	116405985	MajorDMR-0-26303	3
chr10	116408265	116408409	MajorDMR-0-26304	3
chr10	116409966	116410745	MajorDMR-0-26305	9
chr10	116421015	116421387	MajorDMR-0-26306	2
chr10	116424134	116424187	MajorDMR-0-26307	2
chr10	116429567	116430377	MajorDMR-0-26308	3
chr10	116441154	116442160	MajorDMR-0-26309	5
chr10	116442932	116444357	MajorDMR-0-26310	21
chr10	116451038	116451222	MajorDMR-0-26311	3
chr10	116456817	116457300	MajorDMR-0-26312	11
chr10	116461730	116462179	MajorDMR-0-26313	2
chr10	116469986	116470519	MajorDMR-0-26314	4
chr10	116473419	116473509	MajorDMR-0-26315	2
chr10	116482105	116482129	MajorDMR-0-26316	2
chr10	116486533	116486817	MajorDMR-0-26317	3
chr10	116489638	116489756	MajorDMR-0-26318	2
chr10	116503436	116503842	MajorDMR-0-26319	2
chr10	116514477	116514590	MajorDMR-0-26320	3
chr10	116520875	116521023	MajorDMR-0-26321	2
chr10	116526311	116526614	MajorDMR-0-26322	3
chr10	116566960	116567279	MajorDMR-0-26323	2
chr10	116621010	116621403	MajorDMR-0-26324	7
chr10	116636125	116636718	MajorDMR-0-26325	5
chr10	116639404	116639619	MajorDMR-0-26326	2
chr10	116648847	116649090	MajorDMR-0-26327	5
chr10	116664809	116664858	MajorDMR-0-26328	2
chr10	116666261	116666746	MajorDMR-0-26329	3
chr10	116688126	116688906	MajorDMR-0-26330	6
chr10	116691031	116691091	MajorDMR-0-26331	2
chr10	116692611	116693754	MajorDMR-0-26332	8
chr10	116700844	116700851	MajorDMR-0-26333	2
chr10	116713970	116714065	MajorDMR-0-26334	2
chr10	116716063	116716215	MajorDMR-0-26335	2
chr10	116717245	116717703	MajorDMR-0-26336	3
chr10	116751891	116752504	MajorDMR-0-26337	8
chr10	116753572	116754698	MajorDMR-0-26338	11
chr10	116755223	116755279	MajorDMR-0-26339	3
chr10	116756810	116756819	MajorDMR-0-26340	2
chr10	116782354	116784399	MajorDMR-0-26341	30
chr10	116794437	116794757	MajorDMR-0-26342	3
chr10	116805182	116805770	MajorDMR-0-26343	3
chr10	116809071	116809932	MajorDMR-0-26344	9
chr10	116812142	116812617	MajorDMR-0-26345	2
chr10	116813515	116815718	MajorDMR-0-26346	13
chr10	116817255	116818162	MajorDMR-0-26347	6
chr10	116818798	116820402	MajorDMR-0-26348	19
chr10	116823299	116824234	MajorDMR-0-26349	5
chr10	116825443	116830386	MajorDMR-0-26350	33
chr10	116832466	116832520	MajorDMR-0-26351	2
chr10	116833204	116833312	MajorDMR-0-26352	2
chr10	116849416	116849578	MajorDMR-0-26353	3
chr10	116850640	116851112	MajorDMR-0-26354	8
chr10	116856407	116858245	MajorDMR-0-26355	12
chr10	116858804	116859627	MajorDMR-0-26356	5
chr10	116877248	116877379	MajorDMR-0-26357	3
chr10	116879559	116879851	MajorDMR-0-26358	4
chr10	116884899	116885305	MajorDMR-0-26359	2
chr10	116888263	116889379	MajorDMR-0-26360	9
chr10	116899329	116899396	MajorDMR-0-26361	2
chr10	116900423	116900595	MajorDMR-0-26362	2
chr10	116903405	116903784	MajorDMR-0-26363	3
chr10	116905994	116906461	MajorDMR-0-26364	2
chr10	116917461	116917859	MajorDMR-0-26365	2
chr10	116919593	116920056	MajorDMR-0-26366	5
chr10	116922943	116923646	MajorDMR-0-26367	3
chr10	116924179	116924276	MajorDMR-0-26368	2
chr10	116925789	116926198	MajorDMR-0-26369	2
chr10	116926868	116927041	MajorDMR-0-26370	2
chr10	116932308	116932948	MajorDMR-0-26371	5
chr10	116933625	116933924	MajorDMR-0-26372	3
chr10	116937262	116937482	MajorDMR-0-26373	2
chr10	116968488	116968976	MajorDMR-0-26374	3
chr10	116975757	116976087	MajorDMR-0-26375	2
chr10	116976867	116977008	MajorDMR-0-26376	4
chr10	116982943	116983460	MajorDMR-0-26377	7
chr10	116999716	116999828	MajorDMR-0-26378	2
chr10	117008750	117008984	MajorDMR-0-26379	3
chr10	117010411	117010880	MajorDMR-0-26380	4
chr10	117060665	117061554	MajorDMR-0-26381	4
chr10	117067228	117067693	MajorDMR-0-26382	3
chr10	117081021	117081089	MajorDMR-0-26383	2
chr10	117084357	117084851	MajorDMR-0-26384	4
chr10	117091856	117091906	MajorDMR-0-26385	2
chr10	117094762	117095125	MajorDMR-0-26386	3
chr10	117096108	117096425	MajorDMR-0-26387	3
chr10	117161223	117161361	MajorDMR-0-26388	2
chr10	117167058	117167397	MajorDMR-0-26389	4
chr10	117202119	117202218	MajorDMR-0-26390	2
chr10	117241671	117241969	MajorDMR-0-26391	3
chr10	117254560	117254961	MajorDMR-0-26392	3
chr10	117268126	117268311	MajorDMR-0-26393	3
chr10	117270167	117271076	MajorDMR-0-26394	5
chr10	117272341	117272952	MajorDMR-0-26395	6
chr10	117278271	117278569	MajorDMR-0-26396	3
chr10	117285459	117285600	MajorDMR-0-26397	2
chr10	117288231	117288519	MajorDMR-0-26398	2
chr10	117306215	117306311	MajorDMR-0-26399	2
chr10	117359287	117359524	MajorDMR-0-26400	2
chr10	117411032	117411109	MajorDMR-0-26401	2
chr10	117416062	117416491	MajorDMR-0-26402	2
chr10	117417113	117417216	MajorDMR-0-26403	3
chr10	117422463	117422594	MajorDMR-0-26404	2
chr10	117481141	117481198	MajorDMR-0-26405	2
chr10	117486476	117486852	MajorDMR-0-26406	5
chr10	117532489	117532583	MajorDMR-0-26407	3
chr10	117534173	117534476	MajorDMR-0-26408	4
chr10	117564112	117564530	MajorDMR-0-26409	3
chr10	117585951	117587038	MajorDMR-0-26410	13
chr10	117653211	117653283	MajorDMR-0-26411	3
chr10	117668478	117668860	MajorDMR-0-26412	5
chr10	117676087	117676202	MajorDMR-0-26413	3
chr10	117696557	117697094	MajorDMR-0-26414	4
chr10	117760554	117761035	MajorDMR-0-26415	4
chr10	117766641	117768078	MajorDMR-0-26416	15
chr10	117809246	117809333	MajorDMR-0-26417	4
chr10	117810914	117810978	MajorDMR-0-26418	2
chr10	117819863	117820808	MajorDMR-0-26419	13
chr10	117829253	117829553	MajorDMR-0-26420	8
chr10	117855602	117856982	MajorDMR-0-26421	26
chr10	117872937	117874003	MajorDMR-0-26422	22
chr10	117874518	117874671	MajorDMR-0-26423	3
chr10	117880728	117880808	MajorDMR-0-26424	2
chr10	117891958	117892091	MajorDMR-0-26425	3
chr10	117892909	117893155	MajorDMR-0-26426	2
chr10	117893658	117893691	MajorDMR-0-26427	2
chr10	117907285	117907406	MajorDMR-0-26428	4
chr10	117922962	117923115	MajorDMR-0-26429	3
chr10	117929506	117929567	MajorDMR-0-26430	2
chr10	117961036	117962037	MajorDMR-0-26431	8
chr10	117962630	117962781	MajorDMR-0-26432	2
chr10	117967313	117967669	MajorDMR-0-26433	9
chr10	117972026	117972473	MajorDMR-0-26434	6
chr10	117975446	117975556	MajorDMR-0-26435	2
chr10	117982584	117982700	MajorDMR-0-26436	2
chr10	117983542	117983559	MajorDMR-0-26437	2
chr10	117999813	118001227	MajorDMR-0-26438	22
chr10	118004348	118005171	MajorDMR-0-26439	5
chr10	118015329	118016372	MajorDMR-0-26440	13
chr10	118028180	118028422	MajorDMR-0-26441	2
chr10	118029488	118029841	MajorDMR-0-26442	3
chr10	118038476	118038494	MajorDMR-0-26443	2
chr10	118041726	118041731	MajorDMR-0-26444	2
chr10	118089269	118090045	MajorDMR-0-26445	8
chr10	118107593	118107833	MajorDMR-0-26446	4
chr10	118171741	118172829	MajorDMR-0-26447	6
chr10	118195070	118195192	MajorDMR-0-26448	2
chr10	118214950	118215193	MajorDMR-0-26449	2
chr10	118230515	118232308	MajorDMR-0-26450	11
chr10	118233125	118233253	MajorDMR-0-26451	2
chr10	118237520	118238112	MajorDMR-0-26452	11
chr10	118238827	118238902	MajorDMR-0-26453	2
chr10	118248316	118249452	MajorDMR-0-26454	6
chr10	118281340	118281584	MajorDMR-0-26455	5
chr10	118288891	118289014	MajorDMR-0-26456	2
chr10	118301447	118301455	MajorDMR-0-26457	2
chr10	118318794	118319191	MajorDMR-0-26458	2
chr10	118321182	118321936	MajorDMR-0-26459	6
chr10	118323108	118323150	MajorDMR-0-26460	2
chr10	118353422	118354365	MajorDMR-0-26461	6
chr10	118424909	118425509	MajorDMR-0-26462	12
chr10	118431858	118433163	MajorDMR-0-26463	14
chr10	118433665	118434016	MajorDMR-0-26464	3
chr10	118434764	118435126	MajorDMR-0-26465	8
chr10	118440356	118441533	MajorDMR-0-26466	22
chr10	118446177	118447505	MajorDMR-0-26467	8
chr10	118449941	118449965	MajorDMR-0-26468	2
chr10	118451086	118451351	MajorDMR-0-26469	4
chr10	118454730	118454872	MajorDMR-0-26470	3
chr10	118458076	118458397	MajorDMR-0-26471	3
chr10	118459719	118460266	MajorDMR-0-26472	3
chr10	118461134	118461575	MajorDMR-0-26473	5
chr10	118464731	118464787	MajorDMR-0-26474	5
chr10	118465428	118467224	MajorDMR-0-26475	24
chr10	118468682	118468852	MajorDMR-0-26476	5
chr10	118470303	118470423	MajorDMR-0-26477	2
chr10	118471036	118471330	MajorDMR-0-26478	7
chr10	118479726	118479856	MajorDMR-0-26479	3
chr10	118480384	118480424	MajorDMR-0-26480	2
chr10	118481110	118482122	MajorDMR-0-26481	13
chr10	118484466	118487109	MajorDMR-0-26482	24
chr10	118492139	118492272	MajorDMR-0-26483	2
chr10	118494319	118494695	MajorDMR-0-26484	9
chr10	118500207	118500351	MajorDMR-0-26485	2
chr10	118503074	118503756	MajorDMR-0-26486	13
chr10	118505638	118505670	MajorDMR-0-26487	3
chr10	118520492	118521192	MajorDMR-0-26488	6
chr10	118538747	118539246	MajorDMR-0-26489	2
chr10	118542877	118543061	MajorDMR-0-26490	5
chr10	118546674	118547357	MajorDMR-0-26491	9
chr10	118556971	118557103	MajorDMR-0-26492	3
chr10	118560435	118560727	MajorDMR-0-26493	5
chr10	118564073	118564137	MajorDMR-0-26494	4
chr10	118569129	118569137	MajorDMR-0-26495	2
chr10	118572312	118572730	MajorDMR-0-26496	5
chr10	118575249	118575430	MajorDMR-0-26497	2
chr10	118586470	118586637	MajorDMR-0-26498	6
chr10	118594212	118595715	MajorDMR-0-26499	31
chr10	118607788	118608273	MajorDMR-0-26500	6
chr10	118623939	118624195	MajorDMR-0-26501	3
chr10	118633035	118633276	MajorDMR-0-26502	2
chr10	118637726	118638277	MajorDMR-0-26503	7
chr10	118642288	118643038	MajorDMR-0-26504	4
chr10	118647940	118648647	MajorDMR-0-26505	7
chr10	118651851	118652188	MajorDMR-0-26506	4
chr10	118673047	118673801	MajorDMR-0-26507	7
chr10	118676346	118677503	MajorDMR-0-26508	12
chr10	118679017	118679037	MajorDMR-0-26509	2
chr10	118679687	118679766	MajorDMR-0-26510	3
chr10	118691799	118691869	MajorDMR-0-26511	5
chr10	118719674	118719994	MajorDMR-0-26512	4
chr10	118727806	118728191	MajorDMR-0-26513	2
chr10	118730913	118731401	MajorDMR-0-26514	4
chr10	118732725	118732733	MajorDMR-0-26515	2
chr10	118739367	118739563	MajorDMR-0-26516	3
chr10	118760541	118760935	MajorDMR-0-26517	4
chr10	118856520	118856524	MajorDMR-0-26518	2
chr10	118946503	118946596	MajorDMR-0-26519	2
chr10	118947632	118948211	MajorDMR-0-26520	3
chr10	118949610	118950035	MajorDMR-0-26521	5
chr10	118975860	118976059	MajorDMR-0-26522	2
chr10	118977263	118977852	MajorDMR-0-26523	12
chr10	118982569	118982838	MajorDMR-0-26524	4
chr10	118991617	118991712	MajorDMR-0-26525	2
chr10	118993002	118993624	MajorDMR-0-26526	5
chr10	118994539	118994833	MajorDMR-0-26527	6
chr10	119005062	119005566	MajorDMR-0-26528	4
chr10	119041676	119042287	MajorDMR-0-26529	3
chr10	119042789	119043489	MajorDMR-0-26530	3
chr10	119050572	119050681	MajorDMR-0-26531	3
chr10	119061278	119061399	MajorDMR-0-26532	2
chr10	119088375	119088507	MajorDMR-0-26533	3
chr10	119129902	119129947	MajorDMR-0-26534	2
chr10	119132219	119132997	MajorDMR-0-26535	8
chr10	119169420	119169540	MajorDMR-0-26536	3
chr10	119196865	119197214	MajorDMR-0-26537	5
chr10	119198886	119199700	MajorDMR-0-26538	5
chr10	119201558	119202249	MajorDMR-0-26539	7
chr10	119235098	119236346	MajorDMR-0-26540	7
chr10	119319275	119319536	MajorDMR-0-26541	4
chr10	119322877	119323326	MajorDMR-0-26542	3
chr10	119332708	119333116	MajorDMR-0-26543	5
chr10	119333937	119334714	MajorDMR-0-26544	15
chr10	119375744	119376075	MajorDMR-0-26545	7
chr10	119394551	119395160	MajorDMR-0-26546	7
chr10	119416410	119416420	MajorDMR-0-26547	2
chr10	119423145	119423707	MajorDMR-0-26548	4
chr10	119430457	119430710	MajorDMR-0-26549	4
chr10	119436343	119436493	MajorDMR-0-26550	4
chr10	119437782	119437788	MajorDMR-0-26551	2
chr10	119443841	119444711	MajorDMR-0-26552	8
chr10	119521367	119521833	MajorDMR-0-26553	14
chr10	119523392	119524170	MajorDMR-0-26554	6
chr10	119530345	119530407	MajorDMR-0-26555	2
chr10	119544405	119544651	MajorDMR-0-26556	2
chr10	119554601	119554781	MajorDMR-0-26557	2
chr10	119567329	119567486	MajorDMR-0-26558	2
chr10	119605420	119605505	MajorDMR-0-26559	3
chr10	119609981	119610127	MajorDMR-0-26560	4
chr10	119630837	119631040	MajorDMR-0-26561	3
chr10	119644849	119645153	MajorDMR-0-26562	4
chr10	119678188	119678556	MajorDMR-0-26563	3
chr10	119687265	119688924	MajorDMR-0-26564	18
chr10	119721935	119721962	MajorDMR-0-26565	2
chr10	119748391	119748560	MajorDMR-0-26566	2
chr10	119765309	119765332	MajorDMR-0-26567	2
chr10	119794937	119795290	MajorDMR-0-26568	5
chr10	119795860	119796159	MajorDMR-0-26569	4
chr10	119804855	119804917	MajorDMR-0-26570	2
chr10	119807305	119807515	MajorDMR-0-26571	3
chr10	119821582	119822123	MajorDMR-0-26572	4
chr10	119824068	119824117	MajorDMR-0-26573	2
chr10	119860911	119861822	MajorDMR-0-26574	4
chr10	119875600	119876481	MajorDMR-0-26575	10
chr10	119918063	119918217	MajorDMR-0-26576	2
chr10	119975433	119976004	MajorDMR-0-26577	9
chr10	120022113	120022119	MajorDMR-0-26578	2
chr10	120023348	120023644	MajorDMR-0-26579	5
chr10	120057659	120057666	MajorDMR-0-26580	2
chr10	120064264	120064387	MajorDMR-0-26581	2
chr10	120066716	120067541	MajorDMR-0-26582	5
chr10	120163711	120164577	MajorDMR-0-26583	13
chr10	120171848	120172645	MajorDMR-0-26584	12
chr10	120226520	120226593	MajorDMR-0-26585	3
chr10	120232599	120233047	MajorDMR-0-26586	3
chr10	120256943	120256975	MajorDMR-0-26587	2
chr10	120258707	120258969	MajorDMR-0-26588	3
chr10	120282168	120282312	MajorDMR-0-26589	4
chr10	120298650	120299162	MajorDMR-0-26590	4
chr10	120302876	120302961	MajorDMR-0-26591	2
chr10	120308035	120308331	MajorDMR-0-26592	4
chr10	120330292	120330307	MajorDMR-0-26593	2
chr10	120343932	120343994	MajorDMR-0-26594	2
chr10	120375370	120376110	MajorDMR-0-26595	10
chr10	120429541	120431036	MajorDMR-0-26596	7
chr10	120432575	120433437	MajorDMR-0-26597	8
chr10	120458063	120458167	MajorDMR-0-26598	2
chr10	120466207	120467332	MajorDMR-0-26599	6
chr10	120482445	120483263	MajorDMR-0-26600	3
chr10	120489072	120489081	MajorDMR-0-26601	2
chr10	120491405	120491507	MajorDMR-0-26602	3
chr10	120505050	120505417	MajorDMR-0-26603	3
chr10	120506154	120506236	MajorDMR-0-26604	2
chr10	120507146	120507286	MajorDMR-0-26605	2
chr10	120512807	120512811	MajorDMR-0-26606	2
chr10	120566905	120567659	MajorDMR-0-26607	11
chr10	120569652	120569714	MajorDMR-0-26608	3
chr10	120571753	120572437	MajorDMR-0-26609	14
chr10	120578244	120578558	MajorDMR-0-26610	2
chr10	120580501	120581021	MajorDMR-0-26611	3
chr10	120582662	120583382	MajorDMR-0-26612	8
chr10	120629463	120629786	MajorDMR-0-26613	3
chr10	120657832	120658344	MajorDMR-0-26614	6
chr10	120673988	120674039	MajorDMR-0-26615	3
chr10	120674726	120674804	MajorDMR-0-26616	3
chr10	120705158	120705430	MajorDMR-0-26617	6
chr10	120740469	120740731	MajorDMR-0-26618	6
chr10	120764481	120765115	MajorDMR-0-26619	4
chr10	120766099	120767347	MajorDMR-0-26620	15
chr10	120772308	120772510	MajorDMR-0-26621	3
chr10	120788216	120788271	MajorDMR-0-26622	2
chr10	120790626	120790644	MajorDMR-0-26623	2
chr10	120792535	120792565	MajorDMR-0-26624	2
chr10	120793423	120794045	MajorDMR-0-26625	3
chr10	120804175	120805433	MajorDMR-0-26626	14
chr10	120816073	120816341	MajorDMR-0-26627	2
chr10	120817264	120817704	MajorDMR-0-26628	3
chr10	120829209	120829357	MajorDMR-0-26629	2
chr10	120860756	120862616	MajorDMR-0-26630	23
chr10	120864759	120864776	MajorDMR-0-26631	2
chr10	120885758	120885972	MajorDMR-0-26632	3
chr10	120891164	120892918	MajorDMR-0-26633	17
chr10	120893635	120893649	MajorDMR-0-26634	2
chr10	120894786	120896718	MajorDMR-0-26635	12
chr10	120899552	120899737	MajorDMR-0-26636	2
chr10	120903520	120903695	MajorDMR-0-26637	4
chr10	120919217	120919265	MajorDMR-0-26638	2
chr10	120928639	120929667	MajorDMR-0-26639	7
chr10	120943573	120943749	MajorDMR-0-26640	2
chr10	120965876	120966033	MajorDMR-0-26641	2
chr10	120977228	120977298	MajorDMR-0-26642	2
chr10	120991414	120992117	MajorDMR-0-26643	4
chr10	120993552	120994001	MajorDMR-0-26644	7
chr10	120995462	120995580	MajorDMR-0-26645	3
chr10	121006825	121006884	MajorDMR-0-26646	2
chr10	121010245	121011395	MajorDMR-0-26647	21
chr10	121023981	121024004	MajorDMR-0-26648	2
chr10	121071371	121071467	MajorDMR-0-26649	3
chr10	121075105	121075285	MajorDMR-0-26650	3
chr10	121085692	121086182	MajorDMR-0-26651	12
chr10	121109252	121110148	MajorDMR-0-26652	9
chr10	121119862	121120195	MajorDMR-0-26653	3
chr10	121124932	121125058	MajorDMR-0-26654	2
chr10	121130733	121130800	MajorDMR-0-26655	3
chr10	121137488	121137692	MajorDMR-0-26656	2
chr10	121153418	121154355	MajorDMR-0-26657	13
chr10	121176617	121176746	MajorDMR-0-26658	4
chr10	121192693	121192773	MajorDMR-0-26659	2
chr10	121202969	121203712	MajorDMR-0-26660	7
chr10	121204899	121204922	MajorDMR-0-26661	3
chr10	121229510	121229828	MajorDMR-0-26662	4
chr10	121248458	121248986	MajorDMR-0-26663	5
chr10	121283503	121283541	MajorDMR-0-26664	2
chr10	121314922	121315136	MajorDMR-0-26665	2
chr10	121328282	121329111	MajorDMR-0-26666	4
chr10	121351045	121351367	MajorDMR-0-26667	2
chr10	121373435	121373583	MajorDMR-0-26668	3
chr10	121382020	121382283	MajorDMR-0-26669	2
chr10	121440328	121440657	MajorDMR-0-26670	9
chr10	121441404	121442411	MajorDMR-0-26671	15
chr10	121468622	121468650	MajorDMR-0-26672	2
chr10	121474226	121474730	MajorDMR-0-26673	2
chr10	121527418	121527477	MajorDMR-0-26674	2
chr10	121576931	121577176	MajorDMR-0-26675	5
chr10	121593809	121593945	MajorDMR-0-26676	2
chr10	121595109	121595636	MajorDMR-0-26677	7
chr10	121604191	121604294	MajorDMR-0-26678	2
chr10	121610923	121611218	MajorDMR-0-26679	2
chr10	121614512	121614701	MajorDMR-0-26680	4
chr10	121623620	121623642	MajorDMR-0-26681	2
chr10	121625732	121627604	MajorDMR-0-26682	30
chr10	121655971	121656061	MajorDMR-0-26683	2
chr10	121677387	121677509	MajorDMR-0-26684	2
chr10	121682080	121682095	MajorDMR-0-26685	2
chr10	121683629	121683956	MajorDMR-0-26686	4
chr10	121690767	121690859	MajorDMR-0-26687	2
chr10	121691664	121692654	MajorDMR-0-26688	9
chr10	121693240	121693416	MajorDMR-0-26689	3
chr10	121703151	121703633	MajorDMR-0-26690	2
chr10	121704549	121704635	MajorDMR-0-26691	2
chr10	121706893	121707176	MajorDMR-0-26692	4
chr10	121728961	121729001	MajorDMR-0-26693	5
chr10	121765366	121765389	MajorDMR-0-26694	2
chr10	121777406	121777473	MajorDMR-0-26695	2
chr10	121786023	121786684	MajorDMR-0-26696	4
chr10	121871093	121871897	MajorDMR-0-26697	9
chr10	121875644	121875722	MajorDMR-0-26698	2
chr10	121908914	121909139	MajorDMR-0-26699	4
chr10	121992384	121993072	MajorDMR-0-26700	5
chr10	122001866	122002066	MajorDMR-0-26701	3
chr10	122011553	122011646	MajorDMR-0-26702	7
chr10	122030001	122030047	MajorDMR-0-26703	2
chr10	122066493	122067394	MajorDMR-0-26704	6
chr10	122101502	122102262	MajorDMR-0-26705	9
chr10	122103071	122103114	MajorDMR-0-26706	3
chr10	122121839	122121949	MajorDMR-0-26707	2
chr10	122185631	122186150	MajorDMR-0-26708	5
chr10	122188535	122189767	MajorDMR-0-26709	12
chr10	122275404	122275766	MajorDMR-0-26710	5
chr10	122287390	122287688	MajorDMR-0-26711	4
chr10	122302219	122302559	MajorDMR-0-26712	6
chr10	122311891	122312169	MajorDMR-0-26713	2
chr10	122328864	122328914	MajorDMR-0-26714	2
chr10	122333391	122333462	MajorDMR-0-26715	2
chr10	122334666	122334730	MajorDMR-0-26716	4
chr10	122336769	122337187	MajorDMR-0-26717	3
chr10	122339523	122341271	MajorDMR-0-26718	24
chr10	122348836	122349280	MajorDMR-0-26719	4
chr10	122380610	122381271	MajorDMR-0-26720	3
chr10	122391499	122391923	MajorDMR-0-26721	2
chr10	122393183	122393489	MajorDMR-0-26722	3
chr10	122403107	122403322	MajorDMR-0-26723	4
chr10	122449175	122449188	MajorDMR-0-26724	2
chr10	122460777	122461042	MajorDMR-0-26725	3
chr10	122497360	122497741	MajorDMR-0-26726	4
chr10	122563356	122563765	MajorDMR-0-26727	6
chr10	122564955	122566116	MajorDMR-0-26728	10
chr10	122584246	122585280	MajorDMR-0-26729	13
chr10	122601978	122602096	MajorDMR-0-26730	2
chr10	122613117	122613121	MajorDMR-0-26731	2
chr10	122664142	122664295	MajorDMR-0-26732	3
chr10	122677682	122678042	MajorDMR-0-26733	5
chr10	122686566	122686698	MajorDMR-0-26734	5
chr10	122687354	122687496	MajorDMR-0-26735	3
chr10	122702067	122702247	MajorDMR-0-26736	2
chr10	122709184	122710104	MajorDMR-0-26737	7
chr10	122738139	122738663	MajorDMR-0-26738	10
chr10	122740293	122740603	MajorDMR-0-26739	6
chr10	122803761	122804159	MajorDMR-0-26740	9
chr10	122848212	122848234	MajorDMR-0-26741	3
chr10	122871610	122871718	MajorDMR-0-26742	2
chr10	122893447	122894824	MajorDMR-0-26743	15
chr10	122914465	122914822	MajorDMR-0-26744	4
chr10	122916003	122916070	MajorDMR-0-26745	2
chr10	122918790	122918811	MajorDMR-0-26746	2
chr10	122994242	122994246	MajorDMR-0-26747	2
chr10	123048386	123048957	MajorDMR-0-26748	5
chr10	123050963	123052757	MajorDMR-0-26749	27
chr10	123055960	123056594	MajorDMR-0-26750	4
chr10	123060177	123061195	MajorDMR-0-26751	7
chr10	123068211	123069143	MajorDMR-0-26752	7
chr10	123072091	123072429	MajorDMR-0-26753	6
chr10	123081271	123082752	MajorDMR-0-26754	8
chr10	123096814	123096874	MajorDMR-0-26755	2
chr10	123127860	123128475	MajorDMR-0-26756	7
chr10	123130955	123131817	MajorDMR-0-26757	8
chr10	123161287	123163185	MajorDMR-0-26758	10
chr10	123175348	123175448	MajorDMR-0-26759	2
chr10	123179635	123180252	MajorDMR-0-26760	5
chr10	123195147	123195186	MajorDMR-0-26761	2
chr10	123206675	123206696	MajorDMR-0-26762	2
chr10	123207634	123208971	MajorDMR-0-26763	10
chr10	123218388	123219938	MajorDMR-0-26764	21
chr10	123228294	123228601	MajorDMR-0-26765	6
chr10	123257036	123258267	MajorDMR-0-26766	5
chr10	123259919	123260817	MajorDMR-0-26767	15
chr10	123273658	123273769	MajorDMR-0-26768	2
chr10	123275173	123277507	MajorDMR-0-26769	18
chr10	123282701	123286600	MajorDMR-0-26770	70
chr10	123289549	123289611	MajorDMR-0-26771	2
chr10	123296771	123297169	MajorDMR-0-26772	7
chr10	123332529	123333273	MajorDMR-0-26773	7
chr10	123334473	123335140	MajorDMR-0-26774	13
chr10	123351871	123354195	MajorDMR-0-26775	25
chr10	123354722	123356237	MajorDMR-0-26776	33
chr10	123358265	123359788	MajorDMR-0-26777	16
chr10	123367451	123367792	MajorDMR-0-26778	4
chr10	123395228	123395717	MajorDMR-0-26779	7
chr10	123448599	123449573	MajorDMR-0-26780	10
chr10	123457950	123458334	MajorDMR-0-26781	3
chr10	123461747	123462405	MajorDMR-0-26782	7
chr10	123468939	123470167	MajorDMR-0-26783	24
chr10	123481721	123481777	MajorDMR-0-26784	4
chr10	123494432	123495253	MajorDMR-0-26785	20
chr10	123497477	123497720	MajorDMR-0-26786	7
chr10	123501892	123501937	MajorDMR-0-26787	2
chr10	123508909	123509229	MajorDMR-0-26788	2
chr10	123510552	123510707	MajorDMR-0-26789	3
chr10	123513257	123514942	MajorDMR-0-26790	8
chr10	123519563	123519948	MajorDMR-0-26791	3
chr10	123524172	123524492	MajorDMR-0-26792	2
chr10	123560738	123561007	MajorDMR-0-26793	5
chr10	123565257	123565347	MajorDMR-0-26794	2
chr10	123568633	123568889	MajorDMR-0-26795	3
chr10	123570255	123570335	MajorDMR-0-26796	2
chr10	123574465	123574776	MajorDMR-0-26797	10
chr10	123589256	123589800	MajorDMR-0-26798	4
chr10	123594412	123594604	MajorDMR-0-26799	3
chr10	123620415	123620420	MajorDMR-0-26800	2
chr10	123645924	123645986	MajorDMR-0-26801	3
chr10	123646502	123647229	MajorDMR-0-26802	6
chr10	123671219	123671301	MajorDMR-0-26803	2
chr10	123683871	123684374	MajorDMR-0-26804	2
chr10	123701345	123701386	MajorDMR-0-26805	2
chr10	123702734	123703448	MajorDMR-0-26806	5
chr10	123706724	123707717	MajorDMR-0-26807	11
chr10	123756539	123756631	MajorDMR-0-26808	3
chr10	123779159	123779548	MajorDMR-0-26809	17
chr10	123780742	123781710	MajorDMR-0-26810	20
chr10	123786047	123786583	MajorDMR-0-26811	6
chr10	123792834	123793704	MajorDMR-0-26812	6
chr10	123803649	123804554	MajorDMR-0-26813	14
chr10	123814471	123814544	MajorDMR-0-26814	2
chr10	123822844	123823130	MajorDMR-0-26815	5
chr10	123848813	123848964	MajorDMR-0-26816	3
chr10	123852901	123853055	MajorDMR-0-26817	2
chr10	123861752	123862485	MajorDMR-0-26818	5
chr10	123887621	123888330	MajorDMR-0-26819	5
chr10	123901378	123902225	MajorDMR-0-26820	12
chr10	123902784	123903381	MajorDMR-0-26821	3
chr10	123905677	123905722	MajorDMR-0-26822	2
chr10	123908727	123909216	MajorDMR-0-26823	10
chr10	123931134	123931227	MajorDMR-0-26824	2
chr10	123936376	123936746	MajorDMR-0-26825	2
chr10	123940103	123940551	MajorDMR-0-26826	13
chr10	123946547	123946615	MajorDMR-0-26827	2
chr10	123948091	123948499	MajorDMR-0-26828	8
chr10	123953877	123954207	MajorDMR-0-26829	10
chr10	123957349	123957672	MajorDMR-0-26830	9
chr10	123965319	123965507	MajorDMR-0-26831	3
chr10	123966220	123966496	MajorDMR-0-26832	3
chr10	123972447	123972752	MajorDMR-0-26833	3
chr10	123977958	123977980	MajorDMR-0-26834	2
chr10	123985158	123985257	MajorDMR-0-26835	4
chr10	123989628	123990528	MajorDMR-0-26836	24
chr10	123991586	123991683	MajorDMR-0-26837	2
chr10	123992227	123992242	MajorDMR-0-26838	2
chr10	124017713	124017791	MajorDMR-0-26839	2
chr10	124028098	124028178	MajorDMR-0-26840	2
chr10	124042538	124042757	MajorDMR-0-26841	4
chr10	124067274	124067908	MajorDMR-0-26842	9
chr10	124091021	124091401	MajorDMR-0-26843	4
chr10	124117726	124117883	MajorDMR-0-26844	4
chr10	124130983	124131073	MajorDMR-0-26845	3
chr10	124131889	124131985	MajorDMR-0-26846	3
chr10	124138016	124138854	MajorDMR-0-26847	8
chr10	124145161	124146298	MajorDMR-0-26848	9
chr10	124148029	124148527	MajorDMR-0-26849	2
chr10	124150310	124150587	MajorDMR-0-26850	2
chr10	124152731	124153090	MajorDMR-0-26851	4
chr10	124167136	124167268	MajorDMR-0-26852	2
chr10	124180124	124181138	MajorDMR-0-26853	7
chr10	124182054	124182131	MajorDMR-0-26854	2
chr10	124190608	124191650	MajorDMR-0-26855	7
chr10	124202427	124202432	MajorDMR-0-26856	2
chr10	124246664	124247528	MajorDMR-0-26857	20
chr10	124250187	124250265	MajorDMR-0-26858	3
chr10	124250921	124251061	MajorDMR-0-26859	6
chr10	124264223	124264395	MajorDMR-0-26860	2
chr10	124272706	124272885	MajorDMR-0-26861	3
chr10	124279505	124279628	MajorDMR-0-26862	5
chr10	124295410	124296118	MajorDMR-0-26863	7
chr10	124315859	124315907	MajorDMR-0-26864	2
chr10	124415480	124416345	MajorDMR-0-26865	8
chr10	124421529	124421549	MajorDMR-0-26866	2
chr10	124463450	124463580	MajorDMR-0-26867	2
chr10	124469506	124469761	MajorDMR-0-26868	4
chr10	124475795	124476401	MajorDMR-0-26869	6
chr10	124488509	124490320	MajorDMR-0-26870	20
chr10	124493157	124494206	MajorDMR-0-26871	17
chr10	124495550	124495570	MajorDMR-0-26872	2
chr10	124496082	124498601	MajorDMR-0-26873	14
chr10	124513992	124514816	MajorDMR-0-26874	13
chr10	124516403	124516588	MajorDMR-0-26875	2
chr10	124531583	124531657	MajorDMR-0-26876	3
chr10	124532440	124532560	MajorDMR-0-26877	3
chr10	124533407	124533536	MajorDMR-0-26878	2
chr10	124552164	124552759	MajorDMR-0-26879	4
chr10	124560427	124560937	MajorDMR-0-26880	5
chr10	124575622	124575727	MajorDMR-0-26881	2
chr10	124596396	124596451	MajorDMR-0-26882	3
chr10	124604869	124604942	MajorDMR-0-26883	2
chr10	124614081	124614547	MajorDMR-0-26884	7
chr10	124737250	124737718	MajorDMR-0-26885	4
chr10	124745958	124746056	MajorDMR-0-26886	5
chr10	124748237	124750560	MajorDMR-0-26887	10
chr10	124754085	124754499	MajorDMR-0-26888	5
chr10	124755034	124755390	MajorDMR-0-26889	6
chr10	124763485	124764442	MajorDMR-0-26890	5
chr10	124811934	124812039	MajorDMR-0-26891	2
chr10	124816455	124817747	MajorDMR-0-26892	8
chr10	124841803	124842014	MajorDMR-0-26893	4
chr10	124863370	124863438	MajorDMR-0-26894	2
chr10	124931277	124931368	MajorDMR-0-26895	3
chr10	124965312	124965536	MajorDMR-0-26896	3
chr10	124989490	124989887	MajorDMR-0-26897	5
chr10	125018426	125021095	MajorDMR-0-26898	23
chr10	125022752	125022937	MajorDMR-0-26899	4
chr10	125029800	125029874	MajorDMR-0-26900	2
chr10	125039828	125039881	MajorDMR-0-26901	2
chr10	125069403	125069428	MajorDMR-0-26902	2
chr10	125078447	125078932	MajorDMR-0-26903	2
chr10	125079504	125079697	MajorDMR-0-26904	2
chr10	125083219	125083534	MajorDMR-0-26905	4
chr10	125111147	125111458	MajorDMR-0-26906	13
chr10	125148519	125148636	MajorDMR-0-26907	3
chr10	125150957	125151257	MajorDMR-0-26908	8
chr10	125168374	125169376	MajorDMR-0-26909	6
chr10	125176909	125178127	MajorDMR-0-26910	9
chr10	125180902	125181170	MajorDMR-0-26911	2
chr10	125185441	125186289	MajorDMR-0-26912	9
chr10	125186814	125188617	MajorDMR-0-26913	18
chr10	125206050	125206378	MajorDMR-0-26914	7
chr10	125241727	125241808	MajorDMR-0-26915	2
chr10	125245982	125246002	MajorDMR-0-26916	2
chr10	125259727	125259898	MajorDMR-0-26917	6
chr10	125260551	125260774	MajorDMR-0-26918	2
chr10	125262206	125263530	MajorDMR-0-26919	14
chr10	125296856	125297873	MajorDMR-0-26920	7
chr10	125302822	125302964	MajorDMR-0-26921	2
chr10	125318699	125318723	MajorDMR-0-26922	3
chr10	125331863	125332046	MajorDMR-0-26923	3
chr10	125336925	125337013	MajorDMR-0-26924	2
chr10	125341148	125341388	MajorDMR-0-26925	2
chr10	125342575	125342669	MajorDMR-0-26926	2
chr10	125343765	125344609	MajorDMR-0-26927	11
chr10	125345139	125346335	MajorDMR-0-26928	12
chr10	125346861	125347058	MajorDMR-0-26929	4
chr10	125359067	125359643	MajorDMR-0-26930	5
chr10	125365640	125365651	MajorDMR-0-26931	2
chr10	125366770	125367589	MajorDMR-0-26932	6
chr10	125386319	125386551	MajorDMR-0-26933	2
chr10	125392419	125393370	MajorDMR-0-26934	12
chr10	125396600	125397302	MajorDMR-0-26935	5
chr10	125407042	125407902	MajorDMR-0-26936	13
chr10	125415444	125416420	MajorDMR-0-26937	10
chr10	125418949	125419042	MajorDMR-0-26938	5
chr10	125419635	125419861	MajorDMR-0-26939	3
chr10	125423239	125423882	MajorDMR-0-26940	5
chr10	125424903	125425085	MajorDMR-0-26941	5
chr10	125426323	125429381	MajorDMR-0-26942	67
chr10	125430054	125431546	MajorDMR-0-26943	23
chr10	125432635	125435032	MajorDMR-0-26944	18
chr10	125436747	125437251	MajorDMR-0-26945	8
chr10	125439377	125439575	MajorDMR-0-26946	4
chr10	125440760	125441071	MajorDMR-0-26947	10
chr10	125443089	125444995	MajorDMR-0-26948	22
chr10	125447397	125447609	MajorDMR-0-26949	9
chr10	125450917	125451279	MajorDMR-0-26950	2
chr10	125453911	125455675	MajorDMR-0-26951	15
chr10	125456407	125456551	MajorDMR-0-26952	4
chr10	125457205	125457617	MajorDMR-0-26953	3
chr10	125460531	125460592	MajorDMR-0-26954	2
chr10	125464955	125466278	MajorDMR-0-26955	9
chr10	125468674	125469935	MajorDMR-0-26956	20
chr10	125502775	125503031	MajorDMR-0-26957	5
chr10	125505742	125506372	MajorDMR-0-26958	12
chr10	125507590	125508134	MajorDMR-0-26959	9
chr10	125510940	125512604	MajorDMR-0-26960	22
chr10	125513120	125513786	MajorDMR-0-26961	9
chr10	125514333	125515044	MajorDMR-0-26962	6
chr10	125520207	125520332	MajorDMR-0-26963	2
chr10	125521393	125523790	MajorDMR-0-26964	24
chr10	125537236	125539284	MajorDMR-0-26965	12
chr10	125541525	125541838	MajorDMR-0-26966	7
chr10	125554473	125555353	MajorDMR-0-26967	12
chr10	125555914	125555989	MajorDMR-0-26968	2
chr10	125556842	125556955	MajorDMR-0-26969	2
chr10	125559849	125560344	MajorDMR-0-26970	7
chr10	125564277	125564503	MajorDMR-0-26971	3
chr10	125567147	125567452	MajorDMR-0-26972	4
chr10	125599234	125600605	MajorDMR-0-26973	9
chr10	125601669	125601714	MajorDMR-0-26974	3
chr10	125602315	125604296	MajorDMR-0-26975	10
chr10	125617579	125619222	MajorDMR-0-26976	11
chr10	125621782	125622756	MajorDMR-0-26977	13
chr10	125624311	125624692	MajorDMR-0-26978	7
chr10	125625461	125625575	MajorDMR-0-26979	2
chr10	125638915	125639770	MajorDMR-0-26980	11
chr10	125641584	125641924	MajorDMR-0-26981	4
chr10	125645450	125645489	MajorDMR-0-26982	4
chr10	125648059	125649652	MajorDMR-0-26983	12
chr10	125650160	125652600	MajorDMR-0-26984	32
chr10	125654934	125655690	MajorDMR-0-26985	7
chr10	125657236	125657345	MajorDMR-0-26986	4
chr10	125658466	125660167	MajorDMR-0-26987	10
chr10	125663369	125664758	MajorDMR-0-26988	12
chr10	125665843	125667083	MajorDMR-0-26989	9
chr10	125668688	125669124	MajorDMR-0-26990	6
chr10	125671311	125672516	MajorDMR-0-26991	9
chr10	125673027	125673752	MajorDMR-0-26992	4
chr10	125676737	125677248	MajorDMR-0-26993	5
chr10	125697463	125697709	MajorDMR-0-26994	2
chr10	125698501	125698769	MajorDMR-0-26995	4
chr10	125699933	125700642	MajorDMR-0-26996	18
chr10	125701180	125701722	MajorDMR-0-26997	4
chr10	125704096	125705400	MajorDMR-0-26998	7
chr10	125706781	125707095	MajorDMR-0-26999	6
chr10	125707662	125707810	MajorDMR-0-27000	2
chr10	125708988	125709080	MajorDMR-0-27001	3
chr10	125709787	125710266	MajorDMR-0-27002	4
chr10	125711800	125712276	MajorDMR-0-27003	9
chr10	125719350	125719939	MajorDMR-0-27004	3
chr10	125721374	125723262	MajorDMR-0-27005	19
chr10	125723850	125724745	MajorDMR-0-27006	6
chr10	125726226	125726913	MajorDMR-0-27007	8
chr10	125730137	125731725	MajorDMR-0-27008	18
chr10	125767837	125769004	MajorDMR-0-27009	21
chr10	125773791	125775317	MajorDMR-0-27010	19
chr10	125786417	125786781	MajorDMR-0-27011	3
chr10	125791746	125791986	MajorDMR-0-27012	2
chr10	125806957	125807518	MajorDMR-0-27013	5
chr10	125809126	125809206	MajorDMR-0-27014	3
chr10	125820565	125820855	MajorDMR-0-27015	6
chr10	125838096	125838176	MajorDMR-0-27016	2
chr10	125844251	125845139	MajorDMR-0-27017	15
chr10	125846135	125846150	MajorDMR-0-27018	2
chr10	125847295	125848277	MajorDMR-0-27019	14
chr10	125850043	125850063	MajorDMR-0-27020	2
chr10	125857965	125858236	MajorDMR-0-27021	5
chr10	125923403	125923959	MajorDMR-0-27022	7
chr10	125946318	125946433	MajorDMR-0-27023	2
chr10	125974042	125974892	MajorDMR-0-27024	10
chr10	125997659	125997903	MajorDMR-0-27025	3
chr10	126010780	126011266	MajorDMR-0-27026	2
chr10	126012748	126013841	MajorDMR-0-27027	23
chr10	126017677	126017719	MajorDMR-0-27028	3
chr10	126037591	126038123	MajorDMR-0-27029	13
chr10	126060305	126060434	MajorDMR-0-27030	4
chr10	126061630	126061849	MajorDMR-0-27031	4
chr10	126067140	126068333	MajorDMR-0-27032	20
chr10	126069375	126069808	MajorDMR-0-27033	9
chr10	126077469	126077473	MajorDMR-0-27034	2
chr10	126105318	126106001	MajorDMR-0-27035	4
chr10	126108153	126108230	MajorDMR-0-27036	2
chr10	126119137	126120150	MajorDMR-0-27037	15
chr10	126134947	126135558	MajorDMR-0-27038	6
chr10	126138944	126139118	MajorDMR-0-27039	2
chr10	126150122	126150134	MajorDMR-0-27040	2
chr10	126154198	126154913	MajorDMR-0-27041	5
chr10	126156704	126158158	MajorDMR-0-27042	32
chr10	126161405	126161568	MajorDMR-0-27043	4
chr10	126178444	126178747	MajorDMR-0-27044	3
chr10	126179278	126179310	MajorDMR-0-27045	3
chr10	126186014	126186891	MajorDMR-0-27046	11
chr10	126191929	126192100	MajorDMR-0-27047	3
chr10	126196734	126197475	MajorDMR-0-27048	7
chr10	126198964	126200241	MajorDMR-0-27049	24
chr10	126203991	126204085	MajorDMR-0-27050	2
chr10	126208109	126208215	MajorDMR-0-27051	2
chr10	126209114	126209552	MajorDMR-0-27052	11
chr10	126212013	126213737	MajorDMR-0-27053	25
chr10	126217918	126219243	MajorDMR-0-27054	15
chr10	126222799	126223015	MajorDMR-0-27055	12
chr10	126225351	126225515	MajorDMR-0-27056	4
chr10	126227264	126227592	MajorDMR-0-27057	2
chr10	126228448	126230294	MajorDMR-0-27058	28
chr10	126232512	126234852	MajorDMR-0-27059	64
chr10	126236017	126236093	MajorDMR-0-27060	2
chr10	126251162	126251812	MajorDMR-0-27061	9
chr10	126252418	126252601	MajorDMR-0-27062	3
chr10	126253165	126253863	MajorDMR-0-27063	13
chr10	126259495	126259502	MajorDMR-0-27064	2
chr10	126262460	126263619	MajorDMR-0-27065	35
chr10	126264822	126264967	MajorDMR-0-27066	3
chr10	126268434	126268733	MajorDMR-0-27067	2
chr10	126284449	126285539	MajorDMR-0-27068	25
chr10	126288567	126288659	MajorDMR-0-27069	2
chr10	126289743	126289875	MajorDMR-0-27070	7
chr10	126291705	126291825	MajorDMR-0-27071	6
chr10	126292959	126297383	MajorDMR-0-27072	90
chr10	126298239	126298554	MajorDMR-0-27073	6
chr10	126299995	126303017	MajorDMR-0-27074	41
chr10	126303794	126304799	MajorDMR-0-27075	48
chr10	126306368	126308869	MajorDMR-0-27076	54
chr10	126309478	126310066	MajorDMR-0-27077	4
chr10	126310718	126310895	MajorDMR-0-27078	4
chr10	126311594	126311847	MajorDMR-0-27079	8
chr10	126312610	126312841	MajorDMR-0-27080	8
chr10	126315548	126315793	MajorDMR-0-27081	6
chr10	126320351	126321168	MajorDMR-0-27082	16
chr10	126322426	126322562	MajorDMR-0-27083	3
chr10	126325002	126325578	MajorDMR-0-27084	11
chr10	126329186	126329789	MajorDMR-0-27085	11
chr10	126333288	126333449	MajorDMR-0-27086	3
chr10	126334010	126334220	MajorDMR-0-27087	4
chr10	126336785	126336978	MajorDMR-0-27088	5
chr10	126339478	126339579	MajorDMR-0-27089	7
chr10	126340094	126340181	MajorDMR-0-27090	3
chr10	126344773	126344865	MajorDMR-0-27091	4
chr10	126350979	126350989	MajorDMR-0-27092	3
chr10	126356514	126357065	MajorDMR-0-27093	5
chr10	126359152	126359162	MajorDMR-0-27094	2
chr10	126359717	126360589	MajorDMR-0-27095	9
chr10	126363139	126364733	MajorDMR-0-27096	10
chr10	126365248	126365760	MajorDMR-0-27097	10
chr10	126366316	126366837	MajorDMR-0-27098	7
chr10	126377574	126377824	MajorDMR-0-27099	2
chr10	126382210	126382388	MajorDMR-0-27100	4
chr10	126384222	126385779	MajorDMR-0-27101	19
chr10	126386436	126387894	MajorDMR-0-27102	9
chr10	126389444	126389488	MajorDMR-0-27103	4
chr10	126393805	126394798	MajorDMR-0-27104	9
chr10	126396268	126399059	MajorDMR-0-27105	30
chr10	126399633	126400515	MajorDMR-0-27106	11
chr10	126402347	126403068	MajorDMR-0-27107	10
chr10	126404360	126406712	MajorDMR-0-27108	25
chr10	126407650	126408032	MajorDMR-0-27109	2
chr10	126409936	126411379	MajorDMR-0-27110	13
chr10	126413379	126413465	MajorDMR-0-27111	4
chr10	126414083	126414452	MajorDMR-0-27112	4
chr10	126415450	126416935	MajorDMR-0-27113	16
chr10	126417580	126418569	MajorDMR-0-27114	8
chr10	126419176	126419638	MajorDMR-0-27115	9
chr10	126420173	126420820	MajorDMR-0-27116	9
chr10	126421629	126422146	MajorDMR-0-27117	10
chr10	126424861	126426080	MajorDMR-0-27118	7
chr10	126427130	126427150	MajorDMR-0-27119	2
chr10	126428180	126430748	MajorDMR-0-27120	29
chr10	126433623	126433727	MajorDMR-0-27121	2
chr10	126442971	126446723	MajorDMR-0-27122	18
chr10	126514744	126515034	MajorDMR-0-27123	3
chr10	126518151	126518637	MajorDMR-0-27124	8
chr10	126538090	126538149	MajorDMR-0-27125	2
chr10	126556283	126556476	MajorDMR-0-27126	3
chr10	126563487	126564611	MajorDMR-0-27127	8
chr10	126566280	126566512	MajorDMR-0-27128	5
chr10	126567731	126567871	MajorDMR-0-27129	5
chr10	126570943	126571553	MajorDMR-0-27130	7
chr10	126575346	126575501	MajorDMR-0-27131	3
chr10	126583119	126583141	MajorDMR-0-27132	2
chr10	126587609	126587661	MajorDMR-0-27133	2
chr10	126615371	126615418	MajorDMR-0-27134	2
chr10	126624710	126624716	MajorDMR-0-27135	2
chr10	126631071	126631104	MajorDMR-0-27136	2
chr10	126631720	126632285	MajorDMR-0-27137	10
chr10	126649694	126650103	MajorDMR-0-27138	2
chr10	126653021	126653270	MajorDMR-0-27139	3
chr10	126656112	126656531	MajorDMR-0-27140	2
chr10	126657403	126658106	MajorDMR-0-27141	5
chr10	126659339	126659714	MajorDMR-0-27142	6
chr10	126660704	126661295	MajorDMR-0-27143	4
chr10	126678170	126678262	MajorDMR-0-27144	2
chr10	126679414	126679491	MajorDMR-0-27145	3
chr10	126680049	126680493	MajorDMR-0-27146	9
chr10	126682087	126684035	MajorDMR-0-27147	28
chr10	126686706	126687319	MajorDMR-0-27148	16
chr10	126689824	126690877	MajorDMR-0-27149	20
chr10	126693845	126695229	MajorDMR-0-27150	34
chr10	126698262	126699151	MajorDMR-0-27151	11
chr10	126704231	126704238	MajorDMR-0-27152	2
chr10	126712324	126714409	MajorDMR-0-27153	38
chr10	126731116	126731147	MajorDMR-0-27154	2
chr10	126747515	126749090	MajorDMR-0-27155	14
chr10	126750182	126750190	MajorDMR-0-27156	2
chr10	126772943	126773611	MajorDMR-0-27157	6
chr10	126774278	126774482	MajorDMR-0-27158	3
chr10	126781710	126783585	MajorDMR-0-27159	35
chr10	126792838	126793122	MajorDMR-0-27160	2
chr10	126819498	126819774	MajorDMR-0-27161	12
chr10	126820426	126820484	MajorDMR-0-27162	3
chr10	126830696	126830797	MajorDMR-0-27163	5
chr10	126833920	126834031	MajorDMR-0-27164	3
chr10	126842469	126842581	MajorDMR-0-27165	3
chr10	126850657	126850838	MajorDMR-0-27166	6
chr10	126879231	126879257	MajorDMR-0-27167	2
chr10	126905375	126906318	MajorDMR-0-27168	11
chr10	126912275	126913032	MajorDMR-0-27169	4
chr10	126936709	126937060	MajorDMR-0-27170	2
chr10	126955164	126955355	MajorDMR-0-27171	4
chr10	126961697	126961947	MajorDMR-0-27172	4
chr10	126963733	126964016	MajorDMR-0-27173	7
chr10	126967469	126967815	MajorDMR-0-27174	7
chr10	126974034	126974326	MajorDMR-0-27175	3
chr10	126980528	126981603	MajorDMR-0-27176	22
chr10	127021302	127021712	MajorDMR-0-27177	5
chr10	127033271	127033413	MajorDMR-0-27178	2
chr10	127103650	127104422	MajorDMR-0-27179	15
chr10	127138574	127139003	MajorDMR-0-27180	3
chr10	127139940	127140062	MajorDMR-0-27181	5
chr10	127150264	127150632	MajorDMR-0-27182	5
chr10	127151759	127151853	MajorDMR-0-27183	2
chr10	127156603	127157035	MajorDMR-0-27184	4
chr10	127180039	127180595	MajorDMR-0-27185	6
chr10	127219978	127219988	MajorDMR-0-27186	2
chr10	127220494	127220582	MajorDMR-0-27187	3
chr10	127224297	127224412	MajorDMR-0-27188	7
chr10	127231483	127231728	MajorDMR-0-27189	4
chr10	127238617	127238652	MajorDMR-0-27190	3
chr10	127280559	127280935	MajorDMR-0-27191	9
chr10	127318962	127319334	MajorDMR-0-27192	10
chr10	127350525	127350535	MajorDMR-0-27193	2
chr10	127398513	127399285	MajorDMR-0-27194	7
chr10	127409099	127410202	MajorDMR-0-27195	15
chr10	127412107	127412216	MajorDMR-0-27196	3
chr10	127428661	127428691	MajorDMR-0-27197	2
chr10	127429421	127429477	MajorDMR-0-27198	2
chr10	127472728	127473018	MajorDMR-0-27199	4
chr10	127475320	127476471	MajorDMR-0-27200	26
chr10	127487162	127487646	MajorDMR-0-27201	6
chr10	127489605	127489739	MajorDMR-0-27202	5
chr10	127494246	127494764	MajorDMR-0-27203	14
chr10	127495329	127496130	MajorDMR-0-27204	6
chr10	127505358	127506689	MajorDMR-0-27205	10
chr10	127532128	127532620	MajorDMR-0-27206	11
chr10	127534529	127534737	MajorDMR-0-27207	3
chr10	127538034	127538401	MajorDMR-0-27208	7
chr10	127540648	127540748	MajorDMR-0-27209	2
chr10	127546764	127546895	MajorDMR-0-27210	3
chr10	127613972	127614921	MajorDMR-0-27211	8
chr10	127668641	127668908	MajorDMR-0-27212	7
chr10	127672412	127672627	MajorDMR-0-27213	3
chr10	127703918	127704208	MajorDMR-0-27214	4
chr10	127742048	127742324	MajorDMR-0-27215	5
chr10	127750853	127751241	MajorDMR-0-27216	3
chr10	127758517	127760131	MajorDMR-0-27217	9
chr10	127779639	127779947	MajorDMR-0-27218	7
chr10	127804013	127804053	MajorDMR-0-27219	3
chr10	127822671	127823329	MajorDMR-0-27220	7
chr10	127833184	127833990	MajorDMR-0-27221	11
chr10	127836167	127836702	MajorDMR-0-27222	6
chr10	127844037	127844516	MajorDMR-0-27223	4
chr10	127847329	127847421	MajorDMR-0-27224	4
chr10	127886914	127887198	MajorDMR-0-27225	4
chr10	127887997	127888082	MajorDMR-0-27226	3
chr10	127891967	127892093	MajorDMR-0-27227	3
chr10	127897395	127897525	MajorDMR-0-27228	3
chr10	127900301	127900702	MajorDMR-0-27229	7
chr10	127913463	127914152	MajorDMR-0-27230	21
chr10	127916594	127916928	MajorDMR-0-27231	3
chr10	127917637	127917786	MajorDMR-0-27232	4
chr10	127921925	127923464	MajorDMR-0-27233	16
chr10	127924169	127924351	MajorDMR-0-27234	3
chr10	127930896	127931178	MajorDMR-0-27235	6
chr10	127932297	127933128	MajorDMR-0-27236	12
chr10	127941590	127942368	MajorDMR-0-27237	9
chr10	127952952	127953371	MajorDMR-0-27238	9
chr10	127994131	127994423	MajorDMR-0-27239	3
chr10	127999712	128000066	MajorDMR-0-27240	3
chr10	128008834	128008934	MajorDMR-0-27241	2
chr10	128024517	128024826	MajorDMR-0-27242	2
chr10	128025365	128025457	MajorDMR-0-27243	4
chr10	128036958	128037571	MajorDMR-0-27244	7
chr10	128038288	128039596	MajorDMR-0-27245	13
chr10	128043020	128043028	MajorDMR-0-27246	2
chr10	128057871	128058054	MajorDMR-0-27247	2
chr10	128066517	128066607	MajorDMR-0-27248	2
chr10	128138940	128138961	MajorDMR-0-27249	2
chr10	128159674	128159704	MajorDMR-0-27250	2
chr10	128238399	128238618	MajorDMR-0-27251	3
chr10	128243296	128243349	MajorDMR-0-27252	2
chr10	128249674	128249812	MajorDMR-0-27253	2
chr10	128274325	128275257	MajorDMR-0-27254	21
chr10	128283938	128284099	MajorDMR-0-27255	2
chr10	128288603	128288827	MajorDMR-0-27256	2
chr10	128305543	128305724	MajorDMR-0-27257	3
chr10	128363352	128363875	MajorDMR-0-27258	4
chr10	128393305	128393319	MajorDMR-0-27259	2
chr10	128405507	128405581	MajorDMR-0-27260	3
chr10	128409026	128409147	MajorDMR-0-27261	2
chr10	128421618	128421702	MajorDMR-0-27262	3
chr10	128432752	128432758	MajorDMR-0-27263	2
chr10	128472745	128473060	MajorDMR-0-27264	7
chr10	128475470	128475574	MajorDMR-0-27265	2
chr10	128502696	128502782	MajorDMR-0-27266	2
chr10	128569507	128569834	MajorDMR-0-27267	4
chr10	128594935	128595042	MajorDMR-0-27268	5
chr10	128599380	128599943	MajorDMR-0-27269	10
chr10	128613594	128613708	MajorDMR-0-27270	3
chr10	128614918	128615351	MajorDMR-0-27271	6
chr10	128811089	128811142	MajorDMR-0-27272	2
chr10	128816541	128816738	MajorDMR-0-27273	3
chr10	128822817	128823711	MajorDMR-0-27274	13
chr10	128839683	128840192	MajorDMR-0-27275	8
chr10	128888029	128888543	MajorDMR-0-27276	4
chr10	128915142	128915983	MajorDMR-0-27277	7
chr10	128919749	128919851	MajorDMR-0-27278	3
chr10	128929488	128929940	MajorDMR-0-27279	3
chr10	128935576	128935606	MajorDMR-0-27280	2
chr10	128940919	128941043	MajorDMR-0-27281	4
chr10	128946387	128947231	MajorDMR-0-27282	6
chr10	128952345	128952445	MajorDMR-0-27283	2
chr10	128953562	128953791	MajorDMR-0-27284	5
chr10	128984883	128985935	MajorDMR-0-27285	11
chr10	128991663	128993250	MajorDMR-0-27286	18
chr10	128995632	128997752	MajorDMR-0-27287	16
chr10	129003508	129004043	MajorDMR-0-27288	14
chr10	129019184	129019693	MajorDMR-0-27289	5
chr10	129027064	129027182	MajorDMR-0-27290	3
chr10	129045387	129045676	MajorDMR-0-27291	8
chr10	129076047	129076171	MajorDMR-0-27292	4
chr10	129110863	129110899	MajorDMR-0-27293	2
chr10	129131110	129132075	MajorDMR-0-27294	11
chr10	129144817	129145059	MajorDMR-0-27295	11
chr10	129171628	129171701	MajorDMR-0-27296	2
chr10	129196696	129197345	MajorDMR-0-27297	7
chr10	129243500	129243692	MajorDMR-0-27298	2
chr10	129245397	129246061	MajorDMR-0-27299	22
chr10	129248521	129248543	MajorDMR-0-27300	2
chr10	129251294	129251569	MajorDMR-0-27301	6
chr10	129258290	129259035	MajorDMR-0-27302	7
chr10	129296491	129296702	MajorDMR-0-27303	5
chr10	129305775	129306020	MajorDMR-0-27304	5
chr10	129307923	129308319	MajorDMR-0-27305	3
chr10	129313742	129313784	MajorDMR-0-27306	3
chr10	129323274	129323484	MajorDMR-0-27307	3
chr10	129338700	129339790	MajorDMR-0-27308	8
chr10	129348985	129349020	MajorDMR-0-27309	2
chr10	129349598	129349650	MajorDMR-0-27310	4
chr10	129350846	129350972	MajorDMR-0-27311	4
chr10	129367207	129368309	MajorDMR-0-27312	9
chr10	129376943	129377135	MajorDMR-0-27313	3
chr10	129413023	129413688	MajorDMR-0-27314	6
chr10	129415386	129415790	MajorDMR-0-27315	9
chr10	129537315	129537626	MajorDMR-0-27316	5
chr10	129578125	129578588	MajorDMR-0-27317	4
chr10	129602038	129602337	MajorDMR-0-27318	2
chr10	129604392	129604403	MajorDMR-0-27319	2
chr10	129634812	129635897	MajorDMR-0-27320	8
chr10	129636841	129637411	MajorDMR-0-27321	4
chr10	129651917	129652059	MajorDMR-0-27322	6
chr10	129664481	129664900	MajorDMR-0-27323	9
chr10	129665637	129665720	MajorDMR-0-27324	4
chr10	129669852	129670933	MajorDMR-0-27325	21
chr10	129687998	129688088	MajorDMR-0-27326	2
chr10	129703000	129703903	MajorDMR-0-27327	11
chr10	129704465	129704950	MajorDMR-0-27328	13
chr10	129712994	129713052	MajorDMR-0-27329	2
chr10	129726044	129726527	MajorDMR-0-27330	6
chr10	129730634	129732543	MajorDMR-0-27331	25
chr10	129733147	129733683	MajorDMR-0-27332	21
chr10	129735028	129735246	MajorDMR-0-27333	4
chr10	129742988	129743287	MajorDMR-0-27334	3
chr10	129748440	129748833	MajorDMR-0-27335	3
chr10	129759354	129759702	MajorDMR-0-27336	8
chr10	129761805	129762001	MajorDMR-0-27337	8
chr10	129768351	129768878	MajorDMR-0-27338	4
chr10	129774344	129774461	MajorDMR-0-27339	2
chr10	129775112	129776311	MajorDMR-0-27340	19
chr10	129782890	129783440	MajorDMR-0-27341	4
chr10	129784790	129785538	MajorDMR-0-27342	12
chr10	129786379	129786423	MajorDMR-0-27343	3
chr10	129787081	129787263	MajorDMR-0-27344	2
chr10	129788623	129789785	MajorDMR-0-27345	18
chr10	129793653	129794470	MajorDMR-0-27346	8
chr10	129799814	129800095	MajorDMR-0-27347	2
chr10	129801403	129801540	MajorDMR-0-27348	3
chr10	129816167	129816454	MajorDMR-0-27349	2
chr10	129827226	129828572	MajorDMR-0-27350	15
chr10	129841661	129841820	MajorDMR-0-27351	6
chr10	129845723	129845767	MajorDMR-0-27352	2
chr10	129848223	129848832	MajorDMR-0-27353	6
chr10	129850954	129851198	MajorDMR-0-27354	6
chr10	129854936	129855082	MajorDMR-0-27355	4
chr10	129857608	129857653	MajorDMR-0-27356	2
chr10	129859760	129860130	MajorDMR-0-27357	2
chr10	129861811	129862725	MajorDMR-0-27358	5
chr10	129864819	129865393	MajorDMR-0-27359	7
chr10	129865955	129866399	MajorDMR-0-27360	10
chr10	129869473	129870168	MajorDMR-0-27361	6
chr10	129876362	129876832	MajorDMR-0-27362	6
chr10	129884704	129884879	MajorDMR-0-27363	3
chr10	129886204	129886399	MajorDMR-0-27364	3
chr10	129898085	129898152	MajorDMR-0-27365	2
chr10	129905179	129905312	MajorDMR-0-27366	5
chr10	129925355	129925498	MajorDMR-0-27367	3
chr10	129945504	129946244	MajorDMR-0-27368	5
chr10	129949222	129949562	MajorDMR-0-27369	4
chr10	129990036	129990650	MajorDMR-0-27370	8
chr10	130005526	130005549	MajorDMR-0-27371	2
chr10	130007108	130007232	MajorDMR-0-27372	3
chr10	130010763	130011804	MajorDMR-0-27373	13
chr10	130015253	130015896	MajorDMR-0-27374	11
chr10	130016408	130016460	MajorDMR-0-27375	4
chr10	130017246	130018351	MajorDMR-0-27376	5
chr10	130020563	130021479	MajorDMR-0-27377	15
chr10	130025084	130025283	MajorDMR-0-27378	2
chr10	130056406	130057411	MajorDMR-0-27379	7
chr10	130078773	130078892	MajorDMR-0-27380	2
chr10	130144408	130144586	MajorDMR-0-27381	2
chr10	130159575	130159715	MajorDMR-0-27382	2
chr10	130163525	130164354	MajorDMR-0-27383	20
chr10	130169423	130169813	MajorDMR-0-27384	2
chr10	130186348	130186357	MajorDMR-0-27385	2
chr10	130192409	130192847	MajorDMR-0-27386	3
chr10	130217989	130218188	MajorDMR-0-27387	3
chr10	130227362	130227381	MajorDMR-0-27388	2
chr10	130243635	130243699	MajorDMR-0-27389	2
chr10	130247069	130247419	MajorDMR-0-27390	3
chr10	130261914	130262041	MajorDMR-0-27391	2
chr10	130263088	130263160	MajorDMR-0-27392	3
chr10	130269004	130269580	MajorDMR-0-27393	20
chr10	130270236	130270457	MajorDMR-0-27394	3
chr10	130272220	130273040	MajorDMR-0-27395	14
chr10	130312760	130313193	MajorDMR-0-27396	6
chr10	130347123	130347738	MajorDMR-0-27397	4
chr10	130372243	130373133	MajorDMR-0-27398	21
chr10	130374392	130374412	MajorDMR-0-27399	2
chr10	130378708	130379013	MajorDMR-0-27400	4
chr10	130429120	130429451	MajorDMR-0-27401	6
chr10	130440428	130440682	MajorDMR-0-27402	4
chr10	130455271	130455351	MajorDMR-0-27403	3
chr10	130492632	130493069	MajorDMR-0-27404	5
chr10	130508374	130508796	MajorDMR-0-27405	21
chr10	130527773	130528338	MajorDMR-0-27406	6
chr10	130532114	130533189	MajorDMR-0-27407	22
chr10	130540827	130541618	MajorDMR-0-27408	6
chr10	130551435	130551479	MajorDMR-0-27409	2
chr10	130556918	130558047	MajorDMR-0-27410	21
chr10	130566073	130566351	MajorDMR-0-27411	4
chr10	130573949	130574181	MajorDMR-0-27412	5
chr10	130577541	130577995	MajorDMR-0-27413	16
chr10	130599188	130599395	MajorDMR-0-27414	3
chr10	130600181	130600304	MajorDMR-0-27415	2
chr10	130607226	130607648	MajorDMR-0-27416	4
chr10	130608519	130608627	MajorDMR-0-27417	3
chr10	130631805	130631981	MajorDMR-0-27418	3
chr10	130642362	130642449	MajorDMR-0-27419	3
chr10	130645864	130646084	MajorDMR-0-27420	3
chr10	130656994	130657309	MajorDMR-0-27421	2
chr10	130659057	130659151	MajorDMR-0-27422	3
chr10	130659944	130660812	MajorDMR-0-27423	9
chr10	130664040	130665963	MajorDMR-0-27424	26
chr10	130677266	130677323	MajorDMR-0-27425	2
chr10	130685241	130685282	MajorDMR-0-27426	2
chr10	130692150	130692564	MajorDMR-0-27427	4
chr10	130694428	130695431	MajorDMR-0-27428	7
chr10	130696031	130696258	MajorDMR-0-27429	7
chr10	130697123	130697260	MajorDMR-0-27430	4
chr10	130703983	130704210	MajorDMR-0-27431	2
chr10	130704867	130705579	MajorDMR-0-27432	7
chr10	130710476	130710692	MajorDMR-0-27433	3
chr10	130712857	130713324	MajorDMR-0-27434	4
chr10	130727259	130727314	MajorDMR-0-27435	3
chr10	130732305	130732411	MajorDMR-0-27436	3
chr10	130742050	130742063	MajorDMR-0-27437	2
chr10	130770358	130770390	MajorDMR-0-27438	2
chr10	130771310	130771802	MajorDMR-0-27439	8
chr10	130803539	130803682	MajorDMR-0-27440	2
chr10	130826173	130826527	MajorDMR-0-27441	4
chr10	130837746	130837803	MajorDMR-0-27442	2
chr10	130841025	130841296	MajorDMR-0-27443	5
chr10	130852341	130852352	MajorDMR-0-27444	2
chr10	130893844	130894874	MajorDMR-0-27445	8
chr10	130919215	130919739	MajorDMR-0-27446	7
chr10	130989607	130990173	MajorDMR-0-27447	4
chr10	130991517	130991799	MajorDMR-0-27448	9
chr10	130993091	130993142	MajorDMR-0-27449	3
chr10	131021634	131022861	MajorDMR-0-27450	10
chr10	131032068	131032148	MajorDMR-0-27451	2
chr10	131065951	131065999	MajorDMR-0-27452	2
chr10	131076584	131077876	MajorDMR-0-27453	13
chr10	131086474	131087722	MajorDMR-0-27454	12
chr10	131089178	131089493	MajorDMR-0-27455	2
chr10	131103872	131104470	MajorDMR-0-27456	9
chr10	131117945	131118563	MajorDMR-0-27457	3
chr10	131122418	131122775	MajorDMR-0-27458	3
chr10	131151497	131152449	MajorDMR-0-27459	20
chr10	131196553	131197406	MajorDMR-0-27460	5
chr10	131200857	131201023	MajorDMR-0-27461	5
chr10	131216628	131217214	MajorDMR-0-27462	6
chr10	131238681	131238772	MajorDMR-0-27463	3
chr10	131243203	131244258	MajorDMR-0-27464	8
chr10	131275362	131276033	MajorDMR-0-27465	10
chr10	131290703	131291349	MajorDMR-0-27466	6
chr10	131300649	131301214	MajorDMR-0-27467	4
chr10	131305618	131306151	MajorDMR-0-27468	9
chr10	131329888	131329954	MajorDMR-0-27469	2
chr10	131380214	131380561	MajorDMR-0-27470	13
chr10	131400008	131400096	MajorDMR-0-27471	2
chr10	131407926	131408220	MajorDMR-0-27472	10
chr10	131412967	131413953	MajorDMR-0-27473	20
chr10	131423915	131426031	MajorDMR-0-27474	39
chr10	131480333	131480344	MajorDMR-0-27475	2
chr10	131501609	131501643	MajorDMR-0-27476	4
chr10	131503069	131503888	MajorDMR-0-27477	8
chr10	131506359	131506783	MajorDMR-0-27478	12
chr10	131514099	131515126	MajorDMR-0-27479	28
chr10	131556985	131557689	MajorDMR-0-27480	8
chr10	131594813	131595282	MajorDMR-0-27481	11
chr10	131632566	131632952	MajorDMR-0-27482	10
chr10	131642727	131643995	MajorDMR-0-27483	21
chr10	131666774	131666982	MajorDMR-0-27484	3
chr10	131670428	131670812	MajorDMR-0-27485	7
chr10	131690877	131692664	MajorDMR-0-27486	19
chr10	131694147	131694201	MajorDMR-0-27487	3
chr10	131695064	131695361	MajorDMR-0-27488	9
chr10	131697506	131698234	MajorDMR-0-27489	9
chr10	131706783	131706918	MajorDMR-0-27490	4
chr10	131708302	131708400	MajorDMR-0-27491	4
chr10	131713714	131714175	MajorDMR-0-27492	21
chr10	131722800	131722883	MajorDMR-0-27493	2
chr10	131739306	131739375	MajorDMR-0-27494	2
chr10	131744774	131744918	MajorDMR-0-27495	4
chr10	131751851	131751919	MajorDMR-0-27496	3
chr10	131776409	131776517	MajorDMR-0-27497	2
chr10	131812887	131813550	MajorDMR-0-27498	28
chr10	131819059	131819073	MajorDMR-0-27499	2
chr10	131819852	131819899	MajorDMR-0-27500	2
chr10	131831183	131831637	MajorDMR-0-27501	8
chr10	131839771	131839831	MajorDMR-0-27502	2
chr10	131840507	131840553	MajorDMR-0-27503	5
chr10	131849048	131850442	MajorDMR-0-27504	11
chr10	131939972	131940305	MajorDMR-0-27505	2
chr10	131948800	131949231	MajorDMR-0-27506	4
chr10	131967486	131967671	MajorDMR-0-27507	5
chr10	131978417	131979297	MajorDMR-0-27508	4
chr10	131985815	131985970	MajorDMR-0-27509	2
chr10	131989182	131990238	MajorDMR-0-27510	35
chr10	131991179	131991839	MajorDMR-0-27511	7
chr10	132001091	132002625	MajorDMR-0-27512	47
chr10	132004554	132004763	MajorDMR-0-27513	8
chr10	132014470	132015069	MajorDMR-0-27514	13
chr10	132031015	132031328	MajorDMR-0-27515	14
chr10	132048260	132048278	MajorDMR-0-27516	2
chr10	132119546	132119556	MajorDMR-0-27517	2
chr10	132143940	132144033	MajorDMR-0-27518	2
chr10	132176683	132177561	MajorDMR-0-27519	15
chr10	132199295	132199525	MajorDMR-0-27520	5
chr10	132216001	132216020	MajorDMR-0-27521	2
chr10	132237647	132238183	MajorDMR-0-27522	9
chr10	132241283	132241722	MajorDMR-0-27523	7
chr10	132277754	132278283	MajorDMR-0-27524	6
chr10	132284063	132284447	MajorDMR-0-27525	20
chr10	132308732	132308850	MajorDMR-0-27526	6
chr10	132326868	132327045	MajorDMR-0-27527	5
chr10	132350617	132352393	MajorDMR-0-27528	27
chr10	132353368	132354232	MajorDMR-0-27529	19
chr10	132356740	132358032	MajorDMR-0-27530	15
chr10	132366094	132366666	MajorDMR-0-27531	9
chr10	132372927	132373898	MajorDMR-0-27532	15
chr10	132376062	132376136	MajorDMR-0-27533	2
chr10	132389041	132389250	MajorDMR-0-27534	6
chr10	132428210	132428443	MajorDMR-0-27535	3
chr10	132498579	132499219	MajorDMR-0-27536	6
chr10	132501334	132502272	MajorDMR-0-27537	14
chr10	132513079	132513558	MajorDMR-0-27538	15
chr10	132515882	132515957	MajorDMR-0-27539	6
chr10	132516494	132517624	MajorDMR-0-27540	9
chr10	132526650	132526738	MajorDMR-0-27541	4
chr10	132551009	132551014	MajorDMR-0-27542	2
chr10	132554913	132555021	MajorDMR-0-27543	3
chr10	132574930	132575456	MajorDMR-0-27544	12
chr10	132578441	132578631	MajorDMR-0-27545	3
chr10	132588272	132588410	MajorDMR-0-27546	2
chr10	132588964	132589124	MajorDMR-0-27547	2
chr10	132608503	132608566	MajorDMR-0-27548	2
chr10	132614563	132615772	MajorDMR-0-27549	25
chr10	132659112	132659245	MajorDMR-0-27550	3
chr10	132684360	132684913	MajorDMR-0-27551	16
chr10	132695231	132695597	MajorDMR-0-27552	4
chr10	132707535	132709416	MajorDMR-0-27553	14
chr10	132721804	132722495	MajorDMR-0-27554	6
chr10	132728909	132729055	MajorDMR-0-27555	4
chr10	132735195	132735535	MajorDMR-0-27556	5
chr10	132739887	132740058	MajorDMR-0-27557	3
chr10	132753511	132754122	MajorDMR-0-27558	9
chr10	132754920	132755003	MajorDMR-0-27559	2
chr10	132755939	132756881	MajorDMR-0-27560	13
chr10	132762774	132763138	MajorDMR-0-27561	6
chr10	132767516	132768074	MajorDMR-0-27562	7
chr10	132771924	132772740	MajorDMR-0-27563	18
chr10	132776936	132777757	MajorDMR-0-27564	8
chr10	132788166	132788392	MajorDMR-0-27565	5
chr10	132790622	132790804	MajorDMR-0-27566	3
chr10	132799131	132801065	MajorDMR-0-27567	22
chr10	132808095	132808349	MajorDMR-0-27568	5
chr10	132811876	132812381	MajorDMR-0-27569	4
chr10	132813033	132813338	MajorDMR-0-27570	3
chr10	132820070	132820362	MajorDMR-0-27571	2
chr10	132827550	132827865	MajorDMR-0-27572	6
chr10	132843192	132843266	MajorDMR-0-27573	2
chr10	132847001	132847183	MajorDMR-0-27574	3
chr10	132863923	132864258	MajorDMR-0-27575	2
chr10	132868883	132868909	MajorDMR-0-27576	2
chr10	132875529	132875668	MajorDMR-0-27577	4
chr10	132878409	132879837	MajorDMR-0-27578	23
chr10	132882262	132882288	MajorDMR-0-27579	2
chr10	132892809	132892832	MajorDMR-0-27580	2
chr10	132896896	132896963	MajorDMR-0-27581	3
chr10	132900664	132900673	MajorDMR-0-27582	2
chr10	132907569	132908497	MajorDMR-0-27583	24
chr10	132914885	132915377	MajorDMR-0-27584	4
chr10	132929690	132930354	MajorDMR-0-27585	8
chr10	132930982	132931624	MajorDMR-0-27586	12
chr10	132942248	132942614	MajorDMR-0-27587	2
chr10	132953928	132954394	MajorDMR-0-27588	14
chr10	132973829	132974591	MajorDMR-0-27589	18
chr10	132976170	132976318	MajorDMR-0-27590	2
chr10	132977216	132977502	MajorDMR-0-27591	5
chr10	133015177	133015495	MajorDMR-0-27592	3
chr10	133019010	133019103	MajorDMR-0-27593	2
chr10	133025181	133025334	MajorDMR-0-27594	8
chr10	133039347	133039468	MajorDMR-0-27595	8
chr10	133043788	133043866	MajorDMR-0-27596	6
chr10	133044452	133044511	MajorDMR-0-27597	2
chr10	133049170	133049468	MajorDMR-0-27598	10
chr10	133050799	133051474	MajorDMR-0-27599	13
chr10	133054027	133055030	MajorDMR-0-27600	12
chr10	133067963	133070737	MajorDMR-0-27601	51
chr10	133089033	133089238	MajorDMR-0-27602	4
chr10	133107830	133108298	MajorDMR-0-27603	2
chr10	133111108	133112053	MajorDMR-0-27604	14
chr10	133116572	133117673	MajorDMR-0-27605	23
chr10	133126484	133126502	MajorDMR-0-27606	2
chr10	133135182	133136388	MajorDMR-0-27607	14
chr10	133144255	133144403	MajorDMR-0-27608	4
chr10	133146202	133146218	MajorDMR-0-27609	2
chr10	133149041	133149242	MajorDMR-0-27610	7
chr10	133156844	133157776	MajorDMR-0-27611	8
chr10	133160163	133160200	MajorDMR-0-27612	2
chr10	133160947	133161168	MajorDMR-0-27613	5
chr10	133162096	133162708	MajorDMR-0-27614	5
chr10	133170214	133170575	MajorDMR-0-27615	6
chr10	133174183	133174709	MajorDMR-0-27616	18
chr10	133178264	133178661	MajorDMR-0-27617	4
chr10	133185522	133185643	MajorDMR-0-27618	4
chr10	133194751	133195366	MajorDMR-0-27619	17
chr10	133225521	133226888	MajorDMR-0-27620	22
chr10	133230016	133230092	MajorDMR-0-27621	2
chr10	133252181	133252371	MajorDMR-0-27622	7
chr10	133252976	133253636	MajorDMR-0-27623	15
chr10	133258027	133258303	MajorDMR-0-27624	3
chr10	133261084	133261764	MajorDMR-0-27625	13
chr10	133284023	133284461	MajorDMR-0-27626	3
chr10	133309688	133309973	MajorDMR-0-27627	9
chr10	133312252	133313337	MajorDMR-0-27628	18
chr10	133340465	133342518	MajorDMR-0-27629	21
chr10	133355262	133355306	MajorDMR-0-27630	3
chr10	133365752	133366368	MajorDMR-0-27631	5
chr10	133381066	133381225	MajorDMR-0-27632	2
chr10	133449588	133450142	MajorDMR-0-27633	15
chr10	133451340	133451849	MajorDMR-0-27634	13
chr10	133461732	133461876	MajorDMR-0-27635	2
chr10	133476705	133477077	MajorDMR-0-27636	6
chr10	133484570	133485248	MajorDMR-0-27637	8
chr10	133495061	133495829	MajorDMR-0-27638	15
chr10	133508909	133509809	MajorDMR-0-27639	15
chr10	133513538	133513763	MajorDMR-0-27640	5
chr10	133521257	133521520	MajorDMR-0-27641	4
chr10	133557981	133558467	MajorDMR-0-27642	8
chr10	133559313	133559320	MajorDMR-0-27643	2
chr10	133565592	133566030	MajorDMR-0-27644	9
chr10	133570204	133572084	MajorDMR-0-27645	41
chr10	133572918	133573482	MajorDMR-0-27646	4
chr10	133574095	133574113	MajorDMR-0-27647	2
chr10	133574696	133575296	MajorDMR-0-27648	6
chr10	133575976	133576741	MajorDMR-0-27649	20
chr10	133586082	133587290	MajorDMR-0-27650	24
chr10	133604109	133604265	MajorDMR-0-27651	8
chr10	133604905	133604910	MajorDMR-0-27652	2
chr10	133605659	133609904	MajorDMR-0-27653	70
chr10	133641042	133641167	MajorDMR-0-27654	6
chr10	133643981	133644032	MajorDMR-0-27655	2
chr10	133645154	133645917	MajorDMR-0-27656	22
chr10	133649897	133649915	MajorDMR-0-27657	2
chr10	133655296	133659318	MajorDMR-0-27658	62
chr10	133672585	133672640	MajorDMR-0-27659	4
chr10	133727634	133727729	MajorDMR-0-27660	2
chr10	133731785	133732095	MajorDMR-0-27661	6
chr10	133732998	133735763	MajorDMR-0-27662	30
chr10	133737062	133737098	MajorDMR-0-27663	3
chr10	133739248	133739353	MajorDMR-0-27664	2
chr10	133741817	133743117	MajorDMR-0-27665	29
chr10	133745432	133745811	MajorDMR-0-27666	6
chr10	133746681	133747024	MajorDMR-0-27667	6
chr10	133760060	133760223	MajorDMR-0-27668	3
chr10	133763261	133763745	MajorDMR-0-27669	6
chr10	133766531	133766714	MajorDMR-0-27670	7
chr10	133770263	133770675	MajorDMR-0-27671	6
chr10	133774777	133775884	MajorDMR-0-27672	18
chr10	133776616	133778450	MajorDMR-0-27673	46
chr10	133779380	133779384	MajorDMR-0-27674	2
chr10	133780859	133781156	MajorDMR-0-27675	5
chr10	133782615	133782783	MajorDMR-0-27676	6
chr10	133784069	133784931	MajorDMR-0-27677	3
chr10	133785964	133787910	MajorDMR-0-27678	24
chr10	133791402	133791655	MajorDMR-0-27679	6
chr10	133792330	133792753	MajorDMR-0-27680	3
chr10	133799120	133800063	MajorDMR-0-27681	9
chr10	133809391	133809487	MajorDMR-0-27682	2
chr10	133819413	133819609	MajorDMR-0-27683	3
chr10	133854836	133854936	MajorDMR-0-27684	3
chr10	133857928	133858017	MajorDMR-0-27685	2
chr10	133872020	133872203	MajorDMR-0-27686	7
chr10	133876684	133876712	MajorDMR-0-27687	2
chr10	133877386	133878959	MajorDMR-0-27688	24
chr10	133880109	133881735	MajorDMR-0-27689	21
chr10	133887453	133887499	MajorDMR-0-27690	2
chr10	133889348	133889484	MajorDMR-0-27691	2
chr10	133890580	133890676	MajorDMR-0-27692	3
chr10	133892308	133893068	MajorDMR-0-27693	17
chr10	133895428	133895524	MajorDMR-0-27694	3
chr10	133908462	133908639	MajorDMR-0-27695	2
chr10	133914786	133915278	MajorDMR-0-27696	2
chr10	133916197	133916571	MajorDMR-0-27697	8
chr10	133919507	133919637	MajorDMR-0-27698	3
chr10	133923726	133924673	MajorDMR-0-27699	15
chr10	133925309	133925602	MajorDMR-0-27700	9
chr10	133931039	133931198	MajorDMR-0-27701	10
chr10	133934837	133934852	MajorDMR-0-27702	2
chr10	133943927	133944038	MajorDMR-0-27703	4
chr10	133944585	133944714	MajorDMR-0-27704	2
chr10	133947062	133948787	MajorDMR-0-27705	70
chr10	133949601	133949621	MajorDMR-0-27706	2
chr10	133955903	133957727	MajorDMR-0-27707	23
chr10	133958356	133959398	MajorDMR-0-27708	6
chr10	133960098	133960550	MajorDMR-0-27709	18
chr10	133961796	133962371	MajorDMR-0-27710	27
chr10	133967785	133967954	MajorDMR-0-27711	2
chr10	133971049	133971407	MajorDMR-0-27712	2
chr10	133972486	133973074	MajorDMR-0-27713	10
chr10	133975712	133976645	MajorDMR-0-27714	7
chr10	133981808	133982256	MajorDMR-0-27715	14
chr10	133982768	133983258	MajorDMR-0-27716	8
chr10	133984150	133984446	MajorDMR-0-27717	9
chr10	133992388	133992732	MajorDMR-0-27718	5
chr10	133993659	133993679	MajorDMR-0-27719	2
chr10	133997794	133999478	MajorDMR-0-27720	54
chr10	134002743	134002773	MajorDMR-0-27721	2
chr10	134003644	134004320	MajorDMR-0-27722	19
chr10	134006167	134006241	MajorDMR-0-27723	3
chr10	134007456	134007754	MajorDMR-0-27724	6
chr10	134008355	134009735	MajorDMR-0-27725	13
chr10	134011547	134013295	MajorDMR-0-27726	24
chr10	134014511	134014587	MajorDMR-0-27727	3
chr10	134016271	134017750	MajorDMR-0-27728	27
chr10	134018368	134020656	MajorDMR-0-27729	56
chr10	134022248	134023272	MajorDMR-0-27730	14
chr10	134023845	134024874	MajorDMR-0-27731	15
chr10	134025946	134026073	MajorDMR-0-27732	2
chr10	134028765	134028940	MajorDMR-0-27733	3
chr10	134032403	134032529	MajorDMR-0-27734	3
chr10	134034016	134034176	MajorDMR-0-27735	2
chr10	134036306	134036541	MajorDMR-0-27736	5
chr10	134037428	134037586	MajorDMR-0-27737	4
chr10	134038523	134038606	MajorDMR-0-27738	4
chr10	134039173	134039795	MajorDMR-0-27739	7
chr10	134042876	134043066	MajorDMR-0-27740	3
chr10	134044359	134044696	MajorDMR-0-27741	3
chr10	134045242	134045763	MajorDMR-0-27742	11
chr10	134049896	134052126	MajorDMR-0-27743	53
chr10	134053393	134053924	MajorDMR-0-27744	11
chr10	134056018	134057074	MajorDMR-0-27745	18
chr10	134060624	134060777	MajorDMR-0-27746	3
chr10	134061446	134062636	MajorDMR-0-27747	18
chr10	134066013	134067423	MajorDMR-0-27748	46
chr10	134067943	134068657	MajorDMR-0-27749	31
chr10	134069759	134070123	MajorDMR-0-27750	5
chr10	134070725	134071134	MajorDMR-0-27751	9
chr10	134075666	134076902	MajorDMR-0-27752	8
chr10	134077538	134079028	MajorDMR-0-27753	23
chr10	134079672	134080845	MajorDMR-0-27754	31
chr10	134081401	134081575	MajorDMR-0-27755	4
chr10	134082215	134083711	MajorDMR-0-27756	30
chr10	134085174	134089270	MajorDMR-0-27757	83
chr10	134089797	134089902	MajorDMR-0-27758	3
chr10	134090722	134092251	MajorDMR-0-27759	30
chr10	134092754	134092943	MajorDMR-0-27760	4
chr10	134093588	134093687	MajorDMR-0-27761	3
chr10	134094521	134099617	MajorDMR-0-27762	134
chr10	134100156	134100725	MajorDMR-0-27763	6
chr10	134103378	134103479	MajorDMR-0-27764	2
chr10	134105708	134108672	MajorDMR-0-27765	44
chr10	134110810	134112440	MajorDMR-0-27766	20
chr10	134113080	134120449	MajorDMR-0-27767	120
chr10	134124584	134124995	MajorDMR-0-27768	7
chr10	134129864	134129917	MajorDMR-0-27769	2
chr10	134132490	134134066	MajorDMR-0-27770	24
chr10	134134597	134136122	MajorDMR-0-27771	16
chr10	134138670	134138742	MajorDMR-0-27772	2
chr10	134140578	134140641	MajorDMR-0-27773	3
chr10	134142301	134142987	MajorDMR-0-27774	5
chr10	134146635	134147527	MajorDMR-0-27775	14
chr10	134149679	134150965	MajorDMR-0-27776	21
chr10	134153482	134153673	MajorDMR-0-27777	5
chr10	134155021	134155528	MajorDMR-0-27778	9
chr10	134157819	134158527	MajorDMR-0-27779	10
chr10	134162269	134162581	MajorDMR-0-27780	3
chr10	134164989	134165145	MajorDMR-0-27781	3
chr10	134166333	134166929	MajorDMR-0-27782	10
chr10	134167459	134167690	MajorDMR-0-27783	3
chr10	134168212	134171414	MajorDMR-0-27784	70
chr10	134172282	134175732	MajorDMR-0-27785	58
chr10	134177241	134178759	MajorDMR-0-27786	22
chr10	134179456	134180024	MajorDMR-0-27787	8
chr10	134182069	134183245	MajorDMR-0-27788	13
chr10	134184474	134184498	MajorDMR-0-27789	2
chr10	134185456	134185488	MajorDMR-0-27790	3
chr10	134196782	134196913	MajorDMR-0-27791	4
chr10	134202441	134204545	MajorDMR-0-27792	22
chr10	134207323	134209369	MajorDMR-0-27793	24
chr10	134211921	134214674	MajorDMR-0-27794	53
chr10	134215827	134216055	MajorDMR-0-27795	3
chr10	134220905	134222485	MajorDMR-0-27796	48
chr10	134223004	134223340	MajorDMR-0-27797	4
chr10	134223959	134224273	MajorDMR-0-27798	5
chr10	134224858	134229041	MajorDMR-0-27799	82
chr10	134229783	134229812	MajorDMR-0-27800	2
chr10	134230665	134231202	MajorDMR-0-27801	17
chr10	134233535	134233646	MajorDMR-0-27802	4
chr10	134234381	134234515	MajorDMR-0-27803	3
chr10	134235763	134237840	MajorDMR-0-27804	41
chr10	134239271	134240853	MajorDMR-0-27805	24
chr10	134242922	134243881	MajorDMR-0-27806	11
chr10	134246154	134246957	MajorDMR-0-27807	28
chr10	134252777	134252923	MajorDMR-0-27808	4
chr10	134257818	134257840	MajorDMR-0-27809	2
chr10	134258420	134259251	MajorDMR-0-27810	13
chr10	134260274	134260469	MajorDMR-0-27811	2
chr10	134262923	134263614	MajorDMR-0-27812	13
chr10	134264717	134264775	MajorDMR-0-27813	2
chr10	134265554	134266389	MajorDMR-0-27814	20
chr10	134271365	134271384	MajorDMR-0-27815	2
chr10	134272064	134272286	MajorDMR-0-27816	2
chr10	134273338	134273515	MajorDMR-0-27817	6
chr10	134279274	134279304	MajorDMR-0-27818	2
chr10	134280106	134280135	MajorDMR-0-27819	2
chr10	134284284	134284618	MajorDMR-0-27820	10
chr10	134291080	134291426	MajorDMR-0-27821	7
chr10	134294556	134296406	MajorDMR-0-27822	26
chr10	134302773	134302896	MajorDMR-0-27823	2
chr10	134306025	134307669	MajorDMR-0-27824	37
chr10	134308843	134309753	MajorDMR-0-27825	9
chr10	134310550	134310991	MajorDMR-0-27826	2
chr10	134311910	134313384	MajorDMR-0-27827	19
chr10	134314433	134314742	MajorDMR-0-27828	4
chr10	134331187	134331414	MajorDMR-0-27829	4
chr10	134340080	134340822	MajorDMR-0-27830	20
chr10	134348140	134348177	MajorDMR-0-27831	2
chr10	134348734	134349862	MajorDMR-0-27832	15
chr10	134353983	134354534	MajorDMR-0-27833	14
chr10	134355049	134355196	MajorDMR-0-27834	3
chr10	134357673	134357726	MajorDMR-0-27835	3
chr10	134362989	134363092	MajorDMR-0-27836	3
chr10	134365103	134365917	MajorDMR-0-27837	10
chr10	134368022	134368264	MajorDMR-0-27838	3
chr10	134374133	134374237	MajorDMR-0-27839	2
chr10	134375901	134376008	MajorDMR-0-27840	2
chr10	134377137	134377344	MajorDMR-0-27841	3
chr10	134383937	134384866	MajorDMR-0-27842	24
chr10	134385406	134386409	MajorDMR-0-27843	16
chr10	134387528	134387868	MajorDMR-0-27844	6
chr10	134389085	134389463	MajorDMR-0-27845	3
chr10	134391838	134392918	MajorDMR-0-27846	32
chr10	134393479	134393505	MajorDMR-0-27847	2
chr10	134396205	134397700	MajorDMR-0-27848	19
chr10	134402714	134402845	MajorDMR-0-27849	9
chr10	134407312	134408768	MajorDMR-0-27850	30
chr10	134409525	134410093	MajorDMR-0-27851	5
chr10	134411887	134412176	MajorDMR-0-27852	3
chr10	134416364	134416425	MajorDMR-0-27853	2
chr10	134419904	134421478	MajorDMR-0-27854	53
chr10	134422874	134423046	MajorDMR-0-27855	4
chr10	134425352	134425739	MajorDMR-0-27856	3
chr10	134426830	134427144	MajorDMR-0-27857	2
chr10	134429688	134430050	MajorDMR-0-27858	20
chr10	134439938	134441456	MajorDMR-0-27859	39
chr10	134446065	134447825	MajorDMR-0-27860	12
chr10	134450973	134451259	MajorDMR-0-27861	7
chr10	134451858	134453544	MajorDMR-0-27862	14
chr10	134457488	134458085	MajorDMR-0-27863	27
chr10	134459064	134459342	MajorDMR-0-27864	5
chr10	134460090	134463002	MajorDMR-0-27865	74
chr10	134468837	134468871	MajorDMR-0-27866	3
chr10	134478128	134478146	MajorDMR-0-27867	2
chr10	134479426	134480386	MajorDMR-0-27868	23
chr10	134492684	134492794	MajorDMR-0-27869	2
chr10	134496058	134496117	MajorDMR-0-27870	2
chr10	134516711	134519068	MajorDMR-0-27871	63
chr10	134523920	134523950	MajorDMR-0-27872	2
chr10	134525091	134525214	MajorDMR-0-27873	12
chr10	134526102	134527072	MajorDMR-0-27874	9
chr10	134538659	134538809	MajorDMR-0-27875	2
chr10	134540670	134540804	MajorDMR-0-27876	6
chr10	134541378	134541782	MajorDMR-0-27877	10
chr10	134543272	134544206	MajorDMR-0-27878	33
chr10	134545826	134545878	MajorDMR-0-27879	2
chr10	134556674	134557154	MajorDMR-0-27880	9
chr10	134563675	134565673	MajorDMR-0-27881	64
chr10	134568884	134569247	MajorDMR-0-27882	10
chr10	134574372	134581169	MajorDMR-0-27883	145
chr10	134588768	134588943	MajorDMR-0-27884	6
chr10	134592050	134592165	MajorDMR-0-27885	5
chr10	134602460	134603685	MajorDMR-0-27886	25
chr10	134604443	134604699	MajorDMR-0-27887	16
chr10	134605377	134605657	MajorDMR-0-27888	12
chr10	134649708	134650991	MajorDMR-0-27889	20
chr10	134651759	134651905	MajorDMR-0-27890	5
chr10	134664110	134664165	MajorDMR-0-27891	2
chr10	134675740	134676161	MajorDMR-0-27892	6
chr10	134682856	134682894	MajorDMR-0-27893	2
chr10	134691637	134692407	MajorDMR-0-27894	7
chr10	134695400	134695865	MajorDMR-0-27895	4
chr10	134697271	134697534	MajorDMR-0-27896	2
chr10	134723892	134723952	MajorDMR-0-27897	4
chr10	134725003	134725495	MajorDMR-0-27898	17
chr10	134730959	134731353	MajorDMR-0-27899	10
chr10	134732140	134732393	MajorDMR-0-27900	5
chr10	134738359	134739099	MajorDMR-0-27901	22
chr10	134741815	134741999	MajorDMR-0-27902	5
chr10	134743739	134746784	MajorDMR-0-27903	35
chr10	134748214	134748442	MajorDMR-0-27904	2
chr10	134754395	134754503	MajorDMR-0-27905	2
chr10	134774161	134774562	MajorDMR-0-27906	14
chr10	134775344	134775391	MajorDMR-0-27907	3
chr10	134775938	134776719	MajorDMR-0-27908	17
chr10	134783450	134783888	MajorDMR-0-27909	3
chr10	134787948	134788312	MajorDMR-0-27910	19
chr10	134795203	134797691	MajorDMR-0-27911	72
chr10	134802756	134804363	MajorDMR-0-27912	47
chr10	134818904	134819236	MajorDMR-0-27913	11
chr10	134834901	134835147	MajorDMR-0-27914	14
chr10	134844289	134844570	MajorDMR-0-27915	12
chr10	134853148	134853945	MajorDMR-0-27916	11
chr10	134871937	134872142	MajorDMR-0-27917	2
chr10	134875610	134878558	MajorDMR-0-27918	144
chr10	134880431	134880694	MajorDMR-0-27919	7
chr10	134881227	134881488	MajorDMR-0-27920	7
chr10	134882833	134882969	MajorDMR-0-27921	2
chr10	134884176	134884280	MajorDMR-0-27922	3
chr10	134897149	134898185	MajorDMR-0-27923	20
chr10	134899810	134899825	MajorDMR-0-27924	2
chr10	134905564	134905989	MajorDMR-0-27925	6
chr10	134906646	134907194	MajorDMR-0-27926	16
chr10	134913937	134914430	MajorDMR-0-27927	7
chr10	134929588	134929894	MajorDMR-0-27928	2
chr10	134936687	134936925	MajorDMR-0-27929	10
chr10	134941248	134941351	MajorDMR-0-27930	4
chr10	134944445	134946249	MajorDMR-0-27931	54
chr10	134953264	134953809	MajorDMR-0-27932	5
chr10	134970550	134971330	MajorDMR-0-27933	25
chr10	134972530	134973140	MajorDMR-0-27934	13
chr10	134975482	134975654	MajorDMR-0-27935	6
chr10	134976751	134979153	MajorDMR-0-27936	37
chr10	134979873	134982238	MajorDMR-0-27937	39
chr10	134985157	134985264	MajorDMR-0-27938	3
chr10	134988295	134988338	MajorDMR-0-27939	2
chr10	134989206	134989356	MajorDMR-0-27940	2
chr10	134992393	134992546	MajorDMR-0-27941	5
chr10	134994084	134994714	MajorDMR-0-27942	29
chr10	134996116	134997486	MajorDMR-0-27943	75
chr10	134998103	134998358	MajorDMR-0-27944	7
chr10	134999056	134999088	MajorDMR-0-27945	4
chr10	135002379	135002490	MajorDMR-0-27946	4
chr10	135007574	135008552	MajorDMR-0-27947	12
chr10	135009134	135009188	MajorDMR-0-27948	2
chr10	135009928	135011215	MajorDMR-0-27949	54
chr10	135011721	135012406	MajorDMR-0-27950	13
chr10	135013782	135013886	MajorDMR-0-27951	6
chr10	135016019	135018791	MajorDMR-0-27952	81
chr10	135020329	135020542	MajorDMR-0-27953	3
chr10	135025099	135025107	MajorDMR-0-27954	2
chr10	135027644	135028040	MajorDMR-0-27955	7
chr10	135031910	135031980	MajorDMR-0-27956	2
chr10	135033249	135033508	MajorDMR-0-27957	6
chr10	135035867	135037403	MajorDMR-0-27958	10
chr10	135037980	135039591	MajorDMR-0-27959	40
chr10	135048393	135048495	MajorDMR-0-27960	4
chr10	135053732	135053770	MajorDMR-0-27961	2
chr10	135056416	135057231	MajorDMR-0-27962	22
chr10	135068105	135068164	MajorDMR-0-27963	2
chr10	135069530	135071486	MajorDMR-0-27964	50
chr10	135072877	135073500	MajorDMR-0-27965	8
chr10	135074586	135074810	MajorDMR-0-27966	10
chr10	135076067	135076157	MajorDMR-0-27967	2
chr10	135088164	135089077	MajorDMR-0-27968	7
chr10	135089852	135089918	MajorDMR-0-27969	2
chr10	135092263	135092296	MajorDMR-0-27970	2
chr10	135094953	135095021	MajorDMR-0-27971	3
chr10	135096463	135096762	MajorDMR-0-27972	16
chr10	135099865	135100580	MajorDMR-0-27973	24
chr10	135101728	135101780	MajorDMR-0-27974	4
chr10	135118117	135118455	MajorDMR-0-27975	5
chr10	135120028	135120337	MajorDMR-0-27976	3
chr10	135122908	135124022	MajorDMR-0-27977	24
chr10	135124790	135124945	MajorDMR-0-27978	6
chr10	135127142	135129744	MajorDMR-0-27979	34
chr10	135132756	135133407	MajorDMR-0-27980	17
chr10	135136919	135137398	MajorDMR-0-27981	11
chr10	135140793	135140838	MajorDMR-0-27982	3
chr10	135142753	135143168	MajorDMR-0-27983	3
chr10	135144029	135144445	MajorDMR-0-27984	3
chr10	135145369	135145488	MajorDMR-0-27985	3
chr10	135146527	135147166	MajorDMR-0-27986	18
chr10	135148015	135148358	MajorDMR-0-27987	7
chr10	135155144	135155350	MajorDMR-0-27988	8
chr10	135156981	135157107	MajorDMR-0-27989	2
chr10	135160076	135161349	MajorDMR-0-27990	16
chr10	135162921	135163205	MajorDMR-0-27991	3
chr10	135166862	135166906	MajorDMR-0-27992	2
chr10	135175432	135176000	MajorDMR-0-27993	11
chr10	135179832	135179853	MajorDMR-0-27994	2
chr10	135183219	135183361	MajorDMR-0-27995	2
chr10	135187624	135188271	MajorDMR-0-27996	10
chr10	135191415	135191599	MajorDMR-0-27997	3
chr10	135195664	135195681	MajorDMR-0-27998	3
chr10	135197065	135197086	MajorDMR-0-27999	2
chr10	135197631	135197992	MajorDMR-0-28000	3
chr10	135202739	135203683	MajorDMR-0-28001	14
chr10	135210304	135210429	MajorDMR-0-28002	4
chr10	135214283	135214399	MajorDMR-0-28003	3
chr10	135219057	135219809	MajorDMR-0-28004	5
chr10	135220595	135220855	MajorDMR-0-28005	4
chr10	135232653	135232767	MajorDMR-0-28006	6
chr10	135233878	135234129	MajorDMR-0-28007	3
chr10	135234734	135234826	MajorDMR-0-28008	2
chr10	135235465	135236696	MajorDMR-0-28009	31
chr10	135240186	135240269	MajorDMR-0-28010	2
chr10	135270044	135270421	MajorDMR-0-28011	15
chr10	135272080	135272490	MajorDMR-0-28012	5
chr10	135279055	135279165	MajorDMR-0-28013	2
chr10	135303411	135303669	MajorDMR-0-28014	2
chr10	135310774	135310983	MajorDMR-0-28015	4
chr10	135325813	135327326	MajorDMR-0-28016	11
chr10	135332930	135333587	MajorDMR-0-28017	7
chr10	135334340	135334479	MajorDMR-0-28018	2
chr10	135335164	135335211	MajorDMR-0-28019	3
chr10	135343487	135343802	MajorDMR-0-28020	3
chr10	135344381	135344709	MajorDMR-0-28021	5
chr10	135354095	135354129	MajorDMR-0-28022	3
chr10	135406194	135406654	MajorDMR-0-28023	2
chr10	135459261	135459439	MajorDMR-0-28024	2
chr10	135503521	135504245	MajorDMR-0-28025	6
chr11	169591	169653	MajorDMR-0-28026	3
chr11	186057	186120	MajorDMR-0-28027	3
chr11	187770	188745	MajorDMR-0-28028	7
chr11	189379	189697	MajorDMR-0-28029	31
chr11	190209	190296	MajorDMR-0-28030	6
chr11	194030	195273	MajorDMR-0-28031	18
chr11	209688	209871	MajorDMR-0-28032	3
chr11	211310	211487	MajorDMR-0-28033	5
chr11	212042	212303	MajorDMR-0-28034	4
chr11	214160	215027	MajorDMR-0-28035	6
chr11	219116	219790	MajorDMR-0-28036	16
chr11	220831	222411	MajorDMR-0-28037	15
chr11	223122	224498	MajorDMR-0-28038	17
chr11	225810	226037	MajorDMR-0-28039	6
chr11	227900	228327	MajorDMR-0-28040	5
chr11	230136	230191	MajorDMR-0-28041	5
chr11	234144	234149	MajorDMR-0-28042	2
chr11	250985	251064	MajorDMR-0-28043	3
chr11	251735	251996	MajorDMR-0-28044	4
chr11	291719	291901	MajorDMR-0-28045	8
chr11	299998	300491	MajorDMR-0-28046	3
chr11	311733	311766	MajorDMR-0-28047	3
chr11	320687	321235	MajorDMR-0-28048	4
chr11	339939	340388	MajorDMR-0-28049	4
chr11	364525	364640	MajorDMR-0-28050	5
chr11	366728	366795	MajorDMR-0-28051	2
chr11	371090	373196	MajorDMR-0-28052	22
chr11	375378	378658	MajorDMR-0-28053	107
chr11	379327	379985	MajorDMR-0-28054	68
chr11	381071	382493	MajorDMR-0-28055	17
chr11	387107	387682	MajorDMR-0-28056	3
chr11	391243	391552	MajorDMR-0-28057	5
chr11	394930	394947	MajorDMR-0-28058	2
chr11	395844	396051	MajorDMR-0-28059	3
chr11	396592	396871	MajorDMR-0-28060	8
chr11	413593	413722	MajorDMR-0-28061	2
chr11	416443	416535	MajorDMR-0-28062	3
chr11	421487	421629	MajorDMR-0-28063	2
chr11	430818	431461	MajorDMR-0-28064	9
chr11	439743	440054	MajorDMR-0-28065	5
chr11	442532	442843	MajorDMR-0-28066	9
chr11	444645	444775	MajorDMR-0-28067	2
chr11	447482	447851	MajorDMR-0-28068	12
chr11	451579	452262	MajorDMR-0-28069	15
chr11	456749	457856	MajorDMR-0-28070	27
chr11	464261	465099	MajorDMR-0-28071	38
chr11	466703	466864	MajorDMR-0-28072	4
chr11	470187	471066	MajorDMR-0-28073	6
chr11	472849	472981	MajorDMR-0-28074	6
chr11	477180	477550	MajorDMR-0-28075	3
chr11	487956	488343	MajorDMR-0-28076	21
chr11	489088	489210	MajorDMR-0-28077	5
chr11	490770	491407	MajorDMR-0-28078	24
chr11	492968	493081	MajorDMR-0-28079	6
chr11	495273	495898	MajorDMR-0-28080	9
chr11	497979	498117	MajorDMR-0-28081	3
chr11	501672	501974	MajorDMR-0-28082	8
chr11	503282	503559	MajorDMR-0-28083	5
chr11	504894	505005	MajorDMR-0-28084	8
chr11	508007	508184	MajorDMR-0-28085	3
chr11	509065	509368	MajorDMR-0-28086	2
chr11	518564	518619	MajorDMR-0-28087	4
chr11	520757	520946	MajorDMR-0-28088	10
chr11	528652	528944	MajorDMR-0-28089	15
chr11	530986	531203	MajorDMR-0-28090	2
chr11	532496	532733	MajorDMR-0-28091	3
chr11	533852	534341	MajorDMR-0-28092	6
chr11	536494	536751	MajorDMR-0-28093	7
chr11	543816	544222	MajorDMR-0-28094	2
chr11	554549	554791	MajorDMR-0-28095	6
chr11	556555	556560	MajorDMR-0-28096	2
chr11	561784	562280	MajorDMR-0-28097	3
chr11	571927	572015	MajorDMR-0-28098	3
chr11	573580	574825	MajorDMR-0-28099	8
chr11	581155	582594	MajorDMR-0-28100	44
chr11	591084	591168	MajorDMR-0-28101	2
chr11	596466	596519	MajorDMR-0-28102	3
chr11	597625	599400	MajorDMR-0-28103	46
chr11	605361	605535	MajorDMR-0-28104	13
chr11	606208	606971	MajorDMR-0-28105	18
chr11	613249	613664	MajorDMR-0-28106	3
chr11	621189	621607	MajorDMR-0-28107	5
chr11	624520	624575	MajorDMR-0-28108	2
chr11	632082	632267	MajorDMR-0-28109	2
chr11	632777	633815	MajorDMR-0-28110	24
chr11	636550	636855	MajorDMR-0-28111	11
chr11	637630	640681	MajorDMR-0-28112	66
chr11	641547	642063	MajorDMR-0-28113	9
chr11	643217	643241	MajorDMR-0-28114	2
chr11	644217	644586	MajorDMR-0-28115	2
chr11	646467	646817	MajorDMR-0-28116	3
chr11	647481	648600	MajorDMR-0-28117	15
chr11	657476	657561	MajorDMR-0-28118	3
chr11	660153	660166	MajorDMR-0-28119	2
chr11	673572	674122	MajorDMR-0-28120	6
chr11	679171	680138	MajorDMR-0-28121	19
chr11	680670	681393	MajorDMR-0-28122	23
chr11	689866	689876	MajorDMR-0-28123	2
chr11	690465	693696	MajorDMR-0-28124	43
chr11	696503	697438	MajorDMR-0-28125	9
chr11	698224	699163	MajorDMR-0-28126	18
chr11	702908	703133	MajorDMR-0-28127	10
chr11	705854	705923	MajorDMR-0-28128	3
chr11	706732	706924	MajorDMR-0-28129	3
chr11	710886	711041	MajorDMR-0-28130	2
chr11	719357	720634	MajorDMR-0-28131	20
chr11	725089	725165	MajorDMR-0-28132	3
chr11	726709	727079	MajorDMR-0-28133	8
chr11	727987	728312	MajorDMR-0-28134	3
chr11	738639	738803	MajorDMR-0-28135	2
chr11	762088	762127	MajorDMR-0-28136	2
chr11	763078	764496	MajorDMR-0-28137	17
chr11	765585	765699	MajorDMR-0-28138	5
chr11	766464	766886	MajorDMR-0-28139	5
chr11	771932	773334	MajorDMR-0-28140	10
chr11	775317	776273	MajorDMR-0-28141	8
chr11	779165	779603	MajorDMR-0-28142	5
chr11	784215	785132	MajorDMR-0-28143	7
chr11	785914	786685	MajorDMR-0-28144	6
chr11	787244	788439	MajorDMR-0-28145	9
chr11	791437	791587	MajorDMR-0-28146	4
chr11	793044	795059	MajorDMR-0-28147	55
chr11	796448	796608	MajorDMR-0-28148	2
chr11	803671	803782	MajorDMR-0-28149	2
chr11	805799	805956	MajorDMR-0-28150	10
chr11	807862	808163	MajorDMR-0-28151	3
chr11	814494	814601	MajorDMR-0-28152	4
chr11	820833	820844	MajorDMR-0-28153	2
chr11	821847	822403	MajorDMR-0-28154	10
chr11	825556	825600	MajorDMR-0-28155	2
chr11	827556	827860	MajorDMR-0-28156	4
chr11	829354	829560	MajorDMR-0-28157	8
chr11	830638	832541	MajorDMR-0-28158	34
chr11	834155	835159	MajorDMR-0-28159	11
chr11	837379	837782	MajorDMR-0-28160	10
chr11	840599	841495	MajorDMR-0-28161	21
chr11	843725	844649	MajorDMR-0-28162	7
chr11	845988	846311	MajorDMR-0-28163	5
chr11	846870	847043	MajorDMR-0-28164	4
chr11	848880	848891	MajorDMR-0-28165	3
chr11	851770	851780	MajorDMR-0-28166	2
chr11	852587	857699	MajorDMR-0-28167	83
chr11	858204	859483	MajorDMR-0-28168	25
chr11	860903	860908	MajorDMR-0-28169	2
chr11	861697	861776	MajorDMR-0-28170	3
chr11	862311	863380	MajorDMR-0-28171	20
chr11	864503	864516	MajorDMR-0-28172	2
chr11	865610	865825	MajorDMR-0-28173	3
chr11	866578	866929	MajorDMR-0-28174	13
chr11	869321	869493	MajorDMR-0-28175	6
chr11	870140	870238	MajorDMR-0-28176	2
chr11	875568	876481	MajorDMR-0-28177	8
chr11	877256	877814	MajorDMR-0-28178	3
chr11	880148	880321	MajorDMR-0-28179	10
chr11	882642	882688	MajorDMR-0-28180	2
chr11	888807	889345	MajorDMR-0-28181	4
chr11	890855	891349	MajorDMR-0-28182	21
chr11	892164	892769	MajorDMR-0-28183	4
chr11	894953	895007	MajorDMR-0-28184	2
chr11	895940	896301	MajorDMR-0-28185	3
chr11	896919	897363	MajorDMR-0-28186	12
chr11	897961	899615	MajorDMR-0-28187	18
chr11	901788	902140	MajorDMR-0-28188	6
chr11	903903	903993	MajorDMR-0-28189	2
chr11	919682	919739	MajorDMR-0-28190	2
chr11	921991	922251	MajorDMR-0-28191	2
chr11	924243	925069	MajorDMR-0-28192	8
chr11	927118	928440	MajorDMR-0-28193	14
chr11	930106	930400	MajorDMR-0-28194	2
chr11	930916	931305	MajorDMR-0-28195	2
chr11	932440	933247	MajorDMR-0-28196	15
chr11	934026	934847	MajorDMR-0-28197	8
chr11	935497	935502	MajorDMR-0-28198	2
chr11	940467	941203	MajorDMR-0-28199	13
chr11	942086	942219	MajorDMR-0-28200	8
chr11	942792	943353	MajorDMR-0-28201	4
chr11	944426	945490	MajorDMR-0-28202	10
chr11	946559	947080	MajorDMR-0-28203	12
chr11	954104	954346	MajorDMR-0-28204	6
chr11	955849	956271	MajorDMR-0-28205	3
chr11	959053	959349	MajorDMR-0-28206	3
chr11	961174	962357	MajorDMR-0-28207	35
chr11	965235	965344	MajorDMR-0-28208	3
chr11	970131	973466	MajorDMR-0-28209	65
chr11	975761	976247	MajorDMR-0-28210	16
chr11	976989	978242	MajorDMR-0-28211	36
chr11	978881	980046	MajorDMR-0-28212	11
chr11	980952	982482	MajorDMR-0-28213	27
chr11	984356	986843	MajorDMR-0-28214	64
chr11	987602	988092	MajorDMR-0-28215	17
chr11	989155	989661	MajorDMR-0-28216	6
chr11	991159	991991	MajorDMR-0-28217	17
chr11	993218	993373	MajorDMR-0-28218	7
chr11	995349	995365	MajorDMR-0-28219	2
chr11	996031	997278	MajorDMR-0-28220	24
chr11	997796	998883	MajorDMR-0-28221	20
chr11	1000096	1001350	MajorDMR-0-28222	15
chr11	1002228	1002495	MajorDMR-0-28223	7
chr11	1003105	1004117	MajorDMR-0-28224	23
chr11	1005748	1006605	MajorDMR-0-28225	5
chr11	1007217	1009122	MajorDMR-0-28226	24
chr11	1009877	1010346	MajorDMR-0-28227	4
chr11	1010875	1011467	MajorDMR-0-28228	19
chr11	1015964	1017240	MajorDMR-0-28229	21
chr11	1017844	1018659	MajorDMR-0-28230	11
chr11	1019851	1020786	MajorDMR-0-28231	13
chr11	1022881	1024083	MajorDMR-0-28232	26
chr11	1024746	1026176	MajorDMR-0-28233	33
chr11	1027503	1027791	MajorDMR-0-28234	3
chr11	1028409	1030694	MajorDMR-0-28235	50
chr11	1033522	1033549	MajorDMR-0-28236	3
chr11	1034285	1035221	MajorDMR-0-28237	27
chr11	1036024	1036728	MajorDMR-0-28238	8
chr11	1044182	1044250	MajorDMR-0-28239	2
chr11	1046401	1047816	MajorDMR-0-28240	28
chr11	1050742	1051416	MajorDMR-0-28241	8
chr11	1052681	1053345	MajorDMR-0-28242	9
chr11	1071603	1072821	MajorDMR-0-28243	26
chr11	1073952	1074119	MajorDMR-0-28244	2
chr11	1076638	1076967	MajorDMR-0-28245	7
chr11	1086572	1086752	MajorDMR-0-28246	6
chr11	1091486	1091499	MajorDMR-0-28247	2
chr11	1108946	1109112	MajorDMR-0-28248	6
chr11	1113685	1113771	MajorDMR-0-28249	2
chr11	1121012	1121055	MajorDMR-0-28250	2
chr11	1124719	1125100	MajorDMR-0-28251	2
chr11	1138372	1138449	MajorDMR-0-28252	3
chr11	1146675	1146855	MajorDMR-0-28253	10
chr11	1148420	1148458	MajorDMR-0-28254	3
chr11	1154922	1155103	MajorDMR-0-28255	10
chr11	1162645	1162730	MajorDMR-0-28256	4
chr11	1219142	1219543	MajorDMR-0-28257	9
chr11	1220929	1220965	MajorDMR-0-28258	3
chr11	1223560	1224209	MajorDMR-0-28259	11
chr11	1228535	1229024	MajorDMR-0-28260	15
chr11	1241114	1241120	MajorDMR-0-28261	2
chr11	1241991	1242472	MajorDMR-0-28262	5
chr11	1243862	1245929	MajorDMR-0-28263	22
chr11	1247440	1247605	MajorDMR-0-28264	2
chr11	1248593	1248748	MajorDMR-0-28265	8
chr11	1251157	1251220	MajorDMR-0-28266	4
chr11	1252689	1252891	MajorDMR-0-28267	2
chr11	1253847	1254944	MajorDMR-0-28268	7
chr11	1264046	1264854	MajorDMR-0-28269	17
chr11	1265464	1266508	MajorDMR-0-28270	13
chr11	1267625	1268625	MajorDMR-0-28271	20
chr11	1269235	1270279	MajorDMR-0-28272	17
chr11	1271467	1272018	MajorDMR-0-28273	17
chr11	1278271	1278544	MajorDMR-0-28274	5
chr11	1285173	1285972	MajorDMR-0-28275	7
chr11	1295520	1297515	MajorDMR-0-28276	38
chr11	1298072	1300913	MajorDMR-0-28277	100
chr11	1301634	1302360	MajorDMR-0-28278	18
chr11	1302883	1302982	MajorDMR-0-28279	9
chr11	1304130	1306059	MajorDMR-0-28280	45
chr11	1306603	1307629	MajorDMR-0-28281	13
chr11	1308415	1308678	MajorDMR-0-28282	15
chr11	1311372	1315430	MajorDMR-0-28283	90
chr11	1316310	1317564	MajorDMR-0-28284	53
chr11	1318377	1318878	MajorDMR-0-28285	5
chr11	1319492	1320126	MajorDMR-0-28286	14
chr11	1321008	1324101	MajorDMR-0-28287	65
chr11	1324807	1329906	MajorDMR-0-28288	130
chr11	1349758	1350247	MajorDMR-0-28289	3
chr11	1351966	1352060	MajorDMR-0-28290	3
chr11	1359772	1360557	MajorDMR-0-28291	29
chr11	1361983	1362515	MajorDMR-0-28292	3
chr11	1363330	1363339	MajorDMR-0-28293	2
chr11	1364176	1364192	MajorDMR-0-28294	2
chr11	1365182	1365196	MajorDMR-0-28295	2
chr11	1369492	1370117	MajorDMR-0-28296	11
chr11	1375846	1376037	MajorDMR-0-28297	9
chr11	1377242	1377604	MajorDMR-0-28298	11
chr11	1401331	1401341	MajorDMR-0-28299	2
chr11	1405040	1407046	MajorDMR-0-28300	36
chr11	1408207	1408299	MajorDMR-0-28301	3
chr11	1409370	1409887	MajorDMR-0-28302	14
chr11	1413638	1414664	MajorDMR-0-28303	30
chr11	1416750	1420392	MajorDMR-0-28304	71
chr11	1421469	1422652	MajorDMR-0-28305	14
chr11	1423334	1436264	MajorDMR-0-28306	256
chr11	1437749	1437777	MajorDMR-0-28307	2
chr11	1440599	1443468	MajorDMR-0-28308	25
chr11	1444398	1445136	MajorDMR-0-28309	8
chr11	1446345	1448215	MajorDMR-0-28310	38
chr11	1449159	1450646	MajorDMR-0-28311	24
chr11	1454873	1455488	MajorDMR-0-28312	30
chr11	1457141	1457888	MajorDMR-0-28313	13
chr11	1458413	1459727	MajorDMR-0-28314	24
chr11	1460482	1462213	MajorDMR-0-28315	26
chr11	1463308	1466858	MajorDMR-0-28316	56
chr11	1467472	1468338	MajorDMR-0-28317	8
chr11	1469243	1473098	MajorDMR-0-28318	96
chr11	1473757	1476514	MajorDMR-0-28319	59
chr11	1477422	1477988	MajorDMR-0-28320	8
chr11	1478682	1483834	MajorDMR-0-28321	182
chr11	1484482	1484755	MajorDMR-0-28322	10
chr11	1485412	1485743	MajorDMR-0-28323	6
chr11	1486839	1487185	MajorDMR-0-28324	9
chr11	1487882	1488835	MajorDMR-0-28325	14
chr11	1492979	1493821	MajorDMR-0-28326	7
chr11	1495336	1495991	MajorDMR-0-28327	11
chr11	1499015	1499883	MajorDMR-0-28328	10
chr11	1504750	1505251	MajorDMR-0-28329	2
chr11	1506676	1507847	MajorDMR-0-28330	24
chr11	1508920	1510998	MajorDMR-0-28331	39
chr11	1512123	1512271	MajorDMR-0-28332	5
chr11	1514836	1514889	MajorDMR-0-28333	2
chr11	1515484	1515690	MajorDMR-0-28334	3
chr11	1517165	1517221	MajorDMR-0-28335	2
chr11	1518128	1518223	MajorDMR-0-28336	3
chr11	1523821	1524141	MajorDMR-0-28337	9
chr11	1525556	1525952	MajorDMR-0-28338	9
chr11	1531503	1532695	MajorDMR-0-28339	18
chr11	1538574	1538803	MajorDMR-0-28340	3
chr11	1547900	1548291	MajorDMR-0-28341	8
chr11	1550290	1550342	MajorDMR-0-28342	2
chr11	1552042	1553284	MajorDMR-0-28343	19
chr11	1553974	1554244	MajorDMR-0-28344	9
chr11	1555609	1557465	MajorDMR-0-28345	27
chr11	1569940	1570163	MajorDMR-0-28346	3
chr11	1571644	1572040	MajorDMR-0-28347	4
chr11	1573027	1573420	MajorDMR-0-28348	2
chr11	1575266	1576307	MajorDMR-0-28349	19
chr11	1576921	1579520	MajorDMR-0-28350	84
chr11	1580046	1580604	MajorDMR-0-28351	9
chr11	1581358	1585469	MajorDMR-0-28352	42
chr11	1586552	1589460	MajorDMR-0-28353	36
chr11	1590543	1590719	MajorDMR-0-28354	5
chr11	1591287	1591686	MajorDMR-0-28355	2
chr11	1606400	1606468	MajorDMR-0-28356	3
chr11	1607253	1607577	MajorDMR-0-28357	2
chr11	1608294	1608307	MajorDMR-0-28358	2
chr11	1609796	1610210	MajorDMR-0-28359	4
chr11	1611284	1611694	MajorDMR-0-28360	5
chr11	1617293	1618757	MajorDMR-0-28361	13
chr11	1619376	1619382	MajorDMR-0-28362	2
chr11	1623571	1624354	MajorDMR-0-28363	8
chr11	1628306	1628815	MajorDMR-0-28364	7
chr11	1639169	1639275	MajorDMR-0-28365	2
chr11	1643202	1643225	MajorDMR-0-28366	2
chr11	1650851	1651251	MajorDMR-0-28367	10
chr11	1673722	1673900	MajorDMR-0-28368	8
chr11	1682398	1682600	MajorDMR-0-28369	3
chr11	1687763	1687891	MajorDMR-0-28370	8
chr11	1692138	1692472	MajorDMR-0-28371	8
chr11	1705285	1705433	MajorDMR-0-28372	4
chr11	1712762	1712790	MajorDMR-0-28373	2
chr11	1722228	1722614	MajorDMR-0-28374	9
chr11	1754366	1754493	MajorDMR-0-28375	5
chr11	1760415	1761212	MajorDMR-0-28376	10
chr11	1771608	1772128	MajorDMR-0-28377	5
chr11	1773218	1773339	MajorDMR-0-28378	2
chr11	1774438	1774814	MajorDMR-0-28379	11
chr11	1776841	1777121	MajorDMR-0-28380	6
chr11	1778495	1778628	MajorDMR-0-28381	6
chr11	1779294	1779769	MajorDMR-0-28382	3
chr11	1780814	1781077	MajorDMR-0-28383	5
chr11	1783871	1784060	MajorDMR-0-28384	3
chr11	1792380	1793906	MajorDMR-0-28385	34
chr11	1797680	1797859	MajorDMR-0-28386	9
chr11	1804942	1805338	MajorDMR-0-28387	9
chr11	1807330	1807538	MajorDMR-0-28388	3
chr11	1811251	1811307	MajorDMR-0-28389	3
chr11	1813629	1814038	MajorDMR-0-28390	13
chr11	1814578	1814904	MajorDMR-0-28391	6
chr11	1834333	1834350	MajorDMR-0-28392	2
chr11	1837616	1838705	MajorDMR-0-28393	10
chr11	1841770	1842369	MajorDMR-0-28394	4
chr11	1847156	1847580	MajorDMR-0-28395	16
chr11	1878356	1878655	MajorDMR-0-28396	9
chr11	1885503	1886942	MajorDMR-0-28397	43
chr11	1890819	1891010	MajorDMR-0-28398	9
chr11	1891698	1891723	MajorDMR-0-28399	3
chr11	1892308	1892486	MajorDMR-0-28400	3
chr11	1897822	1897927	MajorDMR-0-28401	4
chr11	1903710	1904101	MajorDMR-0-28402	3
chr11	1912460	1912848	MajorDMR-0-28403	8
chr11	1913910	1914044	MajorDMR-0-28404	2
chr11	1915329	1917511	MajorDMR-0-28405	32
chr11	1919267	1919535	MajorDMR-0-28406	12
chr11	1929078	1930382	MajorDMR-0-28407	26
chr11	1942320	1942405	MajorDMR-0-28408	3
chr11	1942937	1942964	MajorDMR-0-28409	2
chr11	1943974	1944199	MajorDMR-0-28410	7
chr11	1945533	1945769	MajorDMR-0-28411	8
chr11	1951715	1952950	MajorDMR-0-28412	11
chr11	1959782	1960758	MajorDMR-0-28413	24
chr11	1961892	1961941	MajorDMR-0-28414	2
chr11	1969713	1970041	MajorDMR-0-28415	7
chr11	1971024	1971503	MajorDMR-0-28416	18
chr11	1986770	1987154	MajorDMR-0-28417	3
chr11	1990386	1991645	MajorDMR-0-28418	25
chr11	2012052	2012481	MajorDMR-0-28419	4
chr11	2027699	2028228	MajorDMR-0-28420	11
chr11	2059034	2059784	MajorDMR-0-28421	18
chr11	2118565	2119092	MajorDMR-0-28422	5
chr11	2120449	2121168	MajorDMR-0-28423	6
chr11	2130636	2132319	MajorDMR-0-28424	18
chr11	2145869	2147761	MajorDMR-0-28425	16
chr11	2149404	2149414	MajorDMR-0-28426	2
chr11	2155375	2155428	MajorDMR-0-28427	2
chr11	2157936	2158307	MajorDMR-0-28428	6
chr11	2169031	2169500	MajorDMR-0-28429	3
chr11	2170285	2171008	MajorDMR-0-28430	5
chr11	2176839	2177108	MajorDMR-0-28431	23
chr11	2183419	2183506	MajorDMR-0-28432	3
chr11	2187888	2188172	MajorDMR-0-28433	10
chr11	2193085	2193759	MajorDMR-0-28434	11
chr11	2198561	2198589	MajorDMR-0-28435	2
chr11	2199123	2200377	MajorDMR-0-28436	21
chr11	2206906	2208401	MajorDMR-0-28437	24
chr11	2216354	2216369	MajorDMR-0-28438	2
chr11	2274488	2275516	MajorDMR-0-28439	6
chr11	2287035	2287417	MajorDMR-0-28440	5
chr11	2288823	2289092	MajorDMR-0-28441	9
chr11	2322371	2322827	MajorDMR-0-28442	5
chr11	2324400	2324652	MajorDMR-0-28443	4
chr11	2327510	2327756	MajorDMR-0-28444	5
chr11	2328369	2329534	MajorDMR-0-28445	14
chr11	2332618	2332677	MajorDMR-0-28446	2
chr11	2333215	2333589	MajorDMR-0-28447	2
chr11	2336380	2336491	MajorDMR-0-28448	3
chr11	2343028	2343112	MajorDMR-0-28449	2
chr11	2373801	2374064	MajorDMR-0-28450	3
chr11	2387165	2388060	MajorDMR-0-28451	14
chr11	2392524	2393016	MajorDMR-0-28452	4
chr11	2401629	2402162	MajorDMR-0-28453	3
chr11	2406975	2407338	MajorDMR-0-28454	4
chr11	2407993	2408415	MajorDMR-0-28455	2
chr11	2408970	2409176	MajorDMR-0-28456	4
chr11	2413008	2413107	MajorDMR-0-28457	4
chr11	2414564	2415603	MajorDMR-0-28458	5
chr11	2419313	2419749	MajorDMR-0-28459	3
chr11	2427823	2428096	MajorDMR-0-28460	5
chr11	2441796	2441914	MajorDMR-0-28461	4
chr11	2456477	2457359	MajorDMR-0-28462	9
chr11	2470776	2471106	MajorDMR-0-28463	11
chr11	2474044	2474276	MajorDMR-0-28464	7
chr11	2482535	2483207	MajorDMR-0-28465	13
chr11	2553651	2553667	MajorDMR-0-28466	3
chr11	2563518	2563833	MajorDMR-0-28467	3
chr11	2570910	2573046	MajorDMR-0-28468	46
chr11	2573618	2574125	MajorDMR-0-28469	23
chr11	2596382	2596417	MajorDMR-0-28470	3
chr11	2612308	2612883	MajorDMR-0-28471	9
chr11	2722538	2722626	MajorDMR-0-28472	2
chr11	2729526	2729538	MajorDMR-0-28473	3
chr11	2772050	2772061	MajorDMR-0-28474	2
chr11	2772587	2772903	MajorDMR-0-28475	8
chr11	2777433	2777881	MajorDMR-0-28476	4
chr11	2779707	2779805	MajorDMR-0-28477	4
chr11	2809468	2809785	MajorDMR-0-28478	2
chr11	2812820	2813935	MajorDMR-0-28479	12
chr11	2816309	2816665	MajorDMR-0-28480	2
chr11	2828044	2830001	MajorDMR-0-28481	39
chr11	2830552	2830886	MajorDMR-0-28482	14
chr11	2832085	2832305	MajorDMR-0-28483	2
chr11	2834870	2835119	MajorDMR-0-28484	6
chr11	2836246	2836306	MajorDMR-0-28485	2
chr11	2847393	2847726	MajorDMR-0-28486	4
chr11	2867422	2867565	MajorDMR-0-28487	7
chr11	2869713	2870209	MajorDMR-0-28488	10
chr11	2871227	2872218	MajorDMR-0-28489	37
chr11	2884268	2884712	MajorDMR-0-28490	15
chr11	2885286	2885323	MajorDMR-0-28491	2
chr11	2885879	2887409	MajorDMR-0-28492	19
chr11	2889034	2889617	MajorDMR-0-28493	7
chr11	2905160	2905178	MajorDMR-0-28494	2
chr11	2907753	2908079	MajorDMR-0-28495	6
chr11	2912016	2912075	MajorDMR-0-28496	3
chr11	2923909	2923939	MajorDMR-0-28497	2
chr11	2930454	2930554	MajorDMR-0-28498	3
chr11	2935625	2936163	MajorDMR-0-28499	7
chr11	2941312	2941483	MajorDMR-0-28500	5
chr11	2961866	2962177	MajorDMR-0-28501	5
chr11	2967260	2967368	MajorDMR-0-28502	3
chr11	2976710	2977109	MajorDMR-0-28503	5
chr11	2981105	2981713	MajorDMR-0-28504	5
chr11	2987710	2988043	MajorDMR-0-28505	5
chr11	2989864	2989998	MajorDMR-0-28506	3
chr11	2995407	2996079	MajorDMR-0-28507	6
chr11	3020735	3020770	MajorDMR-0-28508	5
chr11	3022553	3023348	MajorDMR-0-28509	12
chr11	3028155	3028280	MajorDMR-0-28510	3
chr11	3028945	3029109	MajorDMR-0-28511	10
chr11	3034807	3034909	MajorDMR-0-28512	2
chr11	3046372	3046748	MajorDMR-0-28513	3
chr11	3054124	3054211	MajorDMR-0-28514	6
chr11	3057482	3057580	MajorDMR-0-28515	4
chr11	3059203	3059448	MajorDMR-0-28516	4
chr11	3071667	3071853	MajorDMR-0-28517	4
chr11	3083020	3084231	MajorDMR-0-28518	22
chr11	3086234	3086943	MajorDMR-0-28519	4
chr11	3103187	3103210	MajorDMR-0-28520	2
chr11	3108008	3109152	MajorDMR-0-28521	25
chr11	3112968	3112972	MajorDMR-0-28522	2
chr11	3115942	3116404	MajorDMR-0-28523	5
chr11	3129381	3129571	MajorDMR-0-28524	3
chr11	3143472	3145348	MajorDMR-0-28525	21
chr11	3145890	3148382	MajorDMR-0-28526	49
chr11	3150735	3151146	MajorDMR-0-28527	6
chr11	3151836	3152704	MajorDMR-0-28528	11
chr11	3153761	3154114	MajorDMR-0-28529	7
chr11	3156096	3156318	MajorDMR-0-28530	2
chr11	3159979	3161276	MajorDMR-0-28531	24
chr11	3162293	3163236	MajorDMR-0-28532	26
chr11	3163831	3163878	MajorDMR-0-28533	4
chr11	3164528	3164896	MajorDMR-0-28534	19
chr11	3169238	3169874	MajorDMR-0-28535	6
chr11	3171167	3171498	MajorDMR-0-28536	2
chr11	3173816	3175873	MajorDMR-0-28537	58
chr11	3177939	3177953	MajorDMR-0-28538	2
chr11	3178826	3179121	MajorDMR-0-28539	10
chr11	3182741	3184412	MajorDMR-0-28540	30
chr11	3186976	3188288	MajorDMR-0-28541	25
chr11	3188888	3189208	MajorDMR-0-28542	9
chr11	3191140	3191770	MajorDMR-0-28543	8
chr11	3209859	3209885	MajorDMR-0-28544	2
chr11	3214289	3214444	MajorDMR-0-28545	2
chr11	3219576	3220210	MajorDMR-0-28546	15
chr11	3224177	3224214	MajorDMR-0-28547	2
chr11	3226823	3226938	MajorDMR-0-28548	2
chr11	3227667	3227707	MajorDMR-0-28549	2
chr11	3234165	3234426	MajorDMR-0-28550	4
chr11	3238756	3238778	MajorDMR-0-28551	2
chr11	3252815	3253372	MajorDMR-0-28552	15
chr11	3279296	3279329	MajorDMR-0-28553	2
chr11	3412742	3413024	MajorDMR-0-28554	7
chr11	3441241	3441637	MajorDMR-0-28555	6
chr11	3445431	3445535	MajorDMR-0-28556	2
chr11	3456443	3457264	MajorDMR-0-28557	25
chr11	3458825	3459502	MajorDMR-0-28558	14
chr11	3463781	3464229	MajorDMR-0-28559	5
chr11	3464811	3464887	MajorDMR-0-28560	5
chr11	3476751	3477100	MajorDMR-0-28561	2
chr11	3497913	3498016	MajorDMR-0-28562	5
chr11	3520259	3521135	MajorDMR-0-28563	8
chr11	3557987	3558052	MajorDMR-0-28564	2
chr11	3568530	3569056	MajorDMR-0-28565	5
chr11	3574494	3576473	MajorDMR-0-28566	14
chr11	3587060	3587261	MajorDMR-0-28567	4
chr11	3589819	3590370	MajorDMR-0-28568	4
chr11	3601468	3601799	MajorDMR-0-28569	8
chr11	3604994	3607065	MajorDMR-0-28570	25
chr11	3607643	3607960	MajorDMR-0-28571	5
chr11	3608810	3610435	MajorDMR-0-28572	23
chr11	3630841	3631220	MajorDMR-0-28573	4
chr11	3632072	3632104	MajorDMR-0-28574	2
chr11	3644811	3645499	MajorDMR-0-28575	8
chr11	3652890	3653171	MajorDMR-0-28576	3
chr11	3681884	3681890	MajorDMR-0-28577	2
chr11	3719904	3721085	MajorDMR-0-28578	18
chr11	3721774	3722169	MajorDMR-0-28579	3
chr11	3744427	3744504	MajorDMR-0-28580	4
chr11	3768845	3768920	MajorDMR-0-28581	2
chr11	3779442	3779916	MajorDMR-0-28582	3
chr11	3796924	3797112	MajorDMR-0-28583	4
chr11	3802201	3804141	MajorDMR-0-28584	13
chr11	3804952	3805002	MajorDMR-0-28585	2
chr11	3817059	3817080	MajorDMR-0-28586	2
chr11	3825001	3825450	MajorDMR-0-28587	4
chr11	3860879	3861269	MajorDMR-0-28588	3
chr11	3863223	3863417	MajorDMR-0-28589	6
chr11	3871016	3871054	MajorDMR-0-28590	3
chr11	3875822	3875844	MajorDMR-0-28591	2
chr11	3878519	3878607	MajorDMR-0-28592	2
chr11	3881848	3882099	MajorDMR-0-28593	3
chr11	3940851	3940957	MajorDMR-0-28594	3
chr11	3954926	3955260	MajorDMR-0-28595	7
chr11	3961396	3961878	MajorDMR-0-28596	4
chr11	3965110	3965970	MajorDMR-0-28597	5
chr11	3967579	3967987	MajorDMR-0-28598	2
chr11	3975586	3975981	MajorDMR-0-28599	5
chr11	3985146	3985504	MajorDMR-0-28600	2
chr11	3991420	3991459	MajorDMR-0-28601	2
chr11	4006222	4006487	MajorDMR-0-28602	4
chr11	4010199	4010589	MajorDMR-0-28603	2
chr11	4029893	4030099	MajorDMR-0-28604	2
chr11	4046672	4046901	MajorDMR-0-28605	2
chr11	4048242	4049252	MajorDMR-0-28606	8
chr11	4050509	4050851	MajorDMR-0-28607	3
chr11	4079344	4079557	MajorDMR-0-28608	3
chr11	4088358	4088546	MajorDMR-0-28609	3
chr11	4095471	4095944	MajorDMR-0-28610	9
chr11	4102584	4102734	MajorDMR-0-28611	2
chr11	4139205	4139546	MajorDMR-0-28612	4
chr11	4185680	4185747	MajorDMR-0-28613	2
chr11	4207332	4207371	MajorDMR-0-28614	2
chr11	4397221	4397275	MajorDMR-0-28615	2
chr11	4404669	4404936	MajorDMR-0-28616	2
chr11	4517700	4518135	MajorDMR-0-28617	4
chr11	4530695	4530773	MajorDMR-0-28618	2
chr11	4532508	4532726	MajorDMR-0-28619	2
chr11	4533270	4533785	MajorDMR-0-28620	4
chr11	4549372	4549383	MajorDMR-0-28621	2
chr11	4570321	4570699	MajorDMR-0-28622	2
chr11	4629991	4630070	MajorDMR-0-28623	2
chr11	4633491	4633553	MajorDMR-0-28624	2
chr11	4686847	4687147	MajorDMR-0-28625	3
chr11	4726405	4726437	MajorDMR-0-28626	2
chr11	4734241	4735405	MajorDMR-0-28627	7
chr11	4754112	4754196	MajorDMR-0-28628	2
chr11	4805741	4805839	MajorDMR-0-28629	2
chr11	4830505	4830514	MajorDMR-0-28630	2
chr11	4842010	4842018	MajorDMR-0-28631	2
chr11	4870452	4870574	MajorDMR-0-28632	5
chr11	4872501	4872544	MajorDMR-0-28633	3
chr11	4886637	4887037	MajorDMR-0-28634	4
chr11	5064797	5065040	MajorDMR-0-28635	3
chr11	5084647	5085409	MajorDMR-0-28636	6
chr11	5150684	5150881	MajorDMR-0-28637	3
chr11	5159345	5159462	MajorDMR-0-28638	2
chr11	5160241	5160265	MajorDMR-0-28639	2
chr11	5172325	5173437	MajorDMR-0-28640	8
chr11	5175878	5176172	MajorDMR-0-28641	4
chr11	5188320	5188337	MajorDMR-0-28642	2
chr11	5194767	5194899	MajorDMR-0-28643	2
chr11	5209601	5209776	MajorDMR-0-28644	2
chr11	5217053	5217172	MajorDMR-0-28645	2
chr11	5264313	5264357	MajorDMR-0-28646	2
chr11	5269266	5269309	MajorDMR-0-28647	2
chr11	5272984	5273148	MajorDMR-0-28648	2
chr11	5286744	5287157	MajorDMR-0-28649	2
chr11	5318495	5318609	MajorDMR-0-28650	2
chr11	5319131	5319477	MajorDMR-0-28651	3
chr11	5352856	5352955	MajorDMR-0-28652	3
chr11	5397535	5397573	MajorDMR-0-28653	2
chr11	5627133	5627379	MajorDMR-0-28654	4
chr11	5808333	5808868	MajorDMR-0-28655	3
chr11	5811965	5812354	MajorDMR-0-28656	2
chr11	5830649	5830824	MajorDMR-0-28657	2
chr11	5853783	5854549	MajorDMR-0-28658	6
chr11	5864604	5864852	MajorDMR-0-28659	3
chr11	5965610	5965974	MajorDMR-0-28660	3
chr11	6052696	6053024	MajorDMR-0-28661	6
chr11	6062276	6062918	MajorDMR-0-28662	4
chr11	6069641	6069738	MajorDMR-0-28663	2
chr11	6088627	6088854	MajorDMR-0-28664	4
chr11	6124120	6124203	MajorDMR-0-28665	2
chr11	6172213	6172220	MajorDMR-0-28666	2
chr11	6219014	6219093	MajorDMR-0-28667	2
chr11	6224822	6225890	MajorDMR-0-28668	6
chr11	6226950	6227138	MajorDMR-0-28669	3
chr11	6239598	6239923	MajorDMR-0-28670	4
chr11	6240461	6240839	MajorDMR-0-28671	4
chr11	6243697	6243761	MajorDMR-0-28672	2
chr11	6257261	6257462	MajorDMR-0-28673	2
chr11	6258339	6259234	MajorDMR-0-28674	7
chr11	6264613	6264722	MajorDMR-0-28675	3
chr11	6265789	6265964	MajorDMR-0-28676	2
chr11	6272387	6274610	MajorDMR-0-28677	13
chr11	6275335	6275501	MajorDMR-0-28678	2
chr11	6279441	6279763	MajorDMR-0-28679	2
chr11	6282479	6284100	MajorDMR-0-28680	12
chr11	6285659	6286416	MajorDMR-0-28681	5
chr11	6287901	6289645	MajorDMR-0-28682	7
chr11	6290480	6290666	MajorDMR-0-28683	2
chr11	6291348	6291415	MajorDMR-0-28684	4
chr11	6294023	6294257	MajorDMR-0-28685	2
chr11	6295264	6295669	MajorDMR-0-28686	4
chr11	6309186	6310060	MajorDMR-0-28687	6
chr11	6316954	6317713	MajorDMR-0-28688	16
chr11	6323197	6323542	MajorDMR-0-28689	7
chr11	6327638	6328035	MajorDMR-0-28690	2
chr11	6328967	6329502	MajorDMR-0-28691	10
chr11	6330175	6331810	MajorDMR-0-28692	14
chr11	6337314	6337460	MajorDMR-0-28693	2
chr11	6348709	6348899	MajorDMR-0-28694	2
chr11	6373164	6373702	MajorDMR-0-28695	4
chr11	6377774	6379206	MajorDMR-0-28696	15
chr11	6383980	6384277	MajorDMR-0-28697	3
chr11	6408428	6409765	MajorDMR-0-28698	14
chr11	6410525	6410646	MajorDMR-0-28699	3
chr11	6412596	6412744	MajorDMR-0-28700	6
chr11	6414605	6414641	MajorDMR-0-28701	2
chr11	6415210	6415713	MajorDMR-0-28702	9
chr11	6416785	6418485	MajorDMR-0-28703	18
chr11	6423948	6424059	MajorDMR-0-28704	2
chr11	6425005	6425118	MajorDMR-0-28705	6
chr11	6427363	6427444	MajorDMR-0-28706	4
chr11	6429056	6429552	MajorDMR-0-28707	2
chr11	6432105	6432200	MajorDMR-0-28708	5
chr11	6433570	6433799	MajorDMR-0-28709	5
chr11	6434353	6434840	MajorDMR-0-28710	3
chr11	6437107	6437779	MajorDMR-0-28711	4
chr11	6480741	6481419	MajorDMR-0-28712	5
chr11	6495825	6496092	MajorDMR-0-28713	2
chr11	6506315	6507243	MajorDMR-0-28714	5
chr11	6508542	6508693	MajorDMR-0-28715	2
chr11	6518262	6518908	MajorDMR-0-28716	10
chr11	6519418	6520131	MajorDMR-0-28717	7
chr11	6520943	6521092	MajorDMR-0-28718	5
chr11	6526701	6526785	MajorDMR-0-28719	3
chr11	6559712	6560095	MajorDMR-0-28720	7
chr11	6562153	6562791	MajorDMR-0-28721	4
chr11	6569880	6570176	MajorDMR-0-28722	3
chr11	6573962	6573970	MajorDMR-0-28723	2
chr11	6585018	6585402	MajorDMR-0-28724	7
chr11	6592065	6594148	MajorDMR-0-28725	60
chr11	6609084	6609119	MajorDMR-0-28726	3
chr11	6630146	6630193	MajorDMR-0-28727	3
chr11	6630750	6630833	MajorDMR-0-28728	2
chr11	6637571	6637732	MajorDMR-0-28729	5
chr11	6651904	6652079	MajorDMR-0-28730	2
chr11	6714335	6714430	MajorDMR-0-28731	6
chr11	6819491	6820004	MajorDMR-0-28732	4
chr11	6945203	6946074	MajorDMR-0-28733	6
chr11	6948927	6949208	MajorDMR-0-28734	4
chr11	7014064	7014428	MajorDMR-0-28735	6
chr11	7040194	7040529	MajorDMR-0-28736	3
chr11	7042255	7042755	MajorDMR-0-28737	3
chr11	7113775	7114089	MajorDMR-0-28738	3
chr11	7116190	7116300	MajorDMR-0-28739	2
chr11	7121879	7122849	MajorDMR-0-28740	11
chr11	7143897	7146043	MajorDMR-0-28741	11
chr11	7179652	7180638	MajorDMR-0-28742	6
chr11	7182220	7182250	MajorDMR-0-28743	2
chr11	7207698	7208402	MajorDMR-0-28744	6
chr11	7325777	7325940	MajorDMR-0-28745	2
chr11	7333169	7333358	MajorDMR-0-28746	2
chr11	7354269	7354623	MajorDMR-0-28747	3
chr11	7358060	7358526	MajorDMR-0-28748	4
chr11	7359199	7359378	MajorDMR-0-28749	2
chr11	7359906	7360007	MajorDMR-0-28750	3
chr11	7362456	7362722	MajorDMR-0-28751	3
chr11	7367303	7367906	MajorDMR-0-28752	6
chr11	7395778	7395892	MajorDMR-0-28753	2
chr11	7436707	7436732	MajorDMR-0-28754	2
chr11	7440123	7440294	MajorDMR-0-28755	2
chr11	7534218	7534234	MajorDMR-0-28756	2
chr11	7535883	7536134	MajorDMR-0-28757	3
chr11	7598124	7598133	MajorDMR-0-28758	2
chr11	7606285	7606581	MajorDMR-0-28759	2
chr11	7650243	7650789	MajorDMR-0-28760	11
chr11	7690214	7690620	MajorDMR-0-28761	3
chr11	7780687	7780697	MajorDMR-0-28762	2
chr11	7876971	7877392	MajorDMR-0-28763	3
chr11	7893659	7893897	MajorDMR-0-28764	3
chr11	7902018	7902728	MajorDMR-0-28765	4
chr11	7906579	7906689	MajorDMR-0-28766	2
chr11	7910395	7911348	MajorDMR-0-28767	6
chr11	7911890	7911931	MajorDMR-0-28768	2
chr11	7922573	7923266	MajorDMR-0-28769	8
chr11	7923768	7923777	MajorDMR-0-28770	2
chr11	7925595	7927558	MajorDMR-0-28771	20
chr11	7928164	7928237	MajorDMR-0-28772	3
chr11	7990450	7990996	MajorDMR-0-28773	5
chr11	8002656	8002760	MajorDMR-0-28774	2
chr11	8004935	8005783	MajorDMR-0-28775	11
chr11	8013309	8013523	MajorDMR-0-28776	6
chr11	8032086	8032209	MajorDMR-0-28777	2
chr11	8042018	8043135	MajorDMR-0-28778	11
chr11	8043678	8045170	MajorDMR-0-28779	7
chr11	8046552	8047921	MajorDMR-0-28780	10
chr11	8049471	8049559	MajorDMR-0-28781	2
chr11	8052535	8052601	MajorDMR-0-28782	3
chr11	8053419	8055560	MajorDMR-0-28783	22
chr11	8056348	8057502	MajorDMR-0-28784	18
chr11	8059620	8059720	MajorDMR-0-28785	2
chr11	8060555	8061353	MajorDMR-0-28786	14
chr11	8065568	8066242	MajorDMR-0-28787	5
chr11	8067536	8067619	MajorDMR-0-28788	3
chr11	8068446	8068475	MajorDMR-0-28789	2
chr11	8076138	8076952	MajorDMR-0-28790	6
chr11	8077619	8078492	MajorDMR-0-28791	13
chr11	8080974	8085457	MajorDMR-0-28792	51
chr11	8087778	8088794	MajorDMR-0-28793	14
chr11	8090093	8091649	MajorDMR-0-28794	21
chr11	8092259	8094514	MajorDMR-0-28795	23
chr11	8095461	8095691	MajorDMR-0-28796	4
chr11	8097284	8097316	MajorDMR-0-28797	2
chr11	8101803	8101908	MajorDMR-0-28798	3
chr11	8104169	8104824	MajorDMR-0-28799	9
chr11	8106234	8108832	MajorDMR-0-28800	25
chr11	8109980	8110005	MajorDMR-0-28801	2
chr11	8111049	8112318	MajorDMR-0-28802	14
chr11	8112866	8113118	MajorDMR-0-28803	4
chr11	8113921	8114173	MajorDMR-0-28804	2
chr11	8114796	8117192	MajorDMR-0-28805	31
chr11	8118007	8118438	MajorDMR-0-28806	3
chr11	8119095	8120798	MajorDMR-0-28807	14
chr11	8121311	8123548	MajorDMR-0-28808	38
chr11	8124494	8125138	MajorDMR-0-28809	8
chr11	8126103	8126270	MajorDMR-0-28810	3
chr11	8127030	8127782	MajorDMR-0-28811	4
chr11	8129162	8129537	MajorDMR-0-28812	4
chr11	8133858	8134031	MajorDMR-0-28813	6
chr11	8196804	8196824	MajorDMR-0-28814	2
chr11	8205721	8205847	MajorDMR-0-28815	2
chr11	8223727	8224996	MajorDMR-0-28816	12
chr11	8228446	8229869	MajorDMR-0-28817	17
chr11	8242044	8243119	MajorDMR-0-28818	11
chr11	8244749	8245345	MajorDMR-0-28819	11
chr11	8272854	8273347	MajorDMR-0-28820	14
chr11	8275788	8275793	MajorDMR-0-28821	2
chr11	8290989	8291471	MajorDMR-0-28822	4
chr11	8350779	8350916	MajorDMR-0-28823	3
chr11	8361217	8361231	MajorDMR-0-28824	2
chr11	8371315	8371732	MajorDMR-0-28825	3
chr11	8378618	8379045	MajorDMR-0-28826	20
chr11	8395313	8395928	MajorDMR-0-28827	6
chr11	8397126	8397252	MajorDMR-0-28828	2
chr11	8424853	8425082	MajorDMR-0-28829	2
chr11	8426818	8427232	MajorDMR-0-28830	2
chr11	8433271	8434207	MajorDMR-0-28831	8
chr11	8454243	8454561	MajorDMR-0-28832	2
chr11	8496787	8497109	MajorDMR-0-28833	3
chr11	8626076	8626121	MajorDMR-0-28834	2
chr11	8632066	8632180	MajorDMR-0-28835	2
chr11	8634923	8635623	MajorDMR-0-28836	6
chr11	8659906	8660085	MajorDMR-0-28837	4
chr11	8733361	8734271	MajorDMR-0-28838	22
chr11	8740474	8741123	MajorDMR-0-28839	3
chr11	8819538	8820370	MajorDMR-0-28840	8
chr11	8826215	8826431	MajorDMR-0-28841	8
chr11	8829437	8829522	MajorDMR-0-28842	4
chr11	8852092	8852242	MajorDMR-0-28843	2
chr11	8853504	8853816	MajorDMR-0-28844	8
chr11	8859501	8859547	MajorDMR-0-28845	2
chr11	8983723	8984211	MajorDMR-0-28846	3
chr11	9045093	9046222	MajorDMR-0-28847	10
chr11	9046863	9046920	MajorDMR-0-28848	2
chr11	9102544	9102711	MajorDMR-0-28849	2
chr11	9113599	9114681	MajorDMR-0-28850	12
chr11	9142893	9142933	MajorDMR-0-28851	3
chr11	9153711	9154552	MajorDMR-0-28852	8
chr11	9160521	9160764	MajorDMR-0-28853	2
chr11	9189786	9189816	MajorDMR-0-28854	2
chr11	9259377	9260113	MajorDMR-0-28855	13
chr11	9289858	9290050	MajorDMR-0-28856	4
chr11	9291755	9291947	MajorDMR-0-28857	4
chr11	9301844	9302684	MajorDMR-0-28858	5
chr11	9304434	9304476	MajorDMR-0-28859	4
chr11	9305134	9305362	MajorDMR-0-28860	4
chr11	9307647	9308134	MajorDMR-0-28861	2
chr11	9320891	9321022	MajorDMR-0-28862	4
chr11	9386528	9386541	MajorDMR-0-28863	2
chr11	9427000	9427117	MajorDMR-0-28864	2
chr11	9429220	9429282	MajorDMR-0-28865	2
chr11	9475079	9475250	MajorDMR-0-28866	3
chr11	9493629	9493839	MajorDMR-0-28867	3
chr11	9525566	9525602	MajorDMR-0-28868	2
chr11	9530340	9530357	MajorDMR-0-28869	2
chr11	9548638	9549142	MajorDMR-0-28870	4
chr11	9590173	9591002	MajorDMR-0-28871	7
chr11	9596398	9596707	MajorDMR-0-28872	11
chr11	9749626	9749969	MajorDMR-0-28873	3
chr11	9750927	9751865	MajorDMR-0-28874	15
chr11	9753763	9754458	MajorDMR-0-28875	9
chr11	9755020	9755406	MajorDMR-0-28876	4
chr11	9757529	9757918	MajorDMR-0-28877	3
chr11	9766464	9766909	MajorDMR-0-28878	4
chr11	9783191	9783934	MajorDMR-0-28879	10
chr11	9802660	9802817	MajorDMR-0-28880	3
chr11	9805283	9805324	MajorDMR-0-28881	2
chr11	9806475	9806849	MajorDMR-0-28882	5
chr11	9807743	9807755	MajorDMR-0-28883	2
chr11	9808661	9808851	MajorDMR-0-28884	5
chr11	9859978	9860022	MajorDMR-0-28885	2
chr11	9906113	9906167	MajorDMR-0-28886	2
chr11	9916918	9917052	MajorDMR-0-28887	2
chr11	9944573	9944708	MajorDMR-0-28888	2
chr11	10004273	10004645	MajorDMR-0-28889	2
chr11	10015323	10015497	MajorDMR-0-28890	2
chr11	10025343	10025458	MajorDMR-0-28891	2
chr11	10060204	10060257	MajorDMR-0-28892	2
chr11	10097415	10097839	MajorDMR-0-28893	7
chr11	10152329	10153084	MajorDMR-0-28894	8
chr11	10161186	10161485	MajorDMR-0-28895	3
chr11	10182783	10183271	MajorDMR-0-28896	2
chr11	10246972	10247792	MajorDMR-0-28897	3
chr11	10256430	10256536	MajorDMR-0-28898	2
chr11	10265799	10266163	MajorDMR-0-28899	2
chr11	10283071	10283118	MajorDMR-0-28900	2
chr11	10289594	10289598	MajorDMR-0-28901	2
chr11	10313025	10313488	MajorDMR-0-28902	6
chr11	10316699	10317163	MajorDMR-0-28903	5
chr11	10336210	10336244	MajorDMR-0-28904	2
chr11	10354460	10354561	MajorDMR-0-28905	2
chr11	10408639	10408682	MajorDMR-0-28906	3
chr11	10428515	10430938	MajorDMR-0-28907	25
chr11	10435659	10436591	MajorDMR-0-28908	18
chr11	10456476	10456569	MajorDMR-0-28909	2
chr11	10462743	10463218	MajorDMR-0-28910	6
chr11	10471413	10471966	MajorDMR-0-28911	9
chr11	10472691	10473430	MajorDMR-0-28912	6
chr11	10474240	10474404	MajorDMR-0-28913	2
chr11	10476241	10478014	MajorDMR-0-28914	23
chr11	10502853	10503847	MajorDMR-0-28915	17
chr11	10519036	10519052	MajorDMR-0-28916	2
chr11	10532450	10532595	MajorDMR-0-28917	2
chr11	10536863	10538188	MajorDMR-0-28918	7
chr11	10539037	10539604	MajorDMR-0-28919	3
chr11	10561287	10561468	MajorDMR-0-28920	3
chr11	10565835	10566182	MajorDMR-0-28921	3
chr11	10567839	10568083	MajorDMR-0-28922	4
chr11	10593649	10594189	MajorDMR-0-28923	4
chr11	10623890	10624459	MajorDMR-0-28924	6
chr11	10629692	10630123	MajorDMR-0-28925	2
chr11	10658836	10659120	MajorDMR-0-28926	3
chr11	10660553	10663188	MajorDMR-0-28927	15
chr11	10663884	10664122	MajorDMR-0-28928	2
chr11	10664674	10665546	MajorDMR-0-28929	3
chr11	10732009	10732134	MajorDMR-0-28930	2
chr11	10748991	10749804	MajorDMR-0-28931	7
chr11	10771045	10771274	MajorDMR-0-28932	2
chr11	10814103	10814145	MajorDMR-0-28933	2
chr11	10817230	10818113	MajorDMR-0-28934	7
chr11	10823689	10823697	MajorDMR-0-28935	2
chr11	10860584	10860588	MajorDMR-0-28936	2
chr11	10933165	10933694	MajorDMR-0-28937	11
chr11	10935629	10935921	MajorDMR-0-28938	2
chr11	10947951	10948262	MajorDMR-0-28939	5
chr11	10953953	10954996	MajorDMR-0-28940	8
chr11	10956162	10956438	MajorDMR-0-28941	3
chr11	10975685	10975766	MajorDMR-0-28942	3
chr11	10992480	10992718	MajorDMR-0-28943	3
chr11	10993948	10994863	MajorDMR-0-28944	5
chr11	10995428	10995879	MajorDMR-0-28945	3
chr11	10996496	10996627	MajorDMR-0-28946	4
chr11	11006137	11006418	MajorDMR-0-28947	8
chr11	11032221	11032377	MajorDMR-0-28948	3
chr11	11033021	11033033	MajorDMR-0-28949	2
chr11	11060178	11060527	MajorDMR-0-28950	6
chr11	11092641	11092687	MajorDMR-0-28951	3
chr11	11095472	11095654	MajorDMR-0-28952	3
chr11	11096804	11097921	MajorDMR-0-28953	9
chr11	11100509	11100758	MajorDMR-0-28954	3
chr11	11121213	11121327	MajorDMR-0-28955	3
chr11	11129487	11129506	MajorDMR-0-28956	2
chr11	11142819	11144468	MajorDMR-0-28957	14
chr11	11153801	11155074	MajorDMR-0-28958	9
chr11	11160851	11161429	MajorDMR-0-28959	4
chr11	11164204	11164233	MajorDMR-0-28960	3
chr11	11165852	11166409	MajorDMR-0-28961	7
chr11	11168101	11168291	MajorDMR-0-28962	3
chr11	11173304	11173537	MajorDMR-0-28963	3
chr11	11177632	11178926	MajorDMR-0-28964	19
chr11	11184559	11185182	MajorDMR-0-28965	7
chr11	11185696	11185734	MajorDMR-0-28966	3
chr11	11188156	11188649	MajorDMR-0-28967	2
chr11	11189773	11190928	MajorDMR-0-28968	4
chr11	11192713	11193607	MajorDMR-0-28969	6
chr11	11194177	11194967	MajorDMR-0-28970	7
chr11	11196774	11197240	MajorDMR-0-28971	2
chr11	11199087	11199881	MajorDMR-0-28972	3
chr11	11202567	11202712	MajorDMR-0-28973	4
chr11	11222746	11222782	MajorDMR-0-28974	2
chr11	11225177	11225567	MajorDMR-0-28975	2
chr11	11229371	11229398	MajorDMR-0-28976	2
chr11	11232104	11232261	MajorDMR-0-28977	3
chr11	11232776	11233382	MajorDMR-0-28978	4
chr11	11256098	11256450	MajorDMR-0-28979	6
chr11	11260755	11260836	MajorDMR-0-28980	2
chr11	11265839	11265871	MajorDMR-0-28981	2
chr11	11272722	11272812	MajorDMR-0-28982	2
chr11	11283497	11283583	MajorDMR-0-28983	3
chr11	11287727	11288183	MajorDMR-0-28984	2
chr11	11294182	11294562	MajorDMR-0-28985	3
chr11	11302981	11303816	MajorDMR-0-28986	5
chr11	11307041	11307886	MajorDMR-0-28987	12
chr11	11309318	11309440	MajorDMR-0-28988	2
chr11	11310157	11310270	MajorDMR-0-28989	3
chr11	11314616	11314788	MajorDMR-0-28990	11
chr11	11315762	11316337	MajorDMR-0-28991	6
chr11	11317164	11317228	MajorDMR-0-28992	2
chr11	11318224	11319627	MajorDMR-0-28993	12
chr11	11326189	11327279	MajorDMR-0-28994	11
chr11	11335479	11335516	MajorDMR-0-28995	2
chr11	11336338	11336378	MajorDMR-0-28996	3
chr11	11340579	11343211	MajorDMR-0-28997	16
chr11	11346669	11346823	MajorDMR-0-28998	2
chr11	11351279	11351408	MajorDMR-0-28999	4
chr11	11352001	11352032	MajorDMR-0-29000	2
chr11	11370302	11371227	MajorDMR-0-29001	11
chr11	11390171	11391026	MajorDMR-0-29002	6
chr11	11391568	11391975	MajorDMR-0-29003	7
chr11	11392838	11393186	MajorDMR-0-29004	5
chr11	11396578	11396736	MajorDMR-0-29005	3
chr11	11413198	11413565	MajorDMR-0-29006	7
chr11	11415071	11415686	MajorDMR-0-29007	8
chr11	11417306	11417441	MajorDMR-0-29008	3
chr11	11418210	11419314	MajorDMR-0-29009	7
chr11	11420993	11421410	MajorDMR-0-29010	2
chr11	11421994	11424414	MajorDMR-0-29011	20
chr11	11425358	11426127	MajorDMR-0-29012	12
chr11	11426829	11427004	MajorDMR-0-29013	3
chr11	11428731	11432327	MajorDMR-0-29014	37
chr11	11436768	11438241	MajorDMR-0-29015	16
chr11	11441458	11441976	MajorDMR-0-29016	7
chr11	11442683	11442979	MajorDMR-0-29017	5
chr11	11444566	11444635	MajorDMR-0-29018	4
chr11	11446299	11446520	MajorDMR-0-29019	5
chr11	11447834	11449250	MajorDMR-0-29020	14
chr11	11450420	11451028	MajorDMR-0-29021	15
chr11	11454167	11454771	MajorDMR-0-29022	5
chr11	11456030	11456194	MajorDMR-0-29023	2
chr11	11456824	11457559	MajorDMR-0-29024	13
chr11	11458164	11458767	MajorDMR-0-29025	10
chr11	11464677	11465102	MajorDMR-0-29026	4
chr11	11465669	11466425	MajorDMR-0-29027	9
chr11	11467152	11468273	MajorDMR-0-29028	16
chr11	11469244	11469529	MajorDMR-0-29029	3
chr11	11472517	11472891	MajorDMR-0-29030	5
chr11	11480409	11480837	MajorDMR-0-29031	2
chr11	11481999	11482801	MajorDMR-0-29032	9
chr11	11483563	11485561	MajorDMR-0-29033	27
chr11	11486082	11486650	MajorDMR-0-29034	3
chr11	11488633	11488767	MajorDMR-0-29035	6
chr11	11490649	11490791	MajorDMR-0-29036	3
chr11	11493880	11494080	MajorDMR-0-29037	2
chr11	11495013	11495067	MajorDMR-0-29038	2
chr11	11498117	11498566	MajorDMR-0-29039	4
chr11	11500453	11500475	MajorDMR-0-29040	4
chr11	11504451	11505747	MajorDMR-0-29041	18
chr11	11513027	11513160	MajorDMR-0-29042	2
chr11	11513661	11513696	MajorDMR-0-29043	2
chr11	11514699	11515530	MajorDMR-0-29044	13
chr11	11516319	11516601	MajorDMR-0-29045	3
chr11	11519098	11520023	MajorDMR-0-29046	5
chr11	11520641	11520651	MajorDMR-0-29047	2
chr11	11522052	11522243	MajorDMR-0-29048	5
chr11	11522789	11523986	MajorDMR-0-29049	12
chr11	11524679	11524900	MajorDMR-0-29050	2
chr11	11532543	11532669	MajorDMR-0-29051	3
chr11	11542161	11543370	MajorDMR-0-29052	17
chr11	11543895	11544332	MajorDMR-0-29053	5
chr11	11546274	11546804	MajorDMR-0-29054	6
chr11	11547778	11548957	MajorDMR-0-29055	11
chr11	11549875	11549890	MajorDMR-0-29056	2
chr11	11552338	11553219	MajorDMR-0-29057	10
chr11	11553872	11554327	MajorDMR-0-29058	2
chr11	11554970	11555603	MajorDMR-0-29059	9
chr11	11556160	11556364	MajorDMR-0-29060	3
chr11	11558172	11560692	MajorDMR-0-29061	19
chr11	11561318	11562547	MajorDMR-0-29062	11
chr11	11563345	11564094	MajorDMR-0-29063	12
chr11	11567797	11568655	MajorDMR-0-29064	5
chr11	11572092	11572118	MajorDMR-0-29065	2
chr11	11576740	11577195	MajorDMR-0-29066	7
chr11	11584253	11584496	MajorDMR-0-29067	4
chr11	11589460	11590475	MajorDMR-0-29068	7
chr11	11591784	11591830	MajorDMR-0-29069	3
chr11	11593824	11594239	MajorDMR-0-29070	3
chr11	11594832	11595014	MajorDMR-0-29071	2
chr11	11598492	11598955	MajorDMR-0-29072	2
chr11	11600196	11601032	MajorDMR-0-29073	11
chr11	11602472	11603215	MajorDMR-0-29074	6
chr11	11606062	11606523	MajorDMR-0-29075	7
chr11	11610741	11611067	MajorDMR-0-29076	3
chr11	11624795	11624857	MajorDMR-0-29077	2
chr11	11625609	11625647	MajorDMR-0-29078	2
chr11	11634672	11634707	MajorDMR-0-29079	2
chr11	11636173	11637000	MajorDMR-0-29080	8
chr11	11637835	11640391	MajorDMR-0-29081	15
chr11	11644466	11645020	MajorDMR-0-29082	6
chr11	11658376	11658421	MajorDMR-0-29083	2
chr11	11677005	11677165	MajorDMR-0-29084	3
chr11	11677769	11677811	MajorDMR-0-29085	2
chr11	11679907	11680132	MajorDMR-0-29086	3
chr11	11680727	11680788	MajorDMR-0-29087	2
chr11	11688017	11688446	MajorDMR-0-29088	5
chr11	11689897	11690004	MajorDMR-0-29089	3
chr11	11692236	11692364	MajorDMR-0-29090	4
chr11	11693099	11693136	MajorDMR-0-29091	2
chr11	11694095	11694950	MajorDMR-0-29092	15
chr11	11713345	11713728	MajorDMR-0-29093	4
chr11	11746724	11746772	MajorDMR-0-29094	2
chr11	11753526	11753861	MajorDMR-0-29095	2
chr11	11765779	11765963	MajorDMR-0-29096	3
chr11	11767072	11767186	MajorDMR-0-29097	4
chr11	11779195	11780289	MajorDMR-0-29098	9
chr11	11785586	11785929	MajorDMR-0-29099	4
chr11	11787246	11787320	MajorDMR-0-29100	2
chr11	11791807	11791883	MajorDMR-0-29101	2
chr11	11792641	11792672	MajorDMR-0-29102	2
chr11	11798804	11798861	MajorDMR-0-29103	4
chr11	11802573	11802766	MajorDMR-0-29104	5
chr11	11808424	11809908	MajorDMR-0-29105	10
chr11	11811483	11811530	MajorDMR-0-29106	3
chr11	11829378	11829828	MajorDMR-0-29107	7
chr11	11862075	11862612	MajorDMR-0-29108	5
chr11	11882029	11882886	MajorDMR-0-29109	6
chr11	11904820	11904843	MajorDMR-0-29110	2
chr11	11913247	11913831	MajorDMR-0-29111	5
chr11	11917953	11918809	MajorDMR-0-29112	6
chr11	11923365	11923399	MajorDMR-0-29113	2
chr11	11937752	11937811	MajorDMR-0-29114	2
chr11	11938940	11938952	MajorDMR-0-29115	2
chr11	11962913	11963064	MajorDMR-0-29116	2
chr11	11974334	11975078	MajorDMR-0-29117	3
chr11	11975837	11976823	MajorDMR-0-29118	14
chr11	11977638	11977658	MajorDMR-0-29119	2
chr11	11978189	11978530	MajorDMR-0-29120	3
chr11	11979267	11979355	MajorDMR-0-29121	2
chr11	11985938	11986287	MajorDMR-0-29122	7
chr11	11987958	11988406	MajorDMR-0-29123	8
chr11	11989185	11989294	MajorDMR-0-29124	2
chr11	11990018	11992074	MajorDMR-0-29125	12
chr11	11992733	11993620	MajorDMR-0-29126	8
chr11	11996649	11996677	MajorDMR-0-29127	2
chr11	11997443	11997626	MajorDMR-0-29128	3
chr11	11998405	11999248	MajorDMR-0-29129	10
chr11	12007658	12007864	MajorDMR-0-29130	2
chr11	12011816	12012559	MajorDMR-0-29131	8
chr11	12013600	12014505	MajorDMR-0-29132	7
chr11	12015014	12015696	MajorDMR-0-29133	5
chr11	12017756	12018538	MajorDMR-0-29134	5
chr11	12019046	12019418	MajorDMR-0-29135	4
chr11	12020057	12020443	MajorDMR-0-29136	6
chr11	12023891	12024149	MajorDMR-0-29137	2
chr11	12027953	12029311	MajorDMR-0-29138	13
chr11	12031463	12031549	MajorDMR-0-29139	2
chr11	12038548	12039219	MajorDMR-0-29140	7
chr11	12064466	12064840	MajorDMR-0-29141	2
chr11	12066197	12066785	MajorDMR-0-29142	11
chr11	12067549	12068255	MajorDMR-0-29143	5
chr11	12072711	12073613	MajorDMR-0-29144	9
chr11	12074162	12074873	MajorDMR-0-29145	16
chr11	12075839	12075876	MajorDMR-0-29146	2
chr11	12084437	12084517	MajorDMR-0-29147	4
chr11	12088145	12088420	MajorDMR-0-29148	2
chr11	12089254	12089715	MajorDMR-0-29149	6
chr11	12097849	12099249	MajorDMR-0-29150	12
chr11	12107210	12107627	MajorDMR-0-29151	3
chr11	12108884	12109254	MajorDMR-0-29152	2
chr11	12127906	12128018	MajorDMR-0-29153	2
chr11	12128640	12129051	MajorDMR-0-29154	5
chr11	12130029	12130123	MajorDMR-0-29155	2
chr11	12139551	12139816	MajorDMR-0-29156	4
chr11	12141181	12141745	MajorDMR-0-29157	5
chr11	12142339	12142426	MajorDMR-0-29158	3
chr11	12148287	12148578	MajorDMR-0-29159	4
chr11	12149679	12150146	MajorDMR-0-29160	2
chr11	12153601	12155128	MajorDMR-0-29161	9
chr11	12158758	12161059	MajorDMR-0-29162	19
chr11	12164631	12164752	MajorDMR-0-29163	2
chr11	12165475	12166944	MajorDMR-0-29164	13
chr11	12169481	12169823	MajorDMR-0-29165	4
chr11	12170735	12174061	MajorDMR-0-29166	33
chr11	12177277	12177356	MajorDMR-0-29167	3
chr11	12178037	12178388	MajorDMR-0-29168	3
chr11	12179912	12180691	MajorDMR-0-29169	6
chr11	12181528	12182535	MajorDMR-0-29170	10
chr11	12183587	12184159	MajorDMR-0-29171	4
chr11	12184674	12184824	MajorDMR-0-29172	6
chr11	12186406	12186420	MajorDMR-0-29173	3
chr11	12187128	12187329	MajorDMR-0-29174	6
chr11	12188358	12188602	MajorDMR-0-29175	5
chr11	12190296	12190409	MajorDMR-0-29176	4
chr11	12191092	12191694	MajorDMR-0-29177	4
chr11	12194497	12195529	MajorDMR-0-29178	7
chr11	12196352	12196761	MajorDMR-0-29179	4
chr11	12200168	12200955	MajorDMR-0-29180	5
chr11	12201965	12202067	MajorDMR-0-29181	2
chr11	12207662	12208071	MajorDMR-0-29182	2
chr11	12209398	12210032	MajorDMR-0-29183	5
chr11	12211236	12211863	MajorDMR-0-29184	5
chr11	12216735	12217503	MajorDMR-0-29185	5
chr11	12219301	12220068	MajorDMR-0-29186	6
chr11	12223031	12223404	MajorDMR-0-29187	5
chr11	12224051	12224159	MajorDMR-0-29188	2
chr11	12234556	12235057	MajorDMR-0-29189	7
chr11	12235725	12238078	MajorDMR-0-29190	25
chr11	12238653	12239210	MajorDMR-0-29191	10
chr11	12242774	12242942	MajorDMR-0-29192	3
chr11	12253502	12254130	MajorDMR-0-29193	5
chr11	12254698	12255072	MajorDMR-0-29194	2
chr11	12256710	12256944	MajorDMR-0-29195	4
chr11	12257759	12258026	MajorDMR-0-29196	4
chr11	12259567	12259994	MajorDMR-0-29197	7
chr11	12263914	12264012	MajorDMR-0-29198	2
chr11	12267121	12267458	MajorDMR-0-29199	3
chr11	12276788	12277032	MajorDMR-0-29200	3
chr11	12278287	12278323	MajorDMR-0-29201	2
chr11	12279871	12279910	MajorDMR-0-29202	2
chr11	12287923	12288116	MajorDMR-0-29203	2
chr11	12288663	12288715	MajorDMR-0-29204	2
chr11	12291043	12291395	MajorDMR-0-29205	6
chr11	12295830	12296810	MajorDMR-0-29206	9
chr11	12301601	12301989	MajorDMR-0-29207	3
chr11	12302549	12302579	MajorDMR-0-29208	3
chr11	12308644	12309631	MajorDMR-0-29209	11
chr11	12312087	12312399	MajorDMR-0-29210	14
chr11	12316334	12316494	MajorDMR-0-29211	3
chr11	12323013	12323019	MajorDMR-0-29212	2
chr11	12352079	12352232	MajorDMR-0-29213	3
chr11	12353250	12353622	MajorDMR-0-29214	4
chr11	12365166	12365269	MajorDMR-0-29215	2
chr11	12366606	12367133	MajorDMR-0-29216	3
chr11	12397710	12398829	MajorDMR-0-29217	18
chr11	12400014	12400032	MajorDMR-0-29218	2
chr11	12418800	12419484	MajorDMR-0-29219	3
chr11	12439927	12440140	MajorDMR-0-29220	6
chr11	12454723	12454750	MajorDMR-0-29221	2
chr11	12478578	12478690	MajorDMR-0-29222	3
chr11	12481001	12481176	MajorDMR-0-29223	5
chr11	12481996	12482937	MajorDMR-0-29224	7
chr11	12484534	12485226	MajorDMR-0-29225	5
chr11	12494427	12494507	MajorDMR-0-29226	2
chr11	12673953	12674035	MajorDMR-0-29227	2
chr11	12679646	12680706	MajorDMR-0-29228	9
chr11	12702181	12702430	MajorDMR-0-29229	3
chr11	12715795	12716317	MajorDMR-0-29230	8
chr11	12724907	12724914	MajorDMR-0-29231	2
chr11	12728769	12728951	MajorDMR-0-29232	2
chr11	12748734	12749715	MajorDMR-0-29233	10
chr11	12765436	12766401	MajorDMR-0-29234	9
chr11	12768250	12768312	MajorDMR-0-29235	3
chr11	12769928	12770438	MajorDMR-0-29236	9
chr11	12784689	12786386	MajorDMR-0-29237	14
chr11	12788450	12788539	MajorDMR-0-29238	2
chr11	12819727	12821731	MajorDMR-0-29239	16
chr11	12824247	12824730	MajorDMR-0-29240	8
chr11	12831384	12831464	MajorDMR-0-29241	2
chr11	12832120	12832256	MajorDMR-0-29242	3
chr11	12849194	12849774	MajorDMR-0-29243	5
chr11	12855138	12855402	MajorDMR-0-29244	3
chr11	12863539	12863833	MajorDMR-0-29245	3
chr11	12864961	12865006	MajorDMR-0-29246	2
chr11	12884285	12884472	MajorDMR-0-29247	3
chr11	12886654	12888285	MajorDMR-0-29248	11
chr11	12890338	12892007	MajorDMR-0-29249	17
chr11	12893925	12894055	MajorDMR-0-29250	3
chr11	12897893	12898037	MajorDMR-0-29251	2
chr11	12904936	12906095	MajorDMR-0-29252	16
chr11	12910928	12911220	MajorDMR-0-29253	4
chr11	12915122	12915589	MajorDMR-0-29254	5
chr11	12926509	12929190	MajorDMR-0-29255	22
chr11	12930353	12931735	MajorDMR-0-29256	10
chr11	12933636	12933933	MajorDMR-0-29257	6
chr11	12948631	12949027	MajorDMR-0-29258	4
chr11	12984651	12985151	MajorDMR-0-29259	6
chr11	13020557	13020706	MajorDMR-0-29260	3
chr11	13056749	13057517	MajorDMR-0-29261	8
chr11	13101518	13101681	MajorDMR-0-29262	2
chr11	13124449	13125102	MajorDMR-0-29263	6
chr11	13132651	13132906	MajorDMR-0-29264	4
chr11	13139892	13140187	MajorDMR-0-29265	5
chr11	13154097	13154936	MajorDMR-0-29266	5
chr11	13182024	13182645	MajorDMR-0-29267	5
chr11	13203748	13204004	MajorDMR-0-29268	3
chr11	13205833	13206532	MajorDMR-0-29269	10
chr11	13223442	13223601	MajorDMR-0-29270	2
chr11	13226979	13227138	MajorDMR-0-29271	2
chr11	13228973	13229362	MajorDMR-0-29272	5
chr11	13230220	13231858	MajorDMR-0-29273	10
chr11	13234203	13234577	MajorDMR-0-29274	7
chr11	13235449	13236206	MajorDMR-0-29275	12
chr11	13237665	13237847	MajorDMR-0-29276	2
chr11	13240893	13241496	MajorDMR-0-29277	6
chr11	13243438	13244699	MajorDMR-0-29278	7
chr11	13249152	13249382	MajorDMR-0-29279	4
chr11	13250147	13251126	MajorDMR-0-29280	8
chr11	13251907	13252268	MajorDMR-0-29281	6
chr11	13255230	13255304	MajorDMR-0-29282	2
chr11	13259399	13260031	MajorDMR-0-29283	10
chr11	13269127	13269826	MajorDMR-0-29284	6
chr11	13282868	13283607	MajorDMR-0-29285	4
chr11	13301520	13301531	MajorDMR-0-29286	2
chr11	13302097	13304625	MajorDMR-0-29287	18
chr11	13305151	13307022	MajorDMR-0-29288	22
chr11	13307657	13308096	MajorDMR-0-29289	3
chr11	13308666	13308903	MajorDMR-0-29290	3
chr11	13311815	13312518	MajorDMR-0-29291	3
chr11	13313247	13313350	MajorDMR-0-29292	2
chr11	13317940	13318131	MajorDMR-0-29293	3
chr11	13323569	13324606	MajorDMR-0-29294	10
chr11	13327744	13327768	MajorDMR-0-29295	2
chr11	13329172	13330336	MajorDMR-0-29296	13
chr11	13331912	13332624	MajorDMR-0-29297	9
chr11	13333351	13335383	MajorDMR-0-29298	17
chr11	13336141	13336262	MajorDMR-0-29299	2
chr11	13338019	13338500	MajorDMR-0-29300	5
chr11	13343755	13344111	MajorDMR-0-29301	3
chr11	13345272	13346117	MajorDMR-0-29302	10
chr11	13346793	13348492	MajorDMR-0-29303	25
chr11	13349222	13349617	MajorDMR-0-29304	2
chr11	13351003	13351328	MajorDMR-0-29305	2
chr11	13357564	13359647	MajorDMR-0-29306	14
chr11	13360706	13360796	MajorDMR-0-29307	2
chr11	13362732	13362998	MajorDMR-0-29308	2
chr11	13365675	13366052	MajorDMR-0-29309	3
chr11	13369344	13371747	MajorDMR-0-29310	29
chr11	13372769	13372992	MajorDMR-0-29311	2
chr11	13373557	13375746	MajorDMR-0-29312	24
chr11	13376550	13377830	MajorDMR-0-29313	7
chr11	13379071	13381385	MajorDMR-0-29314	20
chr11	13386152	13388403	MajorDMR-0-29315	16
chr11	13388972	13390475	MajorDMR-0-29316	16
chr11	13393352	13394173	MajorDMR-0-29317	3
chr11	13398158	13398808	MajorDMR-0-29318	5
chr11	13399353	13400887	MajorDMR-0-29319	10
chr11	13401613	13401747	MajorDMR-0-29320	3
chr11	13402489	13402889	MajorDMR-0-29321	3
chr11	13403423	13404046	MajorDMR-0-29322	4
chr11	13405637	13406368	MajorDMR-0-29323	4
chr11	13407926	13407988	MajorDMR-0-29324	3
chr11	13408710	13409508	MajorDMR-0-29325	4
chr11	13411264	13411960	MajorDMR-0-29326	8
chr11	13426357	13427166	MajorDMR-0-29327	3
chr11	13428067	13428241	MajorDMR-0-29328	3
chr11	13432072	13433020	MajorDMR-0-29329	3
chr11	13435171	13435544	MajorDMR-0-29330	2
chr11	13438638	13438716	MajorDMR-0-29331	3
chr11	13439624	13439942	MajorDMR-0-29332	2
chr11	13441087	13441253	MajorDMR-0-29333	5
chr11	13445778	13445932	MajorDMR-0-29334	3
chr11	13447044	13447062	MajorDMR-0-29335	2
chr11	13454636	13455048	MajorDMR-0-29336	2
chr11	13455874	13456195	MajorDMR-0-29337	3
chr11	13458571	13458622	MajorDMR-0-29338	4
chr11	13460009	13460508	MajorDMR-0-29339	2
chr11	13462908	13463343	MajorDMR-0-29340	2
chr11	13465748	13466769	MajorDMR-0-29341	9
chr11	13468472	13468822	MajorDMR-0-29342	3
chr11	13474163	13474242	MajorDMR-0-29343	2
chr11	13481170	13481497	MajorDMR-0-29344	3
chr11	13483548	13483773	MajorDMR-0-29345	2
chr11	13610471	13610950	MajorDMR-0-29346	2
chr11	13687595	13687620	MajorDMR-0-29347	2
chr11	13688715	13688839	MajorDMR-0-29348	2
chr11	13744987	13745215	MajorDMR-0-29349	3
chr11	13758545	13758868	MajorDMR-0-29350	3
chr11	13769162	13769173	MajorDMR-0-29351	2
chr11	13792349	13793166	MajorDMR-0-29352	9
chr11	13830147	13830462	MajorDMR-0-29353	2
chr11	13831492	13832010	MajorDMR-0-29354	3
chr11	13863106	13863830	MajorDMR-0-29355	5
chr11	13871443	13872884	MajorDMR-0-29356	11
chr11	13890827	13891568	MajorDMR-0-29357	4
chr11	13894317	13895065	MajorDMR-0-29358	7
chr11	13905177	13905215	MajorDMR-0-29359	2
chr11	13939148	13939685	MajorDMR-0-29360	3
chr11	13940368	13940837	MajorDMR-0-29361	3
chr11	13941508	13941649	MajorDMR-0-29362	2
chr11	13942511	13942687	MajorDMR-0-29363	3
chr11	13969884	13970658	MajorDMR-0-29364	5
chr11	13976086	13976779	MajorDMR-0-29365	3
chr11	13986247	13986318	MajorDMR-0-29366	3
chr11	14019282	14019507	MajorDMR-0-29367	5
chr11	14044481	14044638	MajorDMR-0-29368	3
chr11	14048136	14048185	MajorDMR-0-29369	2
chr11	14051775	14052629	MajorDMR-0-29370	13
chr11	14062591	14063191	MajorDMR-0-29371	10
chr11	14100674	14101868	MajorDMR-0-29372	8
chr11	14103112	14104227	MajorDMR-0-29373	7
chr11	14111798	14111867	MajorDMR-0-29374	3
chr11	14113136	14113515	MajorDMR-0-29375	14
chr11	14116402	14116533	MajorDMR-0-29376	3
chr11	14133035	14133062	MajorDMR-0-29377	2
chr11	14160173	14160369	MajorDMR-0-29378	3
chr11	14184359	14184456	MajorDMR-0-29379	4
chr11	14238736	14238898	MajorDMR-0-29380	2
chr11	14240198	14240537	MajorDMR-0-29381	4
chr11	14253768	14253905	MajorDMR-0-29382	3
chr11	14262652	14262701	MajorDMR-0-29383	2
chr11	14269168	14269198	MajorDMR-0-29384	2
chr11	14281246	14281575	MajorDMR-0-29385	2
chr11	14288126	14288294	MajorDMR-0-29386	2
chr11	14290456	14291779	MajorDMR-0-29387	6
chr11	14292396	14293097	MajorDMR-0-29388	6
chr11	14297855	14298063	MajorDMR-0-29389	2
chr11	14300758	14301601	MajorDMR-0-29390	7
chr11	14303592	14303750	MajorDMR-0-29391	2
chr11	14319701	14320038	MajorDMR-0-29392	3
chr11	14327594	14327650	MajorDMR-0-29393	2
chr11	14329855	14330413	MajorDMR-0-29394	3
chr11	14334381	14334715	MajorDMR-0-29395	4
chr11	14346895	14346921	MajorDMR-0-29396	3
chr11	14351677	14352239	MajorDMR-0-29397	4
chr11	14357940	14357958	MajorDMR-0-29398	2
chr11	14362705	14362885	MajorDMR-0-29399	3
chr11	14373483	14374635	MajorDMR-0-29400	5
chr11	14378919	14378936	MajorDMR-0-29401	2
chr11	14381330	14381416	MajorDMR-0-29402	4
chr11	14384376	14384524	MajorDMR-0-29403	2
chr11	14386022	14386351	MajorDMR-0-29404	3
chr11	14387396	14387840	MajorDMR-0-29405	4
chr11	14389219	14389292	MajorDMR-0-29406	2
chr11	14434822	14435441	MajorDMR-0-29407	4
chr11	14493462	14493512	MajorDMR-0-29408	2
chr11	14522875	14522916	MajorDMR-0-29409	2
chr11	14530391	14530676	MajorDMR-0-29410	3
chr11	14540429	14540468	MajorDMR-0-29411	2
chr11	14558281	14558754	MajorDMR-0-29412	4
chr11	14568075	14568204	MajorDMR-0-29413	5
chr11	14568920	14569358	MajorDMR-0-29414	2
chr11	14576298	14576400	MajorDMR-0-29415	2
chr11	14585820	14585891	MajorDMR-0-29416	2
chr11	14731142	14731298	MajorDMR-0-29417	2
chr11	14837429	14837517	MajorDMR-0-29418	2
chr11	14872396	14873000	MajorDMR-0-29419	11
chr11	14878839	14879255	MajorDMR-0-29420	2
chr11	14889685	14889802	MajorDMR-0-29421	2
chr11	14890520	14890684	MajorDMR-0-29422	3
chr11	14927498	14927537	MajorDMR-0-29423	2
chr11	14997636	14997762	MajorDMR-0-29424	2
chr11	15098170	15098245	MajorDMR-0-29425	3
chr11	15136687	15137265	MajorDMR-0-29426	5
chr11	15140942	15141539	MajorDMR-0-29427	6
chr11	15213961	15214206	MajorDMR-0-29428	2
chr11	15232230	15232535	MajorDMR-0-29429	2
chr11	15299799	15300013	MajorDMR-0-29430	4
chr11	15340369	15340717	MajorDMR-0-29431	9
chr11	15389200	15389258	MajorDMR-0-29432	2
chr11	15428973	15430262	MajorDMR-0-29433	9
chr11	15439847	15441412	MajorDMR-0-29434	14
chr11	15452684	15452718	MajorDMR-0-29435	2
chr11	15509716	15509738	MajorDMR-0-29436	2
chr11	15530600	15530940	MajorDMR-0-29437	2
chr11	15566080	15566243	MajorDMR-0-29438	4
chr11	15591075	15591641	MajorDMR-0-29439	3
chr11	15592666	15592754	MajorDMR-0-29440	4
chr11	15617696	15617747	MajorDMR-0-29441	2
chr11	15661660	15663119	MajorDMR-0-29442	24
chr11	15777460	15777863	MajorDMR-0-29443	3
chr11	15778714	15779118	MajorDMR-0-29444	2
chr11	15779652	15781200	MajorDMR-0-29445	20
chr11	15795452	15795786	MajorDMR-0-29446	11
chr11	15823463	15823853	MajorDMR-0-29447	2
chr11	15825139	15825391	MajorDMR-0-29448	2
chr11	15840070	15840315	MajorDMR-0-29449	5
chr11	15841370	15841458	MajorDMR-0-29450	2
chr11	15849797	15850345	MajorDMR-0-29451	6
chr11	15905113	15905320	MajorDMR-0-29452	3
chr11	15911792	15911827	MajorDMR-0-29453	2
chr11	15917669	15918534	MajorDMR-0-29454	20
chr11	15963026	15963097	MajorDMR-0-29455	5
chr11	15991623	15991754	MajorDMR-0-29456	4
chr11	16062094	16062367	MajorDMR-0-29457	3
chr11	16068701	16069248	MajorDMR-0-29458	8
chr11	16072437	16072498	MajorDMR-0-29459	2
chr11	16133657	16133665	MajorDMR-0-29460	2
chr11	16355861	16356043	MajorDMR-0-29461	2
chr11	16440106	16440731	MajorDMR-0-29462	6
chr11	16730699	16730741	MajorDMR-0-29463	2
chr11	16762826	16763555	MajorDMR-0-29464	6
chr11	16764330	16765071	MajorDMR-0-29465	4
chr11	16781476	16781697	MajorDMR-0-29466	2
chr11	16782351	16782379	MajorDMR-0-29467	2
chr11	16797766	16799369	MajorDMR-0-29468	9
chr11	16803704	16803732	MajorDMR-0-29469	2
chr11	16813078	16813493	MajorDMR-0-29470	4
chr11	16849332	16850620	MajorDMR-0-29471	12
chr11	16870570	16871091	MajorDMR-0-29472	4
chr11	16883143	16883874	MajorDMR-0-29473	8
chr11	16892689	16893881	MajorDMR-0-29474	15
chr11	16918851	16919196	MajorDMR-0-29475	4
chr11	16923851	16923959	MajorDMR-0-29476	3
chr11	16967485	16968550	MajorDMR-0-29477	12
chr11	16970148	16970490	MajorDMR-0-29478	4
chr11	17020762	17020914	MajorDMR-0-29479	2
chr11	17126554	17127148	MajorDMR-0-29480	4
chr11	17175609	17175632	MajorDMR-0-29481	2
chr11	17227539	17228111	MajorDMR-0-29482	9
chr11	17288240	17288718	MajorDMR-0-29483	7
chr11	17372417	17372746	MajorDMR-0-29484	3
chr11	17379104	17379214	MajorDMR-0-29485	3
chr11	17382407	17382483	MajorDMR-0-29486	6
chr11	17385285	17385289	MajorDMR-0-29487	2
chr11	17389775	17390191	MajorDMR-0-29488	4
chr11	17392358	17392465	MajorDMR-0-29489	2
chr11	17402768	17403457	MajorDMR-0-29490	3
chr11	17404032	17404160	MajorDMR-0-29491	2
chr11	17406079	17407500	MajorDMR-0-29492	14
chr11	17408664	17408670	MajorDMR-0-29493	2
chr11	17410050	17410183	MajorDMR-0-29494	5
chr11	17415958	17416084	MajorDMR-0-29495	2
chr11	17416718	17416762	MajorDMR-0-29496	2
chr11	17421803	17421852	MajorDMR-0-29497	2
chr11	17430352	17430416	MajorDMR-0-29498	5
chr11	17434443	17434513	MajorDMR-0-29499	2
chr11	17445542	17446100	MajorDMR-0-29500	4
chr11	17450638	17451227	MajorDMR-0-29501	5
chr11	17451996	17452830	MajorDMR-0-29502	8
chr11	17454031	17454318	MajorDMR-0-29503	4
chr11	17458233	17459105	MajorDMR-0-29504	12
chr11	17461084	17461191	MajorDMR-0-29505	4
chr11	17464822	17466008	MajorDMR-0-29506	6
chr11	17466851	17467674	MajorDMR-0-29507	13
chr11	17478797	17478990	MajorDMR-0-29508	4
chr11	17479854	17479943	MajorDMR-0-29509	2
chr11	17484630	17484637	MajorDMR-0-29510	2
chr11	17494314	17495415	MajorDMR-0-29511	11
chr11	17496724	17497129	MajorDMR-0-29512	2
chr11	17498783	17499262	MajorDMR-0-29513	4
chr11	17499931	17500056	MajorDMR-0-29514	3
chr11	17550478	17550626	MajorDMR-0-29515	3
chr11	17551420	17551602	MajorDMR-0-29516	5
chr11	17552659	17552670	MajorDMR-0-29517	2
chr11	17553515	17554914	MajorDMR-0-29518	7
chr11	17556344	17557279	MajorDMR-0-29519	13
chr11	17569522	17569580	MajorDMR-0-29520	2
chr11	17572182	17572227	MajorDMR-0-29521	2
chr11	17586044	17588464	MajorDMR-0-29522	12
chr11	17591195	17592663	MajorDMR-0-29523	29
chr11	17593478	17594007	MajorDMR-0-29524	4
chr11	17594684	17594807	MajorDMR-0-29525	2
chr11	17620857	17620975	MajorDMR-0-29526	3
chr11	17621494	17621606	MajorDMR-0-29527	3
chr11	17622327	17622941	MajorDMR-0-29528	7
chr11	17631475	17631743	MajorDMR-0-29529	3
chr11	17633764	17633829	MajorDMR-0-29530	2
chr11	17644379	17644594	MajorDMR-0-29531	3
chr11	17717349	17717381	MajorDMR-0-29532	2
chr11	17740207	17740795	MajorDMR-0-29533	9
chr11	17761254	17762140	MajorDMR-0-29534	4
chr11	17762868	17763322	MajorDMR-0-29535	2
chr11	17764531	17766016	MajorDMR-0-29536	13
chr11	17766699	17767930	MajorDMR-0-29537	14
chr11	17770823	17770896	MajorDMR-0-29538	3
chr11	17771968	17772828	MajorDMR-0-29539	7
chr11	17774643	17775243	MajorDMR-0-29540	6
chr11	17781452	17781596	MajorDMR-0-29541	6
chr11	17783137	17786715	MajorDMR-0-29542	29
chr11	17787527	17788382	MajorDMR-0-29543	6
chr11	17793046	17793052	MajorDMR-0-29544	2
chr11	17794547	17794875	MajorDMR-0-29545	2
chr11	17796899	17797395	MajorDMR-0-29546	11
chr11	17798986	17799586	MajorDMR-0-29547	19
chr11	17802252	17804642	MajorDMR-0-29548	24
chr11	17815527	17815620	MajorDMR-0-29549	2
chr11	17819617	17820283	MajorDMR-0-29550	3
chr11	17822274	17822721	MajorDMR-0-29551	7
chr11	17825097	17825820	MajorDMR-0-29552	10
chr11	17833059	17833243	MajorDMR-0-29553	7
chr11	17843270	17843440	MajorDMR-0-29554	2
chr11	17848843	17849754	MajorDMR-0-29555	8
chr11	17850382	17850439	MajorDMR-0-29556	2
chr11	17853728	17853784	MajorDMR-0-29557	2
chr11	17856920	17857372	MajorDMR-0-29558	2
chr11	17861571	17862023	MajorDMR-0-29559	2
chr11	17873378	17873823	MajorDMR-0-29560	2
chr11	17877080	17877227	MajorDMR-0-29561	3
chr11	17882728	17882920	MajorDMR-0-29562	3
chr11	17888470	17888521	MajorDMR-0-29563	2
chr11	17911783	17912262	MajorDMR-0-29564	3
chr11	17981155	17981482	MajorDMR-0-29565	2
chr11	18006831	18007096	MajorDMR-0-29566	2
chr11	18014215	18014276	MajorDMR-0-29567	2
chr11	18029440	18029594	MajorDMR-0-29568	2
chr11	18032592	18033459	MajorDMR-0-29569	5
chr11	18067828	18067854	MajorDMR-0-29570	2
chr11	18127910	18128514	MajorDMR-0-29571	5
chr11	18216245	18216666	MajorDMR-0-29572	5
chr11	18341092	18341430	MajorDMR-0-29573	4
chr11	18366784	18367241	MajorDMR-0-29574	2
chr11	18380014	18380500	MajorDMR-0-29575	2
chr11	18396286	18396970	MajorDMR-0-29576	6
chr11	18415499	18415642	MajorDMR-0-29577	2
chr11	18433553	18433565	MajorDMR-0-29578	3
chr11	18500084	18500102	MajorDMR-0-29579	2
chr11	18511594	18511732	MajorDMR-0-29580	2
chr11	18512596	18513111	MajorDMR-0-29581	8
chr11	18516796	18517466	MajorDMR-0-29582	3
chr11	18549580	18549612	MajorDMR-0-29583	2
chr11	18571741	18572191	MajorDMR-0-29584	3
chr11	18585348	18585539	MajorDMR-0-29585	7
chr11	18586343	18586741	MajorDMR-0-29586	3
chr11	18631435	18631440	MajorDMR-0-29587	2
chr11	18637191	18638012	MajorDMR-0-29588	6
chr11	18639344	18640170	MajorDMR-0-29589	6
chr11	18643933	18643995	MajorDMR-0-29590	4
chr11	18719627	18719674	MajorDMR-0-29591	2
chr11	18739540	18739554	MajorDMR-0-29592	2
chr11	18745939	18747316	MajorDMR-0-29593	19
chr11	18749495	18749526	MajorDMR-0-29594	2
chr11	18750512	18750953	MajorDMR-0-29595	7
chr11	18751831	18751866	MajorDMR-0-29596	2
chr11	18753268	18753506	MajorDMR-0-29597	3
chr11	18757896	18759125	MajorDMR-0-29598	15
chr11	18763139	18763444	MajorDMR-0-29599	2
chr11	18765569	18766021	MajorDMR-0-29600	10
chr11	18770476	18771984	MajorDMR-0-29601	8
chr11	18772660	18773086	MajorDMR-0-29602	4
chr11	18773773	18774260	MajorDMR-0-29603	4
chr11	18782724	18783826	MajorDMR-0-29604	20
chr11	18789628	18789988	MajorDMR-0-29605	5
chr11	18790649	18793470	MajorDMR-0-29606	32
chr11	18794151	18795030	MajorDMR-0-29607	10
chr11	18797380	18798112	MajorDMR-0-29608	4
chr11	18799056	18799094	MajorDMR-0-29609	2
chr11	18804620	18806197	MajorDMR-0-29610	16
chr11	18807053	18807272	MajorDMR-0-29611	3
chr11	18808624	18808639	MajorDMR-0-29612	2
chr11	18809374	18810514	MajorDMR-0-29613	7
chr11	18811197	18812231	MajorDMR-0-29614	7
chr11	18823722	18823866	MajorDMR-0-29615	2
chr11	18888986	18889108	MajorDMR-0-29616	2
chr11	18899841	18899993	MajorDMR-0-29617	5
chr11	18901029	18901512	MajorDMR-0-29618	4
chr11	18963950	18963998	MajorDMR-0-29619	2
chr11	18995663	18995686	MajorDMR-0-29620	2
chr11	19001622	19001691	MajorDMR-0-29621	3
chr11	19002254	19002748	MajorDMR-0-29622	2
chr11	19013736	19013772	MajorDMR-0-29623	2
chr11	19120677	19120784	MajorDMR-0-29624	2
chr11	19140719	19141125	MajorDMR-0-29625	4
chr11	19147185	19147240	MajorDMR-0-29626	2
chr11	19152627	19152635	MajorDMR-0-29627	2
chr11	19203507	19203892	MajorDMR-0-29628	2
chr11	19254520	19254726	MajorDMR-0-29629	5
chr11	19297003	19297199	MajorDMR-0-29630	5
chr11	19309945	19310047	MajorDMR-0-29631	3
chr11	19311152	19311749	MajorDMR-0-29632	6
chr11	19359916	19360302	MajorDMR-0-29633	4
chr11	19369661	19369700	MajorDMR-0-29634	4
chr11	19374432	19374766	MajorDMR-0-29635	3
chr11	19405334	19405381	MajorDMR-0-29636	2
chr11	19421492	19421776	MajorDMR-0-29637	4
chr11	19482303	19482590	MajorDMR-0-29638	2
chr11	19537862	19538264	MajorDMR-0-29639	2
chr11	19548649	19548681	MajorDMR-0-29640	2
chr11	19568125	19568287	MajorDMR-0-29641	2
chr11	19571722	19574868	MajorDMR-0-29642	29
chr11	19586246	19586753	MajorDMR-0-29643	3
chr11	19597927	19598985	MajorDMR-0-29644	10
chr11	19600392	19601176	MajorDMR-0-29645	5
chr11	19610804	19612354	MajorDMR-0-29646	7
chr11	19620624	19621604	MajorDMR-0-29647	3
chr11	19637010	19637509	MajorDMR-0-29648	3
chr11	19652825	19654670	MajorDMR-0-29649	15
chr11	19661193	19661600	MajorDMR-0-29650	6
chr11	19664757	19664765	MajorDMR-0-29651	2
chr11	19672810	19672996	MajorDMR-0-29652	2
chr11	19673545	19675314	MajorDMR-0-29653	11
chr11	19687481	19689011	MajorDMR-0-29654	10
chr11	19691595	19692312	MajorDMR-0-29655	13
chr11	19695283	19695783	MajorDMR-0-29656	6
chr11	19697710	19698562	MajorDMR-0-29657	9
chr11	19701784	19702083	MajorDMR-0-29658	10
chr11	19709969	19710397	MajorDMR-0-29659	2
chr11	19711048	19711670	MajorDMR-0-29660	7
chr11	19714819	19715297	MajorDMR-0-29661	2
chr11	19717680	19718090	MajorDMR-0-29662	4
chr11	19719189	19720402	MajorDMR-0-29663	13
chr11	19732675	19733102	MajorDMR-0-29664	2
chr11	19744355	19744468	MajorDMR-0-29665	2
chr11	19746801	19746878	MajorDMR-0-29666	2
chr11	19758514	19758860	MajorDMR-0-29667	2
chr11	19759365	19759378	MajorDMR-0-29668	2
chr11	19760551	19760600	MajorDMR-0-29669	2
chr11	19775504	19775538	MajorDMR-0-29670	2
chr11	19777723	19778009	MajorDMR-0-29671	4
chr11	19792079	19793372	MajorDMR-0-29672	13
chr11	19794288	19794353	MajorDMR-0-29673	2
chr11	19797728	19798028	MajorDMR-0-29674	2
chr11	19811670	19811710	MajorDMR-0-29675	2
chr11	19812702	19812750	MajorDMR-0-29676	2
chr11	19815764	19815870	MajorDMR-0-29677	6
chr11	19820101	19820159	MajorDMR-0-29678	2
chr11	19840268	19840854	MajorDMR-0-29679	5
chr11	19848531	19848725	MajorDMR-0-29680	2
chr11	19850768	19850862	MajorDMR-0-29681	2
chr11	19851859	19851879	MajorDMR-0-29682	2
chr11	19873949	19874026	MajorDMR-0-29683	2
chr11	19880339	19880894	MajorDMR-0-29684	3
chr11	19883917	19884116	MajorDMR-0-29685	4
chr11	19885242	19885335	MajorDMR-0-29686	2
chr11	19887233	19888357	MajorDMR-0-29687	6
chr11	19889098	19889425	MajorDMR-0-29688	2
chr11	19890251	19890565	MajorDMR-0-29689	7
chr11	19891124	19891740	MajorDMR-0-29690	7
chr11	19893171	19893329	MajorDMR-0-29691	4
chr11	19895210	19895216	MajorDMR-0-29692	2
chr11	19896375	19896708	MajorDMR-0-29693	2
chr11	19901122	19901134	MajorDMR-0-29694	2
chr11	19902286	19902668	MajorDMR-0-29695	2
chr11	19904162	19904241	MajorDMR-0-29696	2
chr11	19910750	19910867	MajorDMR-0-29697	2
chr11	19913994	19914134	MajorDMR-0-29698	3
chr11	19915004	19915409	MajorDMR-0-29699	2
chr11	19924746	19924863	MajorDMR-0-29700	2
chr11	19931319	19931406	MajorDMR-0-29701	2
chr11	19933546	19934155	MajorDMR-0-29702	5
chr11	19938835	19939060	MajorDMR-0-29703	2
chr11	19940632	19941110	MajorDMR-0-29704	7
chr11	19945552	19945764	MajorDMR-0-29705	3
chr11	19949576	19949723	MajorDMR-0-29706	3
chr11	19952719	19953090	MajorDMR-0-29707	4
chr11	19961539	19961890	MajorDMR-0-29708	2
chr11	19970351	19970577	MajorDMR-0-29709	6
chr11	19971200	19971343	MajorDMR-0-29710	4
chr11	19974661	19975401	MajorDMR-0-29711	5
chr11	19977565	19977830	MajorDMR-0-29712	2
chr11	19979130	19979810	MajorDMR-0-29713	8
chr11	19981193	19981846	MajorDMR-0-29714	9
chr11	19982790	19982799	MajorDMR-0-29715	2
chr11	19988064	19988412	MajorDMR-0-29716	5
chr11	19997257	19997910	MajorDMR-0-29717	11
chr11	20013146	20013242	MajorDMR-0-29718	2
chr11	20036792	20037676	MajorDMR-0-29719	4
chr11	20043054	20043345	MajorDMR-0-29720	5
chr11	20050194	20050318	MajorDMR-0-29721	4
chr11	20054436	20055691	MajorDMR-0-29722	10
chr11	20056920	20057044	MajorDMR-0-29723	5
chr11	20057831	20058030	MajorDMR-0-29724	5
chr11	20059731	20060685	MajorDMR-0-29725	9
chr11	20064702	20065691	MajorDMR-0-29726	15
chr11	20068098	20068335	MajorDMR-0-29727	2
chr11	20070392	20070548	MajorDMR-0-29728	6
chr11	20071343	20072007	MajorDMR-0-29729	6
chr11	20075317	20075525	MajorDMR-0-29730	2
chr11	20092136	20092186	MajorDMR-0-29731	2
chr11	20097304	20097387	MajorDMR-0-29732	3
chr11	20101613	20101875	MajorDMR-0-29733	6
chr11	20104048	20104214	MajorDMR-0-29734	3
chr11	20107579	20107692	MajorDMR-0-29735	5
chr11	20108400	20109257	MajorDMR-0-29736	13
chr11	20110224	20110667	MajorDMR-0-29737	2
chr11	20112443	20112907	MajorDMR-0-29738	9
chr11	20115437	20115748	MajorDMR-0-29739	4
chr11	20116375	20116511	MajorDMR-0-29740	2
chr11	20118378	20118815	MajorDMR-0-29741	4
chr11	20125040	20125067	MajorDMR-0-29742	2
chr11	20126661	20127302	MajorDMR-0-29743	15
chr11	20130551	20130794	MajorDMR-0-29744	3
chr11	20136151	20136247	MajorDMR-0-29745	2
chr11	20137273	20138019	MajorDMR-0-29746	5
chr11	20139053	20139072	MajorDMR-0-29747	2
chr11	20139630	20140285	MajorDMR-0-29748	6
chr11	20144381	20144433	MajorDMR-0-29749	2
chr11	20153250	20153325	MajorDMR-0-29750	3
chr11	20187435	20187730	MajorDMR-0-29751	2
chr11	20198211	20198506	MajorDMR-0-29752	3
chr11	20270761	20271669	MajorDMR-0-29753	9
chr11	20385925	20385938	MajorDMR-0-29754	2
chr11	20388825	20389500	MajorDMR-0-29755	4
chr11	20396021	20396934	MajorDMR-0-29756	7
chr11	20509603	20509998	MajorDMR-0-29757	3
chr11	20518668	20518842	MajorDMR-0-29758	2
chr11	20533312	20533464	MajorDMR-0-29759	2
chr11	20558277	20558340	MajorDMR-0-29760	2
chr11	20585828	20586211	MajorDMR-0-29761	3
chr11	20624348	20624363	MajorDMR-0-29762	2
chr11	20661193	20661488	MajorDMR-0-29763	2
chr11	20667848	20667882	MajorDMR-0-29764	2
chr11	20675695	20675777	MajorDMR-0-29765	3
chr11	20776325	20776682	MajorDMR-0-29766	3
chr11	20782889	20783354	MajorDMR-0-29767	4
chr11	20793098	20793802	MajorDMR-0-29768	5
chr11	20797004	20797125	MajorDMR-0-29769	2
chr11	20798248	20798385	MajorDMR-0-29770	3
chr11	20799807	20800916	MajorDMR-0-29771	9
chr11	20804886	20804893	MajorDMR-0-29772	2
chr11	20816726	20817054	MajorDMR-0-29773	3
chr11	20822293	20822310	MajorDMR-0-29774	2
chr11	20835009	20835062	MajorDMR-0-29775	2
chr11	20836416	20836463	MajorDMR-0-29776	2
chr11	20842746	20842780	MajorDMR-0-29777	2
chr11	20849226	20849488	MajorDMR-0-29778	2
chr11	20883569	20883732	MajorDMR-0-29779	2
chr11	20890474	20890585	MajorDMR-0-29780	2
chr11	20909048	20909433	MajorDMR-0-29781	3
chr11	20932021	20932103	MajorDMR-0-29782	2
chr11	20934046	20935071	MajorDMR-0-29783	7
chr11	20939316	20939347	MajorDMR-0-29784	2
chr11	20940720	20941264	MajorDMR-0-29785	3
chr11	20948420	20948502	MajorDMR-0-29786	3
chr11	20954480	20954989	MajorDMR-0-29787	5
chr11	20955578	20956385	MajorDMR-0-29788	6
chr11	20971301	20971603	MajorDMR-0-29789	3
chr11	20972197	20972450	MajorDMR-0-29790	3
chr11	20973682	20974288	MajorDMR-0-29791	6
chr11	20988397	20988410	MajorDMR-0-29792	2
chr11	20992591	20994217	MajorDMR-0-29793	10
chr11	20995261	20996160	MajorDMR-0-29794	5
chr11	21028967	21029320	MajorDMR-0-29795	3
chr11	21030943	21031506	MajorDMR-0-29796	8
chr11	21039876	21040585	MajorDMR-0-29797	7
chr11	21059076	21059200	MajorDMR-0-29798	2
chr11	21063375	21063714	MajorDMR-0-29799	4
chr11	21091486	21091641	MajorDMR-0-29800	4
chr11	21094476	21094631	MajorDMR-0-29801	4
chr11	21102949	21103344	MajorDMR-0-29802	2
chr11	21105469	21105720	MajorDMR-0-29803	4
chr11	21117496	21117738	MajorDMR-0-29804	3
chr11	21118294	21118836	MajorDMR-0-29805	5
chr11	21143986	21144429	MajorDMR-0-29806	4
chr11	21192903	21193096	MajorDMR-0-29807	3
chr11	21193834	21194251	MajorDMR-0-29808	4
chr11	21194771	21194778	MajorDMR-0-29809	2
chr11	21254678	21254878	MajorDMR-0-29810	3
chr11	21263493	21263993	MajorDMR-0-29811	2
chr11	21269823	21270268	MajorDMR-0-29812	6
chr11	21300834	21301504	MajorDMR-0-29813	4
chr11	21356197	21356299	MajorDMR-0-29814	2
chr11	21362475	21362745	MajorDMR-0-29815	2
chr11	21390873	21390937	MajorDMR-0-29816	2
chr11	21392687	21393357	MajorDMR-0-29817	4
chr11	21402943	21402958	MajorDMR-0-29818	2
chr11	21419883	21419935	MajorDMR-0-29819	2
chr11	21420854	21420870	MajorDMR-0-29820	2
chr11	21443137	21443245	MajorDMR-0-29821	2
chr11	21447331	21447460	MajorDMR-0-29822	2
chr11	21448515	21448714	MajorDMR-0-29823	3
chr11	21459930	21459970	MajorDMR-0-29824	2
chr11	21469555	21470267	MajorDMR-0-29825	6
chr11	21471885	21472728	MajorDMR-0-29826	15
chr11	21476558	21476904	MajorDMR-0-29827	2
chr11	21502055	21502226	MajorDMR-0-29828	3
chr11	21506595	21507388	MajorDMR-0-29829	6
chr11	21509411	21510547	MajorDMR-0-29830	5
chr11	21511123	21511423	MajorDMR-0-29831	2
chr11	21512252	21512458	MajorDMR-0-29832	2
chr11	21514399	21514777	MajorDMR-0-29833	2
chr11	21552735	21553019	MajorDMR-0-29834	2
chr11	21553672	21554310	MajorDMR-0-29835	4
chr11	21557937	21558163	MajorDMR-0-29836	3
chr11	21625636	21627282	MajorDMR-0-29837	12
chr11	21696577	21696660	MajorDMR-0-29838	2
chr11	21882896	21883226	MajorDMR-0-29839	4
chr11	21914420	21915025	MajorDMR-0-29840	6
chr11	21993357	21993369	MajorDMR-0-29841	2
chr11	22054434	22054678	MajorDMR-0-29842	2
chr11	22098005	22098031	MajorDMR-0-29843	2
chr11	22183719	22183860	MajorDMR-0-29844	3
chr11	22184959	22185293	MajorDMR-0-29845	3
chr11	22229759	22229808	MajorDMR-0-29846	2
chr11	22242681	22242756	MajorDMR-0-29847	4
chr11	22326733	22326740	MajorDMR-0-29848	2
chr11	22347059	22347215	MajorDMR-0-29849	2
chr11	22359049	22359065	MajorDMR-0-29850	2
chr11	22392333	22393152	MajorDMR-0-29851	7
chr11	22417632	22418170	MajorDMR-0-29852	3
chr11	22448585	22449278	MajorDMR-0-29853	5
chr11	22453464	22453759	MajorDMR-0-29854	2
chr11	22460849	22461196	MajorDMR-0-29855	3
chr11	22534180	22534550	MajorDMR-0-29856	2
chr11	22540757	22540981	MajorDMR-0-29857	3
chr11	22552032	22552092	MajorDMR-0-29858	2
chr11	22564882	22565184	MajorDMR-0-29859	4
chr11	22574526	22574566	MajorDMR-0-29860	2
chr11	22592075	22592272	MajorDMR-0-29861	3
chr11	22604513	22604740	MajorDMR-0-29862	2
chr11	22606616	22607022	MajorDMR-0-29863	3
chr11	22724682	22725474	MajorDMR-0-29864	6
chr11	22748563	22749071	MajorDMR-0-29865	3
chr11	22785205	22785297	MajorDMR-0-29866	2
chr11	22787454	22787954	MajorDMR-0-29867	4
chr11	22788525	22789553	MajorDMR-0-29868	6
chr11	22806663	22807809	MajorDMR-0-29869	8
chr11	22815558	22816040	MajorDMR-0-29870	2
chr11	22839976	22840103	MajorDMR-0-29871	2
chr11	22850005	22850164	MajorDMR-0-29872	5
chr11	22851970	22853132	MajorDMR-0-29873	5
chr11	22864559	22864659	MajorDMR-0-29874	4
chr11	22923208	22923771	MajorDMR-0-29875	9
chr11	23035459	23035543	MajorDMR-0-29876	2
chr11	23065090	23065147	MajorDMR-0-29877	2
chr11	23100279	23100390	MajorDMR-0-29878	2
chr11	23156312	23156357	MajorDMR-0-29879	3
chr11	23160113	23160939	MajorDMR-0-29880	3
chr11	23202295	23202898	MajorDMR-0-29881	5
chr11	23204545	23204896	MajorDMR-0-29882	4
chr11	23222061	23222885	MajorDMR-0-29883	4
chr11	23254885	23255006	MajorDMR-0-29884	2
chr11	23257603	23257714	MajorDMR-0-29885	2
chr11	23266866	23267204	MajorDMR-0-29886	3
chr11	23350790	23350954	MajorDMR-0-29887	2
chr11	23595776	23595949	MajorDMR-0-29888	2
chr11	23607610	23608427	MajorDMR-0-29889	7
chr11	23609075	23609836	MajorDMR-0-29890	4
chr11	23612181	23612235	MajorDMR-0-29891	2
chr11	23616153	23616609	MajorDMR-0-29892	4
chr11	23664717	23665179	MajorDMR-0-29893	2
chr11	23811335	23812149	MajorDMR-0-29894	12
chr11	23854991	23855050	MajorDMR-0-29895	4
chr11	23883386	23883485	MajorDMR-0-29896	2
chr11	23895103	23895154	MajorDMR-0-29897	2
chr11	23976320	23976668	MajorDMR-0-29898	3
chr11	24050743	24051620	MajorDMR-0-29899	7
chr11	24075365	24075635	MajorDMR-0-29900	3
chr11	24092227	24092490	MajorDMR-0-29901	3
chr11	24107745	24108048	MajorDMR-0-29902	3
chr11	24210230	24210266	MajorDMR-0-29903	2
chr11	24255132	24255752	MajorDMR-0-29904	4
chr11	24276071	24276309	MajorDMR-0-29905	2
chr11	24282944	24283179	MajorDMR-0-29906	2
chr11	24283718	24284819	MajorDMR-0-29907	6
chr11	24308493	24309037	MajorDMR-0-29908	6
chr11	24309808	24310266	MajorDMR-0-29909	4
chr11	24389284	24389374	MajorDMR-0-29910	3
chr11	24394072	24395388	MajorDMR-0-29911	5
chr11	24397328	24397967	MajorDMR-0-29912	5
chr11	24399743	24400940	MajorDMR-0-29913	8
chr11	24401557	24401571	MajorDMR-0-29914	2
chr11	24402395	24404429	MajorDMR-0-29915	17
chr11	24405940	24406068	MajorDMR-0-29916	2
chr11	24412950	24415528	MajorDMR-0-29917	17
chr11	24438482	24438568	MajorDMR-0-29918	2
chr11	24442806	24443427	MajorDMR-0-29919	7
chr11	24482064	24482498	MajorDMR-0-29920	5
chr11	24507041	24507109	MajorDMR-0-29921	2
chr11	24516569	24517244	MajorDMR-0-29922	6
chr11	24519445	24519813	MajorDMR-0-29923	2
chr11	24520541	24520876	MajorDMR-0-29924	2
chr11	24543262	24544383	MajorDMR-0-29925	13
chr11	24548136	24548232	MajorDMR-0-29926	2
chr11	24585082	24585335	MajorDMR-0-29927	4
chr11	24593895	24594817	MajorDMR-0-29928	7
chr11	24609787	24609869	MajorDMR-0-29929	2
chr11	24630676	24632220	MajorDMR-0-29930	11
chr11	24649669	24650305	MajorDMR-0-29931	7
chr11	24727816	24727840	MajorDMR-0-29932	2
chr11	24744880	24745270	MajorDMR-0-29933	6
chr11	24821527	24821859	MajorDMR-0-29934	8
chr11	24929972	24930365	MajorDMR-0-29935	4
chr11	24935427	24936056	MajorDMR-0-29936	5
chr11	24951537	24951984	MajorDMR-0-29937	5
chr11	24958320	24958423	MajorDMR-0-29938	2
chr11	25087029	25087127	MajorDMR-0-29939	3
chr11	25087935	25088376	MajorDMR-0-29940	3
chr11	25169400	25169635	MajorDMR-0-29941	2
chr11	25194388	25195149	MajorDMR-0-29942	10
chr11	25206705	25207110	MajorDMR-0-29943	3
chr11	25261314	25261849	MajorDMR-0-29944	4
chr11	25332894	25333489	MajorDMR-0-29945	3
chr11	25339047	25339828	MajorDMR-0-29946	4
chr11	25351129	25351377	MajorDMR-0-29947	3
chr11	25360411	25360429	MajorDMR-0-29948	2
chr11	25361165	25361393	MajorDMR-0-29949	3
chr11	25445246	25445745	MajorDMR-0-29950	5
chr11	25446656	25446666	MajorDMR-0-29951	2
chr11	25456961	25457441	MajorDMR-0-29952	2
chr11	25461609	25461906	MajorDMR-0-29953	2
chr11	25587049	25587221	MajorDMR-0-29954	2
chr11	25589354	25589800	MajorDMR-0-29955	3
chr11	25619702	25619909	MajorDMR-0-29956	4
chr11	25637625	25637738	MajorDMR-0-29957	2
chr11	25696117	25696311	MajorDMR-0-29958	3
chr11	25705924	25705979	MajorDMR-0-29959	2
chr11	25788275	25788306	MajorDMR-0-29960	2
chr11	25791070	25791193	MajorDMR-0-29961	2
chr11	25796485	25796908	MajorDMR-0-29962	5
chr11	25797415	25799251	MajorDMR-0-29963	7
chr11	25803757	25804076	MajorDMR-0-29964	2
chr11	25846879	25847192	MajorDMR-0-29965	2
chr11	25916422	25916643	MajorDMR-0-29966	2
chr11	25959065	25959430	MajorDMR-0-29967	3
chr11	26036426	26036540	MajorDMR-0-29968	4
chr11	26040600	26040855	MajorDMR-0-29969	2
chr11	26092299	26092661	MajorDMR-0-29970	2
chr11	26099984	26100177	MajorDMR-0-29971	2
chr11	26117583	26118014	MajorDMR-0-29972	9
chr11	26199687	26200739	MajorDMR-0-29973	6
chr11	26220374	26220389	MajorDMR-0-29974	2
chr11	26221008	26221343	MajorDMR-0-29975	2
chr11	26247399	26248084	MajorDMR-0-29976	3
chr11	26249192	26249275	MajorDMR-0-29977	3
chr11	26262542	26262611	MajorDMR-0-29978	2
chr11	26266021	26266075	MajorDMR-0-29979	2
chr11	26317279	26317386	MajorDMR-0-29980	3
chr11	26318984	26319413	MajorDMR-0-29981	2
chr11	26346697	26346781	MajorDMR-0-29982	4
chr11	26348756	26348916	MajorDMR-0-29983	2
chr11	26350099	26350474	MajorDMR-0-29984	2
chr11	26351381	26353102	MajorDMR-0-29985	12
chr11	26354149	26356295	MajorDMR-0-29986	16
chr11	26356964	26357393	MajorDMR-0-29987	4
chr11	26364951	26367416	MajorDMR-0-29988	26
chr11	26368229	26368413	MajorDMR-0-29989	4
chr11	26374630	26375241	MajorDMR-0-29990	8
chr11	26376709	26377816	MajorDMR-0-29991	10
chr11	26379757	26380226	MajorDMR-0-29992	3
chr11	26381921	26382528	MajorDMR-0-29993	6
chr11	26383037	26383697	MajorDMR-0-29994	3
chr11	26403976	26404216	MajorDMR-0-29995	2
chr11	26444646	26445753	MajorDMR-0-29996	5
chr11	26463967	26464353	MajorDMR-0-29997	2
chr11	26492101	26492309	MajorDMR-0-29998	2
chr11	26523295	26523837	MajorDMR-0-29999	3
chr11	26525560	26526016	MajorDMR-0-30000	5
chr11	26527648	26527723	MajorDMR-0-30001	2
chr11	26538836	26539017	MajorDMR-0-30002	2
chr11	26548716	26549125	MajorDMR-0-30003	3
chr11	26564100	26564288	MajorDMR-0-30004	2
chr11	26570577	26571016	MajorDMR-0-30005	2
chr11	26576661	26576996	MajorDMR-0-30006	2
chr11	26656459	26656564	MajorDMR-0-30007	3
chr11	26664240	26664464	MajorDMR-0-30008	3
chr11	26665692	26666246	MajorDMR-0-30009	3
chr11	26671382	26671780	MajorDMR-0-30010	3
chr11	26672817	26673030	MajorDMR-0-30011	2
chr11	26673772	26674339	MajorDMR-0-30012	4
chr11	26675809	26676444	MajorDMR-0-30013	4
chr11	26686138	26686683	MajorDMR-0-30014	8
chr11	26733949	26734078	MajorDMR-0-30015	3
chr11	26752334	26752879	MajorDMR-0-30016	4
chr11	26759338	26759728	MajorDMR-0-30017	2
chr11	26785769	26785990	MajorDMR-0-30018	4
chr11	26857404	26857421	MajorDMR-0-30019	2
chr11	26870555	26870586	MajorDMR-0-30020	2
chr11	26871299	26872395	MajorDMR-0-30021	22
chr11	26873509	26873731	MajorDMR-0-30022	6
chr11	26874795	26875372	MajorDMR-0-30023	12
chr11	26881642	26882328	MajorDMR-0-30024	7
chr11	27035986	27036067	MajorDMR-0-30025	2
chr11	27042655	27042881	MajorDMR-0-30026	3
chr11	27136572	27137027	MajorDMR-0-30027	2
chr11	27140020	27140207	MajorDMR-0-30028	2
chr11	27249852	27250047	MajorDMR-0-30029	3
chr11	27253191	27253371	MajorDMR-0-30030	5
chr11	27315394	27315721	MajorDMR-0-30031	2
chr11	27338089	27338315	MajorDMR-0-30032	4
chr11	27372568	27373022	MajorDMR-0-30033	5
chr11	27380161	27380419	MajorDMR-0-30034	2
chr11	27392016	27392248	MajorDMR-0-30035	2
chr11	27415971	27416139	MajorDMR-0-30036	3
chr11	27417338	27417538	MajorDMR-0-30037	2
chr11	27439929	27440367	MajorDMR-0-30038	2
chr11	27451644	27451884	MajorDMR-0-30039	3
chr11	27484197	27484243	MajorDMR-0-30040	2
chr11	27495062	27495167	MajorDMR-0-30041	2
chr11	27515865	27516070	MajorDMR-0-30042	4
chr11	27517059	27517201	MajorDMR-0-30043	2
chr11	27521068	27521331	MajorDMR-0-30044	5
chr11	27535087	27535108	MajorDMR-0-30045	2
chr11	27556724	27556784	MajorDMR-0-30046	2
chr11	27574859	27574939	MajorDMR-0-30047	3
chr11	27604207	27604513	MajorDMR-0-30048	3
chr11	27606363	27606384	MajorDMR-0-30049	2
chr11	27624066	27624499	MajorDMR-0-30050	3
chr11	27625134	27625870	MajorDMR-0-30051	3
chr11	27627376	27627436	MajorDMR-0-30052	2
chr11	27630518	27631661	MajorDMR-0-30053	6
chr11	27661240	27661305	MajorDMR-0-30054	2
chr11	27671590	27671622	MajorDMR-0-30055	2
chr11	27672696	27672834	MajorDMR-0-30056	3
chr11	27675273	27676390	MajorDMR-0-30057	11
chr11	27678388	27678572	MajorDMR-0-30058	4
chr11	27681864	27682016	MajorDMR-0-30059	2
chr11	27695653	27696268	MajorDMR-0-30060	4
chr11	27698547	27698610	MajorDMR-0-30061	3
chr11	27711048	27711059	MajorDMR-0-30062	2
chr11	27716444	27716496	MajorDMR-0-30063	2
chr11	27718811	27719946	MajorDMR-0-30064	5
chr11	27724335	27725403	MajorDMR-0-30065	6
chr11	27737665	27738553	MajorDMR-0-30066	5
chr11	27770112	27770412	MajorDMR-0-30067	3
chr11	27775678	27775906	MajorDMR-0-30068	5
chr11	27779485	27779680	MajorDMR-0-30069	3
chr11	27781610	27781672	MajorDMR-0-30070	3
chr11	27782279	27783316	MajorDMR-0-30071	15
chr11	27805265	27805505	MajorDMR-0-30072	4
chr11	27908608	27909111	MajorDMR-0-30073	6
chr11	27909764	27909793	MajorDMR-0-30074	2
chr11	27925167	27926456	MajorDMR-0-30075	9
chr11	27993785	27993820	MajorDMR-0-30076	3
chr11	28038911	28038941	MajorDMR-0-30077	2
chr11	28166689	28166712	MajorDMR-0-30078	2
chr11	28205999	28206150	MajorDMR-0-30079	2
chr11	28232480	28232746	MajorDMR-0-30080	3
chr11	28251895	28252208	MajorDMR-0-30081	3
chr11	28253250	28253257	MajorDMR-0-30082	2
chr11	28357503	28357816	MajorDMR-0-30083	2
chr11	28388286	28388675	MajorDMR-0-30084	2
chr11	28460502	28461311	MajorDMR-0-30085	10
chr11	28487051	28488997	MajorDMR-0-30086	17
chr11	28504773	28504866	MajorDMR-0-30087	4
chr11	28580014	28581449	MajorDMR-0-30088	11
chr11	28588765	28588939	MajorDMR-0-30089	4
chr11	28590647	28590993	MajorDMR-0-30090	4
chr11	28591876	28591954	MajorDMR-0-30091	3
chr11	28602698	28603480	MajorDMR-0-30092	12
chr11	28604004	28605837	MajorDMR-0-30093	16
chr11	28618460	28618782	MajorDMR-0-30094	2
chr11	28624676	28625589	MajorDMR-0-30095	14
chr11	28628548	28628867	MajorDMR-0-30096	11
chr11	28631406	28631528	MajorDMR-0-30097	3
chr11	28641557	28641840	MajorDMR-0-30098	3
chr11	28688233	28688392	MajorDMR-0-30099	4
chr11	28695987	28696365	MajorDMR-0-30100	3
chr11	28702930	28702956	MajorDMR-0-30101	2
chr11	28723776	28724012	MajorDMR-0-30102	2
chr11	28821024	28821166	MajorDMR-0-30103	2
chr11	28822112	28822450	MajorDMR-0-30104	3
chr11	28828739	28829003	MajorDMR-0-30105	4
chr11	28831267	28831489	MajorDMR-0-30106	3
chr11	28837367	28837890	MajorDMR-0-30107	4
chr11	28838463	28838871	MajorDMR-0-30108	5
chr11	28840516	28841338	MajorDMR-0-30109	6
chr11	28844297	28844460	MajorDMR-0-30110	4
chr11	28915496	28915596	MajorDMR-0-30111	3
chr11	28925246	28925500	MajorDMR-0-30112	3
chr11	28967319	28967496	MajorDMR-0-30113	2
chr11	28986314	28986461	MajorDMR-0-30114	2
chr11	29045832	29048589	MajorDMR-0-30115	19
chr11	29057078	29057105	MajorDMR-0-30116	2
chr11	29062796	29063417	MajorDMR-0-30117	3
chr11	29125391	29125431	MajorDMR-0-30118	2
chr11	29141165	29141816	MajorDMR-0-30119	3
chr11	29184821	29185211	MajorDMR-0-30120	3
chr11	29190346	29191130	MajorDMR-0-30121	5
chr11	29218295	29218308	MajorDMR-0-30122	2
chr11	29308005	29308089	MajorDMR-0-30123	2
chr11	29313935	29313978	MajorDMR-0-30124	3
chr11	29315509	29315603	MajorDMR-0-30125	3
chr11	29339351	29339458	MajorDMR-0-30126	2
chr11	29350494	29350513	MajorDMR-0-30127	2
chr11	29358289	29358456	MajorDMR-0-30128	3
chr11	29477076	29477174	MajorDMR-0-30129	2
chr11	29487357	29487524	MajorDMR-0-30130	4
chr11	29489320	29489820	MajorDMR-0-30131	4
chr11	29505572	29505584	MajorDMR-0-30132	2
chr11	29621933	29622382	MajorDMR-0-30133	20
chr11	29624018	29624807	MajorDMR-0-30134	9
chr11	29678049	29678313	MajorDMR-0-30135	3
chr11	29699079	29699163	MajorDMR-0-30136	2
chr11	29700516	29700548	MajorDMR-0-30137	2
chr11	29703961	29704451	MajorDMR-0-30138	4
chr11	29712301	29712337	MajorDMR-0-30139	2
chr11	29762738	29763184	MajorDMR-0-30140	3
chr11	29795297	29795605	MajorDMR-0-30141	4
chr11	29801208	29802656	MajorDMR-0-30142	12
chr11	29806817	29807048	MajorDMR-0-30143	2
chr11	29827192	29827227	MajorDMR-0-30144	3
chr11	29839952	29840375	MajorDMR-0-30145	3
chr11	29843026	29843038	MajorDMR-0-30146	2
chr11	29851094	29851337	MajorDMR-0-30147	3
chr11	29858575	29858755	MajorDMR-0-30148	2
chr11	29859258	29859617	MajorDMR-0-30149	2
chr11	29866690	29866819	MajorDMR-0-30150	2
chr11	29870285	29870425	MajorDMR-0-30151	2
chr11	29880600	29880959	MajorDMR-0-30152	4
chr11	29899679	29900138	MajorDMR-0-30153	3
chr11	29946113	29946300	MajorDMR-0-30154	3
chr11	29947453	29947467	MajorDMR-0-30155	2
chr11	29948137	29948241	MajorDMR-0-30156	2
chr11	29951959	29952301	MajorDMR-0-30157	2
chr11	29977767	29977805	MajorDMR-0-30158	2
chr11	29978586	29979029	MajorDMR-0-30159	3
chr11	29984806	29985367	MajorDMR-0-30160	4
chr11	29985965	29986574	MajorDMR-0-30161	4
chr11	29987095	29987882	MajorDMR-0-30162	6
chr11	30020681	30020801	MajorDMR-0-30163	2
chr11	30023625	30024286	MajorDMR-0-30164	3
chr11	30034395	30034739	MajorDMR-0-30165	4
chr11	30035961	30036190	MajorDMR-0-30166	2
chr11	30036804	30036841	MajorDMR-0-30167	2
chr11	30039220	30039969	MajorDMR-0-30168	10
chr11	30057271	30057585	MajorDMR-0-30169	2
chr11	30129553	30129581	MajorDMR-0-30170	2
chr11	30208903	30209039	MajorDMR-0-30171	2
chr11	30249809	30250218	MajorDMR-0-30172	2
chr11	30254164	30254355	MajorDMR-0-30173	2
chr11	30266568	30267331	MajorDMR-0-30174	6
chr11	30292742	30293172	MajorDMR-0-30175	7
chr11	30294033	30294196	MajorDMR-0-30176	2
chr11	30296255	30296520	MajorDMR-0-30177	3
chr11	30336865	30337236	MajorDMR-0-30178	3
chr11	30341652	30341806	MajorDMR-0-30179	3
chr11	30342530	30343926	MajorDMR-0-30180	11
chr11	30347237	30347379	MajorDMR-0-30181	2
chr11	30348307	30348528	MajorDMR-0-30182	3
chr11	30350824	30350956	MajorDMR-0-30183	3
chr11	30357392	30357422	MajorDMR-0-30184	2
chr11	30361438	30361892	MajorDMR-0-30185	3
chr11	30373644	30374147	MajorDMR-0-30186	8
chr11	30408728	30409548	MajorDMR-0-30187	9
chr11	30431306	30431437	MajorDMR-0-30188	2
chr11	30434432	30435563	MajorDMR-0-30189	9
chr11	30453857	30454178	MajorDMR-0-30190	2
chr11	30467747	30469119	MajorDMR-0-30191	14
chr11	30473504	30473547	MajorDMR-0-30192	2
chr11	30475872	30475968	MajorDMR-0-30193	3
chr11	30480144	30480909	MajorDMR-0-30194	6
chr11	30481518	30481807	MajorDMR-0-30195	2
chr11	30483310	30483437	MajorDMR-0-30196	2
chr11	30501961	30504172	MajorDMR-0-30197	18
chr11	30508838	30512214	MajorDMR-0-30198	21
chr11	30516484	30517407	MajorDMR-0-30199	10
chr11	30524618	30524704	MajorDMR-0-30200	2
chr11	30530297	30530414	MajorDMR-0-30201	2
chr11	30542897	30542918	MajorDMR-0-30202	2
chr11	30561453	30561827	MajorDMR-0-30203	2
chr11	30565034	30565812	MajorDMR-0-30204	8
chr11	30573194	30575155	MajorDMR-0-30205	18
chr11	30581611	30582559	MajorDMR-0-30206	8
chr11	30583521	30584308	MajorDMR-0-30207	5
chr11	30586274	30586455	MajorDMR-0-30208	2
chr11	30587992	30588557	MajorDMR-0-30209	4
chr11	30593398	30593970	MajorDMR-0-30210	4
chr11	30597318	30597340	MajorDMR-0-30211	2
chr11	30603260	30603792	MajorDMR-0-30212	7
chr11	30604619	30605012	MajorDMR-0-30213	4
chr11	30608799	30609523	MajorDMR-0-30214	4
chr11	30610091	30610555	MajorDMR-0-30215	3
chr11	30650416	30650492	MajorDMR-0-30216	2
chr11	30655986	30656842	MajorDMR-0-30217	5
chr11	30668937	30670000	MajorDMR-0-30218	4
chr11	30672251	30672508	MajorDMR-0-30219	4
chr11	30674232	30674647	MajorDMR-0-30220	3
chr11	30687434	30688977	MajorDMR-0-30221	11
chr11	30703705	30703900	MajorDMR-0-30222	4
chr11	30704850	30705646	MajorDMR-0-30223	3
chr11	30762032	30762152	MajorDMR-0-30224	3
chr11	30763066	30763138	MajorDMR-0-30225	2
chr11	30772760	30773128	MajorDMR-0-30226	2
chr11	30794575	30794824	MajorDMR-0-30227	3
chr11	30795387	30796046	MajorDMR-0-30228	7
chr11	30797045	30797224	MajorDMR-0-30229	3
chr11	30810779	30811213	MajorDMR-0-30230	5
chr11	30811888	30812032	MajorDMR-0-30231	2
chr11	30813734	30815336	MajorDMR-0-30232	11
chr11	30829603	30830071	MajorDMR-0-30233	2
chr11	30831273	30832250	MajorDMR-0-30234	5
chr11	30854024	30854175	MajorDMR-0-30235	2
chr11	30855480	30855513	MajorDMR-0-30236	2
chr11	30877263	30877339	MajorDMR-0-30237	3
chr11	30900987	30901564	MajorDMR-0-30238	5
chr11	30910778	30910808	MajorDMR-0-30239	2
chr11	30932219	30932493	MajorDMR-0-30240	3
chr11	30971317	30971484	MajorDMR-0-30241	3
chr11	31082534	31082554	MajorDMR-0-30242	2
chr11	31132365	31132627	MajorDMR-0-30243	3
chr11	31154350	31154367	MajorDMR-0-30244	2
chr11	31171473	31171642	MajorDMR-0-30245	3
chr11	31172537	31172614	MajorDMR-0-30246	2
chr11	31185291	31186113	MajorDMR-0-30247	4
chr11	31252728	31253552	MajorDMR-0-30248	4
chr11	31262256	31263029	MajorDMR-0-30249	5
chr11	31268184	31268940	MajorDMR-0-30250	7
chr11	31354211	31354297	MajorDMR-0-30251	2
chr11	31418830	31418848	MajorDMR-0-30252	2
chr11	31514610	31515089	MajorDMR-0-30253	4
chr11	31532541	31532559	MajorDMR-0-30254	2
chr11	31572214	31572270	MajorDMR-0-30255	2
chr11	31689238	31689375	MajorDMR-0-30256	2
chr11	31700195	31700272	MajorDMR-0-30257	2
chr11	31709544	31709653	MajorDMR-0-30258	2
chr11	31719602	31719685	MajorDMR-0-30259	3
chr11	31720929	31721056	MajorDMR-0-30260	2
chr11	31738661	31739042	MajorDMR-0-30261	5
chr11	31742175	31742816	MajorDMR-0-30262	4
chr11	31808373	31809166	MajorDMR-0-30263	15
chr11	31823932	31824004	MajorDMR-0-30264	2
chr11	31856695	31856814	MajorDMR-0-30265	4
chr11	31859522	31859619	MajorDMR-0-30266	2
chr11	31860748	31860779	MajorDMR-0-30267	2
chr11	31899468	31899599	MajorDMR-0-30268	2
chr11	31959250	31959348	MajorDMR-0-30269	2
chr11	31962104	31962263	MajorDMR-0-30270	2
chr11	31979772	31980068	MajorDMR-0-30271	6
chr11	31989216	31991055	MajorDMR-0-30272	23
chr11	32030222	32030946	MajorDMR-0-30273	6
chr11	32045564	32045899	MajorDMR-0-30274	3
chr11	32051183	32051563	MajorDMR-0-30275	2
chr11	32066012	32066432	MajorDMR-0-30276	5
chr11	32081603	32081890	MajorDMR-0-30277	3
chr11	32083884	32084992	MajorDMR-0-30278	8
chr11	32094467	32095189	MajorDMR-0-30279	10
chr11	32109959	32110881	MajorDMR-0-30280	8
chr11	32113566	32113976	MajorDMR-0-30281	9
chr11	32119139	32119241	MajorDMR-0-30282	3
chr11	32123578	32123591	MajorDMR-0-30283	2
chr11	32125592	32125739	MajorDMR-0-30284	5
chr11	32127614	32127739	MajorDMR-0-30285	2
chr11	32134663	32135431	MajorDMR-0-30286	11
chr11	32159060	32159105	MajorDMR-0-30287	2
chr11	32163120	32163341	MajorDMR-0-30288	3
chr11	32180655	32181324	MajorDMR-0-30289	7
chr11	32197542	32198243	MajorDMR-0-30290	5
chr11	32232166	32232444	MajorDMR-0-30291	4
chr11	32234862	32234971	MajorDMR-0-30292	2
chr11	32240312	32240459	MajorDMR-0-30293	6
chr11	32245037	32245136	MajorDMR-0-30294	2
chr11	32288413	32288881	MajorDMR-0-30295	3
chr11	32310287	32310977	MajorDMR-0-30296	3
chr11	32334656	32334691	MajorDMR-0-30297	2
chr11	32346770	32346946	MajorDMR-0-30298	3
chr11	32354517	32354556	MajorDMR-0-30299	3
chr11	32384627	32384734	MajorDMR-0-30300	4
chr11	32515996	32516017	MajorDMR-0-30301	2
chr11	32538865	32538962	MajorDMR-0-30302	2
chr11	32566232	32566636	MajorDMR-0-30303	2
chr11	32568589	32568604	MajorDMR-0-30304	2
chr11	32624461	32624595	MajorDMR-0-30305	3
chr11	32865083	32865208	MajorDMR-0-30306	2
chr11	32916396	32916681	MajorDMR-0-30307	3
chr11	32917288	32917610	MajorDMR-0-30308	2
chr11	32919763	32919901	MajorDMR-0-30309	4
chr11	32935044	32935269	MajorDMR-0-30310	2
chr11	32946672	32946686	MajorDMR-0-30311	2
chr11	32948578	32948993	MajorDMR-0-30312	4
chr11	32956701	32956816	MajorDMR-0-30313	4
chr11	33036269	33036280	MajorDMR-0-30314	2
chr11	33036848	33036925	MajorDMR-0-30315	2
chr11	33038235	33038314	MajorDMR-0-30316	3
chr11	33044552	33044588	MajorDMR-0-30317	3
chr11	33048733	33050022	MajorDMR-0-30318	8
chr11	33062655	33063770	MajorDMR-0-30319	12
chr11	33065072	33066037	MajorDMR-0-30320	4
chr11	33076149	33076807	MajorDMR-0-30321	5
chr11	33077393	33077403	MajorDMR-0-30322	2
chr11	33082720	33083983	MajorDMR-0-30323	8
chr11	33085800	33087499	MajorDMR-0-30324	14
chr11	33088563	33088721	MajorDMR-0-30325	2
chr11	33090147	33090252	MajorDMR-0-30326	2
chr11	33103241	33103252	MajorDMR-0-30327	2
chr11	33109671	33109722	MajorDMR-0-30328	2
chr11	33131905	33132032	MajorDMR-0-30329	2
chr11	33163270	33164647	MajorDMR-0-30330	17
chr11	33166235	33166611	MajorDMR-0-30331	2
chr11	33167353	33167836	MajorDMR-0-30332	3
chr11	33169362	33169931	MajorDMR-0-30333	4
chr11	33171558	33171686	MajorDMR-0-30334	2
chr11	33174088	33174229	MajorDMR-0-30335	2
chr11	33177898	33178082	MajorDMR-0-30336	2
chr11	33180713	33180736	MajorDMR-0-30337	3
chr11	33202206	33202851	MajorDMR-0-30338	7
chr11	33206977	33207476	MajorDMR-0-30339	2
chr11	33208091	33208279	MajorDMR-0-30340	2
chr11	33281760	33282050	MajorDMR-0-30341	3
chr11	33311445	33311861	MajorDMR-0-30342	4
chr11	33315835	33316010	MajorDMR-0-30343	3
chr11	33337667	33337703	MajorDMR-0-30344	2
chr11	33353777	33353829	MajorDMR-0-30345	2
chr11	33355606	33355641	MajorDMR-0-30346	2
chr11	33379664	33380560	MajorDMR-0-30347	5
chr11	33392996	33393466	MajorDMR-0-30348	7
chr11	33394155	33394591	MajorDMR-0-30349	5
chr11	33396531	33397154	MajorDMR-0-30350	10
chr11	33399977	33402656	MajorDMR-0-30351	20
chr11	33405602	33406034	MajorDMR-0-30352	4
chr11	33409825	33410094	MajorDMR-0-30353	2
chr11	33411959	33412264	MajorDMR-0-30354	3
chr11	33416151	33416339	MajorDMR-0-30355	3
chr11	33420654	33421363	MajorDMR-0-30356	9
chr11	33424511	33424556	MajorDMR-0-30357	2
chr11	33425945	33426052	MajorDMR-0-30358	3
chr11	33426888	33427257	MajorDMR-0-30359	6
chr11	33427898	33428479	MajorDMR-0-30360	3
chr11	33429183	33429503	MajorDMR-0-30361	4
chr11	33430271	33430987	MajorDMR-0-30362	3
chr11	33433143	33434359	MajorDMR-0-30363	10
chr11	33437892	33439363	MajorDMR-0-30364	15
chr11	33440996	33442322	MajorDMR-0-30365	8
chr11	33442863	33443368	MajorDMR-0-30366	4
chr11	33446748	33447445	MajorDMR-0-30367	5
chr11	33451255	33452912	MajorDMR-0-30368	8
chr11	33453552	33453817	MajorDMR-0-30369	13
chr11	33457768	33457824	MajorDMR-0-30370	2
chr11	33465761	33466709	MajorDMR-0-30371	6
chr11	33467211	33468577	MajorDMR-0-30372	10
chr11	33469892	33470516	MajorDMR-0-30373	6
chr11	33480903	33482450	MajorDMR-0-30374	11
chr11	33484372	33484980	MajorDMR-0-30375	6
chr11	33485780	33486086	MajorDMR-0-30376	7
chr11	33487258	33487991	MajorDMR-0-30377	5
chr11	33490276	33490300	MajorDMR-0-30378	2
chr11	33495171	33495479	MajorDMR-0-30379	3
chr11	33498340	33499441	MajorDMR-0-30380	9
chr11	33501465	33501808	MajorDMR-0-30381	4
chr11	33502485	33504750	MajorDMR-0-30382	14
chr11	33510603	33510666	MajorDMR-0-30383	2
chr11	33514004	33515141	MajorDMR-0-30384	10
chr11	33526610	33527017	MajorDMR-0-30385	2
chr11	33530178	33530206	MajorDMR-0-30386	2
chr11	33531281	33531756	MajorDMR-0-30387	4
chr11	33535781	33536397	MajorDMR-0-30388	5
chr11	33552354	33556184	MajorDMR-0-30389	22
chr11	33557693	33558011	MajorDMR-0-30390	2
chr11	33561237	33561361	MajorDMR-0-30391	2
chr11	33564605	33564843	MajorDMR-0-30392	2
chr11	33568293	33570476	MajorDMR-0-30393	23
chr11	33572467	33572703	MajorDMR-0-30394	4
chr11	33581921	33582551	MajorDMR-0-30395	7
chr11	33583549	33584294	MajorDMR-0-30396	10
chr11	33584886	33584938	MajorDMR-0-30397	2
chr11	33585470	33585482	MajorDMR-0-30398	2
chr11	33604348	33604417	MajorDMR-0-30399	2
chr11	33610031	33610074	MajorDMR-0-30400	3
chr11	33613472	33613562	MajorDMR-0-30401	2
chr11	33617712	33619651	MajorDMR-0-30402	18
chr11	33620705	33622062	MajorDMR-0-30403	11
chr11	33626667	33626768	MajorDMR-0-30404	2
chr11	33627530	33628201	MajorDMR-0-30405	9
chr11	33630470	33630994	MajorDMR-0-30406	8
chr11	33635139	33635693	MajorDMR-0-30407	3
chr11	33638396	33640200	MajorDMR-0-30408	21
chr11	33641383	33641672	MajorDMR-0-30409	3
chr11	33642863	33643661	MajorDMR-0-30410	5
chr11	33644528	33644709	MajorDMR-0-30411	2
chr11	33646102	33646263	MajorDMR-0-30412	2
chr11	33651999	33653665	MajorDMR-0-30413	27
chr11	33654905	33655628	MajorDMR-0-30414	11
chr11	33656145	33657561	MajorDMR-0-30415	13
chr11	33658343	33658465	MajorDMR-0-30416	2
chr11	33666379	33668619	MajorDMR-0-30417	23
chr11	33671976	33672193	MajorDMR-0-30418	7
chr11	33675847	33676592	MajorDMR-0-30419	7
chr11	33678414	33679228	MajorDMR-0-30420	9
chr11	33680143	33681508	MajorDMR-0-30421	13
chr11	33685782	33688435	MajorDMR-0-30422	24
chr11	33691490	33693172	MajorDMR-0-30423	7
chr11	33702085	33702688	MajorDMR-0-30424	4
chr11	33703867	33704243	MajorDMR-0-30425	3
chr11	33707588	33707986	MajorDMR-0-30426	3
chr11	33711966	33712684	MajorDMR-0-30427	9
chr11	33717173	33717802	MajorDMR-0-30428	5
chr11	33723047	33723085	MajorDMR-0-30429	2
chr11	33731070	33731254	MajorDMR-0-30430	3
chr11	33742875	33742898	MajorDMR-0-30431	3
chr11	33747786	33748204	MajorDMR-0-30432	6
chr11	33753020	33753507	MajorDMR-0-30433	3
chr11	33759269	33759504	MajorDMR-0-30434	2
chr11	33763463	33763975	MajorDMR-0-30435	9
chr11	33764754	33765367	MajorDMR-0-30436	7
chr11	33774309	33774465	MajorDMR-0-30437	2
chr11	33786884	33786928	MajorDMR-0-30438	2
chr11	33787837	33788093	MajorDMR-0-30439	3
chr11	33792396	33792973	MajorDMR-0-30440	3
chr11	33794039	33794298	MajorDMR-0-30441	3
chr11	33813997	33814047	MajorDMR-0-30442	2
chr11	33821711	33821983	MajorDMR-0-30443	2
chr11	33840939	33841138	MajorDMR-0-30444	5
chr11	33914567	33914820	MajorDMR-0-30445	8
chr11	33915358	33915374	MajorDMR-0-30446	2
chr11	33943060	33943470	MajorDMR-0-30447	4
chr11	33970653	33971726	MajorDMR-0-30448	13
chr11	33974224	33974700	MajorDMR-0-30449	5
chr11	34009253	34009353	MajorDMR-0-30450	3
chr11	34009934	34009954	MajorDMR-0-30451	2
chr11	34025672	34025786	MajorDMR-0-30452	2
chr11	34072233	34072403	MajorDMR-0-30453	3
chr11	34092971	34093454	MajorDMR-0-30454	8
chr11	34102365	34102544	MajorDMR-0-30455	2
chr11	34115611	34115694	MajorDMR-0-30456	2
chr11	34117739	34118116	MajorDMR-0-30457	3
chr11	34136696	34137604	MajorDMR-0-30458	3
chr11	34142316	34142454	MajorDMR-0-30459	2
chr11	34159744	34159785	MajorDMR-0-30460	2
chr11	34163511	34165011	MajorDMR-0-30461	9
chr11	34169404	34169523	MajorDMR-0-30462	3
chr11	34172216	34172444	MajorDMR-0-30463	6
chr11	34176195	34177398	MajorDMR-0-30464	21
chr11	34183421	34183436	MajorDMR-0-30465	2
chr11	34207618	34208338	MajorDMR-0-30466	11
chr11	34244432	34244842	MajorDMR-0-30467	11
chr11	34255732	34255788	MajorDMR-0-30468	2
chr11	34257502	34257600	MajorDMR-0-30469	3
chr11	34260707	34260789	MajorDMR-0-30470	3
chr11	34273112	34273386	MajorDMR-0-30471	2
chr11	34287989	34288771	MajorDMR-0-30472	16
chr11	34306736	34306795	MajorDMR-0-30473	2
chr11	34359303	34359368	MajorDMR-0-30474	2
chr11	34361059	34361364	MajorDMR-0-30475	3
chr11	34364835	34365358	MajorDMR-0-30476	8
chr11	34367349	34367486	MajorDMR-0-30477	2
chr11	34368109	34368751	MajorDMR-0-30478	9
chr11	34378229	34378369	MajorDMR-0-30479	2
chr11	34401080	34401092	MajorDMR-0-30480	2
chr11	34404489	34404697	MajorDMR-0-30481	3
chr11	34417864	34418121	MajorDMR-0-30482	2
chr11	34444011	34444318	MajorDMR-0-30483	4
chr11	34445363	34445706	MajorDMR-0-30484	4
chr11	34447870	34449188	MajorDMR-0-30485	10
chr11	34453260	34454003	MajorDMR-0-30486	9
chr11	34464476	34464769	MajorDMR-0-30487	3
chr11	34471680	34471908	MajorDMR-0-30488	3
chr11	34474004	34474129	MajorDMR-0-30489	6
chr11	34480289	34480612	MajorDMR-0-30490	5
chr11	34481987	34482631	MajorDMR-0-30491	6
chr11	34484726	34484791	MajorDMR-0-30492	2
chr11	34485420	34487780	MajorDMR-0-30493	19
chr11	34489854	34489942	MajorDMR-0-30494	4
chr11	34514789	34514841	MajorDMR-0-30495	2
chr11	34517533	34517847	MajorDMR-0-30496	3
chr11	34522722	34523665	MajorDMR-0-30497	8
chr11	34579640	34580041	MajorDMR-0-30498	2
chr11	34621976	34622027	MajorDMR-0-30499	2
chr11	34631511	34631694	MajorDMR-0-30500	5
chr11	34653165	34654104	MajorDMR-0-30501	10
chr11	34656277	34656356	MajorDMR-0-30502	2
chr11	34657200	34657628	MajorDMR-0-30503	7
chr11	34663680	34665711	MajorDMR-0-30504	21
chr11	34666738	34666750	MajorDMR-0-30505	2
chr11	34671999	34672421	MajorDMR-0-30506	8
chr11	34678843	34679011	MajorDMR-0-30507	2
chr11	34687128	34687367	MajorDMR-0-30508	2
chr11	34701818	34702947	MajorDMR-0-30509	7
chr11	34769760	34769778	MajorDMR-0-30510	2
chr11	34777001	34777541	MajorDMR-0-30511	8
chr11	34778437	34778886	MajorDMR-0-30512	2
chr11	34800056	34800778	MajorDMR-0-30513	6
chr11	34808825	34809037	MajorDMR-0-30514	2
chr11	34816310	34817175	MajorDMR-0-30515	9
chr11	34851898	34853290	MajorDMR-0-30516	16
chr11	34892389	34892846	MajorDMR-0-30517	3
chr11	34911763	34912322	MajorDMR-0-30518	3
chr11	34912881	34913263	MajorDMR-0-30519	3
chr11	34914685	34915050	MajorDMR-0-30520	2
chr11	34940725	34940838	MajorDMR-0-30521	4
chr11	34942223	34942320	MajorDMR-0-30522	2
chr11	34944251	34944410	MajorDMR-0-30523	3
chr11	34946062	34946667	MajorDMR-0-30524	3
chr11	34953933	34954030	MajorDMR-0-30525	3
chr11	34959467	34960288	MajorDMR-0-30526	4
chr11	34961069	34961295	MajorDMR-0-30527	2
chr11	34962473	34962602	MajorDMR-0-30528	2
chr11	34968951	34969490	MajorDMR-0-30529	6
chr11	34979551	34979870	MajorDMR-0-30530	2
chr11	34981778	34983325	MajorDMR-0-30531	8
chr11	34995162	34995604	MajorDMR-0-30532	2
chr11	34998644	34999779	MajorDMR-0-30533	6
chr11	35009166	35009671	MajorDMR-0-30534	6
chr11	35021180	35021250	MajorDMR-0-30535	2
chr11	35025412	35025596	MajorDMR-0-30536	3
chr11	35038676	35038729	MajorDMR-0-30537	3
chr11	35051635	35051765	MajorDMR-0-30538	4
chr11	35052273	35052727	MajorDMR-0-30539	6
chr11	35061763	35062666	MajorDMR-0-30540	15
chr11	35066714	35067030	MajorDMR-0-30541	4
chr11	35071457	35072264	MajorDMR-0-30542	6
chr11	35103921	35105698	MajorDMR-0-30543	19
chr11	35107221	35107328	MajorDMR-0-30544	2
chr11	35122934	35123034	MajorDMR-0-30545	3
chr11	35123757	35124138	MajorDMR-0-30546	3
chr11	35129484	35129523	MajorDMR-0-30547	2
chr11	35134849	35134963	MajorDMR-0-30548	3
chr11	35137594	35139031	MajorDMR-0-30549	9
chr11	35165137	35165166	MajorDMR-0-30550	2
chr11	35165798	35166530	MajorDMR-0-30551	11
chr11	35167623	35167960	MajorDMR-0-30552	5
chr11	35200210	35201134	MajorDMR-0-30553	5
chr11	35201684	35202448	MajorDMR-0-30554	8
chr11	35274213	35274490	MajorDMR-0-30555	2
chr11	35281343	35281469	MajorDMR-0-30556	2
chr11	35282343	35282452	MajorDMR-0-30557	3
chr11	35325179	35326516	MajorDMR-0-30558	8
chr11	35328960	35329173	MajorDMR-0-30559	4
chr11	35329742	35330092	MajorDMR-0-30560	7
chr11	35389198	35389314	MajorDMR-0-30561	3
chr11	35401035	35401050	MajorDMR-0-30562	2
chr11	35401972	35402086	MajorDMR-0-30563	4
chr11	35405646	35405903	MajorDMR-0-30564	4
chr11	35411490	35411878	MajorDMR-0-30565	5
chr11	35413638	35413768	MajorDMR-0-30566	2
chr11	35436070	35436084	MajorDMR-0-30567	2
chr11	35462999	35463577	MajorDMR-0-30568	4
chr11	35489072	35489701	MajorDMR-0-30569	7
chr11	35500103	35501056	MajorDMR-0-30570	6
chr11	35532282	35535859	MajorDMR-0-30571	22
chr11	35536668	35537133	MajorDMR-0-30572	4
chr11	35538675	35538864	MajorDMR-0-30573	2
chr11	35544656	35544783	MajorDMR-0-30574	2
chr11	35546556	35547043	MajorDMR-0-30575	7
chr11	35551851	35552170	MajorDMR-0-30576	3
chr11	35563040	35563525	MajorDMR-0-30577	4
chr11	35576112	35576874	MajorDMR-0-30578	5
chr11	35577551	35577952	MajorDMR-0-30579	4
chr11	35580086	35580352	MajorDMR-0-30580	3
chr11	35583179	35583707	MajorDMR-0-30581	3
chr11	35587624	35588250	MajorDMR-0-30582	7
chr11	35592059	35592875	MajorDMR-0-30583	4
chr11	35594169	35594208	MajorDMR-0-30584	2
chr11	35609231	35610449	MajorDMR-0-30585	9
chr11	35616495	35616929	MajorDMR-0-30586	3
chr11	35618590	35618603	MajorDMR-0-30587	2
chr11	35620822	35621054	MajorDMR-0-30588	3
chr11	35621622	35622437	MajorDMR-0-30589	9
chr11	35624052	35624913	MajorDMR-0-30590	6
chr11	35682618	35682718	MajorDMR-0-30591	2
chr11	35696949	35697400	MajorDMR-0-30592	10
chr11	35723875	35723886	MajorDMR-0-30593	2
chr11	35733945	35734372	MajorDMR-0-30594	4
chr11	35736062	35737381	MajorDMR-0-30595	8
chr11	35760303	35760358	MajorDMR-0-30596	2
chr11	35761429	35761878	MajorDMR-0-30597	7
chr11	35762577	35762629	MajorDMR-0-30598	2
chr11	35792389	35792425	MajorDMR-0-30599	2
chr11	35794517	35794604	MajorDMR-0-30600	2
chr11	35813030	35813248	MajorDMR-0-30601	5
chr11	35823875	35823965	MajorDMR-0-30602	2
chr11	35839076	35839328	MajorDMR-0-30603	2
chr11	35873410	35873906	MajorDMR-0-30604	4
chr11	35875441	35875887	MajorDMR-0-30605	7
chr11	35889541	35890263	MajorDMR-0-30606	3
chr11	35893866	35894788	MajorDMR-0-30607	9
chr11	35895993	35896786	MajorDMR-0-30608	10
chr11	35897322	35897699	MajorDMR-0-30609	4
chr11	35911348	35911638	MajorDMR-0-30610	3
chr11	35917034	35917169	MajorDMR-0-30611	2
chr11	35927654	35927859	MajorDMR-0-30612	2
chr11	35930809	35931225	MajorDMR-0-30613	5
chr11	35939052	35939332	MajorDMR-0-30614	5
chr11	35940825	35941236	MajorDMR-0-30615	4
chr11	35948074	35948631	MajorDMR-0-30616	11
chr11	35954115	35955306	MajorDMR-0-30617	8
chr11	35961739	35962057	MajorDMR-0-30618	5
chr11	35963378	35963441	MajorDMR-0-30619	3
chr11	35993537	35993772	MajorDMR-0-30620	3
chr11	36002939	36003817	MajorDMR-0-30621	5
chr11	36008602	36008615	MajorDMR-0-30622	2
chr11	36010529	36010663	MajorDMR-0-30623	2
chr11	36031041	36031466	MajorDMR-0-30624	5
chr11	36052149	36052182	MajorDMR-0-30625	2
chr11	36074655	36075986	MajorDMR-0-30626	12
chr11	36089606	36089990	MajorDMR-0-30627	3
chr11	36095766	36095886	MajorDMR-0-30628	4
chr11	36101812	36103373	MajorDMR-0-30629	21
chr11	36121267	36121436	MajorDMR-0-30630	2
chr11	36126601	36126823	MajorDMR-0-30631	2
chr11	36127604	36127654	MajorDMR-0-30632	2
chr11	36130689	36130869	MajorDMR-0-30633	6
chr11	36131381	36131812	MajorDMR-0-30634	2
chr11	36137963	36139231	MajorDMR-0-30635	8
chr11	36140676	36140682	MajorDMR-0-30636	2
chr11	36141299	36142127	MajorDMR-0-30637	7
chr11	36142715	36143370	MajorDMR-0-30638	3
chr11	36144388	36144622	MajorDMR-0-30639	3
chr11	36148448	36148639	MajorDMR-0-30640	3
chr11	36157939	36158170	MajorDMR-0-30641	2
chr11	36164089	36164219	MajorDMR-0-30642	3
chr11	36169915	36171818	MajorDMR-0-30643	18
chr11	36173630	36173654	MajorDMR-0-30644	2
chr11	36177646	36177762	MajorDMR-0-30645	3
chr11	36185711	36186141	MajorDMR-0-30646	5
chr11	36191518	36191618	MajorDMR-0-30647	2
chr11	36214956	36215068	MajorDMR-0-30648	5
chr11	36235498	36235705	MajorDMR-0-30649	4
chr11	36243517	36245108	MajorDMR-0-30650	15
chr11	36251506	36251536	MajorDMR-0-30651	2
chr11	36252344	36253283	MajorDMR-0-30652	11
chr11	36261630	36262002	MajorDMR-0-30653	3
chr11	36264980	36265887	MajorDMR-0-30654	5
chr11	36273690	36273765	MajorDMR-0-30655	2
chr11	36280232	36280282	MajorDMR-0-30656	3
chr11	36288720	36289128	MajorDMR-0-30657	3
chr11	36294926	36295056	MajorDMR-0-30658	2
chr11	36311643	36311901	MajorDMR-0-30659	2
chr11	36326204	36326618	MajorDMR-0-30660	3
chr11	36331628	36332440	MajorDMR-0-30661	14
chr11	36333701	36333923	MajorDMR-0-30662	3
chr11	36337379	36337773	MajorDMR-0-30663	4
chr11	36374698	36374711	MajorDMR-0-30664	2
chr11	36383639	36384035	MajorDMR-0-30665	4
chr11	36430022	36431168	MajorDMR-0-30666	14
chr11	36433272	36433279	MajorDMR-0-30667	2
chr11	36476271	36476711	MajorDMR-0-30668	5
chr11	36477423	36477458	MajorDMR-0-30669	3
chr11	36507289	36508325	MajorDMR-0-30670	5
chr11	36511923	36512360	MajorDMR-0-30671	3
chr11	36521096	36521284	MajorDMR-0-30672	5
chr11	36529651	36530148	MajorDMR-0-30673	6
chr11	36532557	36532630	MajorDMR-0-30674	2
chr11	36541356	36541510	MajorDMR-0-30675	2
chr11	36640351	36640497	MajorDMR-0-30676	2
chr11	36666868	36667346	MajorDMR-0-30677	4
chr11	36679312	36679695	MajorDMR-0-30678	4
chr11	36709426	36709824	MajorDMR-0-30679	4
chr11	36718274	36718518	MajorDMR-0-30680	6
chr11	36719080	36719194	MajorDMR-0-30681	3
chr11	36766351	36767012	MajorDMR-0-30682	22
chr11	36899390	36899468	MajorDMR-0-30683	5
chr11	36909200	36910227	MajorDMR-0-30684	7
chr11	36939845	36939971	MajorDMR-0-30685	3
chr11	36987549	36988782	MajorDMR-0-30686	8
chr11	36989446	36989450	MajorDMR-0-30687	2
chr11	37119600	37119858	MajorDMR-0-30688	2
chr11	37123764	37123785	MajorDMR-0-30689	2
chr11	37127016	37127186	MajorDMR-0-30690	2
chr11	37129432	37129789	MajorDMR-0-30691	5
chr11	37204900	37205073	MajorDMR-0-30692	2
chr11	37286566	37286587	MajorDMR-0-30693	2
chr11	37309047	37309888	MajorDMR-0-30694	5
chr11	37313280	37313323	MajorDMR-0-30695	2
chr11	37327137	37327736	MajorDMR-0-30696	6
chr11	37358164	37358168	MajorDMR-0-30697	2
chr11	37385225	37385672	MajorDMR-0-30698	5
chr11	37403722	37403944	MajorDMR-0-30699	2
chr11	37425234	37426253	MajorDMR-0-30700	8
chr11	37439576	37440235	MajorDMR-0-30701	3
chr11	37470558	37470717	MajorDMR-0-30702	2
chr11	37471936	37472077	MajorDMR-0-30703	2
chr11	37475586	37476352	MajorDMR-0-30704	4
chr11	37512008	37512234	MajorDMR-0-30705	2
chr11	37615465	37615507	MajorDMR-0-30706	2
chr11	37632930	37633588	MajorDMR-0-30707	5
chr11	37684745	37685263	MajorDMR-0-30708	4
chr11	37694832	37695300	MajorDMR-0-30709	5
chr11	37711572	37711770	MajorDMR-0-30710	2
chr11	37724077	37724088	MajorDMR-0-30711	3
chr11	37725006	37726203	MajorDMR-0-30712	13
chr11	37732995	37733995	MajorDMR-0-30713	6
chr11	37829606	37829747	MajorDMR-0-30714	5
chr11	37896294	37896480	MajorDMR-0-30715	2
chr11	37929418	37929946	MajorDMR-0-30716	10
chr11	38002562	38002890	MajorDMR-0-30717	3
chr11	38026947	38027436	MajorDMR-0-30718	3
chr11	38064804	38064850	MajorDMR-0-30719	2
chr11	38074495	38074861	MajorDMR-0-30720	4
chr11	38107847	38108356	MajorDMR-0-30721	7
chr11	38121813	38122194	MajorDMR-0-30722	2
chr11	38122792	38123307	MajorDMR-0-30723	3
chr11	38141725	38141749	MajorDMR-0-30724	2
chr11	38295625	38295914	MajorDMR-0-30725	2
chr11	38404089	38404298	MajorDMR-0-30726	3
chr11	38423533	38424530	MajorDMR-0-30727	9
chr11	38437525	38438888	MajorDMR-0-30728	11
chr11	38455687	38456395	MajorDMR-0-30729	7
chr11	38461188	38461699	MajorDMR-0-30730	3
chr11	38482362	38482906	MajorDMR-0-30731	5
chr11	38508724	38509312	MajorDMR-0-30732	4
chr11	38520946	38521017	MajorDMR-0-30733	2
chr11	38536694	38536718	MajorDMR-0-30734	2
chr11	38538020	38538176	MajorDMR-0-30735	2
chr11	38561449	38562480	MajorDMR-0-30736	8
chr11	38575378	38575972	MajorDMR-0-30737	3
chr11	38634207	38634707	MajorDMR-0-30738	3
chr11	38640999	38641408	MajorDMR-0-30739	2
chr11	38678136	38678350	MajorDMR-0-30740	3
chr11	38682705	38682745	MajorDMR-0-30741	2
chr11	38773294	38773341	MajorDMR-0-30742	2
chr11	38800773	38801310	MajorDMR-0-30743	4
chr11	38802113	38802224	MajorDMR-0-30744	3
chr11	38814254	38814581	MajorDMR-0-30745	3
chr11	38859292	38860881	MajorDMR-0-30746	9
chr11	38864687	38864901	MajorDMR-0-30747	2
chr11	38871568	38871725	MajorDMR-0-30748	2
chr11	38878976	38879223	MajorDMR-0-30749	3
chr11	38895720	38897199	MajorDMR-0-30750	7
chr11	38898923	38899101	MajorDMR-0-30751	3
chr11	38912776	38912884	MajorDMR-0-30752	2
chr11	38922076	38922102	MajorDMR-0-30753	2
chr11	38979397	38979634	MajorDMR-0-30754	5
chr11	38990982	38991044	MajorDMR-0-30755	2
chr11	39003163	39003253	MajorDMR-0-30756	2
chr11	39034383	39034598	MajorDMR-0-30757	3
chr11	39036819	39037142	MajorDMR-0-30758	3
chr11	39056665	39057198	MajorDMR-0-30759	4
chr11	39065566	39065756	MajorDMR-0-30760	2
chr11	39077104	39078414	MajorDMR-0-30761	11
chr11	39104241	39104575	MajorDMR-0-30762	2
chr11	39137696	39137897	MajorDMR-0-30763	2
chr11	39144083	39144510	MajorDMR-0-30764	2
chr11	39145255	39145560	MajorDMR-0-30765	2
chr11	39162584	39162772	MajorDMR-0-30766	2
chr11	39165452	39166893	MajorDMR-0-30767	12
chr11	39169198	39169988	MajorDMR-0-30768	7
chr11	39216578	39216791	MajorDMR-0-30769	2
chr11	39219875	39220046	MajorDMR-0-30770	2
chr11	39293472	39294570	MajorDMR-0-30771	7
chr11	39309624	39309753	MajorDMR-0-30772	3
chr11	39324053	39324607	MajorDMR-0-30773	16
chr11	39325209	39326299	MajorDMR-0-30774	6
chr11	39327600	39328318	MajorDMR-0-30775	7
chr11	39343853	39343955	MajorDMR-0-30776	2
chr11	39367229	39367248	MajorDMR-0-30777	2
chr11	39433541	39434268	MajorDMR-0-30778	4
chr11	39436163	39437593	MajorDMR-0-30779	11
chr11	39438948	39439178	MajorDMR-0-30780	2
chr11	39447336	39447358	MajorDMR-0-30781	2
chr11	39455923	39456145	MajorDMR-0-30782	2
chr11	39575288	39576078	MajorDMR-0-30783	8
chr11	39576879	39577322	MajorDMR-0-30784	7
chr11	39593461	39593485	MajorDMR-0-30785	2
chr11	39601417	39601642	MajorDMR-0-30786	2
chr11	39605713	39606305	MajorDMR-0-30787	7
chr11	39607644	39608143	MajorDMR-0-30788	2
chr11	39610580	39611084	MajorDMR-0-30789	2
chr11	39624047	39624096	MajorDMR-0-30790	2
chr11	39633382	39634082	MajorDMR-0-30791	7
chr11	39641079	39642013	MajorDMR-0-30792	8
chr11	39696081	39697125	MajorDMR-0-30793	5
chr11	39698633	39699041	MajorDMR-0-30794	6
chr11	39700310	39700463	MajorDMR-0-30795	2
chr11	39709121	39709200	MajorDMR-0-30796	2
chr11	39734054	39734085	MajorDMR-0-30797	2
chr11	39747919	39748014	MajorDMR-0-30798	2
chr11	39843014	39843042	MajorDMR-0-30799	2
chr11	39849039	39849403	MajorDMR-0-30800	5
chr11	39908847	39909189	MajorDMR-0-30801	3
chr11	39916590	39916900	MajorDMR-0-30802	2
chr11	39925579	39925928	MajorDMR-0-30803	2
chr11	39971071	39971077	MajorDMR-0-30804	2
chr11	39978042	39978559	MajorDMR-0-30805	3
chr11	39981276	39982613	MajorDMR-0-30806	15
chr11	39990104	39990244	MajorDMR-0-30807	4
chr11	40031609	40031831	MajorDMR-0-30808	2
chr11	40049447	40049617	MajorDMR-0-30809	2
chr11	40066645	40067099	MajorDMR-0-30810	4
chr11	40073649	40073970	MajorDMR-0-30811	2
chr11	40074490	40076126	MajorDMR-0-30812	8
chr11	40082685	40083651	MajorDMR-0-30813	6
chr11	40084216	40084586	MajorDMR-0-30814	3
chr11	40091315	40092017	MajorDMR-0-30815	5
chr11	40094734	40094817	MajorDMR-0-30816	4
chr11	40109178	40109363	MajorDMR-0-30817	2
chr11	40112579	40113062	MajorDMR-0-30818	4
chr11	40114754	40115209	MajorDMR-0-30819	2
chr11	40140772	40140798	MajorDMR-0-30820	2
chr11	40147083	40147363	MajorDMR-0-30821	2
chr11	40151371	40151738	MajorDMR-0-30822	2
chr11	40155652	40155668	MajorDMR-0-30823	2
chr11	40160676	40161099	MajorDMR-0-30824	4
chr11	40162067	40162394	MajorDMR-0-30825	6
chr11	40173483	40174171	MajorDMR-0-30826	11
chr11	40178623	40178690	MajorDMR-0-30827	2
chr11	40181551	40181918	MajorDMR-0-30828	3
chr11	40201400	40202335	MajorDMR-0-30829	6
chr11	40207398	40208192	MajorDMR-0-30830	5
chr11	40209027	40209111	MajorDMR-0-30831	2
chr11	40211065	40211341	MajorDMR-0-30832	2
chr11	40222697	40223427	MajorDMR-0-30833	8
chr11	40230403	40230784	MajorDMR-0-30834	3
chr11	40252615	40252801	MajorDMR-0-30835	4
chr11	40254692	40254828	MajorDMR-0-30836	2
chr11	40261279	40261528	MajorDMR-0-30837	2
chr11	40263670	40263816	MajorDMR-0-30838	3
chr11	40272571	40273134	MajorDMR-0-30839	4
chr11	40285357	40286137	MajorDMR-0-30840	5
chr11	40286862	40288714	MajorDMR-0-30841	13
chr11	40291599	40291761	MajorDMR-0-30842	2
chr11	40294102	40294513	MajorDMR-0-30843	3
chr11	40299972	40300052	MajorDMR-0-30844	2
chr11	40303267	40303665	MajorDMR-0-30845	2
chr11	40305974	40306175	MajorDMR-0-30846	2
chr11	40307423	40307914	MajorDMR-0-30847	4
chr11	40387725	40388139	MajorDMR-0-30848	2
chr11	40392304	40392586	MajorDMR-0-30849	3
chr11	40418685	40418977	MajorDMR-0-30850	4
chr11	40447170	40447754	MajorDMR-0-30851	8
chr11	40502669	40502708	MajorDMR-0-30852	2
chr11	40509270	40509292	MajorDMR-0-30853	2
chr11	40617250	40617883	MajorDMR-0-30854	7
chr11	40619979	40620337	MajorDMR-0-30855	2
chr11	40625423	40625548	MajorDMR-0-30856	2
chr11	40641180	40641635	MajorDMR-0-30857	5
chr11	40668101	40668226	MajorDMR-0-30858	5
chr11	40678663	40678667	MajorDMR-0-30859	2
chr11	40705235	40705617	MajorDMR-0-30860	3
chr11	40756159	40756211	MajorDMR-0-30861	2
chr11	40806713	40806784	MajorDMR-0-30862	3
chr11	40848525	40848868	MajorDMR-0-30863	6
chr11	40849470	40850607	MajorDMR-0-30864	5
chr11	40851185	40851196	MajorDMR-0-30865	2
chr11	40875580	40875640	MajorDMR-0-30866	2
chr11	40878018	40878047	MajorDMR-0-30867	2
chr11	40897917	40898142	MajorDMR-0-30868	4
chr11	40929357	40929479	MajorDMR-0-30869	3
chr11	40931925	40932605	MajorDMR-0-30870	9
chr11	41023448	41023515	MajorDMR-0-30871	2
chr11	41026099	41027103	MajorDMR-0-30872	9
chr11	41028501	41029134	MajorDMR-0-30873	4
chr11	41031918	41031922	MajorDMR-0-30874	2
chr11	41052226	41052661	MajorDMR-0-30875	2
chr11	41060171	41060563	MajorDMR-0-30876	2
chr11	41061579	41062869	MajorDMR-0-30877	7
chr11	41064095	41064857	MajorDMR-0-30878	6
chr11	41066611	41067150	MajorDMR-0-30879	7
chr11	41075387	41076470	MajorDMR-0-30880	6
chr11	41139790	41140139	MajorDMR-0-30881	2
chr11	41143573	41143693	MajorDMR-0-30882	2
chr11	41164106	41165198	MajorDMR-0-30883	6
chr11	41167405	41167559	MajorDMR-0-30884	2
chr11	41173601	41173726	MajorDMR-0-30885	3
chr11	41177241	41178095	MajorDMR-0-30886	10
chr11	41210876	41211299	MajorDMR-0-30887	4
chr11	41212109	41212155	MajorDMR-0-30888	2
chr11	41223588	41223656	MajorDMR-0-30889	2
chr11	41224630	41225451	MajorDMR-0-30890	4
chr11	41258563	41259311	MajorDMR-0-30891	8
chr11	41266347	41266844	MajorDMR-0-30892	3
chr11	41269291	41269324	MajorDMR-0-30893	2
chr11	41288896	41289368	MajorDMR-0-30894	7
chr11	41293767	41294625	MajorDMR-0-30895	7
chr11	41297553	41297673	MajorDMR-0-30896	2
chr11	41303668	41303761	MajorDMR-0-30897	2
chr11	41327980	41328070	MajorDMR-0-30898	2
chr11	41400032	41400463	MajorDMR-0-30899	3
chr11	41401374	41401725	MajorDMR-0-30900	2
chr11	41413638	41414128	MajorDMR-0-30901	7
chr11	41420936	41421048	MajorDMR-0-30902	2
chr11	41425190	41425276	MajorDMR-0-30903	2
chr11	41427995	41428069	MajorDMR-0-30904	2
chr11	41433279	41433348	MajorDMR-0-30905	2
chr11	41435440	41435915	MajorDMR-0-30906	3
chr11	41437692	41437801	MajorDMR-0-30907	3
chr11	41453663	41453836	MajorDMR-0-30908	2
chr11	41456122	41456262	MajorDMR-0-30909	3
chr11	41501305	41501338	MajorDMR-0-30910	2
chr11	41504024	41504176	MajorDMR-0-30911	5
chr11	41504911	41505915	MajorDMR-0-30912	7
chr11	41507567	41508716	MajorDMR-0-30913	6
chr11	41548275	41548313	MajorDMR-0-30914	3
chr11	41554054	41555396	MajorDMR-0-30915	6
chr11	41555971	41556273	MajorDMR-0-30916	4
chr11	41606028	41606078	MajorDMR-0-30917	2
chr11	41687352	41687410	MajorDMR-0-30918	3
chr11	41751699	41751926	MajorDMR-0-30919	3
chr11	41797172	41797639	MajorDMR-0-30920	2
chr11	41826308	41826366	MajorDMR-0-30921	2
chr11	41857999	41858254	MajorDMR-0-30922	2
chr11	41879924	41879934	MajorDMR-0-30923	2
chr11	41891565	41891649	MajorDMR-0-30924	2
chr11	41914345	41914923	MajorDMR-0-30925	5
chr11	41923614	41924063	MajorDMR-0-30926	4
chr11	41978912	41979077	MajorDMR-0-30927	3
chr11	42003894	42004891	MajorDMR-0-30928	8
chr11	42010571	42010694	MajorDMR-0-30929	3
chr11	42013559	42013567	MajorDMR-0-30930	2
chr11	42020032	42020541	MajorDMR-0-30931	3
chr11	42026626	42027043	MajorDMR-0-30932	3
chr11	42028101	42029033	MajorDMR-0-30933	4
chr11	42030143	42030489	MajorDMR-0-30934	5
chr11	42031310	42031967	MajorDMR-0-30935	5
chr11	42032607	42032739	MajorDMR-0-30936	2
chr11	42076404	42076443	MajorDMR-0-30937	2
chr11	42087741	42088214	MajorDMR-0-30938	15
chr11	42088783	42089227	MajorDMR-0-30939	2
chr11	42092388	42092751	MajorDMR-0-30940	8
chr11	42109095	42109174	MajorDMR-0-30941	2
chr11	42125759	42125927	MajorDMR-0-30942	2
chr11	42194213	42194413	MajorDMR-0-30943	3
chr11	42197793	42198283	MajorDMR-0-30944	3
chr11	42255548	42255836	MajorDMR-0-30945	4
chr11	42256415	42256822	MajorDMR-0-30946	5
chr11	42362927	42362997	MajorDMR-0-30947	2
chr11	42364158	42364317	MajorDMR-0-30948	3
chr11	42385435	42385496	MajorDMR-0-30949	2
chr11	42429555	42430697	MajorDMR-0-30950	10
chr11	42433313	42433317	MajorDMR-0-30951	2
chr11	42471978	42472380	MajorDMR-0-30952	5
chr11	42641768	42641809	MajorDMR-0-30953	2
chr11	42729245	42729311	MajorDMR-0-30954	2
chr11	42808216	42808572	MajorDMR-0-30955	3
chr11	42809317	42809486	MajorDMR-0-30956	2
chr11	42821690	42822072	MajorDMR-0-30957	6
chr11	42859423	42859652	MajorDMR-0-30958	3
chr11	42947788	42948405	MajorDMR-0-30959	8
chr11	43066444	43066530	MajorDMR-0-30960	2
chr11	43075776	43075874	MajorDMR-0-30961	2
chr11	43077420	43077696	MajorDMR-0-30962	4
chr11	43078490	43078920	MajorDMR-0-30963	4
chr11	43144314	43144332	MajorDMR-0-30964	2
chr11	43167951	43168213	MajorDMR-0-30965	3
chr11	43376100	43376163	MajorDMR-0-30966	2
chr11	43377115	43377578	MajorDMR-0-30967	5
chr11	43379367	43379559	MajorDMR-0-30968	2
chr11	43388409	43388484	MajorDMR-0-30969	2
chr11	43401993	43402491	MajorDMR-0-30970	6
chr11	43413613	43413999	MajorDMR-0-30971	2
chr11	43435567	43435597	MajorDMR-0-30972	2
chr11	43454371	43456203	MajorDMR-0-30973	26
chr11	43460813	43461693	MajorDMR-0-30974	9
chr11	43507870	43507977	MajorDMR-0-30975	4
chr11	43568588	43568883	MajorDMR-0-30976	7
chr11	43569805	43570015	MajorDMR-0-30977	6
chr11	43572082	43572837	MajorDMR-0-30978	6
chr11	43653413	43653665	MajorDMR-0-30979	2
chr11	43659668	43659899	MajorDMR-0-30980	4
chr11	43701082	43701769	MajorDMR-0-30981	6
chr11	43734334	43734488	MajorDMR-0-30982	2
chr11	43759340	43759516	MajorDMR-0-30983	5
chr11	43768248	43769334	MajorDMR-0-30984	11
chr11	43832463	43833076	MajorDMR-0-30985	3
chr11	43856752	43857204	MajorDMR-0-30986	3
chr11	43890188	43890794	MajorDMR-0-30987	5
chr11	43892548	43893590	MajorDMR-0-30988	5
chr11	43910049	43910681	MajorDMR-0-30989	5
chr11	43926597	43926610	MajorDMR-0-30990	2
chr11	43932737	43933118	MajorDMR-0-30991	5
chr11	43944541	43945086	MajorDMR-0-30992	3
chr11	43950386	43950415	MajorDMR-0-30993	2
chr11	43956383	43956606	MajorDMR-0-30994	3
chr11	43959033	43959482	MajorDMR-0-30995	7
chr11	43962318	43962349	MajorDMR-0-30996	2
chr11	44001139	44001356	MajorDMR-0-30997	8
chr11	44001937	44002280	MajorDMR-0-30998	4
chr11	44015002	44015408	MajorDMR-0-30999	7
chr11	44022703	44023489	MajorDMR-0-31000	15
chr11	44036703	44037024	MajorDMR-0-31001	3
chr11	44037736	44037967	MajorDMR-0-31002	4
chr11	44039670	44039818	MajorDMR-0-31003	2
chr11	44088349	44088631	MajorDMR-0-31004	5
chr11	44093215	44093590	MajorDMR-0-31005	4
chr11	44096111	44096594	MajorDMR-0-31006	6
chr11	44105394	44105881	MajorDMR-0-31007	7
chr11	44120472	44120515	MajorDMR-0-31008	2
chr11	44121494	44121635	MajorDMR-0-31009	5
chr11	44129904	44130117	MajorDMR-0-31010	6
chr11	44133100	44133267	MajorDMR-0-31011	3
chr11	44145919	44146082	MajorDMR-0-31012	4
chr11	44152373	44152462	MajorDMR-0-31013	5
chr11	44153057	44153066	MajorDMR-0-31014	2
chr11	44160591	44160686	MajorDMR-0-31015	2
chr11	44169210	44169558	MajorDMR-0-31016	5
chr11	44192350	44192484	MajorDMR-0-31017	2
chr11	44200744	44200846	MajorDMR-0-31018	3
chr11	44214117	44214612	MajorDMR-0-31019	2
chr11	44221673	44221762	MajorDMR-0-31020	2
chr11	44286106	44286143	MajorDMR-0-31021	2
chr11	44329420	44329444	MajorDMR-0-31022	2
chr11	44348304	44348312	MajorDMR-0-31023	2
chr11	44363586	44363601	MajorDMR-0-31024	2
chr11	44380803	44380884	MajorDMR-0-31025	5
chr11	44383320	44384304	MajorDMR-0-31026	24
chr11	44389223	44389480	MajorDMR-0-31027	2
chr11	44391341	44391362	MajorDMR-0-31028	2
chr11	44404113	44404559	MajorDMR-0-31029	6
chr11	44410390	44410457	MajorDMR-0-31030	2
chr11	44425421	44425946	MajorDMR-0-31031	4
chr11	44467986	44468217	MajorDMR-0-31032	4
chr11	44481343	44481562	MajorDMR-0-31033	3
chr11	44488119	44488585	MajorDMR-0-31034	20
chr11	44520517	44520598	MajorDMR-0-31035	2
chr11	44534064	44534531	MajorDMR-0-31036	7
chr11	44536822	44537154	MajorDMR-0-31037	4
chr11	44541619	44541641	MajorDMR-0-31038	2
chr11	44549105	44549312	MajorDMR-0-31039	9
chr11	44552751	44553157	MajorDMR-0-31040	10
chr11	44585495	44585969	MajorDMR-0-31041	6
chr11	44587560	44587740	MajorDMR-0-31042	2
chr11	44624702	44624738	MajorDMR-0-31043	2
chr11	44625830	44626029	MajorDMR-0-31044	3
chr11	44628204	44628482	MajorDMR-0-31045	7
chr11	44629637	44629744	MajorDMR-0-31046	2
chr11	44630760	44630986	MajorDMR-0-31047	3
chr11	44633074	44633747	MajorDMR-0-31048	6
chr11	44642603	44643194	MajorDMR-0-31049	6
chr11	44649609	44649731	MajorDMR-0-31050	5
chr11	44661369	44662406	MajorDMR-0-31051	6
chr11	44679537	44679935	MajorDMR-0-31052	4
chr11	44681246	44681268	MajorDMR-0-31053	2
chr11	44681874	44681912	MajorDMR-0-31054	2
chr11	44695352	44695418	MajorDMR-0-31055	2
chr11	44701469	44701930	MajorDMR-0-31056	9
chr11	44719050	44719193	MajorDMR-0-31057	2
chr11	44719805	44720760	MajorDMR-0-31058	13
chr11	44722067	44724780	MajorDMR-0-31059	19
chr11	44731350	44732209	MajorDMR-0-31060	11
chr11	44742161	44742642	MajorDMR-0-31061	5
chr11	44772762	44772771	MajorDMR-0-31062	2
chr11	44776967	44777396	MajorDMR-0-31063	5
chr11	44801621	44801663	MajorDMR-0-31064	2
chr11	44810560	44810756	MajorDMR-0-31065	8
chr11	44814732	44815706	MajorDMR-0-31066	11
chr11	44828300	44828845	MajorDMR-0-31067	3
chr11	44833493	44833570	MajorDMR-0-31068	3
chr11	44878327	44878338	MajorDMR-0-31069	2
chr11	44879367	44879536	MajorDMR-0-31070	4
chr11	44886641	44887014	MajorDMR-0-31071	4
chr11	44891817	44892054	MajorDMR-0-31072	3
chr11	44899804	44900891	MajorDMR-0-31073	12
chr11	44907967	44908112	MajorDMR-0-31074	5
chr11	44908672	44908877	MajorDMR-0-31075	2
chr11	44915835	44916171	MajorDMR-0-31076	6
chr11	44932547	44932769	MajorDMR-0-31077	6
chr11	44933696	44933720	MajorDMR-0-31078	2
chr11	44944745	44945008	MajorDMR-0-31079	6
chr11	44947702	44947740	MajorDMR-0-31080	2
chr11	44952039	44952446	MajorDMR-0-31081	6
chr11	44953718	44953970	MajorDMR-0-31082	3
chr11	44954539	44954623	MajorDMR-0-31083	4
chr11	44958417	44958759	MajorDMR-0-31084	5
chr11	44959777	44959840	MajorDMR-0-31085	6
chr11	44960404	44964894	MajorDMR-0-31086	48
chr11	44965477	44966167	MajorDMR-0-31087	6
chr11	44966910	44967066	MajorDMR-0-31088	3
chr11	44967598	44969057	MajorDMR-0-31089	12
chr11	44972835	44973005	MajorDMR-0-31090	4
chr11	44978503	44978877	MajorDMR-0-31091	13
chr11	44980926	44980955	MajorDMR-0-31092	2
chr11	44981553	44982272	MajorDMR-0-31093	7
chr11	44984925	44985164	MajorDMR-0-31094	3
chr11	44991175	44991328	MajorDMR-0-31095	4
chr11	44999201	44999276	MajorDMR-0-31096	3
chr11	45036452	45036604	MajorDMR-0-31097	2
chr11	45063226	45063452	MajorDMR-0-31098	5
chr11	45067348	45067717	MajorDMR-0-31099	8
chr11	45070430	45070434	MajorDMR-0-31100	2
chr11	45071008	45071931	MajorDMR-0-31101	11
chr11	45073264	45073639	MajorDMR-0-31102	3
chr11	45093553	45093759	MajorDMR-0-31103	4
chr11	45098967	45099441	MajorDMR-0-31104	2
chr11	45099966	45102408	MajorDMR-0-31105	39
chr11	45103315	45103358	MajorDMR-0-31106	3
chr11	45107346	45110661	MajorDMR-0-31107	28
chr11	45111534	45111571	MajorDMR-0-31108	2
chr11	45113088	45113445	MajorDMR-0-31109	3
chr11	45114077	45115820	MajorDMR-0-31110	20
chr11	45116593	45116793	MajorDMR-0-31111	5
chr11	45117491	45119654	MajorDMR-0-31112	11
chr11	45121583	45121693	MajorDMR-0-31113	2
chr11	45123152	45123286	MajorDMR-0-31114	4
chr11	45124099	45124632	MajorDMR-0-31115	4
chr11	45127530	45127680	MajorDMR-0-31116	3
chr11	45130783	45131120	MajorDMR-0-31117	3
chr11	45131752	45131921	MajorDMR-0-31118	3
chr11	45173412	45173508	MajorDMR-0-31119	2
chr11	45176592	45177012	MajorDMR-0-31120	10
chr11	45181634	45182182	MajorDMR-0-31121	5
chr11	45184669	45185054	MajorDMR-0-31122	2
chr11	45186251	45186646	MajorDMR-0-31123	7
chr11	45192939	45192951	MajorDMR-0-31124	2
chr11	45199391	45199798	MajorDMR-0-31125	4
chr11	45202790	45203704	MajorDMR-0-31126	6
chr11	45206326	45206409	MajorDMR-0-31127	2
chr11	45207999	45208376	MajorDMR-0-31128	3
chr11	45211174	45211682	MajorDMR-0-31129	5
chr11	45213146	45213247	MajorDMR-0-31130	2
chr11	45226440	45226696	MajorDMR-0-31131	2
chr11	45230659	45231284	MajorDMR-0-31132	25
chr11	45231976	45232642	MajorDMR-0-31133	10
chr11	45233291	45236060	MajorDMR-0-31134	21
chr11	45238599	45239037	MajorDMR-0-31135	3
chr11	45251181	45251291	MajorDMR-0-31136	4
chr11	45253983	45257324	MajorDMR-0-31137	55
chr11	45258013	45258265	MajorDMR-0-31138	2
chr11	45260561	45260871	MajorDMR-0-31139	3
chr11	45264595	45264611	MajorDMR-0-31140	2
chr11	45266625	45268789	MajorDMR-0-31141	18
chr11	45271412	45271660	MajorDMR-0-31142	2
chr11	45274298	45274481	MajorDMR-0-31143	4
chr11	45275974	45276260	MajorDMR-0-31144	2
chr11	45277014	45277121	MajorDMR-0-31145	4
chr11	45280318	45280414	MajorDMR-0-31146	3
chr11	45284431	45284705	MajorDMR-0-31147	5
chr11	45285877	45287030	MajorDMR-0-31148	12
chr11	45289159	45289796	MajorDMR-0-31149	13
chr11	45293173	45293262	MajorDMR-0-31150	2
chr11	45296361	45296933	MajorDMR-0-31151	4
chr11	45298222	45298395	MajorDMR-0-31152	2
chr11	45299683	45300073	MajorDMR-0-31153	6
chr11	45300999	45301071	MajorDMR-0-31154	2
chr11	45301749	45302943	MajorDMR-0-31155	10
chr11	45304568	45304648	MajorDMR-0-31156	2
chr11	45306291	45306398	MajorDMR-0-31157	4
chr11	45329882	45330040	MajorDMR-0-31158	2
chr11	45335641	45336043	MajorDMR-0-31159	4
chr11	45351419	45351506	MajorDMR-0-31160	9
chr11	45353466	45353841	MajorDMR-0-31161	5
chr11	45354392	45356677	MajorDMR-0-31162	28
chr11	45361209	45361249	MajorDMR-0-31163	2
chr11	45362137	45362826	MajorDMR-0-31164	6
chr11	45365657	45365960	MajorDMR-0-31165	2
chr11	45383283	45383425	MajorDMR-0-31166	2
chr11	45385390	45385774	MajorDMR-0-31167	6
chr11	45391118	45392663	MajorDMR-0-31168	17
chr11	45393375	45393632	MajorDMR-0-31169	6
chr11	45396210	45396366	MajorDMR-0-31170	4
chr11	45412114	45412223	MajorDMR-0-31171	3
chr11	45414221	45414589	MajorDMR-0-31172	11
chr11	45417615	45417716	MajorDMR-0-31173	2
chr11	45420658	45420906	MajorDMR-0-31174	3
chr11	45431269	45431318	MajorDMR-0-31175	3
chr11	45432459	45432597	MajorDMR-0-31176	3
chr11	45434183	45434202	MajorDMR-0-31177	2
chr11	45462942	45463066	MajorDMR-0-31178	2
chr11	45468478	45469059	MajorDMR-0-31179	10
chr11	45469796	45471259	MajorDMR-0-31180	8
chr11	45472004	45472874	MajorDMR-0-31181	7
chr11	45473477	45473621	MajorDMR-0-31182	5
chr11	45479208	45479353	MajorDMR-0-31183	3
chr11	45480592	45481260	MajorDMR-0-31184	7
chr11	45505138	45506141	MajorDMR-0-31185	9
chr11	45510864	45511993	MajorDMR-0-31186	12
chr11	45523858	45523870	MajorDMR-0-31187	2
chr11	45547144	45547208	MajorDMR-0-31188	2
chr11	45549430	45549526	MajorDMR-0-31189	2
chr11	45550282	45550288	MajorDMR-0-31190	2
chr11	45553076	45553103	MajorDMR-0-31191	3
chr11	45554001	45554286	MajorDMR-0-31192	3
chr11	45555521	45555571	MajorDMR-0-31193	2
chr11	45558836	45559899	MajorDMR-0-31194	8
chr11	45560892	45561669	MajorDMR-0-31195	8
chr11	45562295	45563577	MajorDMR-0-31196	8
chr11	45564408	45565274	MajorDMR-0-31197	7
chr11	45566317	45566618	MajorDMR-0-31198	5
chr11	45574504	45575418	MajorDMR-0-31199	10
chr11	45576246	45576989	MajorDMR-0-31200	9
chr11	45577932	45578095	MajorDMR-0-31201	2
chr11	45581916	45582043	MajorDMR-0-31202	4
chr11	45582728	45582761	MajorDMR-0-31203	3
chr11	45598120	45598856	MajorDMR-0-31204	10
chr11	45601739	45602331	MajorDMR-0-31205	10
chr11	45604051	45604165	MajorDMR-0-31206	3
chr11	45609946	45610396	MajorDMR-0-31207	3
chr11	45624505	45625755	MajorDMR-0-31208	15
chr11	45628652	45628885	MajorDMR-0-31209	2
chr11	45665418	45666254	MajorDMR-0-31210	7
chr11	45670188	45671199	MajorDMR-0-31211	17
chr11	45672800	45672901	MajorDMR-0-31212	4
chr11	45673911	45674945	MajorDMR-0-31213	9
chr11	45675539	45676287	MajorDMR-0-31214	6
chr11	45677208	45679157	MajorDMR-0-31215	20
chr11	45680096	45681162	MajorDMR-0-31216	15
chr11	45681826	45684034	MajorDMR-0-31217	15
chr11	45687649	45688486	MajorDMR-0-31218	8
chr11	45689011	45689267	MajorDMR-0-31219	3
chr11	45690220	45690462	MajorDMR-0-31220	7
chr11	45692151	45692850	MajorDMR-0-31221	11
chr11	45700171	45700220	MajorDMR-0-31222	3
chr11	45706096	45706157	MajorDMR-0-31223	2
chr11	45715516	45716446	MajorDMR-0-31224	4
chr11	45746230	45747664	MajorDMR-0-31225	10
chr11	45758779	45758983	MajorDMR-0-31226	4
chr11	45766532	45767073	MajorDMR-0-31227	12
chr11	45771654	45772588	MajorDMR-0-31228	16
chr11	45773758	45773978	MajorDMR-0-31229	5
chr11	45775866	45777351	MajorDMR-0-31230	28
chr11	45778062	45778308	MajorDMR-0-31231	3
chr11	45779327	45779590	MajorDMR-0-31232	6
chr11	45786926	45787066	MajorDMR-0-31233	3
chr11	45794064	45795670	MajorDMR-0-31234	17
chr11	45801868	45802440	MajorDMR-0-31235	10
chr11	45830547	45831028	MajorDMR-0-31236	3
chr11	45838014	45838668	MajorDMR-0-31237	6
chr11	45850378	45852505	MajorDMR-0-31238	17
chr11	45853399	45854660	MajorDMR-0-31239	11
chr11	45855469	45855615	MajorDMR-0-31240	2
chr11	45868001	45868079	MajorDMR-0-31241	3
chr11	45871192	45871855	MajorDMR-0-31242	5
chr11	45873984	45874166	MajorDMR-0-31243	2
chr11	45876615	45877648	MajorDMR-0-31244	11
chr11	45878459	45878970	MajorDMR-0-31245	4
chr11	45882113	45883273	MajorDMR-0-31246	10
chr11	45884274	45884566	MajorDMR-0-31247	3
chr11	45886736	45886913	MajorDMR-0-31248	3
chr11	45890148	45890170	MajorDMR-0-31249	2
chr11	45892763	45893234	MajorDMR-0-31250	4
chr11	45894012	45894378	MajorDMR-0-31251	2
chr11	45895629	45895724	MajorDMR-0-31252	4
chr11	45898883	45898966	MajorDMR-0-31253	2
chr11	45902211	45902706	MajorDMR-0-31254	4
chr11	45903753	45903897	MajorDMR-0-31255	3
chr11	45904482	45904875	MajorDMR-0-31256	2
chr11	45906031	45906673	MajorDMR-0-31257	7
chr11	45908924	45911106	MajorDMR-0-31258	9
chr11	45913376	45913515	MajorDMR-0-31259	4
chr11	45923480	45927042	MajorDMR-0-31260	75
chr11	45927571	45928855	MajorDMR-0-31261	12
chr11	45931495	45931623	MajorDMR-0-31262	5
chr11	45937161	45938290	MajorDMR-0-31263	12
chr11	45943236	45943694	MajorDMR-0-31264	14
chr11	45952361	45952435	MajorDMR-0-31265	2
chr11	45954772	45955958	MajorDMR-0-31266	6
chr11	45958393	45958484	MajorDMR-0-31267	3
chr11	45986103	45986178	MajorDMR-0-31268	2
chr11	45986999	45987156	MajorDMR-0-31269	6
chr11	45995094	45995422	MajorDMR-0-31270	5
chr11	46003594	46003611	MajorDMR-0-31271	2
chr11	46004263	46006737	MajorDMR-0-31272	27
chr11	46015425	46015490	MajorDMR-0-31273	2
chr11	46016041	46016503	MajorDMR-0-31274	4
chr11	46018971	46019699	MajorDMR-0-31275	7
chr11	46021409	46023049	MajorDMR-0-31276	6
chr11	46024160	46024374	MajorDMR-0-31277	3
chr11	46026418	46026950	MajorDMR-0-31278	3
chr11	46028678	46028685	MajorDMR-0-31279	2
chr11	46029282	46029624	MajorDMR-0-31280	4
chr11	46032066	46032124	MajorDMR-0-31281	2
chr11	46040100	46040500	MajorDMR-0-31282	3
chr11	46041249	46041263	MajorDMR-0-31283	2
chr11	46047653	46048106	MajorDMR-0-31284	3
chr11	46048871	46049258	MajorDMR-0-31285	4
chr11	46095052	46095166	MajorDMR-0-31286	2
chr11	46096787	46097209	MajorDMR-0-31287	5
chr11	46097798	46098633	MajorDMR-0-31288	7
chr11	46099178	46099502	MajorDMR-0-31289	2
chr11	46138235	46138253	MajorDMR-0-31290	3
chr11	46148917	46148983	MajorDMR-0-31291	2
chr11	46180160	46180185	MajorDMR-0-31292	3
chr11	46184627	46185598	MajorDMR-0-31293	15
chr11	46193402	46193426	MajorDMR-0-31294	2
chr11	46219568	46222070	MajorDMR-0-31295	18
chr11	46222622	46222724	MajorDMR-0-31296	6
chr11	46236212	46236267	MajorDMR-0-31297	3
chr11	46243120	46243185	MajorDMR-0-31298	2
chr11	46243768	46244013	MajorDMR-0-31299	2
chr11	46258038	46259112	MajorDMR-0-31300	11
chr11	46261110	46263167	MajorDMR-0-31301	11
chr11	46269762	46270394	MajorDMR-0-31302	18
chr11	46327310	46327358	MajorDMR-0-31303	4
chr11	46329739	46329786	MajorDMR-0-31304	3
chr11	46330672	46331087	MajorDMR-0-31305	4
chr11	46351449	46351804	MajorDMR-0-31306	5
chr11	46352748	46352960	MajorDMR-0-31307	5
chr11	46353487	46353856	MajorDMR-0-31308	3
chr11	46355724	46357159	MajorDMR-0-31309	15
chr11	46358300	46360365	MajorDMR-0-31310	39
chr11	46361523	46361911	MajorDMR-0-31311	3
chr11	46364501	46365075	MajorDMR-0-31312	7
chr11	46365591	46365641	MajorDMR-0-31313	2
chr11	46366812	46368478	MajorDMR-0-31314	27
chr11	46370274	46372170	MajorDMR-0-31315	14
chr11	46372693	46373157	MajorDMR-0-31316	8
chr11	46373667	46375236	MajorDMR-0-31317	36
chr11	46375860	46379935	MajorDMR-0-31318	62
chr11	46380584	46382580	MajorDMR-0-31319	26
chr11	46383473	46388757	MajorDMR-0-31320	105
chr11	46389566	46398447	MajorDMR-0-31321	186
chr11	46399348	46401993	MajorDMR-0-31322	65
chr11	46404254	46407117	MajorDMR-0-31323	16
chr11	46408398	46408662	MajorDMR-0-31324	2
chr11	46409427	46410742	MajorDMR-0-31325	14
chr11	46411832	46412269	MajorDMR-0-31326	10
chr11	46414854	46415562	MajorDMR-0-31327	5
chr11	46417443	46418511	MajorDMR-0-31328	5
chr11	46431835	46432184	MajorDMR-0-31329	2
chr11	46441700	46441783	MajorDMR-0-31330	2
chr11	46449034	46449117	MajorDMR-0-31331	4
chr11	46456179	46456184	MajorDMR-0-31332	2
chr11	46469840	46469996	MajorDMR-0-31333	2
chr11	46477747	46478561	MajorDMR-0-31334	9
chr11	46481506	46481741	MajorDMR-0-31335	3
chr11	46485088	46485370	MajorDMR-0-31336	4
chr11	46486910	46487449	MajorDMR-0-31337	3
chr11	46497303	46497314	MajorDMR-0-31338	2
chr11	46510437	46510822	MajorDMR-0-31339	6
chr11	46512808	46512823	MajorDMR-0-31340	3
chr11	46514458	46516150	MajorDMR-0-31341	16
chr11	46520847	46521028	MajorDMR-0-31342	3
chr11	46526730	46527294	MajorDMR-0-31343	4
chr11	46532579	46532662	MajorDMR-0-31344	3
chr11	46534475	46534674	MajorDMR-0-31345	2
chr11	46544487	46545232	MajorDMR-0-31346	7
chr11	46550223	46551746	MajorDMR-0-31347	6
chr11	46556347	46556378	MajorDMR-0-31348	2
chr11	46559067	46559176	MajorDMR-0-31349	2
chr11	46560065	46560237	MajorDMR-0-31350	6
chr11	46562303	46563820	MajorDMR-0-31351	13
chr11	46564724	46564897	MajorDMR-0-31352	8
chr11	46587134	46587506	MajorDMR-0-31353	5
chr11	46591925	46592065	MajorDMR-0-31354	2
chr11	46600728	46601216	MajorDMR-0-31355	2
chr11	46601908	46602385	MajorDMR-0-31356	4
chr11	46621093	46622502	MajorDMR-0-31357	8
chr11	46640527	46640640	MajorDMR-0-31358	2
chr11	46643505	46644701	MajorDMR-0-31359	13
chr11	46659713	46660213	MajorDMR-0-31360	2
chr11	46661092	46661193	MajorDMR-0-31361	3
chr11	46665956	46666938	MajorDMR-0-31362	7
chr11	46668681	46668953	MajorDMR-0-31363	8
chr11	46682381	46682806	MajorDMR-0-31364	7
chr11	46684793	46685138	MajorDMR-0-31365	4
chr11	46692772	46692788	MajorDMR-0-31366	2
chr11	46703475	46703960	MajorDMR-0-31367	15
chr11	46706529	46706632	MajorDMR-0-31368	4
chr11	46727370	46727452	MajorDMR-0-31369	3
chr11	46728616	46728677	MajorDMR-0-31370	4
chr11	46730610	46731609	MajorDMR-0-31371	18
chr11	46732172	46732973	MajorDMR-0-31372	10
chr11	46764196	46764375	MajorDMR-0-31373	4
chr11	46775021	46775175	MajorDMR-0-31374	3
chr11	46780587	46781934	MajorDMR-0-31375	8
chr11	46784259	46785569	MajorDMR-0-31376	10
chr11	46789624	46789804	MajorDMR-0-31377	2
chr11	46790966	46791308	MajorDMR-0-31378	2
chr11	46792434	46792496	MajorDMR-0-31379	2
chr11	46802881	46802913	MajorDMR-0-31380	2
chr11	46803416	46803521	MajorDMR-0-31381	2
chr11	46820514	46820635	MajorDMR-0-31382	2
chr11	46829738	46830676	MajorDMR-0-31383	10
chr11	46831356	46831367	MajorDMR-0-31384	2
chr11	46838893	46839103	MajorDMR-0-31385	4
chr11	46842691	46842933	MajorDMR-0-31386	3
chr11	46844249	46844288	MajorDMR-0-31387	2
chr11	46938020	46938209	MajorDMR-0-31388	6
chr11	46940257	46940639	MajorDMR-0-31389	8
chr11	46951605	46952123	MajorDMR-0-31390	3
chr11	47011658	47012049	MajorDMR-0-31391	2
chr11	47012552	47012629	MajorDMR-0-31392	3
chr11	47082464	47082714	MajorDMR-0-31393	2
chr11	47128521	47128869	MajorDMR-0-31394	3
chr11	47129903	47129964	MajorDMR-0-31395	4
chr11	47160759	47161023	MajorDMR-0-31396	5
chr11	47178538	47178676	MajorDMR-0-31397	6
chr11	47179451	47180407	MajorDMR-0-31398	7
chr11	47183856	47184213	MajorDMR-0-31399	2
chr11	47185491	47185496	MajorDMR-0-31400	2
chr11	47186234	47187360	MajorDMR-0-31401	14
chr11	47190051	47190111	MajorDMR-0-31402	2
chr11	47191225	47191359	MajorDMR-0-31403	2
chr11	47193197	47194170	MajorDMR-0-31404	8
chr11	47199389	47199566	MajorDMR-0-31405	5
chr11	47206006	47206296	MajorDMR-0-31406	9
chr11	47206939	47207126	MajorDMR-0-31407	3
chr11	47212104	47212227	MajorDMR-0-31408	2
chr11	47224130	47224625	MajorDMR-0-31409	7
chr11	47225246	47225778	MajorDMR-0-31410	5
chr11	47226527	47227434	MajorDMR-0-31411	14
chr11	47234432	47234561	MajorDMR-0-31412	3
chr11	47238447	47238663	MajorDMR-0-31413	4
chr11	47243412	47243428	MajorDMR-0-31414	2
chr11	47253420	47253623	MajorDMR-0-31415	3
chr11	47259716	47259797	MajorDMR-0-31416	3
chr11	47273022	47274426	MajorDMR-0-31417	17
chr11	47279132	47279587	MajorDMR-0-31418	7
chr11	47281279	47281297	MajorDMR-0-31419	3
chr11	47293291	47294187	MajorDMR-0-31420	7
chr11	47294911	47295015	MajorDMR-0-31421	3
chr11	47314559	47314844	MajorDMR-0-31422	3
chr11	47315497	47317128	MajorDMR-0-31423	28
chr11	47324041	47324053	MajorDMR-0-31424	2
chr11	47327563	47328916	MajorDMR-0-31425	5
chr11	47333790	47333903	MajorDMR-0-31426	3
chr11	47336212	47336808	MajorDMR-0-31427	6
chr11	47339171	47339361	MajorDMR-0-31428	2
chr11	47340774	47341064	MajorDMR-0-31429	6
chr11	47347738	47348337	MajorDMR-0-31430	11
chr11	47350567	47351942	MajorDMR-0-31431	13
chr11	47359401	47359434	MajorDMR-0-31432	3
chr11	47362171	47362213	MajorDMR-0-31433	2
chr11	47363610	47363837	MajorDMR-0-31434	10
chr11	47376306	47376755	MajorDMR-0-31435	10
chr11	47377334	47377816	MajorDMR-0-31436	9
chr11	47379943	47380073	MajorDMR-0-31437	2
chr11	47382619	47382667	MajorDMR-0-31438	6
chr11	47391407	47391573	MajorDMR-0-31439	3
chr11	47397831	47398258	MajorDMR-0-31440	2
chr11	47421141	47421333	MajorDMR-0-31441	2
chr11	47422384	47422815	MajorDMR-0-31442	3
chr11	47432464	47432832	MajorDMR-0-31443	3
chr11	47435182	47435979	MajorDMR-0-31444	16
chr11	47436904	47437013	MajorDMR-0-31445	6
chr11	47437617	47437807	MajorDMR-0-31446	2
chr11	47438864	47439418	MajorDMR-0-31447	6
chr11	47440219	47440742	MajorDMR-0-31448	15
chr11	47442778	47443144	MajorDMR-0-31449	5
chr11	47449249	47449326	MajorDMR-0-31450	2
chr11	47452259	47452283	MajorDMR-0-31451	2
chr11	47465016	47465354	MajorDMR-0-31452	6
chr11	47479522	47479634	MajorDMR-0-31453	2
chr11	47481780	47482093	MajorDMR-0-31454	9
chr11	47482733	47484060	MajorDMR-0-31455	12
chr11	47485712	47485797	MajorDMR-0-31456	3
chr11	47489101	47490565	MajorDMR-0-31457	18
chr11	47491067	47491447	MajorDMR-0-31458	4
chr11	47492473	47492541	MajorDMR-0-31459	3
chr11	47494690	47496396	MajorDMR-0-31460	9
chr11	47505580	47506534	MajorDMR-0-31461	8
chr11	47508765	47508937	MajorDMR-0-31462	2
chr11	47513213	47513266	MajorDMR-0-31463	2
chr11	47516522	47516605	MajorDMR-0-31464	3
chr11	47524052	47524576	MajorDMR-0-31465	4
chr11	47526611	47526914	MajorDMR-0-31466	2
chr11	47527804	47528717	MajorDMR-0-31467	10
chr11	47529923	47530618	MajorDMR-0-31468	10
chr11	47531315	47531983	MajorDMR-0-31469	4
chr11	47532669	47533304	MajorDMR-0-31470	6
chr11	47535041	47535229	MajorDMR-0-31471	4
chr11	47535867	47539625	MajorDMR-0-31472	21
chr11	47540452	47540705	MajorDMR-0-31473	3
chr11	47541218	47541347	MajorDMR-0-31474	7
chr11	47542040	47542799	MajorDMR-0-31475	16
chr11	47543364	47544365	MajorDMR-0-31476	15
chr11	47547075	47549815	MajorDMR-0-31477	34
chr11	47550753	47553108	MajorDMR-0-31478	44
chr11	47553620	47554021	MajorDMR-0-31479	8
chr11	47554763	47557087	MajorDMR-0-31480	27
chr11	47558031	47559418	MajorDMR-0-31481	8
chr11	47559920	47561437	MajorDMR-0-31482	15
chr11	47562161	47563072	MajorDMR-0-31483	14
chr11	47563813	47563935	MajorDMR-0-31484	2
chr11	47568732	47568800	MajorDMR-0-31485	2
chr11	47569472	47569744	MajorDMR-0-31486	3
chr11	47571058	47571307	MajorDMR-0-31487	3
chr11	47571974	47572580	MajorDMR-0-31488	3
chr11	47587982	47588120	MajorDMR-0-31489	4
chr11	47592036	47592053	MajorDMR-0-31490	2
chr11	47592655	47592701	MajorDMR-0-31491	3
chr11	47594981	47595524	MajorDMR-0-31492	12
chr11	47598071	47599781	MajorDMR-0-31493	12
chr11	47601699	47602225	MajorDMR-0-31494	3
chr11	47602728	47603042	MajorDMR-0-31495	2
chr11	47603663	47606511	MajorDMR-0-31496	36
chr11	47607163	47611057	MajorDMR-0-31497	33
chr11	47611740	47612152	MajorDMR-0-31498	2
chr11	47612917	47614658	MajorDMR-0-31499	11
chr11	47616186	47617347	MajorDMR-0-31500	12
chr11	47618914	47619282	MajorDMR-0-31501	4
chr11	47620373	47620739	MajorDMR-0-31502	9
chr11	47621254	47621388	MajorDMR-0-31503	4
chr11	47624494	47624506	MajorDMR-0-31504	3
chr11	47625705	47626202	MajorDMR-0-31505	3
chr11	47628844	47629004	MajorDMR-0-31506	2
chr11	47630365	47631111	MajorDMR-0-31507	8
chr11	47636235	47636697	MajorDMR-0-31508	2
chr11	47653240	47653344	MajorDMR-0-31509	3
chr11	47670632	47671324	MajorDMR-0-31510	8
chr11	47677726	47678187	MajorDMR-0-31511	6
chr11	47709761	47709999	MajorDMR-0-31512	2
chr11	47713731	47713761	MajorDMR-0-31513	2
chr11	47729061	47729151	MajorDMR-0-31514	2
chr11	47730597	47730913	MajorDMR-0-31515	2
chr11	47738049	47738435	MajorDMR-0-31516	4
chr11	47742067	47742783	MajorDMR-0-31517	20
chr11	47743398	47743979	MajorDMR-0-31518	4
chr11	47744634	47746144	MajorDMR-0-31519	13
chr11	47750396	47750444	MajorDMR-0-31520	2
chr11	47765246	47766110	MajorDMR-0-31521	8
chr11	47778725	47778804	MajorDMR-0-31522	2
chr11	47790357	47790429	MajorDMR-0-31523	3
chr11	47870729	47870927	MajorDMR-0-31524	3
chr11	47879835	47880009	MajorDMR-0-31525	2
chr11	47901268	47901292	MajorDMR-0-31526	2
chr11	47946163	47946196	MajorDMR-0-31527	2
chr11	47965602	47965710	MajorDMR-0-31528	4
chr11	47968624	47968789	MajorDMR-0-31529	3
chr11	47990490	47990519	MajorDMR-0-31530	2
chr11	47995770	47995866	MajorDMR-0-31531	3
chr11	47998789	47999178	MajorDMR-0-31532	2
chr11	48025673	48025941	MajorDMR-0-31533	3
chr11	48026601	48028407	MajorDMR-0-31534	14
chr11	48041474	48042020	MajorDMR-0-31535	11
chr11	48054506	48054536	MajorDMR-0-31536	2
chr11	48061680	48062063	MajorDMR-0-31537	6
chr11	48067065	48067077	MajorDMR-0-31538	2
chr11	48069395	48069665	MajorDMR-0-31539	3
chr11	48071893	48071944	MajorDMR-0-31540	3
chr11	48081789	48082209	MajorDMR-0-31541	6
chr11	48085386	48085620	MajorDMR-0-31542	2
chr11	48095347	48095895	MajorDMR-0-31543	3
chr11	48096526	48096741	MajorDMR-0-31544	2
chr11	48099384	48101043	MajorDMR-0-31545	18
chr11	48105851	48105925	MajorDMR-0-31546	2
chr11	48118078	48118129	MajorDMR-0-31547	2
chr11	48123293	48123318	MajorDMR-0-31548	4
chr11	48124022	48124153	MajorDMR-0-31549	4
chr11	48125114	48125523	MajorDMR-0-31550	8
chr11	48127618	48129304	MajorDMR-0-31551	15
chr11	48130115	48130827	MajorDMR-0-31552	10
chr11	48132014	48132177	MajorDMR-0-31553	4
chr11	48145590	48145975	MajorDMR-0-31554	5
chr11	48147470	48147476	MajorDMR-0-31555	2
chr11	48156224	48156517	MajorDMR-0-31556	10
chr11	48158630	48159598	MajorDMR-0-31557	12
chr11	48163115	48163861	MajorDMR-0-31558	4
chr11	48165067	48165683	MajorDMR-0-31559	4
chr11	48182307	48182727	MajorDMR-0-31560	3
chr11	48185143	48185175	MajorDMR-0-31561	4
chr11	48191062	48191073	MajorDMR-0-31562	3
chr11	48194714	48195158	MajorDMR-0-31563	4
chr11	48234329	48234358	MajorDMR-0-31564	2
chr11	48398079	48398675	MajorDMR-0-31565	4
chr11	48648543	48648562	MajorDMR-0-31566	2
chr11	48986224	48986254	MajorDMR-0-31567	2
chr11	49002618	49002842	MajorDMR-0-31568	4
chr11	49017869	49017987	MajorDMR-0-31569	4
chr11	49137295	49137376	MajorDMR-0-31570	2
chr11	49250969	49251058	MajorDMR-0-31571	2
chr11	49252005	49252156	MajorDMR-0-31572	2
chr11	49253508	49253538	MajorDMR-0-31573	3
chr11	49265451	49265824	MajorDMR-0-31574	2
chr11	49268659	49269166	MajorDMR-0-31575	6
chr11	49313713	49313941	MajorDMR-0-31576	3
chr11	49314579	49314587	MajorDMR-0-31577	2
chr11	49339382	49339642	MajorDMR-0-31578	4
chr11	49350490	49350584	MajorDMR-0-31579	3
chr11	49389681	49389760	MajorDMR-0-31580	2
chr11	49424297	49424623	MajorDMR-0-31581	3
chr11	49497757	49498223	MajorDMR-0-31582	3
chr11	49513155	49513762	MajorDMR-0-31583	5
chr11	49544116	49544299	MajorDMR-0-31584	2
chr11	49552732	49552889	MajorDMR-0-31585	3
chr11	49578415	49579707	MajorDMR-0-31586	9
chr11	49581285	49581826	MajorDMR-0-31587	4
chr11	49583674	49585886	MajorDMR-0-31588	11
chr11	49597845	49597948	MajorDMR-0-31589	2
chr11	49599058	49601159	MajorDMR-0-31590	9
chr11	49603961	49604605	MajorDMR-0-31591	4
chr11	49606756	49607643	MajorDMR-0-31592	4
chr11	49609270	49609573	MajorDMR-0-31593	3
chr11	49613268	49613297	MajorDMR-0-31594	2
chr11	49623183	49623692	MajorDMR-0-31595	3
chr11	49631413	49631554	MajorDMR-0-31596	3
chr11	49633114	49634080	MajorDMR-0-31597	6
chr11	49644492	49645868	MajorDMR-0-31598	9
chr11	49663908	49663953	MajorDMR-0-31599	2
chr11	49680798	49681039	MajorDMR-0-31600	2
chr11	49683110	49685575	MajorDMR-0-31601	13
chr11	49686815	49688275	MajorDMR-0-31602	8
chr11	49703274	49703354	MajorDMR-0-31603	2
chr11	49729626	49730197	MajorDMR-0-31604	5
chr11	49731569	49731715	MajorDMR-0-31605	2
chr11	49745530	49745655	MajorDMR-0-31606	2
chr11	49749215	49749691	MajorDMR-0-31607	2
chr11	49789939	49790196	MajorDMR-0-31608	3
chr11	49795460	49795559	MajorDMR-0-31609	3
chr11	49805438	49805680	MajorDMR-0-31610	4
chr11	49825191	49825200	MajorDMR-0-31611	3
chr11	49840667	49841033	MajorDMR-0-31612	6
chr11	49843558	49844383	MajorDMR-0-31613	15
chr11	49845088	49845116	MajorDMR-0-31614	2
chr11	49846839	49847264	MajorDMR-0-31615	2
chr11	49847919	49848187	MajorDMR-0-31616	6
chr11	49874504	49874722	MajorDMR-0-31617	2
chr11	50010896	50011123	MajorDMR-0-31618	2
chr11	50095760	50096142	MajorDMR-0-31619	2
chr11	50097208	50097516	MajorDMR-0-31620	3
chr11	50105217	50106026	MajorDMR-0-31621	4
chr11	50121630	50121681	MajorDMR-0-31622	2
chr11	50133763	50133804	MajorDMR-0-31623	2
chr11	50140711	50140894	MajorDMR-0-31624	2
chr11	50141839	50142556	MajorDMR-0-31625	16
chr11	50268763	50268826	MajorDMR-0-31626	2
chr11	50291403	50292108	MajorDMR-0-31627	6
chr11	50293365	50293405	MajorDMR-0-31628	4
chr11	50717708	50718107	MajorDMR-0-31629	2
chr11	55226528	55227107	MajorDMR-0-31630	3
chr11	55249166	55249791	MajorDMR-0-31631	5
chr11	55419754	55420133	MajorDMR-0-31632	2
chr11	55465673	55466029	MajorDMR-0-31633	4
chr11	55547600	55547819	MajorDMR-0-31634	2
chr11	55635854	55636509	MajorDMR-0-31635	8
chr11	55704363	55704455	MajorDMR-0-31636	3
chr11	55722838	55722888	MajorDMR-0-31637	2
chr11	55724127	55724132	MajorDMR-0-31638	2
chr11	55742379	55742383	MajorDMR-0-31639	2
chr11	55767941	55768027	MajorDMR-0-31640	2
chr11	55815947	55816052	MajorDMR-0-31641	3
chr11	56028482	56028519	MajorDMR-0-31642	3
chr11	56115663	56115668	MajorDMR-0-31643	2
chr11	56175056	56175688	MajorDMR-0-31644	5
chr11	56180347	56180734	MajorDMR-0-31645	4
chr11	56262245	56262310	MajorDMR-0-31646	2
chr11	56289786	56289989	MajorDMR-0-31647	2
chr11	56392810	56393155	MajorDMR-0-31648	9
chr11	56504315	56504748	MajorDMR-0-31649	5
chr11	56550830	56550890	MajorDMR-0-31650	2
chr11	56601866	56602091	MajorDMR-0-31651	2
chr11	56609178	56609497	MajorDMR-0-31652	4
chr11	56612615	56612725	MajorDMR-0-31653	4
chr11	56644068	56644498	MajorDMR-0-31654	4
chr11	56645078	56645231	MajorDMR-0-31655	2
chr11	56649633	56650184	MajorDMR-0-31656	7
chr11	56650863	56651103	MajorDMR-0-31657	2
chr11	56658362	56659050	MajorDMR-0-31658	5
chr11	56677587	56679045	MajorDMR-0-31659	22
chr11	56685181	56685563	MajorDMR-0-31660	4
chr11	56826780	56826853	MajorDMR-0-31661	2
chr11	56865522	56866081	MajorDMR-0-31662	7
chr11	56879024	56879393	MajorDMR-0-31663	3
chr11	56900928	56901078	MajorDMR-0-31664	3
chr11	56912267	56912390	MajorDMR-0-31665	2
chr11	56927501	56927618	MajorDMR-0-31666	3
chr11	56928853	56928963	MajorDMR-0-31667	4
chr11	56929766	56930000	MajorDMR-0-31668	2
chr11	56934428	56934436	MajorDMR-0-31669	2
chr11	56951637	56951705	MajorDMR-0-31670	2
chr11	56959418	56959529	MajorDMR-0-31671	3
chr11	56988408	56988916	MajorDMR-0-31672	5
chr11	56990991	56991899	MajorDMR-0-31673	5
chr11	57017060	57017160	MajorDMR-0-31674	2
chr11	57036928	57036962	MajorDMR-0-31675	2
chr11	57046410	57047017	MajorDMR-0-31676	10
chr11	57064777	57064857	MajorDMR-0-31677	2
chr11	57070748	57071657	MajorDMR-0-31678	14
chr11	57075596	57075877	MajorDMR-0-31679	4
chr11	57077063	57077133	MajorDMR-0-31680	5
chr11	57078696	57079918	MajorDMR-0-31681	15
chr11	57080639	57080958	MajorDMR-0-31682	4
chr11	57081526	57081851	MajorDMR-0-31683	7
chr11	57082725	57083216	MajorDMR-0-31684	2
chr11	57088083	57088148	MajorDMR-0-31685	2
chr11	57088856	57089855	MajorDMR-0-31686	7
chr11	57091049	57091414	MajorDMR-0-31687	3
chr11	57093295	57093346	MajorDMR-0-31688	2
chr11	57094023	57094283	MajorDMR-0-31689	3
chr11	57097811	57098046	MajorDMR-0-31690	3
chr11	57100258	57100283	MajorDMR-0-31691	2
chr11	57103739	57103952	MajorDMR-0-31692	3
chr11	57106973	57107995	MajorDMR-0-31693	13
chr11	57109884	57111668	MajorDMR-0-31694	25
chr11	57112523	57113069	MajorDMR-0-31695	12
chr11	57120584	57122884	MajorDMR-0-31696	25
chr11	57123818	57123909	MajorDMR-0-31697	3
chr11	57126349	57126583	MajorDMR-0-31698	3
chr11	57127672	57127688	MajorDMR-0-31699	2
chr11	57130471	57130562	MajorDMR-0-31700	2
chr11	57131220	57131775	MajorDMR-0-31701	8
chr11	57132485	57132550	MajorDMR-0-31702	3
chr11	57140302	57140321	MajorDMR-0-31703	2
chr11	57140828	57140851	MajorDMR-0-31704	2
chr11	57144666	57144933	MajorDMR-0-31705	5
chr11	57146220	57146357	MajorDMR-0-31706	4
chr11	57173281	57173352	MajorDMR-0-31707	2
chr11	57190196	57190211	MajorDMR-0-31708	2
chr11	57194351	57194800	MajorDMR-0-31709	10
chr11	57228801	57237111	MajorDMR-0-31710	123
chr11	57237745	57238507	MajorDMR-0-31711	5
chr11	57239353	57239401	MajorDMR-0-31712	3
chr11	57239934	57247489	MajorDMR-0-31713	84
chr11	57249633	57249695	MajorDMR-0-31714	2
chr11	57251214	57252387	MajorDMR-0-31715	8
chr11	57253176	57253486	MajorDMR-0-31716	7
chr11	57259540	57259580	MajorDMR-0-31717	2
chr11	57262245	57262343	MajorDMR-0-31718	2
chr11	57267582	57267864	MajorDMR-0-31719	10
chr11	57293764	57294556	MajorDMR-0-31720	10
chr11	57295834	57296134	MajorDMR-0-31721	2
chr11	57317639	57317646	MajorDMR-0-31722	2
chr11	57336986	57337122	MajorDMR-0-31723	2
chr11	57364797	57365019	MajorDMR-0-31724	6
chr11	57408112	57408313	MajorDMR-0-31725	2
chr11	57418071	57418111	MajorDMR-0-31726	3
chr11	57424149	57424357	MajorDMR-0-31727	3
chr11	57433986	57434033	MajorDMR-0-31728	2
chr11	57440644	57440731	MajorDMR-0-31729	3
chr11	57444376	57444752	MajorDMR-0-31730	2
chr11	57465006	57465064	MajorDMR-0-31731	2
chr11	57466246	57466563	MajorDMR-0-31732	5
chr11	57467316	57467443	MajorDMR-0-31733	3
chr11	57470043	57471006	MajorDMR-0-31734	7
chr11	57472444	57473657	MajorDMR-0-31735	12
chr11	57475584	57475890	MajorDMR-0-31736	2
chr11	57476590	57476982	MajorDMR-0-31737	3
chr11	57478323	57478911	MajorDMR-0-31738	13
chr11	57487912	57488509	MajorDMR-0-31739	12
chr11	57502977	57503186	MajorDMR-0-31740	2
chr11	57516442	57516742	MajorDMR-0-31741	3
chr11	57519287	57519585	MajorDMR-0-31742	3
chr11	57524688	57524703	MajorDMR-0-31743	2
chr11	57533369	57533393	MajorDMR-0-31744	3
chr11	57539443	57539489	MajorDMR-0-31745	3
chr11	57543258	57544449	MajorDMR-0-31746	7
chr11	57572162	57572176	MajorDMR-0-31747	3
chr11	57582809	57583138	MajorDMR-0-31748	2
chr11	57597855	57598176	MajorDMR-0-31749	5
chr11	57608479	57608679	MajorDMR-0-31750	2
chr11	57622462	57622693	MajorDMR-0-31751	4
chr11	57627457	57627648	MajorDMR-0-31752	5
chr11	57637406	57637748	MajorDMR-0-31753	5
chr11	57646842	57647652	MajorDMR-0-31754	9
chr11	57650344	57650966	MajorDMR-0-31755	6
chr11	57653134	57653751	MajorDMR-0-31756	6
chr11	57655532	57656406	MajorDMR-0-31757	7
chr11	57658944	57659214	MajorDMR-0-31758	4
chr11	57664957	57665047	MajorDMR-0-31759	3
chr11	57665899	57667048	MajorDMR-0-31760	7
chr11	57671279	57671709	MajorDMR-0-31761	9
chr11	57684340	57684351	MajorDMR-0-31762	2
chr11	57750166	57750451	MajorDMR-0-31763	2
chr11	57825989	57826716	MajorDMR-0-31764	11
chr11	57840765	57841039	MajorDMR-0-31765	2
chr11	57865378	57866063	MajorDMR-0-31766	7
chr11	57873146	57873419	MajorDMR-0-31767	3
chr11	57888474	57888987	MajorDMR-0-31768	3
chr11	57892274	57892711	MajorDMR-0-31769	5
chr11	57894609	57894793	MajorDMR-0-31770	5
chr11	57895889	57896709	MajorDMR-0-31771	9
chr11	57901254	57901265	MajorDMR-0-31772	2
chr11	57902630	57902820	MajorDMR-0-31773	2
chr11	57904737	57904767	MajorDMR-0-31774	2
chr11	57916284	57916384	MajorDMR-0-31775	5
chr11	57917538	57918629	MajorDMR-0-31776	6
chr11	57920346	57920428	MajorDMR-0-31777	2
chr11	57925302	57925647	MajorDMR-0-31778	3
chr11	57928701	57930316	MajorDMR-0-31779	18
chr11	57935154	57935907	MajorDMR-0-31780	4
chr11	57947726	57948288	MajorDMR-0-31781	4
chr11	57990249	57990565	MajorDMR-0-31782	7
chr11	58038177	58038551	MajorDMR-0-31783	7
chr11	58065920	58066884	MajorDMR-0-31784	10
chr11	58068761	58069171	MajorDMR-0-31785	3
chr11	58151930	58152168	MajorDMR-0-31786	4
chr11	58163141	58163550	MajorDMR-0-31787	3
chr11	58191722	58192340	MajorDMR-0-31788	5
chr11	58192892	58193018	MajorDMR-0-31789	2
chr11	58194888	58195263	MajorDMR-0-31790	4
chr11	58260782	58261189	MajorDMR-0-31791	6
chr11	58261999	58262232	MajorDMR-0-31792	2
chr11	58270260	58270396	MajorDMR-0-31793	2
chr11	58273501	58274132	MajorDMR-0-31794	6
chr11	58277072	58279201	MajorDMR-0-31795	14
chr11	58286168	58286795	MajorDMR-0-31796	3
chr11	58287794	58287910	MajorDMR-0-31797	3
chr11	58292679	58293350	MajorDMR-0-31798	6
chr11	58344293	58344530	MajorDMR-0-31799	4
chr11	58350515	58350607	MajorDMR-0-31800	2
chr11	58358442	58358770	MajorDMR-0-31801	4
chr11	58359994	58360381	MajorDMR-0-31802	4
chr11	58372988	58373369	MajorDMR-0-31803	6
chr11	58377330	58377458	MajorDMR-0-31804	8
chr11	58378821	58379786	MajorDMR-0-31805	7
chr11	58386883	58388089	MajorDMR-0-31806	10
chr11	58389289	58389988	MajorDMR-0-31807	5
chr11	58395168	58396111	MajorDMR-0-31808	12
chr11	58397161	58397352	MajorDMR-0-31809	6
chr11	58407169	58407352	MajorDMR-0-31810	2
chr11	58421968	58421989	MajorDMR-0-31811	2
chr11	58459020	58459048	MajorDMR-0-31812	2
chr11	58800068	58800129	MajorDMR-0-31813	2
chr11	58802230	58802239	MajorDMR-0-31814	2
chr11	58820592	58820772	MajorDMR-0-31815	3
chr11	58857512	58857532	MajorDMR-0-31816	2
chr11	58864319	58864489	MajorDMR-0-31817	5
chr11	58868987	58869158	MajorDMR-0-31818	4
chr11	58889592	58889610	MajorDMR-0-31819	2
chr11	58897467	58898079	MajorDMR-0-31820	5
chr11	58904258	58904327	MajorDMR-0-31821	4
chr11	58941818	58942942	MajorDMR-0-31822	9
chr11	58943641	58944068	MajorDMR-0-31823	4
chr11	58948576	58948932	MajorDMR-0-31824	2
chr11	58952300	58952708	MajorDMR-0-31825	4
chr11	58954378	58954679	MajorDMR-0-31826	4
chr11	58959396	58959419	MajorDMR-0-31827	2
chr11	58962970	58963187	MajorDMR-0-31828	2
chr11	58965907	58965939	MajorDMR-0-31829	3
chr11	58969257	58969285	MajorDMR-0-31830	2
chr11	58973251	58973444	MajorDMR-0-31831	6
chr11	58976223	58976669	MajorDMR-0-31832	5
chr11	58989202	58989431	MajorDMR-0-31833	3
chr11	59020934	59020941	MajorDMR-0-31834	2
chr11	59021741	59022351	MajorDMR-0-31835	6
chr11	59023621	59023900	MajorDMR-0-31836	4
chr11	59034083	59034109	MajorDMR-0-31837	2
chr11	59052440	59052933	MajorDMR-0-31838	6
chr11	59068425	59068919	MajorDMR-0-31839	2
chr11	59086022	59086285	MajorDMR-0-31840	2
chr11	59095698	59095991	MajorDMR-0-31841	3
chr11	59097123	59097305	MajorDMR-0-31842	2
chr11	59099753	59099877	MajorDMR-0-31843	2
chr11	59114808	59114940	MajorDMR-0-31844	3
chr11	59183732	59184396	MajorDMR-0-31845	6
chr11	59196943	59197224	MajorDMR-0-31846	2
chr11	59296390	59296397	MajorDMR-0-31847	2
chr11	59316467	59317228	MajorDMR-0-31848	8
chr11	59319791	59320606	MajorDMR-0-31849	6
chr11	59322697	59322817	MajorDMR-0-31850	3
chr11	59328910	59329417	MajorDMR-0-31851	3
chr11	59332783	59332799	MajorDMR-0-31852	2
chr11	59341623	59341712	MajorDMR-0-31853	2
chr11	59346567	59346832	MajorDMR-0-31854	3
chr11	59356463	59356473	MajorDMR-0-31855	2
chr11	59364240	59364693	MajorDMR-0-31856	5
chr11	59367306	59368522	MajorDMR-0-31857	9
chr11	59370391	59370949	MajorDMR-0-31858	3
chr11	59378926	59378989	MajorDMR-0-31859	2
chr11	59439150	59439294	MajorDMR-0-31860	7
chr11	59491656	59491713	MajorDMR-0-31861	3
chr11	59524243	59524765	MajorDMR-0-31862	3
chr11	59527545	59527951	MajorDMR-0-31863	4
chr11	59536658	59536774	MajorDMR-0-31864	2
chr11	59537301	59537634	MajorDMR-0-31865	4
chr11	59555088	59555576	MajorDMR-0-31866	8
chr11	59576354	59577244	MajorDMR-0-31867	7
chr11	59589900	59590289	MajorDMR-0-31868	4
chr11	59615094	59615419	MajorDMR-0-31869	4
chr11	59630597	59630742	MajorDMR-0-31870	2
chr11	59634190	59634520	MajorDMR-0-31871	3
chr11	59667913	59669591	MajorDMR-0-31872	11
chr11	59705091	59705160	MajorDMR-0-31873	2
chr11	59708308	59709526	MajorDMR-0-31874	11
chr11	59712941	59713432	MajorDMR-0-31875	6
chr11	59716143	59716201	MajorDMR-0-31876	2
chr11	59727863	59728024	MajorDMR-0-31877	3
chr11	59733509	59734590	MajorDMR-0-31878	7
chr11	59736668	59736739	MajorDMR-0-31879	4
chr11	59739089	59739529	MajorDMR-0-31880	3
chr11	59829702	59829773	MajorDMR-0-31881	2
chr11	59833109	59833169	MajorDMR-0-31882	2
chr11	59916850	59917067	MajorDMR-0-31883	2
chr11	59925642	59925654	MajorDMR-0-31884	3
chr11	59927042	59927384	MajorDMR-0-31885	2
chr11	59927977	59928020	MajorDMR-0-31886	2
chr11	59932358	59933252	MajorDMR-0-31887	6
chr11	59934009	59934208	MajorDMR-0-31888	2
chr11	59936772	59937215	MajorDMR-0-31889	4
chr11	59996933	59997109	MajorDMR-0-31890	3
chr11	60029697	60029857	MajorDMR-0-31891	2
chr11	60032431	60032569	MajorDMR-0-31892	2
chr11	60034264	60036757	MajorDMR-0-31893	27
chr11	60100301	60100429	MajorDMR-0-31894	4
chr11	60197465	60197613	MajorDMR-0-31895	2
chr11	60211571	60211644	MajorDMR-0-31896	2
chr11	60231771	60231793	MajorDMR-0-31897	2
chr11	60265162	60266910	MajorDMR-0-31898	12
chr11	60342780	60343719	MajorDMR-0-31899	6
chr11	60359981	60360316	MajorDMR-0-31900	3
chr11	60466572	60467323	MajorDMR-0-31901	7
chr11	60494414	60494543	MajorDMR-0-31902	2
chr11	60522045	60522327	MajorDMR-0-31903	2
chr11	60530170	60531261	MajorDMR-0-31904	16
chr11	60543319	60543401	MajorDMR-0-31905	3
chr11	60553322	60554877	MajorDMR-0-31906	17
chr11	60570679	60570748	MajorDMR-0-31907	2
chr11	60577097	60577582	MajorDMR-0-31908	13
chr11	60578456	60578664	MajorDMR-0-31909	5
chr11	60589211	60589736	MajorDMR-0-31910	5
chr11	60599086	60599618	MajorDMR-0-31911	7
chr11	60611041	60612211	MajorDMR-0-31912	9
chr11	60612757	60613135	MajorDMR-0-31913	8
chr11	60615971	60616256	MajorDMR-0-31914	4
chr11	60640551	60641036	MajorDMR-0-31915	15
chr11	60646065	60646394	MajorDMR-0-31916	3
chr11	60646966	60647359	MajorDMR-0-31917	2
chr11	60655613	60656156	MajorDMR-0-31918	3
chr11	60659408	60659811	MajorDMR-0-31919	2
chr11	60663876	60664006	MajorDMR-0-31920	3
chr11	60667714	60669805	MajorDMR-0-31921	17
chr11	60670794	60671058	MajorDMR-0-31922	5
chr11	60678579	60678696	MajorDMR-0-31923	2
chr11	60679808	60680007	MajorDMR-0-31924	2
chr11	60683284	60683484	MajorDMR-0-31925	3
chr11	60684175	60684465	MajorDMR-0-31926	2
chr11	60686592	60686890	MajorDMR-0-31927	2
chr11	60688866	60691470	MajorDMR-0-31928	37
chr11	60693440	60698104	MajorDMR-0-31929	49
chr11	60699236	60699715	MajorDMR-0-31930	5
chr11	60700814	60702781	MajorDMR-0-31931	57
chr11	60703289	60703777	MajorDMR-0-31932	5
chr11	60704653	60704828	MajorDMR-0-31933	4
chr11	60705517	60706805	MajorDMR-0-31934	14
chr11	60707404	60708387	MajorDMR-0-31935	5
chr11	60709258	60709508	MajorDMR-0-31936	5
chr11	60710815	60710921	MajorDMR-0-31937	2
chr11	60712093	60712139	MajorDMR-0-31938	2
chr11	60713942	60714721	MajorDMR-0-31939	20
chr11	60736920	60737233	MajorDMR-0-31940	3
chr11	60738043	60738063	MajorDMR-0-31941	2
chr11	60746235	60746535	MajorDMR-0-31942	5
chr11	60750060	60750201	MajorDMR-0-31943	3
chr11	60753102	60754224	MajorDMR-0-31944	15
chr11	60760692	60761491	MajorDMR-0-31945	15
chr11	60768961	60769355	MajorDMR-0-31946	6
chr11	60771668	60772599	MajorDMR-0-31947	13
chr11	60776804	60776833	MajorDMR-0-31948	2
chr11	60794646	60795300	MajorDMR-0-31949	11
chr11	60795866	60796019	MajorDMR-0-31950	3
chr11	60802299	60803640	MajorDMR-0-31951	16
chr11	60804270	60805869	MajorDMR-0-31952	18
chr11	60807589	60807661	MajorDMR-0-31953	3
chr11	60809013	60810231	MajorDMR-0-31954	13
chr11	60812925	60813773	MajorDMR-0-31955	18
chr11	60828979	60829102	MajorDMR-0-31956	3
chr11	60830319	60830703	MajorDMR-0-31957	5
chr11	60834796	60834934	MajorDMR-0-31958	3
chr11	60836995	60837156	MajorDMR-0-31959	4
chr11	60838183	60839675	MajorDMR-0-31960	16
chr11	60857476	60857543	MajorDMR-0-31961	3
chr11	60876540	60877227	MajorDMR-0-31962	14
chr11	60883586	60883942	MajorDMR-0-31963	7
chr11	60887503	60889718	MajorDMR-0-31964	27
chr11	60890252	60890540	MajorDMR-0-31965	9
chr11	60892455	60892578	MajorDMR-0-31966	6
chr11	60893854	60894281	MajorDMR-0-31967	16
chr11	60897877	60898442	MajorDMR-0-31968	5
chr11	60900145	60900232	MajorDMR-0-31969	2
chr11	60912601	60912898	MajorDMR-0-31970	8
chr11	60917097	60919465	MajorDMR-0-31971	36
chr11	60927660	60928210	MajorDMR-0-31972	6
chr11	60945473	60946679	MajorDMR-0-31973	14
chr11	60961094	60961425	MajorDMR-0-31974	3
chr11	60971099	60971153	MajorDMR-0-31975	3
chr11	61043546	61043608	MajorDMR-0-31976	2
chr11	61045597	61045687	MajorDMR-0-31977	4
chr11	61046861	61048187	MajorDMR-0-31978	19
chr11	61049093	61049379	MajorDMR-0-31979	5
chr11	61094277	61094834	MajorDMR-0-31980	3
chr11	61126124	61126187	MajorDMR-0-31981	5
chr11	61170390	61170400	MajorDMR-0-31982	2
chr11	61173235	61173486	MajorDMR-0-31983	3
chr11	61183861	61184617	MajorDMR-0-31984	4
chr11	61187268	61188969	MajorDMR-0-31985	13
chr11	61189668	61189936	MajorDMR-0-31986	2
chr11	61214610	61214631	MajorDMR-0-31987	2
chr11	61217247	61217918	MajorDMR-0-31988	8
chr11	61227923	61228672	MajorDMR-0-31989	9
chr11	61240591	61241985	MajorDMR-0-31990	8
chr11	61247928	61249239	MajorDMR-0-31991	22
chr11	61257348	61257756	MajorDMR-0-31992	7
chr11	61258909	61259864	MajorDMR-0-31993	11
chr11	61262956	61264080	MajorDMR-0-31994	29
chr11	61264614	61265146	MajorDMR-0-31995	7
chr11	61272892	61274314	MajorDMR-0-31996	19
chr11	61275065	61275845	MajorDMR-0-31997	17
chr11	61277270	61279547	MajorDMR-0-31998	36
chr11	61280180	61282282	MajorDMR-0-31999	23
chr11	61282970	61284377	MajorDMR-0-32000	23
chr11	61284934	61285549	MajorDMR-0-32001	6
chr11	61286350	61286437	MajorDMR-0-32002	3
chr11	61287732	61288322	MajorDMR-0-32003	4
chr11	61292561	61293081	MajorDMR-0-32004	10
chr11	61295136	61296353	MajorDMR-0-32005	18
chr11	61296960	61297402	MajorDMR-0-32006	2
chr11	61299221	61299291	MajorDMR-0-32007	4
chr11	61299946	61300299	MajorDMR-0-32008	3
chr11	61300908	61301214	MajorDMR-0-32009	6
chr11	61302034	61303956	MajorDMR-0-32010	60
chr11	61305205	61305215	MajorDMR-0-32011	2
chr11	61305729	61306008	MajorDMR-0-32012	2
chr11	61306697	61310470	MajorDMR-0-32013	80
chr11	61314127	61315081	MajorDMR-0-32014	11
chr11	61316818	61320709	MajorDMR-0-32015	57
chr11	61321224	61322743	MajorDMR-0-32016	14
chr11	61324415	61324850	MajorDMR-0-32017	7
chr11	61325451	61325790	MajorDMR-0-32018	6
chr11	61327978	61328495	MajorDMR-0-32019	10
chr11	61331889	61334921	MajorDMR-0-32020	27
chr11	61335518	61336627	MajorDMR-0-32021	8
chr11	61337251	61337831	MajorDMR-0-32022	6
chr11	61338378	61339305	MajorDMR-0-32023	13
chr11	61339884	61340436	MajorDMR-0-32024	6
chr11	61340997	61346961	MajorDMR-0-32025	65
chr11	61349647	61350148	MajorDMR-0-32026	4
chr11	61351243	61351272	MajorDMR-0-32027	2
chr11	61354821	61354838	MajorDMR-0-32028	2
chr11	61356096	61357548	MajorDMR-0-32029	20
chr11	61359127	61360493	MajorDMR-0-32030	13
chr11	61361236	61363451	MajorDMR-0-32031	27
chr11	61364613	61369225	MajorDMR-0-32032	70
chr11	61374022	61374098	MajorDMR-0-32033	3
chr11	61374894	61375899	MajorDMR-0-32034	12
chr11	61377375	61377627	MajorDMR-0-32035	7
chr11	61381417	61382466	MajorDMR-0-32036	10
chr11	61383636	61384258	MajorDMR-0-32037	5
chr11	61386357	61386831	MajorDMR-0-32038	6
chr11	61397303	61397981	MajorDMR-0-32039	16
chr11	61399074	61399846	MajorDMR-0-32040	11
chr11	61403430	61403999	MajorDMR-0-32041	11
chr11	61435820	61436413	MajorDMR-0-32042	12
chr11	61442925	61442929	MajorDMR-0-32043	2
chr11	61446663	61447365	MajorDMR-0-32044	15
chr11	61448243	61448375	MajorDMR-0-32045	6
chr11	61450055	61450901	MajorDMR-0-32046	6
chr11	61451743	61454104	MajorDMR-0-32047	55
chr11	61454731	61454828	MajorDMR-0-32048	2
chr11	61456495	61457138	MajorDMR-0-32049	10
chr11	61462884	61465247	MajorDMR-0-32050	17
chr11	61467574	61467979	MajorDMR-0-32051	3
chr11	61468714	61469009	MajorDMR-0-32052	3
chr11	61470160	61471069	MajorDMR-0-32053	16
chr11	61473662	61474654	MajorDMR-0-32054	10
chr11	61479526	61480543	MajorDMR-0-32055	10
chr11	61481229	61482042	MajorDMR-0-32056	5
chr11	61483961	61484485	MajorDMR-0-32057	9
chr11	61490261	61490747	MajorDMR-0-32058	2
chr11	61494269	61494651	MajorDMR-0-32059	9
chr11	61495306	61496868	MajorDMR-0-32060	16
chr11	61498024	61499783	MajorDMR-0-32061	20
chr11	61500309	61500508	MajorDMR-0-32062	3
chr11	61503379	61504208	MajorDMR-0-32063	10
chr11	61509657	61510041	MajorDMR-0-32064	6
chr11	61511360	61511974	MajorDMR-0-32065	30
chr11	61512940	61513552	MajorDMR-0-32066	8
chr11	61514110	61514723	MajorDMR-0-32067	4
chr11	61516972	61517328	MajorDMR-0-32068	11
chr11	61519686	61519743	MajorDMR-0-32069	2
chr11	61528666	61528693	MajorDMR-0-32070	2
chr11	61529376	61529478	MajorDMR-0-32071	3
chr11	61530299	61530828	MajorDMR-0-32072	7
chr11	61533309	61534076	MajorDMR-0-32073	8
chr11	61537735	61538005	MajorDMR-0-32074	5
chr11	61539689	61539766	MajorDMR-0-32075	2
chr11	61540886	61541397	MajorDMR-0-32076	10
chr11	61542994	61543398	MajorDMR-0-32077	8
chr11	61551405	61551621	MajorDMR-0-32078	4
chr11	61555784	61555931	MajorDMR-0-32079	4
chr11	61562785	61562889	MajorDMR-0-32080	2
chr11	61596958	61596997	MajorDMR-0-32081	4
chr11	61600374	61601263	MajorDMR-0-32082	14
chr11	61602073	61602929	MajorDMR-0-32083	8
chr11	61613233	61613575	MajorDMR-0-32084	7
chr11	61614402	61615396	MajorDMR-0-32085	12
chr11	61619489	61619527	MajorDMR-0-32086	3
chr11	61623481	61623597	MajorDMR-0-32087	3
chr11	61629279	61629448	MajorDMR-0-32088	3
chr11	61641269	61641554	MajorDMR-0-32089	6
chr11	61644788	61645162	MajorDMR-0-32090	6
chr11	61645966	61646148	MajorDMR-0-32091	4
chr11	61648669	61648708	MajorDMR-0-32092	3
chr11	61649876	61649989	MajorDMR-0-32093	2
chr11	61650700	61651251	MajorDMR-0-32094	14
chr11	61651767	61652879	MajorDMR-0-32095	14
chr11	61657010	61658217	MajorDMR-0-32096	20
chr11	61659839	61660191	MajorDMR-0-32097	7
chr11	61664371	61665049	MajorDMR-0-32098	17
chr11	61666029	61666087	MajorDMR-0-32099	4
chr11	61666817	61666915	MajorDMR-0-32100	3
chr11	61680541	61680719	MajorDMR-0-32101	4
chr11	61689636	61689764	MajorDMR-0-32102	5
chr11	61716403	61716599	MajorDMR-0-32103	4
chr11	61717762	61717855	MajorDMR-0-32104	3
chr11	61722391	61722855	MajorDMR-0-32105	8
chr11	61725985	61726717	MajorDMR-0-32106	4
chr11	61731039	61732792	MajorDMR-0-32107	7
chr11	61736212	61736406	MajorDMR-0-32108	7
chr11	61736910	61737420	MajorDMR-0-32109	3
chr11	61737963	61738211	MajorDMR-0-32110	2
chr11	61738736	61738745	MajorDMR-0-32111	2
chr11	61742874	61744074	MajorDMR-0-32112	19
chr11	61744745	61745060	MajorDMR-0-32113	4
chr11	61746184	61746774	MajorDMR-0-32114	5
chr11	61751268	61751416	MajorDMR-0-32115	2
chr11	61752487	61752614	MajorDMR-0-32116	2
chr11	61769491	61769647	MajorDMR-0-32117	4
chr11	61772465	61773486	MajorDMR-0-32118	13
chr11	61776374	61776665	MajorDMR-0-32119	2
chr11	61780020	61780607	MajorDMR-0-32120	4
chr11	61781131	61781215	MajorDMR-0-32121	3
chr11	61792995	61793506	MajorDMR-0-32122	13
chr11	61829018	61829823	MajorDMR-0-32123	13
chr11	61837855	61837868	MajorDMR-0-32124	2
chr11	61849985	61850068	MajorDMR-0-32125	2
chr11	61861547	61862452	MajorDMR-0-32126	8
chr11	61868392	61870390	MajorDMR-0-32127	22
chr11	61871111	61871912	MajorDMR-0-32128	5
chr11	61872639	61874442	MajorDMR-0-32129	18
chr11	61875250	61875327	MajorDMR-0-32130	3
chr11	61896054	61898341	MajorDMR-0-32131	39
chr11	61901084	61901171	MajorDMR-0-32132	3
chr11	61909301	61909554	MajorDMR-0-32133	5
chr11	61910228	61911197	MajorDMR-0-32134	8
chr11	61912239	61913269	MajorDMR-0-32135	34
chr11	61913833	61914003	MajorDMR-0-32136	7
chr11	61921246	61921534	MajorDMR-0-32137	2
chr11	61925142	61925161	MajorDMR-0-32138	2
chr11	61939158	61939808	MajorDMR-0-32139	5
chr11	61974947	61975108	MajorDMR-0-32140	2
chr11	61984794	61984858	MajorDMR-0-32141	2
chr11	62000126	62000195	MajorDMR-0-32142	2
chr11	62002938	62004035	MajorDMR-0-32143	6
chr11	62005317	62005882	MajorDMR-0-32144	6
chr11	62033892	62034813	MajorDMR-0-32145	9
chr11	62043045	62043308	MajorDMR-0-32146	4
chr11	62064721	62065557	MajorDMR-0-32147	12
chr11	62067167	62067528	MajorDMR-0-32148	3
chr11	62088660	62088698	MajorDMR-0-32149	2
chr11	62109379	62109428	MajorDMR-0-32150	2
chr11	62138504	62138542	MajorDMR-0-32151	2
chr11	62143831	62143925	MajorDMR-0-32152	3
chr11	62151022	62151054	MajorDMR-0-32153	2
chr11	62156119	62157454	MajorDMR-0-32154	23
chr11	62160162	62160242	MajorDMR-0-32155	3
chr11	62160784	62160971	MajorDMR-0-32156	4
chr11	62163135	62164093	MajorDMR-0-32157	7
chr11	62169661	62169965	MajorDMR-0-32158	2
chr11	62178139	62178175	MajorDMR-0-32159	2
chr11	62179620	62179723	MajorDMR-0-32160	2
chr11	62181950	62181995	MajorDMR-0-32161	3
chr11	62184100	62184128	MajorDMR-0-32162	2
chr11	62187062	62187933	MajorDMR-0-32163	12
chr11	62190455	62190684	MajorDMR-0-32164	3
chr11	62194201	62194709	MajorDMR-0-32165	6
chr11	62195802	62196537	MajorDMR-0-32166	12
chr11	62200849	62200861	MajorDMR-0-32167	2
chr11	62204129	62204147	MajorDMR-0-32168	2
chr11	62207199	62208218	MajorDMR-0-32169	18
chr11	62212729	62212908	MajorDMR-0-32170	3
chr11	62255220	62255354	MajorDMR-0-32171	5
chr11	62255902	62255937	MajorDMR-0-32172	2
chr11	62264539	62265254	MajorDMR-0-32173	9
chr11	62272225	62272735	MajorDMR-0-32174	4
chr11	62273548	62273638	MajorDMR-0-32175	4
chr11	62276351	62276778	MajorDMR-0-32176	6
chr11	62278360	62278658	MajorDMR-0-32177	2
chr11	62310424	62310484	MajorDMR-0-32178	4
chr11	62312463	62312529	MajorDMR-0-32179	2
chr11	62314771	62316406	MajorDMR-0-32180	32
chr11	62317082	62317287	MajorDMR-0-32181	4
chr11	62319760	62320869	MajorDMR-0-32182	10
chr11	62326734	62327564	MajorDMR-0-32183	14
chr11	62330698	62330888	MajorDMR-0-32184	7
chr11	62338514	62338891	MajorDMR-0-32185	3
chr11	62342578	62343669	MajorDMR-0-32186	17
chr11	62344371	62344794	MajorDMR-0-32187	3
chr11	62346463	62347924	MajorDMR-0-32188	14
chr11	62348686	62349227	MajorDMR-0-32189	17
chr11	62356738	62357065	MajorDMR-0-32190	6
chr11	62360119	62360132	MajorDMR-0-32191	2
chr11	62360734	62360885	MajorDMR-0-32192	3
chr11	62364388	62366064	MajorDMR-0-32193	24
chr11	62370434	62371001	MajorDMR-0-32194	10
chr11	62372431	62372624	MajorDMR-0-32195	5
chr11	62380760	62382053	MajorDMR-0-32196	13
chr11	62387052	62387161	MajorDMR-0-32197	2
chr11	62388112	62388294	MajorDMR-0-32198	5
chr11	62431678	62431691	MajorDMR-0-32199	2
chr11	62438549	62438559	MajorDMR-0-32200	2
chr11	62439890	62439912	MajorDMR-0-32201	2
chr11	62440916	62441203	MajorDMR-0-32202	3
chr11	62443817	62443908	MajorDMR-0-32203	2
chr11	62445228	62445601	MajorDMR-0-32204	4
chr11	62447095	62447158	MajorDMR-0-32205	2
chr11	62448512	62448704	MajorDMR-0-32206	2
chr11	62455866	62456309	MajorDMR-0-32207	2
chr11	62459924	62460120	MajorDMR-0-32208	6
chr11	62461699	62462164	MajorDMR-0-32209	8
chr11	62463160	62463418	MajorDMR-0-32210	2
chr11	62464850	62466441	MajorDMR-0-32211	15
chr11	62468090	62468404	MajorDMR-0-32212	5
chr11	62469016	62470986	MajorDMR-0-32213	17
chr11	62471655	62472918	MajorDMR-0-32214	8
chr11	62476193	62476233	MajorDMR-0-32215	2
chr11	62479661	62480607	MajorDMR-0-32216	6
chr11	62481676	62481840	MajorDMR-0-32217	3
chr11	62482656	62482812	MajorDMR-0-32218	4
chr11	62486420	62486458	MajorDMR-0-32219	2
chr11	62489569	62489759	MajorDMR-0-32220	2
chr11	62497123	62497197	MajorDMR-0-32221	2
chr11	62507922	62507935	MajorDMR-0-32222	2
chr11	62541941	62542292	MajorDMR-0-32223	8
chr11	62545884	62546117	MajorDMR-0-32224	2
chr11	62551130	62551154	MajorDMR-0-32225	2
chr11	62555595	62557547	MajorDMR-0-32226	20
chr11	62558104	62558501	MajorDMR-0-32227	8
chr11	62561620	62562237	MajorDMR-0-32228	9
chr11	62601405	62601432	MajorDMR-0-32229	2
chr11	62631516	62631736	MajorDMR-0-32230	3
chr11	62666277	62667045	MajorDMR-0-32231	11
chr11	62671992	62672455	MajorDMR-0-32232	13
chr11	62673991	62675854	MajorDMR-0-32233	13
chr11	62676568	62676693	MajorDMR-0-32234	2
chr11	62677199	62678840	MajorDMR-0-32235	31
chr11	62679402	62684993	MajorDMR-0-32236	71
chr11	62686558	62686645	MajorDMR-0-32237	2
chr11	62690014	62690339	MajorDMR-0-32238	6
chr11	62691983	62692201	MajorDMR-0-32239	7
chr11	62694162	62695160	MajorDMR-0-32240	28
chr11	62702189	62703224	MajorDMR-0-32241	10
chr11	62705104	62705249	MajorDMR-0-32242	2
chr11	62707572	62707649	MajorDMR-0-32243	2
chr11	62728688	62731016	MajorDMR-0-32244	26
chr11	62733304	62733733	MajorDMR-0-32245	4
chr11	62779919	62780204	MajorDMR-0-32246	4
chr11	62783360	62783395	MajorDMR-0-32247	2
chr11	62785130	62785354	MajorDMR-0-32248	2
chr11	62787114	62789255	MajorDMR-0-32249	17
chr11	62789772	62791344	MajorDMR-0-32250	18
chr11	62798410	62798594	MajorDMR-0-32251	4
chr11	62801809	62802575	MajorDMR-0-32252	9
chr11	62817537	62818128	MajorDMR-0-32253	6
chr11	62846325	62846512	MajorDMR-0-32254	5
chr11	62847022	62847132	MajorDMR-0-32255	3
chr11	62895470	62895475	MajorDMR-0-32256	2
chr11	63009711	63009957	MajorDMR-0-32257	2
chr11	63011036	63012810	MajorDMR-0-32258	16
chr11	63013485	63013700	MajorDMR-0-32259	2
chr11	63056790	63057502	MajorDMR-0-32260	5
chr11	63149338	63150038	MajorDMR-0-32261	9
chr11	63211789	63212103	MajorDMR-0-32262	3
chr11	63257031	63258053	MajorDMR-0-32263	16
chr11	63259186	63259365	MajorDMR-0-32264	2
chr11	63281245	63281377	MajorDMR-0-32265	2
chr11	63334862	63335262	MajorDMR-0-32266	2
chr11	63344767	63345553	MajorDMR-0-32267	15
chr11	63351914	63352173	MajorDMR-0-32268	8
chr11	63360663	63361064	MajorDMR-0-32269	4
chr11	63362632	63363073	MajorDMR-0-32270	4
chr11	63370168	63372572	MajorDMR-0-32271	19
chr11	63374220	63377113	MajorDMR-0-32272	35
chr11	63377619	63378995	MajorDMR-0-32273	21
chr11	63380318	63380756	MajorDMR-0-32274	8
chr11	63382142	63382474	MajorDMR-0-32275	9
chr11	63383470	63383771	MajorDMR-0-32276	4
chr11	63395754	63397603	MajorDMR-0-32277	15
chr11	63398560	63399283	MajorDMR-0-32278	7
chr11	63400481	63400588	MajorDMR-0-32279	3
chr11	63401539	63401717	MajorDMR-0-32280	3
chr11	63403300	63403622	MajorDMR-0-32281	3
chr11	63405901	63406945	MajorDMR-0-32282	7
chr11	63430263	63430591	MajorDMR-0-32283	2
chr11	63434219	63434496	MajorDMR-0-32284	4
chr11	63437775	63437825	MajorDMR-0-32285	2
chr11	63447849	63448040	MajorDMR-0-32286	2
chr11	63451853	63452837	MajorDMR-0-32287	4
chr11	63455725	63455735	MajorDMR-0-32288	2
chr11	63462012	63462193	MajorDMR-0-32289	6
chr11	63464644	63465574	MajorDMR-0-32290	8
chr11	63466703	63466756	MajorDMR-0-32291	3
chr11	63470647	63470889	MajorDMR-0-32292	2
chr11	63474139	63474759	MajorDMR-0-32293	3
chr11	63478540	63479555	MajorDMR-0-32294	7
chr11	63491198	63491220	MajorDMR-0-32295	2
chr11	63492728	63494248	MajorDMR-0-32296	6
chr11	63496819	63496874	MajorDMR-0-32297	2
chr11	63502857	63503162	MajorDMR-0-32298	2
chr11	63504149	63504582	MajorDMR-0-32299	2
chr11	63514008	63514018	MajorDMR-0-32300	2
chr11	63514717	63514722	MajorDMR-0-32301	2
chr11	63516161	63516552	MajorDMR-0-32302	3
chr11	63517466	63517948	MajorDMR-0-32303	2
chr11	63520078	63520504	MajorDMR-0-32304	3
chr11	63524508	63524588	MajorDMR-0-32305	2
chr11	63525499	63525653	MajorDMR-0-32306	2
chr11	63526442	63529502	MajorDMR-0-32307	15
chr11	63531070	63534598	MajorDMR-0-32308	81
chr11	63537683	63537972	MajorDMR-0-32309	7
chr11	63567536	63567609	MajorDMR-0-32310	3
chr11	63579450	63579947	MajorDMR-0-32311	16
chr11	63585212	63586627	MajorDMR-0-32312	21
chr11	63593256	63593304	MajorDMR-0-32313	2
chr11	63594035	63594121	MajorDMR-0-32314	2
chr11	63603389	63603514	MajorDMR-0-32315	6
chr11	63605418	63605840	MajorDMR-0-32316	10
chr11	63609604	63611286	MajorDMR-0-32317	20
chr11	63611992	63612038	MajorDMR-0-32318	2
chr11	63612760	63613202	MajorDMR-0-32319	3
chr11	63615066	63615417	MajorDMR-0-32320	2
chr11	63619041	63619502	MajorDMR-0-32321	2
chr11	63620228	63620971	MajorDMR-0-32322	8
chr11	63626185	63626611	MajorDMR-0-32323	2
chr11	63628436	63629168	MajorDMR-0-32324	12
chr11	63633461	63633906	MajorDMR-0-32325	6
chr11	63636042	63636181	MajorDMR-0-32326	2
chr11	63636772	63636776	MajorDMR-0-32327	2
chr11	63638606	63639069	MajorDMR-0-32328	4
chr11	63640417	63641141	MajorDMR-0-32329	3
chr11	63643773	63644384	MajorDMR-0-32330	6
chr11	63645484	63645967	MajorDMR-0-32331	4
chr11	63646650	63646758	MajorDMR-0-32332	2
chr11	63648298	63648605	MajorDMR-0-32333	4
chr11	63649870	63650044	MajorDMR-0-32334	4
chr11	63650723	63651567	MajorDMR-0-32335	4
chr11	63652257	63652966	MajorDMR-0-32336	9
chr11	63653619	63653702	MajorDMR-0-32337	2
chr11	63655664	63656714	MajorDMR-0-32338	19
chr11	63658100	63659973	MajorDMR-0-32339	16
chr11	63663780	63664299	MajorDMR-0-32340	4
chr11	63665711	63666145	MajorDMR-0-32341	6
chr11	63668925	63669553	MajorDMR-0-32342	8
chr11	63670130	63671548	MajorDMR-0-32343	26
chr11	63672080	63672512	MajorDMR-0-32344	9
chr11	63673073	63673882	MajorDMR-0-32345	11
chr11	63674821	63678466	MajorDMR-0-32346	94
chr11	63679311	63679914	MajorDMR-0-32347	23
chr11	63680522	63680589	MajorDMR-0-32348	2
chr11	63681906	63682141	MajorDMR-0-32349	9
chr11	63682951	63683373	MajorDMR-0-32350	4
chr11	63686557	63687009	MajorDMR-0-32351	9
chr11	63687855	63688571	MajorDMR-0-32352	3
chr11	63690791	63691018	MajorDMR-0-32353	3
chr11	63698574	63699880	MajorDMR-0-32354	32
chr11	63701738	63701800	MajorDMR-0-32355	4
chr11	63705546	63705661	MajorDMR-0-32356	2
chr11	63712864	63713775	MajorDMR-0-32357	10
chr11	63714315	63714579	MajorDMR-0-32358	4
chr11	63716814	63716993	MajorDMR-0-32359	2
chr11	63721842	63722601	MajorDMR-0-32360	9
chr11	63725104	63725143	MajorDMR-0-32361	2
chr11	63727325	63727506	MajorDMR-0-32362	5
chr11	63743506	63744094	MajorDMR-0-32363	5
chr11	63744613	63744834	MajorDMR-0-32364	6
chr11	63754787	63754805	MajorDMR-0-32365	2
chr11	63760637	63761115	MajorDMR-0-32366	2
chr11	63764045	63764288	MajorDMR-0-32367	13
chr11	63765603	63765817	MajorDMR-0-32368	2
chr11	63766402	63766771	MajorDMR-0-32369	8
chr11	63767345	63767485	MajorDMR-0-32370	5
chr11	63768249	63769687	MajorDMR-0-32371	40
chr11	63771317	63772320	MajorDMR-0-32372	20
chr11	63773797	63774945	MajorDMR-0-32373	10
chr11	63779411	63779449	MajorDMR-0-32374	2
chr11	63783224	63784385	MajorDMR-0-32375	39
chr11	63785035	63785701	MajorDMR-0-32376	5
chr11	63786576	63786757	MajorDMR-0-32377	2
chr11	63795498	63795646	MajorDMR-0-32378	3
chr11	63798068	63798281	MajorDMR-0-32379	7
chr11	63801508	63802754	MajorDMR-0-32380	10
chr11	63806671	63807195	MajorDMR-0-32381	10
chr11	63808039	63808196	MajorDMR-0-32382	4
chr11	63812734	63813147	MajorDMR-0-32383	5
chr11	63821787	63823454	MajorDMR-0-32384	13
chr11	63825538	63826309	MajorDMR-0-32385	12
chr11	63829338	63829376	MajorDMR-0-32386	2
chr11	63830479	63831331	MajorDMR-0-32387	11
chr11	63831943	63832149	MajorDMR-0-32388	3
chr11	63834633	63835665	MajorDMR-0-32389	35
chr11	63841908	63841928	MajorDMR-0-32390	2
chr11	63846036	63846941	MajorDMR-0-32391	14
chr11	63847868	63848110	MajorDMR-0-32392	7
chr11	63849694	63849804	MajorDMR-0-32393	2
chr11	63851062	63852000	MajorDMR-0-32394	29
chr11	63852826	63852834	MajorDMR-0-32395	2
chr11	63858691	63858894	MajorDMR-0-32396	4
chr11	63862724	63865974	MajorDMR-0-32397	26
chr11	63870306	63870940	MajorDMR-0-32398	9
chr11	63874770	63874797	MajorDMR-0-32399	2
chr11	63876460	63877111	MajorDMR-0-32400	7
chr11	63878016	63878415	MajorDMR-0-32401	5
chr11	63882795	63883199	MajorDMR-0-32402	5
chr11	63885064	63886790	MajorDMR-0-32403	50
chr11	63891695	63892025	MajorDMR-0-32404	9
chr11	63892669	63893441	MajorDMR-0-32405	10
chr11	63896843	63898607	MajorDMR-0-32406	30
chr11	63904186	63904571	MajorDMR-0-32407	13
chr11	63906635	63906775	MajorDMR-0-32408	8
chr11	63907915	63908101	MajorDMR-0-32409	5
chr11	63913806	63914086	MajorDMR-0-32410	8
chr11	63916454	63916942	MajorDMR-0-32411	2
chr11	63919906	63920482	MajorDMR-0-32412	8
chr11	63929578	63929848	MajorDMR-0-32413	8
chr11	63934308	63934606	MajorDMR-0-32414	5
chr11	63944185	63945090	MajorDMR-0-32415	13
chr11	63946083	63946280	MajorDMR-0-32416	2
chr11	63955840	63956069	MajorDMR-0-32417	2
chr11	63958151	63958177	MajorDMR-0-32418	2
chr11	63962942	63965685	MajorDMR-0-32419	30
chr11	63968331	63968388	MajorDMR-0-32420	4
chr11	63969259	63970377	MajorDMR-0-32421	14
chr11	63971091	63971594	MajorDMR-0-32422	16
chr11	63973268	63973301	MajorDMR-0-32423	2
chr11	63981153	63982864	MajorDMR-0-32424	21
chr11	63984742	63984760	MajorDMR-0-32425	3
chr11	63999970	64000308	MajorDMR-0-32426	5
chr11	64000834	64000872	MajorDMR-0-32427	3
chr11	64006448	64007742	MajorDMR-0-32428	15
chr11	64010403	64010999	MajorDMR-0-32429	3
chr11	64019927	64020071	MajorDMR-0-32430	2
chr11	64025798	64025921	MajorDMR-0-32431	2
chr11	64031862	64032482	MajorDMR-0-32432	11
chr11	64035264	64035322	MajorDMR-0-32433	4
chr11	64036033	64036441	MajorDMR-0-32434	4
chr11	64039890	64040097	MajorDMR-0-32435	7
chr11	64043657	64045639	MajorDMR-0-32436	29
chr11	64046955	64047346	MajorDMR-0-32437	6
chr11	64048398	64049812	MajorDMR-0-32438	29
chr11	64050458	64050616	MajorDMR-0-32439	2
chr11	64051211	64051403	MajorDMR-0-32440	3
chr11	64053883	64054207	MajorDMR-0-32441	3
chr11	64055913	64056054	MajorDMR-0-32442	3
chr11	64056585	64056665	MajorDMR-0-32443	2
chr11	64057582	64058443	MajorDMR-0-32444	4
chr11	64060416	64061448	MajorDMR-0-32445	23
chr11	64062808	64063050	MajorDMR-0-32446	5
chr11	64064933	64065372	MajorDMR-0-32447	7
chr11	64066485	64068941	MajorDMR-0-32448	54
chr11	64071307	64071323	MajorDMR-0-32449	2
chr11	64080741	64081933	MajorDMR-0-32450	21
chr11	64083701	64083724	MajorDMR-0-32451	2
chr11	64088526	64088673	MajorDMR-0-32452	4
chr11	64091001	64091081	MajorDMR-0-32453	3
chr11	64099170	64099436	MajorDMR-0-32454	8
chr11	64105623	64106055	MajorDMR-0-32455	9
chr11	64109777	64110002	MajorDMR-0-32456	5
chr11	64119516	64119729	MajorDMR-0-32457	5
chr11	64122851	64123243	MajorDMR-0-32458	4
chr11	64127961	64128236	MajorDMR-0-32459	4
chr11	64136049	64136264	MajorDMR-0-32460	16
chr11	64136924	64137194	MajorDMR-0-32461	11
chr11	64139691	64139705	MajorDMR-0-32462	3
chr11	64146870	64147824	MajorDMR-0-32463	17
chr11	64151784	64152247	MajorDMR-0-32464	6
chr11	64152867	64153271	MajorDMR-0-32465	4
chr11	64153990	64154178	MajorDMR-0-32466	3
chr11	64156499	64156647	MajorDMR-0-32467	6
chr11	64162157	64162168	MajorDMR-0-32468	2
chr11	64170449	64171113	MajorDMR-0-32469	6
chr11	64177668	64177839	MajorDMR-0-32470	5
chr11	64187558	64187748	MajorDMR-0-32471	3
chr11	64196518	64196835	MajorDMR-0-32472	4
chr11	64201997	64202044	MajorDMR-0-32473	2
chr11	64203263	64203915	MajorDMR-0-32474	10
chr11	64206871	64207019	MajorDMR-0-32475	4
chr11	64209524	64210351	MajorDMR-0-32476	6
chr11	64215476	64215605	MajorDMR-0-32477	5
chr11	64217473	64217621	MajorDMR-0-32478	7
chr11	64252355	64252904	MajorDMR-0-32479	16
chr11	64257862	64257976	MajorDMR-0-32480	3
chr11	64267323	64267561	MajorDMR-0-32481	8
chr11	64274155	64275185	MajorDMR-0-32482	9
chr11	64276373	64276405	MajorDMR-0-32483	2
chr11	64282115	64282218	MajorDMR-0-32484	2
chr11	64286481	64286714	MajorDMR-0-32485	7
chr11	64288749	64289319	MajorDMR-0-32486	14
chr11	64290112	64292029	MajorDMR-0-32487	19
chr11	64299303	64299817	MajorDMR-0-32488	4
chr11	64300825	64301329	MajorDMR-0-32489	8
chr11	64301915	64303269	MajorDMR-0-32490	22
chr11	64304080	64304327	MajorDMR-0-32491	5
chr11	64305958	64308249	MajorDMR-0-32492	25
chr11	64317259	64317779	MajorDMR-0-32493	3
chr11	64319152	64320179	MajorDMR-0-32494	20
chr11	64321678	64322147	MajorDMR-0-32495	3
chr11	64322887	64323309	MajorDMR-0-32496	4
chr11	64327371	64328250	MajorDMR-0-32497	13
chr11	64331534	64332344	MajorDMR-0-32498	10
chr11	64335279	64335779	MajorDMR-0-32499	26
chr11	64339047	64339451	MajorDMR-0-32500	14
chr11	64343701	64343806	MajorDMR-0-32501	4
chr11	64347664	64347910	MajorDMR-0-32502	6
chr11	64348528	64348542	MajorDMR-0-32503	2
chr11	64371069	64372128	MajorDMR-0-32504	7
chr11	64372776	64375473	MajorDMR-0-32505	77
chr11	64376097	64377804	MajorDMR-0-32506	15
chr11	64378544	64381649	MajorDMR-0-32507	29
chr11	64382224	64382669	MajorDMR-0-32508	5
chr11	64384370	64385353	MajorDMR-0-32509	11
chr11	64386045	64386711	MajorDMR-0-32510	5
chr11	64391058	64392534	MajorDMR-0-32511	13
chr11	64393557	64398008	MajorDMR-0-32512	72
chr11	64398750	64399747	MajorDMR-0-32513	9
chr11	64400261	64401957	MajorDMR-0-32514	17
chr11	64402516	64402973	MajorDMR-0-32515	13
chr11	64404295	64404819	MajorDMR-0-32516	4
chr11	64406289	64406672	MajorDMR-0-32517	2
chr11	64407431	64407746	MajorDMR-0-32518	2
chr11	64412025	64414033	MajorDMR-0-32519	17
chr11	64414645	64414897	MajorDMR-0-32520	5
chr11	64419229	64419520	MajorDMR-0-32521	3
chr11	64423812	64423857	MajorDMR-0-32522	3
chr11	64427031	64427599	MajorDMR-0-32523	4
chr11	64428251	64428348	MajorDMR-0-32524	5
chr11	64429585	64429623	MajorDMR-0-32525	2
chr11	64443330	64443874	MajorDMR-0-32526	7
chr11	64449962	64450246	MajorDMR-0-32527	4
chr11	64451885	64452645	MajorDMR-0-32528	9
chr11	64463468	64465339	MajorDMR-0-32529	22
chr11	64471949	64472312	MajorDMR-0-32530	2
chr11	64476088	64476150	MajorDMR-0-32531	2
chr11	64478356	64478533	MajorDMR-0-32532	2
chr11	64479150	64480544	MajorDMR-0-32533	27
chr11	64483842	64485653	MajorDMR-0-32534	22
chr11	64488055	64488872	MajorDMR-0-32535	6
chr11	64492977	64493208	MajorDMR-0-32536	6
chr11	64494806	64495223	MajorDMR-0-32537	2
chr11	64513824	64513951	MajorDMR-0-32538	4
chr11	64515041	64516048	MajorDMR-0-32539	11
chr11	64518384	64518433	MajorDMR-0-32540	2
chr11	64528568	64529288	MajorDMR-0-32541	4
chr11	64530513	64531131	MajorDMR-0-32542	6
chr11	64531736	64536162	MajorDMR-0-32543	107
chr11	64542037	64542137	MajorDMR-0-32544	2
chr11	64547200	64547262	MajorDMR-0-32545	2
chr11	64549757	64550105	MajorDMR-0-32546	3
chr11	64552549	64552812	MajorDMR-0-32547	2
chr11	64553545	64553666	MajorDMR-0-32548	2
chr11	64556539	64556655	MajorDMR-0-32549	2
chr11	64559328	64559442	MajorDMR-0-32550	3
chr11	64561136	64561553	MajorDMR-0-32551	2
chr11	64568751	64568916	MajorDMR-0-32552	3
chr11	64573121	64573229	MajorDMR-0-32553	5
chr11	64575729	64576056	MajorDMR-0-32554	4
chr11	64585017	64585151	MajorDMR-0-32555	2
chr11	64591323	64591517	MajorDMR-0-32556	5
chr11	64610491	64610799	MajorDMR-0-32557	3
chr11	64616886	64617454	MajorDMR-0-32558	9
chr11	64630631	64630896	MajorDMR-0-32559	7
chr11	64635278	64636296	MajorDMR-0-32560	16
chr11	64637311	64637382	MajorDMR-0-32561	5
chr11	64638125	64638131	MajorDMR-0-32562	2
chr11	64682386	64682399	MajorDMR-0-32563	2
chr11	64686989	64688017	MajorDMR-0-32564	9
chr11	64722867	64723245	MajorDMR-0-32565	5
chr11	64736711	64737054	MajorDMR-0-32566	3
chr11	64738125	64738313	MajorDMR-0-32567	3
chr11	64741121	64741473	MajorDMR-0-32568	5
chr11	64744838	64745035	MajorDMR-0-32569	4
chr11	64752139	64752173	MajorDMR-0-32570	2
chr11	64753896	64754350	MajorDMR-0-32571	6
chr11	64759007	64759567	MajorDMR-0-32572	9
chr11	64764118	64765099	MajorDMR-0-32573	5
chr11	64790930	64791676	MajorDMR-0-32574	9
chr11	64817548	64817843	MajorDMR-0-32575	8
chr11	64876909	64876916	MajorDMR-0-32576	2
chr11	64893838	64893872	MajorDMR-0-32577	2
chr11	64896586	64896985	MajorDMR-0-32578	4
chr11	64898232	64898628	MajorDMR-0-32579	3
chr11	64906858	64906868	MajorDMR-0-32580	2
chr11	64951750	64951917	MajorDMR-0-32581	11
chr11	64953981	64954054	MajorDMR-0-32582	2
chr11	64972579	64972653	MajorDMR-0-32583	2
chr11	64973946	64973952	MajorDMR-0-32584	2
chr11	64976688	64976704	MajorDMR-0-32585	2
chr11	64979110	64979310	MajorDMR-0-32586	7
chr11	64983237	64984398	MajorDMR-0-32587	28
chr11	64992555	64993327	MajorDMR-0-32588	8
chr11	65004385	65004621	MajorDMR-0-32589	7
chr11	65006234	65006247	MajorDMR-0-32590	2
chr11	65028607	65028836	MajorDMR-0-32591	6
chr11	65058144	65058710	MajorDMR-0-32592	3
chr11	65064727	65065016	MajorDMR-0-32593	3
chr11	65066628	65067206	MajorDMR-0-32594	11
chr11	65071615	65071730	MajorDMR-0-32595	2
chr11	65081011	65081193	MajorDMR-0-32596	3
chr11	65081857	65081861	MajorDMR-0-32597	2
chr11	65083713	65084075	MajorDMR-0-32598	2
chr11	65102890	65102907	MajorDMR-0-32599	2
chr11	65111008	65111517	MajorDMR-0-32600	5
chr11	65113147	65113214	MajorDMR-0-32601	3
chr11	65113745	65114151	MajorDMR-0-32602	9
chr11	65124643	65124657	MajorDMR-0-32603	2
chr11	65149274	65149837	MajorDMR-0-32604	13
chr11	65150357	65150872	MajorDMR-0-32605	10
chr11	65154783	65155135	MajorDMR-0-32606	5
chr11	65156019	65156030	MajorDMR-0-32607	2
chr11	65157638	65159184	MajorDMR-0-32608	23
chr11	65159722	65160611	MajorDMR-0-32609	6
chr11	65162825	65163726	MajorDMR-0-32610	12
chr11	65164473	65164639	MajorDMR-0-32611	6
chr11	65165714	65167094	MajorDMR-0-32612	27
chr11	65168228	65169320	MajorDMR-0-32613	11
chr11	65171275	65172007	MajorDMR-0-32614	5
chr11	65175566	65175982	MajorDMR-0-32615	2
chr11	65180126	65181293	MajorDMR-0-32616	21
chr11	65184981	65185766	MajorDMR-0-32617	8
chr11	65188294	65188494	MajorDMR-0-32618	4
chr11	65198919	65199014	MajorDMR-0-32619	3
chr11	65220672	65221057	MajorDMR-0-32620	4
chr11	65221978	65222281	MajorDMR-0-32621	3
chr11	65237855	65238531	MajorDMR-0-32622	4
chr11	65240082	65240242	MajorDMR-0-32623	2
chr11	65243775	65243928	MajorDMR-0-32624	2
chr11	65247137	65247884	MajorDMR-0-32625	10
chr11	65248835	65248875	MajorDMR-0-32626	3
chr11	65249429	65249850	MajorDMR-0-32627	2
chr11	65250399	65251342	MajorDMR-0-32628	19
chr11	65258351	65258812	MajorDMR-0-32629	3
chr11	65260797	65260841	MajorDMR-0-32630	2
chr11	65263240	65263454	MajorDMR-0-32631	3
chr11	65276373	65276784	MajorDMR-0-32632	12
chr11	65277867	65278032	MajorDMR-0-32633	4
chr11	65284304	65284703	MajorDMR-0-32634	10
chr11	65287625	65287973	MajorDMR-0-32635	8
chr11	65288532	65288799	MajorDMR-0-32636	7
chr11	65289579	65291198	MajorDMR-0-32637	33
chr11	65294806	65295502	MajorDMR-0-32638	4
chr11	65296540	65296552	MajorDMR-0-32639	2
chr11	65300188	65300442	MajorDMR-0-32640	3
chr11	65304519	65304579	MajorDMR-0-32641	3
chr11	65305199	65306374	MajorDMR-0-32642	13
chr11	65308901	65309081	MajorDMR-0-32643	3
chr11	65311799	65312042	MajorDMR-0-32644	2
chr11	65312998	65313011	MajorDMR-0-32645	2
chr11	65313642	65314455	MajorDMR-0-32646	28
chr11	65314999	65315964	MajorDMR-0-32647	33
chr11	65318505	65318625	MajorDMR-0-32648	2
chr11	65319491	65319768	MajorDMR-0-32649	5
chr11	65320344	65320698	MajorDMR-0-32650	5
chr11	65323498	65324155	MajorDMR-0-32651	6
chr11	65326498	65326602	MajorDMR-0-32652	2
chr11	65338652	65338895	MajorDMR-0-32653	2
chr11	65341185	65341301	MajorDMR-0-32654	4
chr11	65342258	65343156	MajorDMR-0-32655	21
chr11	65343673	65343814	MajorDMR-0-32656	3
chr11	65346129	65346153	MajorDMR-0-32657	2
chr11	65351780	65352092	MajorDMR-0-32658	9
chr11	65352856	65356705	MajorDMR-0-32659	41
chr11	65357421	65357585	MajorDMR-0-32660	3
chr11	65359027	65361890	MajorDMR-0-32661	45
chr11	65363936	65364072	MajorDMR-0-32662	3
chr11	65366395	65366437	MajorDMR-0-32663	2
chr11	65366960	65367011	MajorDMR-0-32664	4
chr11	65377424	65378033	MajorDMR-0-32665	4
chr11	65379051	65380127	MajorDMR-0-32666	8
chr11	65380817	65381006	MajorDMR-0-32667	4
chr11	65394447	65394502	MajorDMR-0-32668	6
chr11	65397838	65397878	MajorDMR-0-32669	4
chr11	65409296	65409747	MajorDMR-0-32670	2
chr11	65415498	65415924	MajorDMR-0-32671	5
chr11	65417454	65418190	MajorDMR-0-32672	8
chr11	65419547	65419958	MajorDMR-0-32673	2
chr11	65426803	65426850	MajorDMR-0-32674	2
chr11	65473150	65473614	MajorDMR-0-32675	4
chr11	65476021	65476082	MajorDMR-0-32676	2
chr11	65483223	65483543	MajorDMR-0-32677	2
chr11	65484597	65484901	MajorDMR-0-32678	3
chr11	65485468	65485723	MajorDMR-0-32679	2
chr11	65486549	65486828	MajorDMR-0-32680	2
chr11	65506265	65506449	MajorDMR-0-32681	3
chr11	65526133	65526209	MajorDMR-0-32682	2
chr11	65541651	65541742	MajorDMR-0-32683	4
chr11	65544473	65545872	MajorDMR-0-32684	24
chr11	65547193	65547329	MajorDMR-0-32685	4
chr11	65559253	65559591	MajorDMR-0-32686	13
chr11	65563023	65563783	MajorDMR-0-32687	18
chr11	65566592	65566818	MajorDMR-0-32688	7
chr11	65576329	65576524	MajorDMR-0-32689	5
chr11	65577783	65577821	MajorDMR-0-32690	2
chr11	65602149	65602889	MajorDMR-0-32691	5
chr11	65615792	65616607	MajorDMR-0-32692	8
chr11	65617407	65617502	MajorDMR-0-32693	5
chr11	65618147	65618290	MajorDMR-0-32694	5
chr11	65620363	65620672	MajorDMR-0-32695	9
chr11	65622128	65622619	MajorDMR-0-32696	3
chr11	65623145	65623798	MajorDMR-0-32697	6
chr11	65628947	65629044	MajorDMR-0-32698	2
chr11	65630234	65631144	MajorDMR-0-32699	5
chr11	65633290	65633381	MajorDMR-0-32700	2
chr11	65635948	65636048	MajorDMR-0-32701	3
chr11	65638645	65638650	MajorDMR-0-32702	2
chr11	65639329	65639444	MajorDMR-0-32703	4
chr11	65644505	65644511	MajorDMR-0-32704	2
chr11	65645910	65645941	MajorDMR-0-32705	2
chr11	65649858	65650693	MajorDMR-0-32706	9
chr11	65651315	65652098	MajorDMR-0-32707	13
chr11	65660582	65661135	MajorDMR-0-32708	6
chr11	65679325	65679554	MajorDMR-0-32709	2
chr11	65685100	65685416	MajorDMR-0-32710	14
chr11	65688186	65689218	MajorDMR-0-32711	10
chr11	65692832	65693050	MajorDMR-0-32712	4
chr11	65701390	65702125	MajorDMR-0-32713	5
chr11	65708708	65709315	MajorDMR-0-32714	6
chr11	65727477	65727728	MajorDMR-0-32715	2
chr11	65730749	65730797	MajorDMR-0-32716	2
chr11	65732542	65732651	MajorDMR-0-32717	2
chr11	65736476	65736795	MajorDMR-0-32718	3
chr11	65737487	65738083	MajorDMR-0-32719	12
chr11	65739302	65739917	MajorDMR-0-32720	9
chr11	65742866	65744527	MajorDMR-0-32721	55
chr11	65746461	65746578	MajorDMR-0-32722	2
chr11	65747161	65747310	MajorDMR-0-32723	3
chr11	65750276	65750841	MajorDMR-0-32724	7
chr11	65751965	65753238	MajorDMR-0-32725	9
chr11	65754141	65754197	MajorDMR-0-32726	3
chr11	65757223	65757388	MajorDMR-0-32727	5
chr11	65764031	65764353	MajorDMR-0-32728	7
chr11	65784834	65784925	MajorDMR-0-32729	3
chr11	65788597	65788735	MajorDMR-0-32730	6
chr11	65798913	65798930	MajorDMR-0-32731	2
chr11	65824404	65824809	MajorDMR-0-32732	9
chr11	65825928	65826048	MajorDMR-0-32733	2
chr11	65833761	65834305	MajorDMR-0-32734	4
chr11	65834999	65836155	MajorDMR-0-32735	12
chr11	65836742	65836960	MajorDMR-0-32736	3
chr11	65839758	65840317	MajorDMR-0-32737	6
chr11	65851992	65853678	MajorDMR-0-32738	15
chr11	65856623	65856835	MajorDMR-0-32739	3
chr11	65867878	65870645	MajorDMR-0-32740	21
chr11	65880058	65880176	MajorDMR-0-32741	2
chr11	65880993	65881081	MajorDMR-0-32742	2
chr11	65894731	65895439	MajorDMR-0-32743	14
chr11	65899510	65899984	MajorDMR-0-32744	7
chr11	65900491	65900542	MajorDMR-0-32745	2
chr11	65901652	65902317	MajorDMR-0-32746	11
chr11	65928778	65928784	MajorDMR-0-32747	2
chr11	65932643	65932762	MajorDMR-0-32748	3
chr11	65934062	65934606	MajorDMR-0-32749	5
chr11	65939539	65939810	MajorDMR-0-32750	3
chr11	65956119	65956288	MajorDMR-0-32751	3
chr11	65956845	65957468	MajorDMR-0-32752	6
chr11	65959757	65959954	MajorDMR-0-32753	6
chr11	65974915	65975264	MajorDMR-0-32754	5
chr11	65987124	65987182	MajorDMR-0-32755	2
chr11	65989093	65989610	MajorDMR-0-32756	3
chr11	65990168	65990726	MajorDMR-0-32757	5
chr11	65991829	65992685	MajorDMR-0-32758	11
chr11	65993566	65994026	MajorDMR-0-32759	2
chr11	65995117	65995348	MajorDMR-0-32760	2
chr11	65998845	65999358	MajorDMR-0-32761	4
chr11	66002838	66003153	MajorDMR-0-32762	5
chr11	66004870	66005013	MajorDMR-0-32763	2
chr11	66011389	66011565	MajorDMR-0-32764	5
chr11	66015024	66015819	MajorDMR-0-32765	8
chr11	66019421	66019618	MajorDMR-0-32766	7
chr11	66020517	66021586	MajorDMR-0-32767	16
chr11	66022127	66022601	MajorDMR-0-32768	2
chr11	66027543	66027941	MajorDMR-0-32769	5
chr11	66031185	66031617	MajorDMR-0-32770	3
chr11	66033997	66034513	MajorDMR-0-32771	7
chr11	66043999	66044558	MajorDMR-0-32772	11
chr11	66047847	66047964	MajorDMR-0-32773	2
chr11	66048478	66049604	MajorDMR-0-32774	13
chr11	66050531	66053296	MajorDMR-0-32775	31
chr11	66054269	66054425	MajorDMR-0-32776	3
chr11	66055169	66055237	MajorDMR-0-32777	2
chr11	66058712	66058879	MajorDMR-0-32778	3
chr11	66060671	66062319	MajorDMR-0-32779	58
chr11	66076632	66077729	MajorDMR-0-32780	6
chr11	66083540	66083914	MajorDMR-0-32781	11
chr11	66084421	66085178	MajorDMR-0-32782	24
chr11	66091400	66092415	MajorDMR-0-32783	9
chr11	66095206	66095237	MajorDMR-0-32784	3
chr11	66098575	66098620	MajorDMR-0-32785	4
chr11	66099432	66099455	MajorDMR-0-32786	2
chr11	66100260	66100798	MajorDMR-0-32787	5
chr11	66101824	66103234	MajorDMR-0-32788	20
chr11	66104801	66106171	MajorDMR-0-32789	17
chr11	66118734	66118747	MajorDMR-0-32790	2
chr11	66140143	66140387	MajorDMR-0-32791	9
chr11	66177377	66177388	MajorDMR-0-32792	2
chr11	66178855	66178972	MajorDMR-0-32793	3
chr11	66179495	66180729	MajorDMR-0-32794	9
chr11	66181590	66182539	MajorDMR-0-32795	6
chr11	66185077	66185348	MajorDMR-0-32796	3
chr11	66189720	66192489	MajorDMR-0-32797	35
chr11	66193187	66194502	MajorDMR-0-32798	30
chr11	66197326	66197360	MajorDMR-0-32799	2
chr11	66201062	66201094	MajorDMR-0-32800	3
chr11	66226944	66227028	MajorDMR-0-32801	2
chr11	66228008	66228136	MajorDMR-0-32802	5
chr11	66232952	66233636	MajorDMR-0-32803	7
chr11	66244048	66245056	MajorDMR-0-32804	14
chr11	66258910	66259284	MajorDMR-0-32805	3
chr11	66260110	66260192	MajorDMR-0-32806	2
chr11	66279266	66279327	MajorDMR-0-32807	2
chr11	66290402	66290676	MajorDMR-0-32808	4
chr11	66299694	66300596	MajorDMR-0-32809	6
chr11	66304696	66304848	MajorDMR-0-32810	3
chr11	66308112	66311094	MajorDMR-0-32811	33
chr11	66314470	66314481	MajorDMR-0-32812	2
chr11	66316201	66316263	MajorDMR-0-32813	3
chr11	66324126	66325383	MajorDMR-0-32814	38
chr11	66326071	66326489	MajorDMR-0-32815	3
chr11	66330935	66331170	MajorDMR-0-32816	3
chr11	66344476	66344624	MajorDMR-0-32817	2
chr11	66346434	66347277	MajorDMR-0-32818	16
chr11	66348399	66348444	MajorDMR-0-32819	2
chr11	66374762	66375231	MajorDMR-0-32820	3
chr11	66382770	66383123	MajorDMR-0-32821	5
chr11	66389364	66389677	MajorDMR-0-32822	7
chr11	66391688	66392070	MajorDMR-0-32823	6
chr11	66398041	66398435	MajorDMR-0-32824	3
chr11	66400255	66400663	MajorDMR-0-32825	6
chr11	66413474	66413810	MajorDMR-0-32826	8
chr11	66415223	66415234	MajorDMR-0-32827	2
chr11	66420141	66420727	MajorDMR-0-32828	3
chr11	66422884	66422964	MajorDMR-0-32829	2
chr11	66447359	66447603	MajorDMR-0-32830	5
chr11	66451182	66452654	MajorDMR-0-32831	8
chr11	66453627	66453707	MajorDMR-0-32832	2
chr11	66454439	66457481	MajorDMR-0-32833	62
chr11	66459625	66460512	MajorDMR-0-32834	21
chr11	66461626	66461878	MajorDMR-0-32835	12
chr11	66462788	66462812	MajorDMR-0-32836	2
chr11	66464249	66464924	MajorDMR-0-32837	3
chr11	66465574	66466039	MajorDMR-0-32838	5
chr11	66466903	66467060	MajorDMR-0-32839	8
chr11	66471430	66471874	MajorDMR-0-32840	13
chr11	66473045	66473947	MajorDMR-0-32841	25
chr11	66475857	66476386	MajorDMR-0-32842	11
chr11	66477259	66479589	MajorDMR-0-32843	32
chr11	66480470	66481633	MajorDMR-0-32844	13
chr11	66483595	66492286	MajorDMR-0-32845	101
chr11	66492913	66493241	MajorDMR-0-32846	6
chr11	66493838	66494421	MajorDMR-0-32847	8
chr11	66497106	66497216	MajorDMR-0-32848	2
chr11	66498641	66498960	MajorDMR-0-32849	5
chr11	66510781	66510894	MajorDMR-0-32850	3
chr11	66513197	66513633	MajorDMR-0-32851	6
chr11	66516807	66516938	MajorDMR-0-32852	2
chr11	66535826	66536074	MajorDMR-0-32853	3
chr11	66551000	66551880	MajorDMR-0-32854	14
chr11	66552456	66553013	MajorDMR-0-32855	8
chr11	66560261	66560305	MajorDMR-0-32856	2
chr11	66587724	66588782	MajorDMR-0-32857	8
chr11	66595000	66595329	MajorDMR-0-32858	2
chr11	66599590	66599730	MajorDMR-0-32859	2
chr11	66603305	66604460	MajorDMR-0-32860	14
chr11	66605166	66606498	MajorDMR-0-32861	24
chr11	66607426	66608254	MajorDMR-0-32862	5
chr11	66612950	66615520	MajorDMR-0-32863	18
chr11	66618279	66618711	MajorDMR-0-32864	13
chr11	66619963	66620053	MajorDMR-0-32865	6
chr11	66625843	66625912	MajorDMR-0-32866	4
chr11	66626562	66630195	MajorDMR-0-32867	94
chr11	66632057	66632779	MajorDMR-0-32868	9
chr11	66634007	66634339	MajorDMR-0-32869	6
chr11	66636281	66636452	MajorDMR-0-32870	11
chr11	66637296	66637436	MajorDMR-0-32871	2
chr11	66637969	66638708	MajorDMR-0-32872	11
chr11	66645029	66647621	MajorDMR-0-32873	26
chr11	66650043	66650249	MajorDMR-0-32874	4
chr11	66650992	66651445	MajorDMR-0-32875	5
chr11	66654041	66655434	MajorDMR-0-32876	19
chr11	66660820	66661205	MajorDMR-0-32877	2
chr11	66671333	66671424	MajorDMR-0-32878	4
chr11	66720521	66720724	MajorDMR-0-32879	8
chr11	66724232	66725159	MajorDMR-0-32880	12
chr11	66726820	66727150	MajorDMR-0-32881	2
chr11	66737968	66738921	MajorDMR-0-32882	9
chr11	66741746	66742033	MajorDMR-0-32883	3
chr11	66749386	66749599	MajorDMR-0-32884	2
chr11	66769547	66769938	MajorDMR-0-32885	4
chr11	66774944	66775079	MajorDMR-0-32886	3
chr11	66786983	66787052	MajorDMR-0-32887	3
chr11	66789574	66789795	MajorDMR-0-32888	3
chr11	66791491	66792784	MajorDMR-0-32889	11
chr11	66794924	66795343	MajorDMR-0-32890	3
chr11	66796643	66797547	MajorDMR-0-32891	8
chr11	66798980	66801164	MajorDMR-0-32892	23
chr11	66801808	66801980	MajorDMR-0-32893	3
chr11	66811192	66812885	MajorDMR-0-32894	27
chr11	66821143	66821666	MajorDMR-0-32895	4
chr11	66822203	66822702	MajorDMR-0-32896	5
chr11	66823417	66824519	MajorDMR-0-32897	14
chr11	66828175	66828197	MajorDMR-0-32898	3
chr11	66829451	66829566	MajorDMR-0-32899	6
chr11	66834875	66834902	MajorDMR-0-32900	2
chr11	66838925	66839274	MajorDMR-0-32901	8
chr11	66849143	66850037	MajorDMR-0-32902	12
chr11	66859684	66859696	MajorDMR-0-32903	2
chr11	66866624	66868376	MajorDMR-0-32904	17
chr11	66876502	66876553	MajorDMR-0-32905	2
chr11	66884544	66885428	MajorDMR-0-32906	15
chr11	66921137	66921594	MajorDMR-0-32907	4
chr11	66924782	66924844	MajorDMR-0-32908	2
chr11	66970495	66970512	MajorDMR-0-32909	2
chr11	66992630	66992805	MajorDMR-0-32910	2
chr11	67002100	67002215	MajorDMR-0-32911	4
chr11	67009075	67009638	MajorDMR-0-32912	5
chr11	67010149	67011826	MajorDMR-0-32913	8
chr11	67016924	67018575	MajorDMR-0-32914	20
chr11	67019415	67021180	MajorDMR-0-32915	9
chr11	67021684	67024016	MajorDMR-0-32916	51
chr11	67025025	67026620	MajorDMR-0-32917	10
chr11	67029579	67029931	MajorDMR-0-32918	6
chr11	67030528	67032473	MajorDMR-0-32919	22
chr11	67035189	67036973	MajorDMR-0-32920	30
chr11	67037524	67037580	MajorDMR-0-32921	2
chr11	67038272	67040362	MajorDMR-0-32922	30
chr11	67041031	67041241	MajorDMR-0-32923	3
chr11	67042236	67043233	MajorDMR-0-32924	13
chr11	67044648	67045202	MajorDMR-0-32925	5
chr11	67047339	67047349	MajorDMR-0-32926	2
chr11	67048075	67048081	MajorDMR-0-32927	2
chr11	67053828	67054370	MajorDMR-0-32928	9
chr11	67055176	67055711	MajorDMR-0-32929	4
chr11	67058655	67058962	MajorDMR-0-32930	2
chr11	67060600	67060711	MajorDMR-0-32931	2
chr11	67061496	67061694	MajorDMR-0-32932	2
chr11	67069511	67070554	MajorDMR-0-32933	26
chr11	67071631	67071890	MajorDMR-0-32934	5
chr11	67076190	67076705	MajorDMR-0-32935	3
chr11	67077432	67077539	MajorDMR-0-32936	3
chr11	67079426	67079505	MajorDMR-0-32937	3
chr11	67080182	67080210	MajorDMR-0-32938	2
chr11	67086215	67087870	MajorDMR-0-32939	24
chr11	67110424	67110685	MajorDMR-0-32940	2
chr11	67111660	67111946	MajorDMR-0-32941	3
chr11	67112450	67113209	MajorDMR-0-32942	6
chr11	67113727	67114949	MajorDMR-0-32943	15
chr11	67115508	67115721	MajorDMR-0-32944	4
chr11	67119269	67120185	MajorDMR-0-32945	8
chr11	67133073	67135455	MajorDMR-0-32946	40
chr11	67137404	67138024	MajorDMR-0-32947	17
chr11	67139264	67139347	MajorDMR-0-32948	2
chr11	67141450	67141962	MajorDMR-0-32949	6
chr11	67143167	67143490	MajorDMR-0-32950	6
chr11	67149738	67149968	MajorDMR-0-32951	3
chr11	67152111	67152369	MajorDMR-0-32952	7
chr11	67154674	67155569	MajorDMR-0-32953	9
chr11	67164634	67164975	MajorDMR-0-32954	6
chr11	67166846	67167436	MajorDMR-0-32955	6
chr11	67168182	67168233	MajorDMR-0-32956	2
chr11	67172369	67172645	MajorDMR-0-32957	8
chr11	67174356	67174409	MajorDMR-0-32958	2
chr11	67180613	67180687	MajorDMR-0-32959	2
chr11	67183615	67183668	MajorDMR-0-32960	2
chr11	67184416	67185010	MajorDMR-0-32961	11
chr11	67187005	67187019	MajorDMR-0-32962	3
chr11	67197087	67197179	MajorDMR-0-32963	2
chr11	67201170	67201208	MajorDMR-0-32964	3
chr11	67202583	67202809	MajorDMR-0-32965	4
chr11	67206132	67206240	MajorDMR-0-32966	6
chr11	67208298	67208431	MajorDMR-0-32967	4
chr11	67215076	67215300	MajorDMR-0-32968	8
chr11	67219813	67220021	MajorDMR-0-32969	2
chr11	67230264	67230310	MajorDMR-0-32970	3
chr11	67235524	67235665	MajorDMR-0-32971	3
chr11	67237262	67237530	MajorDMR-0-32972	5
chr11	67247738	67247743	MajorDMR-0-32973	2
chr11	67256203	67256225	MajorDMR-0-32974	2
chr11	67257133	67257358	MajorDMR-0-32975	6
chr11	67258883	67259819	MajorDMR-0-32976	30
chr11	67260638	67260667	MajorDMR-0-32977	3
chr11	67262289	67262319	MajorDMR-0-32978	2
chr11	67264852	67264867	MajorDMR-0-32979	3
chr11	67290765	67291264	MajorDMR-0-32980	7
chr11	67321545	67321817	MajorDMR-0-32981	4
chr11	67326036	67326238	MajorDMR-0-32982	3
chr11	67346865	67347596	MajorDMR-0-32983	8
chr11	67351929	67352042	MajorDMR-0-32984	5
chr11	67356609	67356790	MajorDMR-0-32985	5
chr11	67380463	67381041	MajorDMR-0-32986	8
chr11	67384217	67384467	MajorDMR-0-32987	3
chr11	67385198	67385237	MajorDMR-0-32988	2
chr11	67386336	67386620	MajorDMR-0-32989	15
chr11	67402419	67402484	MajorDMR-0-32990	2
chr11	67408118	67409078	MajorDMR-0-32991	15
chr11	67417911	67418114	MajorDMR-0-32992	6
chr11	67426217	67426252	MajorDMR-0-32993	2
chr11	67435410	67435740	MajorDMR-0-32994	7
chr11	67467877	67468199	MajorDMR-0-32995	3
chr11	67503933	67503939	MajorDMR-0-32996	2
chr11	67544410	67544819	MajorDMR-0-32997	2
chr11	67569851	67570616	MajorDMR-0-32998	6
chr11	67580649	67581274	MajorDMR-0-32999	3
chr11	67587642	67588324	MajorDMR-0-33000	14
chr11	67593661	67593693	MajorDMR-0-33001	2
chr11	67689881	67690226	MajorDMR-0-33002	5
chr11	67690744	67691214	MajorDMR-0-33003	8
chr11	67697403	67698716	MajorDMR-0-33004	8
chr11	67707487	67708111	MajorDMR-0-33005	3
chr11	67710350	67711113	MajorDMR-0-33006	9
chr11	67712585	67713388	MajorDMR-0-33007	7
chr11	67722255	67722513	MajorDMR-0-33008	10
chr11	67723606	67723946	MajorDMR-0-33009	4
chr11	67726104	67727831	MajorDMR-0-33010	25
chr11	67728737	67729122	MajorDMR-0-33011	3
chr11	67750462	67751292	MajorDMR-0-33012	18
chr11	67759424	67760808	MajorDMR-0-33013	22
chr11	67761324	67761526	MajorDMR-0-33014	8
chr11	67771999	67772927	MajorDMR-0-33015	14
chr11	67776386	67776664	MajorDMR-0-33016	6
chr11	67780695	67780769	MajorDMR-0-33017	2
chr11	67788231	67788303	MajorDMR-0-33018	2
chr11	67788886	67788905	MajorDMR-0-33019	2
chr11	67795233	67795738	MajorDMR-0-33020	27
chr11	67796541	67796691	MajorDMR-0-33021	5
chr11	67802107	67802144	MajorDMR-0-33022	3
chr11	67808674	67808941	MajorDMR-0-33023	14
chr11	67811328	67811543	MajorDMR-0-33024	5
chr11	67819845	67820570	MajorDMR-0-33025	11
chr11	67850121	67850219	MajorDMR-0-33026	2
chr11	67851063	67851939	MajorDMR-0-33027	7
chr11	67881650	67881760	MajorDMR-0-33028	2
chr11	67891565	67891698	MajorDMR-0-33029	4
chr11	67905984	67906221	MajorDMR-0-33030	2
chr11	67913662	67913854	MajorDMR-0-33031	5
chr11	67914678	67914819	MajorDMR-0-33032	2
chr11	67915881	67916128	MajorDMR-0-33033	7
chr11	67924489	67924519	MajorDMR-0-33034	2
chr11	67925242	67929071	MajorDMR-0-33035	56
chr11	67939564	67940032	MajorDMR-0-33036	5
chr11	67947654	67947754	MajorDMR-0-33037	2
chr11	67949328	67949379	MajorDMR-0-33038	3
chr11	67952540	67953363	MajorDMR-0-33039	6
chr11	67959252	67959312	MajorDMR-0-33040	3
chr11	67973381	67973395	MajorDMR-0-33041	2
chr11	67974655	67975056	MajorDMR-0-33042	4
chr11	67978682	67978704	MajorDMR-0-33043	2
chr11	67982266	67983458	MajorDMR-0-33044	16
chr11	67994981	67995274	MajorDMR-0-33045	5
chr11	68024022	68024286	MajorDMR-0-33046	9
chr11	68030252	68030523	MajorDMR-0-33047	2
chr11	68036800	68037394	MajorDMR-0-33048	9
chr11	68066063	68066337	MajorDMR-0-33049	3
chr11	68096068	68096635	MajorDMR-0-33050	3
chr11	68100266	68100759	MajorDMR-0-33051	6
chr11	68103092	68103811	MajorDMR-0-33052	6
chr11	68104715	68106637	MajorDMR-0-33053	15
chr11	68109481	68110674	MajorDMR-0-33054	16
chr11	68119529	68119745	MajorDMR-0-33055	8
chr11	68136168	68136797	MajorDMR-0-33056	6
chr11	68138159	68138513	MajorDMR-0-33057	10
chr11	68140069	68140570	MajorDMR-0-33058	9
chr11	68151202	68151304	MajorDMR-0-33059	2
chr11	68156433	68156701	MajorDMR-0-33060	8
chr11	68189107	68189676	MajorDMR-0-33061	9
chr11	68200734	68201089	MajorDMR-0-33062	2
chr11	68204386	68206631	MajorDMR-0-33063	70
chr11	68215662	68215730	MajorDMR-0-33064	2
chr11	68225872	68226479	MajorDMR-0-33065	7
chr11	68230916	68230922	MajorDMR-0-33066	2
chr11	68237813	68239925	MajorDMR-0-33067	26
chr11	68241065	68241734	MajorDMR-0-33068	5
chr11	68262841	68262975	MajorDMR-0-33069	2
chr11	68270644	68270783	MajorDMR-0-33070	7
chr11	68284619	68284881	MajorDMR-0-33071	2
chr11	68290806	68291076	MajorDMR-0-33072	5
chr11	68309135	68309593	MajorDMR-0-33073	3
chr11	68315631	68316088	MajorDMR-0-33074	4
chr11	68317626	68318056	MajorDMR-0-33075	7
chr11	68329414	68329651	MajorDMR-0-33076	4
chr11	68332219	68332282	MajorDMR-0-33077	2
chr11	68335230	68335561	MajorDMR-0-33078	6
chr11	68354081	68354931	MajorDMR-0-33079	8
chr11	68355564	68355617	MajorDMR-0-33080	2
chr11	68368634	68368704	MajorDMR-0-33081	3
chr11	68396086	68396662	MajorDMR-0-33082	8
chr11	68417098	68417437	MajorDMR-0-33083	3
chr11	68444994	68445228	MajorDMR-0-33084	3
chr11	68445755	68445839	MajorDMR-0-33085	6
chr11	68447383	68447880	MajorDMR-0-33086	11
chr11	68449926	68450280	MajorDMR-0-33087	2
chr11	68451376	68451449	MajorDMR-0-33088	2
chr11	68457868	68458319	MajorDMR-0-33089	7
chr11	68470819	68470845	MajorDMR-0-33090	2
chr11	68472518	68472906	MajorDMR-0-33091	9
chr11	68473438	68473776	MajorDMR-0-33092	9
chr11	68500459	68500571	MajorDMR-0-33093	2
chr11	68528086	68528093	MajorDMR-0-33094	2
chr11	68584043	68584969	MajorDMR-0-33095	14
chr11	68595889	68596057	MajorDMR-0-33096	3
chr11	68600489	68600849	MajorDMR-0-33097	3
chr11	68612869	68613324	MajorDMR-0-33098	3
chr11	68635905	68636293	MajorDMR-0-33099	3
chr11	68653474	68653547	MajorDMR-0-33100	2
chr11	68669271	68669282	MajorDMR-0-33101	2
chr11	68679614	68679745	MajorDMR-0-33102	4
chr11	68685307	68685387	MajorDMR-0-33103	4
chr11	68687630	68688591	MajorDMR-0-33104	7
chr11	68695417	68696597	MajorDMR-0-33105	14
chr11	68697600	68698248	MajorDMR-0-33106	18
chr11	68698951	68700156	MajorDMR-0-33107	29
chr11	68710473	68711046	MajorDMR-0-33108	5
chr11	68713304	68714568	MajorDMR-0-33109	28
chr11	68715520	68716119	MajorDMR-0-33110	10
chr11	68727579	68727702	MajorDMR-0-33111	4
chr11	68732227	68732349	MajorDMR-0-33112	3
chr11	68744974	68745410	MajorDMR-0-33113	6
chr11	68755620	68755668	MajorDMR-0-33114	2
chr11	68759768	68760262	MajorDMR-0-33115	10
chr11	68768324	68769007	MajorDMR-0-33116	9
chr11	68781660	68782185	MajorDMR-0-33117	23
chr11	68789940	68790081	MajorDMR-0-33118	6
chr11	68800594	68800966	MajorDMR-0-33119	6
chr11	68811665	68812097	MajorDMR-0-33120	5
chr11	68819367	68819469	MajorDMR-0-33121	3
chr11	68823041	68823770	MajorDMR-0-33122	13
chr11	68825101	68825444	MajorDMR-0-33123	9
chr11	68826122	68826297	MajorDMR-0-33124	7
chr11	68828508	68829841	MajorDMR-0-33125	32
chr11	68830790	68830882	MajorDMR-0-33126	5
chr11	68831898	68832839	MajorDMR-0-33127	27
chr11	68840848	68841073	MajorDMR-0-33128	5
chr11	68851000	68851790	MajorDMR-0-33129	16
chr11	68853583	68855483	MajorDMR-0-33130	38
chr11	68856224	68856648	MajorDMR-0-33131	7
chr11	68890389	68890897	MajorDMR-0-33132	12
chr11	68894281	68894969	MajorDMR-0-33133	13
chr11	68899224	68899236	MajorDMR-0-33134	2
chr11	68912356	68912414	MajorDMR-0-33135	3
chr11	68919366	68921656	MajorDMR-0-33136	58
chr11	68923608	68923945	MajorDMR-0-33137	3
chr11	68924542	68925268	MajorDMR-0-33138	25
chr11	68926282	68927033	MajorDMR-0-33139	26
chr11	68934406	68934542	MajorDMR-0-33140	2
chr11	68947979	68948692	MajorDMR-0-33141	8
chr11	68959415	68960239	MajorDMR-0-33142	18
chr11	68966895	68968715	MajorDMR-0-33143	40
chr11	68969800	68971671	MajorDMR-0-33144	37
chr11	68972560	68972578	MajorDMR-0-33145	2
chr11	68979398	68979573	MajorDMR-0-33146	3
chr11	69019714	69019759	MajorDMR-0-33147	2
chr11	69037577	69037588	MajorDMR-0-33148	2
chr11	69042162	69042173	MajorDMR-0-33149	2
chr11	69065441	69065879	MajorDMR-0-33150	8
chr11	69073115	69073567	MajorDMR-0-33151	12
chr11	69080685	69080726	MajorDMR-0-33152	2
chr11	69151973	69152712	MajorDMR-0-33153	8
chr11	69182961	69182986	MajorDMR-0-33154	2
chr11	69187181	69187649	MajorDMR-0-33155	7
chr11	69191797	69192624	MajorDMR-0-33156	52
chr11	69193889	69194631	MajorDMR-0-33157	5
chr11	69206346	69206953	MajorDMR-0-33158	5
chr11	69240975	69241124	MajorDMR-0-33159	4
chr11	69263503	69263578	MajorDMR-0-33160	3
chr11	69286144	69286448	MajorDMR-0-33161	16
chr11	69291114	69291416	MajorDMR-0-33162	8
chr11	69304052	69304567	MajorDMR-0-33163	4
chr11	69311861	69312441	MajorDMR-0-33164	12
chr11	69314211	69314615	MajorDMR-0-33165	11
chr11	69324829	69325074	MajorDMR-0-33166	6
chr11	69333859	69333895	MajorDMR-0-33167	2
chr11	69339027	69339606	MajorDMR-0-33168	17
chr11	69341356	69341810	MajorDMR-0-33169	6
chr11	69346855	69346897	MajorDMR-0-33170	4
chr11	69373047	69373932	MajorDMR-0-33171	23
chr11	69384688	69384923	MajorDMR-0-33172	9
chr11	69409426	69409611	MajorDMR-0-33173	7
chr11	69414572	69414977	MajorDMR-0-33174	10
chr11	69442098	69442510	MajorDMR-0-33175	13
chr11	69448910	69449001	MajorDMR-0-33176	3
chr11	69458512	69459099	MajorDMR-0-33177	6
chr11	69465603	69466458	MajorDMR-0-33178	9
chr11	69467235	69468056	MajorDMR-0-33179	15
chr11	69479496	69480692	MajorDMR-0-33180	11
chr11	69482256	69482265	MajorDMR-0-33181	3
chr11	69484055	69484513	MajorDMR-0-33182	13
chr11	69515339	69516504	MajorDMR-0-33183	4
chr11	69519863	69520553	MajorDMR-0-33184	10
chr11	69521184	69521371	MajorDMR-0-33185	2
chr11	69532989	69533000	MajorDMR-0-33186	2
chr11	69590425	69590546	MajorDMR-0-33187	4
chr11	69606112	69606874	MajorDMR-0-33188	20
chr11	69607726	69607936	MajorDMR-0-33189	2
chr11	69623577	69623663	MajorDMR-0-33190	3
chr11	69646368	69646423	MajorDMR-0-33191	2
chr11	69650093	69650140	MajorDMR-0-33192	2
chr11	69655299	69655399	MajorDMR-0-33193	3
chr11	69680078	69680148	MajorDMR-0-33194	2
chr11	69681886	69682107	MajorDMR-0-33195	4
chr11	69683465	69683487	MajorDMR-0-33196	2
chr11	69814572	69814582	MajorDMR-0-33197	3
chr11	69830624	69831333	MajorDMR-0-33198	18
chr11	69851697	69851932	MajorDMR-0-33199	3
chr11	69865635	69865984	MajorDMR-0-33200	2
chr11	69903312	69903622	MajorDMR-0-33201	4
chr11	69914061	69914457	MajorDMR-0-33202	5
chr11	69923895	69924019	MajorDMR-0-33203	4
chr11	69928712	69928913	MajorDMR-0-33204	5
chr11	69937620	69938014	MajorDMR-0-33205	6
chr11	69942089	69942190	MajorDMR-0-33206	3
chr11	69945216	69946090	MajorDMR-0-33207	15
chr11	69954554	69954570	MajorDMR-0-33208	2
chr11	69966850	69967187	MajorDMR-0-33209	5
chr11	69980624	69980868	MajorDMR-0-33210	9
chr11	69982763	69982865	MajorDMR-0-33211	2
chr11	69987270	69987320	MajorDMR-0-33212	4
chr11	70036705	70036759	MajorDMR-0-33213	4
chr11	70040159	70040169	MajorDMR-0-33214	2
chr11	70050294	70050516	MajorDMR-0-33215	2
chr11	70056384	70056774	MajorDMR-0-33216	3
chr11	70077320	70077639	MajorDMR-0-33217	9
chr11	70086554	70086891	MajorDMR-0-33218	16
chr11	70089993	70090604	MajorDMR-0-33219	17
chr11	70092418	70092643	MajorDMR-0-33220	7
chr11	70101558	70102960	MajorDMR-0-33221	18
chr11	70114031	70114267	MajorDMR-0-33222	9
chr11	70119785	70120422	MajorDMR-0-33223	5
chr11	70125185	70125261	MajorDMR-0-33224	5
chr11	70127319	70127581	MajorDMR-0-33225	2
chr11	70131963	70132212	MajorDMR-0-33226	5
chr11	70138221	70138692	MajorDMR-0-33227	10
chr11	70144441	70144931	MajorDMR-0-33228	4
chr11	70147953	70149472	MajorDMR-0-33229	22
chr11	70152997	70153994	MajorDMR-0-33230	7
chr11	70171930	70172920	MajorDMR-0-33231	7
chr11	70176783	70176900	MajorDMR-0-33232	5
chr11	70177705	70177873	MajorDMR-0-33233	2
chr11	70178386	70182347	MajorDMR-0-33234	39
chr11	70184936	70185467	MajorDMR-0-33235	8
chr11	70192134	70193195	MajorDMR-0-33236	8
chr11	70194328	70194384	MajorDMR-0-33237	3
chr11	70195205	70196170	MajorDMR-0-33238	13
chr11	70198707	70199692	MajorDMR-0-33239	22
chr11	70202535	70202668	MajorDMR-0-33240	2
chr11	70205012	70205237	MajorDMR-0-33241	4
chr11	70208254	70209517	MajorDMR-0-33242	16
chr11	70217680	70218707	MajorDMR-0-33243	6
chr11	70224557	70224617	MajorDMR-0-33244	2
chr11	70227984	70229068	MajorDMR-0-33245	15
chr11	70231564	70232217	MajorDMR-0-33246	3
chr11	70234897	70235187	MajorDMR-0-33247	4
chr11	70240373	70241037	MajorDMR-0-33248	11
chr11	70246760	70247124	MajorDMR-0-33249	4
chr11	70248747	70249364	MajorDMR-0-33250	5
chr11	70250522	70250539	MajorDMR-0-33251	4
chr11	70255454	70257080	MajorDMR-0-33252	25
chr11	70261349	70262741	MajorDMR-0-33253	14
chr11	70268114	70271927	MajorDMR-0-33254	86
chr11	70273648	70273709	MajorDMR-0-33255	3
chr11	70274302	70274341	MajorDMR-0-33256	3
chr11	70275199	70275592	MajorDMR-0-33257	4
chr11	70276391	70277730	MajorDMR-0-33258	28
chr11	70278928	70279004	MajorDMR-0-33259	3
chr11	70279909	70280107	MajorDMR-0-33260	4
chr11	70280626	70280815	MajorDMR-0-33261	2
chr11	70282431	70283318	MajorDMR-0-33262	6
chr11	70286509	70286943	MajorDMR-0-33263	5
chr11	70298301	70298313	MajorDMR-0-33264	2
chr11	70301877	70302363	MajorDMR-0-33265	14
chr11	70303835	70304189	MajorDMR-0-33266	3
chr11	70305226	70305257	MajorDMR-0-33267	2
chr11	70307232	70308473	MajorDMR-0-33268	12
chr11	70309006	70309073	MajorDMR-0-33269	3
chr11	70311851	70313084	MajorDMR-0-33270	8
chr11	70316195	70317662	MajorDMR-0-33271	7
chr11	70320362	70320873	MajorDMR-0-33272	4
chr11	70323198	70323389	MajorDMR-0-33273	7
chr11	70324789	70325519	MajorDMR-0-33274	11
chr11	70326667	70336521	MajorDMR-0-33275	144
chr11	70337196	70337517	MajorDMR-0-33276	3
chr11	70338397	70339624	MajorDMR-0-33277	9
chr11	70342206	70342375	MajorDMR-0-33278	2
chr11	70346133	70349049	MajorDMR-0-33279	44
chr11	70349758	70349939	MajorDMR-0-33280	3
chr11	70350542	70353060	MajorDMR-0-33281	21
chr11	70353688	70353732	MajorDMR-0-33282	2
chr11	70354280	70354756	MajorDMR-0-33283	4
chr11	70355648	70357051	MajorDMR-0-33284	9
chr11	70357972	70358642	MajorDMR-0-33285	5
chr11	70362284	70362583	MajorDMR-0-33286	2
chr11	70363312	70363350	MajorDMR-0-33287	4
chr11	70364241	70365406	MajorDMR-0-33288	22
chr11	70366143	70367422	MajorDMR-0-33289	11
chr11	70368700	70370951	MajorDMR-0-33290	24
chr11	70371759	70373700	MajorDMR-0-33291	20
chr11	70374392	70374648	MajorDMR-0-33292	3
chr11	70379299	70379794	MajorDMR-0-33293	3
chr11	70380468	70380498	MajorDMR-0-33294	2
chr11	70382002	70382821	MajorDMR-0-33295	18
chr11	70383480	70383514	MajorDMR-0-33296	2
chr11	70384137	70392106	MajorDMR-0-33297	100
chr11	70393043	70393075	MajorDMR-0-33298	2
chr11	70394163	70395261	MajorDMR-0-33299	11
chr11	70397366	70398656	MajorDMR-0-33300	11
chr11	70400795	70401279	MajorDMR-0-33301	2
chr11	70403990	70405622	MajorDMR-0-33302	17
chr11	70406326	70406376	MajorDMR-0-33303	2
chr11	70409510	70409561	MajorDMR-0-33304	2
chr11	70410653	70411172	MajorDMR-0-33305	5
chr11	70413788	70413950	MajorDMR-0-33306	2
chr11	70414820	70415589	MajorDMR-0-33307	3
chr11	70416316	70416896	MajorDMR-0-33308	3
chr11	70421796	70425073	MajorDMR-0-33309	46
chr11	70426169	70427266	MajorDMR-0-33310	5
chr11	70428401	70431830	MajorDMR-0-33311	41
chr11	70433227	70433597	MajorDMR-0-33312	4
chr11	70435760	70442417	MajorDMR-0-33313	114
chr11	70442925	70443373	MajorDMR-0-33314	11
chr11	70446610	70451912	MajorDMR-0-33315	59
chr11	70452449	70452563	MajorDMR-0-33316	2
chr11	70453178	70456576	MajorDMR-0-33317	17
chr11	70457831	70458807	MajorDMR-0-33318	16
chr11	70459425	70459604	MajorDMR-0-33319	9
chr11	70463130	70465094	MajorDMR-0-33320	26
chr11	70467759	70468095	MajorDMR-0-33321	6
chr11	70468738	70471396	MajorDMR-0-33322	33
chr11	70472579	70474551	MajorDMR-0-33323	37
chr11	70475530	70478551	MajorDMR-0-33324	66
chr11	70479215	70481813	MajorDMR-0-33325	27
chr11	70483152	70484840	MajorDMR-0-33326	27
chr11	70486254	70490489	MajorDMR-0-33327	56
chr11	70493394	70495861	MajorDMR-0-33328	27
chr11	70499145	70499239	MajorDMR-0-33329	3
chr11	70500132	70501373	MajorDMR-0-33330	8
chr11	70502042	70506271	MajorDMR-0-33331	52
chr11	70508992	70509631	MajorDMR-0-33332	11
chr11	70511687	70512220	MajorDMR-0-33333	3
chr11	70516116	70516125	MajorDMR-0-33334	2
chr11	70516930	70517977	MajorDMR-0-33335	32
chr11	70518628	70518932	MajorDMR-0-33336	5
chr11	70520800	70521016	MajorDMR-0-33337	2
chr11	70526911	70527406	MajorDMR-0-33338	9
chr11	70533672	70534026	MajorDMR-0-33339	6
chr11	70538101	70538647	MajorDMR-0-33340	8
chr11	70540586	70540988	MajorDMR-0-33341	2
chr11	70543132	70543671	MajorDMR-0-33342	8
chr11	70549319	70549472	MajorDMR-0-33343	5
chr11	70558222	70559065	MajorDMR-0-33344	17
chr11	70559609	70559882	MajorDMR-0-33345	13
chr11	70562928	70562970	MajorDMR-0-33346	2
chr11	70565228	70565973	MajorDMR-0-33347	13
chr11	70572236	70572300	MajorDMR-0-33348	3
chr11	70577403	70578114	MajorDMR-0-33349	11
chr11	70578824	70579275	MajorDMR-0-33350	18
chr11	70583568	70584373	MajorDMR-0-33351	28
chr11	70586468	70586846	MajorDMR-0-33352	6
chr11	70588730	70589336	MajorDMR-0-33353	5
chr11	70589922	70589963	MajorDMR-0-33354	2
chr11	70591429	70591448	MajorDMR-0-33355	2
chr11	70592247	70592669	MajorDMR-0-33356	2
chr11	70602187	70602880	MajorDMR-0-33357	13
chr11	70603811	70604157	MajorDMR-0-33358	7
chr11	70608201	70609061	MajorDMR-0-33359	5
chr11	70609790	70610780	MajorDMR-0-33360	5
chr11	70613131	70613220	MajorDMR-0-33361	2
chr11	70615127	70615926	MajorDMR-0-33362	18
chr11	70617658	70617669	MajorDMR-0-33363	2
chr11	70621430	70622200	MajorDMR-0-33364	11
chr11	70629404	70629797	MajorDMR-0-33365	3
chr11	70634551	70634591	MajorDMR-0-33366	4
chr11	70636024	70637016	MajorDMR-0-33367	15
chr11	70637606	70637739	MajorDMR-0-33368	2
chr11	70639350	70639518	MajorDMR-0-33369	2
chr11	70642261	70642506	MajorDMR-0-33370	4
chr11	70643688	70644541	MajorDMR-0-33371	24
chr11	70649950	70650052	MajorDMR-0-33372	2
chr11	70650760	70651628	MajorDMR-0-33373	8
chr11	70652349	70652423	MajorDMR-0-33374	2
chr11	70655219	70655575	MajorDMR-0-33375	2
chr11	70656493	70656991	MajorDMR-0-33376	4
chr11	70659772	70660008	MajorDMR-0-33377	2
chr11	70660911	70662753	MajorDMR-0-33378	10
chr11	70663279	70663530	MajorDMR-0-33379	3
chr11	70667816	70668410	MajorDMR-0-33380	4
chr11	70669153	70670458	MajorDMR-0-33381	24
chr11	70673927	70674514	MajorDMR-0-33382	15
chr11	70675575	70678113	MajorDMR-0-33383	41
chr11	70680469	70681445	MajorDMR-0-33384	13
chr11	70690466	70690715	MajorDMR-0-33385	3
chr11	70691569	70692292	MajorDMR-0-33386	15
chr11	70693347	70693982	MajorDMR-0-33387	15
chr11	70694840	70695191	MajorDMR-0-33388	3
chr11	70698115	70698254	MajorDMR-0-33389	4
chr11	70699070	70700421	MajorDMR-0-33390	24
chr11	70701067	70701136	MajorDMR-0-33391	2
chr11	70709525	70711113	MajorDMR-0-33392	14
chr11	70711642	70711705	MajorDMR-0-33393	3
chr11	70713909	70714262	MajorDMR-0-33394	3
chr11	70716943	70716951	MajorDMR-0-33395	2
chr11	70717930	70720037	MajorDMR-0-33396	42
chr11	70720830	70721454	MajorDMR-0-33397	8
chr11	70731548	70731879	MajorDMR-0-33398	3
chr11	70734372	70734507	MajorDMR-0-33399	4
chr11	70735993	70736057	MajorDMR-0-33400	2
chr11	70739250	70739797	MajorDMR-0-33401	4
chr11	70748115	70748583	MajorDMR-0-33402	12
chr11	70752576	70752643	MajorDMR-0-33403	5
chr11	70758292	70759516	MajorDMR-0-33404	16
chr11	70760596	70760990	MajorDMR-0-33405	7
chr11	70770721	70771897	MajorDMR-0-33406	16
chr11	70773886	70774324	MajorDMR-0-33407	7
chr11	70774984	70775203	MajorDMR-0-33408	4
chr11	70778039	70778175	MajorDMR-0-33409	2
chr11	70781784	70782140	MajorDMR-0-33410	2
chr11	70790015	70790574	MajorDMR-0-33411	7
chr11	70793908	70795748	MajorDMR-0-33412	30
chr11	70798795	70798929	MajorDMR-0-33413	6
chr11	70800093	70800114	MajorDMR-0-33414	2
chr11	70807208	70808577	MajorDMR-0-33415	14
chr11	70823502	70823794	MajorDMR-0-33416	4
chr11	70834115	70834167	MajorDMR-0-33417	3
chr11	70844328	70844598	MajorDMR-0-33418	9
chr11	70850799	70850808	MajorDMR-0-33419	2
chr11	70855904	70856303	MajorDMR-0-33420	8
chr11	70859941	70859948	MajorDMR-0-33421	2
chr11	70863977	70864331	MajorDMR-0-33422	7
chr11	70877029	70877327	MajorDMR-0-33423	4
chr11	70888853	70892054	MajorDMR-0-33424	30
chr11	70917617	70917695	MajorDMR-0-33425	2
chr11	70945877	70946082	MajorDMR-0-33426	7
chr11	71043247	71043908	MajorDMR-0-33427	8
chr11	71048176	71050562	MajorDMR-0-33428	28
chr11	71115444	71115544	MajorDMR-0-33429	3
chr11	71117894	71117917	MajorDMR-0-33430	3
chr11	71124852	71124883	MajorDMR-0-33431	2
chr11	71136954	71138156	MajorDMR-0-33432	8
chr11	71139558	71140540	MajorDMR-0-33433	15
chr11	71151459	71151477	MajorDMR-0-33434	2
chr11	71152941	71152999	MajorDMR-0-33435	3
chr11	71157724	71158211	MajorDMR-0-33436	3
chr11	71172789	71172839	MajorDMR-0-33437	2
chr11	71196001	71196609	MajorDMR-0-33438	11
chr11	71198854	71199666	MajorDMR-0-33439	19
chr11	71216953	71217097	MajorDMR-0-33440	3
chr11	71231421	71231749	MajorDMR-0-33441	4
chr11	71248905	71248944	MajorDMR-0-33442	2
chr11	71252048	71252099	MajorDMR-0-33443	2
chr11	71257362	71257537	MajorDMR-0-33444	2
chr11	71276710	71276787	MajorDMR-0-33445	2
chr11	71317180	71318280	MajorDMR-0-33446	15
chr11	71321585	71321652	MajorDMR-0-33447	2
chr11	71344442	71344979	MajorDMR-0-33448	3
chr11	71349752	71350227	MajorDMR-0-33449	10
chr11	71351123	71351610	MajorDMR-0-33450	10
chr11	71353072	71353107	MajorDMR-0-33451	2
chr11	71365744	71365821	MajorDMR-0-33452	2
chr11	71367049	71367089	MajorDMR-0-33453	2
chr11	71376550	71377018	MajorDMR-0-33454	6
chr11	71377698	71377762	MajorDMR-0-33455	2
chr11	71378641	71378870	MajorDMR-0-33456	3
chr11	71383261	71383475	MajorDMR-0-33457	3
chr11	71384330	71384584	MajorDMR-0-33458	4
chr11	71476058	71476514	MajorDMR-0-33459	3
chr11	71485402	71485789	MajorDMR-0-33460	10
chr11	71497106	71497188	MajorDMR-0-33461	3
chr11	71499787	71499899	MajorDMR-0-33462	3
chr11	71500667	71501237	MajorDMR-0-33463	6
chr11	71502319	71502613	MajorDMR-0-33464	8
chr11	71517102	71517915	MajorDMR-0-33465	8
chr11	71523857	71524152	MajorDMR-0-33466	7
chr11	71541614	71541904	MajorDMR-0-33467	2
chr11	71624698	71625235	MajorDMR-0-33468	3
chr11	71686954	71687029	MajorDMR-0-33469	2
chr11	71688515	71688877	MajorDMR-0-33470	2
chr11	71698783	71699425	MajorDMR-0-33471	4
chr11	71705772	71705911	MajorDMR-0-33472	5
chr11	71706501	71706821	MajorDMR-0-33473	3
chr11	71708274	71708415	MajorDMR-0-33474	2
chr11	71710932	71711076	MajorDMR-0-33475	3
chr11	71713002	71713012	MajorDMR-0-33476	2
chr11	71713889	71713969	MajorDMR-0-33477	3
chr11	71717025	71717578	MajorDMR-0-33478	8
chr11	71718756	71718870	MajorDMR-0-33479	4
chr11	71722774	71722887	MajorDMR-0-33480	2
chr11	71724832	71724906	MajorDMR-0-33481	3
chr11	71725504	71725591	MajorDMR-0-33482	5
chr11	71727842	71728415	MajorDMR-0-33483	9
chr11	71729255	71729959	MajorDMR-0-33484	8
chr11	71753392	71753523	MajorDMR-0-33485	2
chr11	71754272	71754284	MajorDMR-0-33486	2
chr11	71783235	71783266	MajorDMR-0-33487	2
chr11	71785652	71785718	MajorDMR-0-33488	2
chr11	71789631	71790460	MajorDMR-0-33489	8
chr11	71903118	71903365	MajorDMR-0-33490	5
chr11	71916498	71917017	MajorDMR-0-33491	4
chr11	71932162	71932315	MajorDMR-0-33492	4
chr11	71933049	71933468	MajorDMR-0-33493	2
chr11	71936180	71936621	MajorDMR-0-33494	6
chr11	71939707	71939745	MajorDMR-0-33495	2
chr11	71940631	71940637	MajorDMR-0-33496	2
chr11	71949789	71949857	MajorDMR-0-33497	3
chr11	71955818	71956503	MajorDMR-0-33498	8
chr11	71972050	71972272	MajorDMR-0-33499	3
chr11	71991147	71991298	MajorDMR-0-33500	6
chr11	72001982	72002033	MajorDMR-0-33501	2
chr11	72019438	72020775	MajorDMR-0-33502	11
chr11	72044892	72045260	MajorDMR-0-33503	3
chr11	72051437	72052302	MajorDMR-0-33504	17
chr11	72053130	72054441	MajorDMR-0-33505	16
chr11	72057032	72057528	MajorDMR-0-33506	5
chr11	72060788	72061946	MajorDMR-0-33507	6
chr11	72062636	72063099	MajorDMR-0-33508	5
chr11	72064987	72065490	MajorDMR-0-33509	5
chr11	72086426	72086845	MajorDMR-0-33510	4
chr11	72096726	72096861	MajorDMR-0-33511	9
chr11	72097451	72097608	MajorDMR-0-33512	3
chr11	72105728	72105777	MajorDMR-0-33513	2
chr11	72117948	72118076	MajorDMR-0-33514	2
chr11	72141505	72141553	MajorDMR-0-33515	2
chr11	72171776	72171805	MajorDMR-0-33516	2
chr11	72177528	72177739	MajorDMR-0-33517	2
chr11	72179387	72179550	MajorDMR-0-33518	5
chr11	72182859	72183284	MajorDMR-0-33519	7
chr11	72184604	72184939	MajorDMR-0-33520	6
chr11	72191761	72192011	MajorDMR-0-33521	4
chr11	72193003	72193078	MajorDMR-0-33522	3
chr11	72193727	72194055	MajorDMR-0-33523	7
chr11	72195440	72196529	MajorDMR-0-33524	8
chr11	72197703	72198788	MajorDMR-0-33525	5
chr11	72199522	72200417	MajorDMR-0-33526	8
chr11	72202226	72202956	MajorDMR-0-33527	5
chr11	72204010	72204717	MajorDMR-0-33528	4
chr11	72205421	72205739	MajorDMR-0-33529	3
chr11	72206442	72206820	MajorDMR-0-33530	8
chr11	72210428	72210623	MajorDMR-0-33531	2
chr11	72224290	72224481	MajorDMR-0-33532	4
chr11	72230269	72231399	MajorDMR-0-33533	12
chr11	72231918	72232144	MajorDMR-0-33534	5
chr11	72233409	72233440	MajorDMR-0-33535	2
chr11	72239021	72239376	MajorDMR-0-33536	7
chr11	72240250	72240570	MajorDMR-0-33537	2
chr11	72247579	72248055	MajorDMR-0-33538	4
chr11	72249851	72250109	MajorDMR-0-33539	4
chr11	72252804	72254294	MajorDMR-0-33540	12
chr11	72257011	72258355	MajorDMR-0-33541	21
chr11	72271464	72272286	MajorDMR-0-33542	15
chr11	72273671	72274110	MajorDMR-0-33543	2
chr11	72278164	72278170	MajorDMR-0-33544	2
chr11	72279096	72279872	MajorDMR-0-33545	7
chr11	72280423	72280602	MajorDMR-0-33546	3
chr11	72282206	72282367	MajorDMR-0-33547	2
chr11	72283277	72287939	MajorDMR-0-33548	41
chr11	72288929	72288971	MajorDMR-0-33549	2
chr11	72290040	72290629	MajorDMR-0-33550	7
chr11	72291140	72291844	MajorDMR-0-33551	7
chr11	72292401	72293145	MajorDMR-0-33552	9
chr11	72294742	72296531	MajorDMR-0-33553	53
chr11	72297454	72298480	MajorDMR-0-33554	7
chr11	72299180	72302775	MajorDMR-0-33555	77
chr11	72303642	72308256	MajorDMR-0-33556	54
chr11	72308896	72312065	MajorDMR-0-33557	39
chr11	72312729	72312862	MajorDMR-0-33558	2
chr11	72313412	72313889	MajorDMR-0-33559	5
chr11	72314445	72315342	MajorDMR-0-33560	8
chr11	72316466	72317019	MajorDMR-0-33561	5
chr11	72319394	72320735	MajorDMR-0-33562	18
chr11	72321459	72322065	MajorDMR-0-33563	7
chr11	72323105	72325219	MajorDMR-0-33564	24
chr11	72325843	72326613	MajorDMR-0-33565	17
chr11	72327159	72327422	MajorDMR-0-33566	4
chr11	72328193	72331155	MajorDMR-0-33567	32
chr11	72331675	72335944	MajorDMR-0-33568	29
chr11	72336474	72337606	MajorDMR-0-33569	12
chr11	72338135	72338459	MajorDMR-0-33570	4
chr11	72339534	72340326	MajorDMR-0-33571	4
chr11	72341786	72342557	MajorDMR-0-33572	7
chr11	72344151	72344344	MajorDMR-0-33573	3
chr11	72345150	72345377	MajorDMR-0-33574	5
chr11	72345958	72346100	MajorDMR-0-33575	2
chr11	72347525	72350771	MajorDMR-0-33576	36
chr11	72354968	72355926	MajorDMR-0-33577	4
chr11	72356496	72356827	MajorDMR-0-33578	4
chr11	72357715	72358415	MajorDMR-0-33579	5
chr11	72358989	72360226	MajorDMR-0-33580	8
chr11	72360773	72362217	MajorDMR-0-33581	18
chr11	72363757	72364691	MajorDMR-0-33582	15
chr11	72365203	72370565	MajorDMR-0-33583	63
chr11	72371390	72373552	MajorDMR-0-33584	19
chr11	72374338	72374752	MajorDMR-0-33585	3
chr11	72375439	72378635	MajorDMR-0-33586	27
chr11	72381281	72383445	MajorDMR-0-33587	17
chr11	72386036	72386541	MajorDMR-0-33588	6
chr11	72387063	72387147	MajorDMR-0-33589	2
chr11	72387684	72387781	MajorDMR-0-33590	2
chr11	72388556	72389376	MajorDMR-0-33591	7
chr11	72390571	72391890	MajorDMR-0-33592	14
chr11	72393464	72393772	MajorDMR-0-33593	5
chr11	72394717	72395509	MajorDMR-0-33594	7
chr11	72405200	72405451	MajorDMR-0-33595	4
chr11	72414359	72414716	MajorDMR-0-33596	6
chr11	72415869	72416150	MajorDMR-0-33597	3
chr11	72423411	72424116	MajorDMR-0-33598	11
chr11	72427073	72427175	MajorDMR-0-33599	5
chr11	72427832	72429704	MajorDMR-0-33600	25
chr11	72432295	72432479	MajorDMR-0-33601	2
chr11	72434560	72435361	MajorDMR-0-33602	8
chr11	72447744	72447865	MajorDMR-0-33603	3
chr11	72463672	72463841	MajorDMR-0-33604	2
chr11	72469943	72470301	MajorDMR-0-33605	4
chr11	72483023	72483148	MajorDMR-0-33606	4
chr11	72493530	72496077	MajorDMR-0-33607	16
chr11	72499425	72499677	MajorDMR-0-33608	4
chr11	72500375	72500709	MajorDMR-0-33609	4
chr11	72501374	72501832	MajorDMR-0-33610	5
chr11	72502572	72502950	MajorDMR-0-33611	2
chr11	72510511	72511021	MajorDMR-0-33612	7
chr11	72522470	72523210	MajorDMR-0-33613	14
chr11	72523792	72524288	MajorDMR-0-33614	5
chr11	72531330	72531641	MajorDMR-0-33615	2
chr11	72532319	72532648	MajorDMR-0-33616	12
chr11	72535952	72536142	MajorDMR-0-33617	3
chr11	72553326	72553932	MajorDMR-0-33618	6
chr11	72576487	72576636	MajorDMR-0-33619	2
chr11	72683653	72683907	MajorDMR-0-33620	2
chr11	72685997	72686105	MajorDMR-0-33621	3
chr11	72700015	72700034	MajorDMR-0-33622	2
chr11	72859294	72860377	MajorDMR-0-33623	12
chr11	72866775	72867048	MajorDMR-0-33624	3
chr11	72890831	72891009	MajorDMR-0-33625	3
chr11	72896537	72896580	MajorDMR-0-33626	2
chr11	72921636	72922136	MajorDMR-0-33627	2
chr11	72952274	72952571	MajorDMR-0-33628	3
chr11	72960981	72961061	MajorDMR-0-33629	3
chr11	72969591	72969843	MajorDMR-0-33630	3
chr11	72971943	72973142	MajorDMR-0-33631	9
chr11	72975854	72976245	MajorDMR-0-33632	4
chr11	73003692	73003782	MajorDMR-0-33633	3
chr11	73006611	73006650	MajorDMR-0-33634	2
chr11	73020108	73020563	MajorDMR-0-33635	31
chr11	73025273	73025787	MajorDMR-0-33636	4
chr11	73026908	73027063	MajorDMR-0-33637	2
chr11	73031952	73032376	MajorDMR-0-33638	5
chr11	73076422	73077136	MajorDMR-0-33639	20
chr11	73078304	73078964	MajorDMR-0-33640	10
chr11	73080820	73081556	MajorDMR-0-33641	11
chr11	73095490	73096080	MajorDMR-0-33642	11
chr11	73101036	73101296	MajorDMR-0-33643	6
chr11	73103239	73103336	MajorDMR-0-33644	6
chr11	73104584	73104634	MajorDMR-0-33645	5
chr11	73105160	73105583	MajorDMR-0-33646	6
chr11	73109224	73109253	MajorDMR-0-33647	2
chr11	73115959	73116474	MajorDMR-0-33648	11
chr11	73134705	73134936	MajorDMR-0-33649	2
chr11	73140417	73140754	MajorDMR-0-33650	2
chr11	73142310	73142600	MajorDMR-0-33651	7
chr11	73180906	73181479	MajorDMR-0-33652	13
chr11	73219537	73219725	MajorDMR-0-33653	7
chr11	73252577	73252638	MajorDMR-0-33654	2
chr11	73274459	73274509	MajorDMR-0-33655	2
chr11	73278052	73278229	MajorDMR-0-33656	2
chr11	73289223	73289757	MajorDMR-0-33657	3
chr11	73299073	73299600	MajorDMR-0-33658	4
chr11	73301578	73301804	MajorDMR-0-33659	2
chr11	73352546	73352708	MajorDMR-0-33660	2
chr11	73371752	73371894	MajorDMR-0-33661	2
chr11	73374626	73375076	MajorDMR-0-33662	2
chr11	73387344	73387797	MajorDMR-0-33663	4
chr11	73396202	73396732	MajorDMR-0-33664	5
chr11	73397397	73398643	MajorDMR-0-33665	10
chr11	73399540	73399553	MajorDMR-0-33666	2
chr11	73400519	73400859	MajorDMR-0-33667	2
chr11	73403804	73403897	MajorDMR-0-33668	4
chr11	73404505	73404540	MajorDMR-0-33669	2
chr11	73414523	73414844	MajorDMR-0-33670	4
chr11	73426688	73427185	MajorDMR-0-33671	2
chr11	73434882	73435327	MajorDMR-0-33672	2
chr11	73436661	73436684	MajorDMR-0-33673	2
chr11	73439293	73439407	MajorDMR-0-33674	2
chr11	73445611	73445797	MajorDMR-0-33675	2
chr11	73452461	73452591	MajorDMR-0-33676	3
chr11	73457804	73458141	MajorDMR-0-33677	2
chr11	73464150	73464164	MajorDMR-0-33678	3
chr11	73477656	73478653	MajorDMR-0-33679	6
chr11	73489964	73489977	MajorDMR-0-33680	2
chr11	73499662	73499910	MajorDMR-0-33681	11
chr11	73524912	73525719	MajorDMR-0-33682	11
chr11	73632169	73632493	MajorDMR-0-33683	5
chr11	73643656	73644357	MajorDMR-0-33684	10
chr11	73671655	73674339	MajorDMR-0-33685	26
chr11	73692984	73693530	MajorDMR-0-33686	8
chr11	73701822	73702148	MajorDMR-0-33687	2
chr11	73710694	73711534	MajorDMR-0-33688	8
chr11	73722459	73722619	MajorDMR-0-33689	2
chr11	73730759	73731599	MajorDMR-0-33690	7
chr11	73780133	73780615	MajorDMR-0-33691	5
chr11	73803754	73804289	MajorDMR-0-33692	4
chr11	73853701	73854256	MajorDMR-0-33693	7
chr11	73879528	73879602	MajorDMR-0-33694	2
chr11	73922158	73922575	MajorDMR-0-33695	2
chr11	73967370	73967512	MajorDMR-0-33696	2
chr11	73977222	73977259	MajorDMR-0-33697	3
chr11	74011730	74011811	MajorDMR-0-33698	2
chr11	74024182	74024285	MajorDMR-0-33699	2
chr11	74026344	74026372	MajorDMR-0-33700	2
chr11	74030399	74030576	MajorDMR-0-33701	2
chr11	74031770	74032369	MajorDMR-0-33702	4
chr11	74036234	74036425	MajorDMR-0-33703	8
chr11	74037455	74038085	MajorDMR-0-33704	6
chr11	74038782	74038976	MajorDMR-0-33705	5
chr11	74061231	74061564	MajorDMR-0-33706	2
chr11	74062734	74062746	MajorDMR-0-33707	2
chr11	74064344	74065609	MajorDMR-0-33708	13
chr11	74066886	74067263	MajorDMR-0-33709	2
chr11	74068182	74069409	MajorDMR-0-33710	9
chr11	74077695	74078117	MajorDMR-0-33711	2
chr11	74080075	74080636	MajorDMR-0-33712	4
chr11	74081148	74081361	MajorDMR-0-33713	3
chr11	74082788	74083165	MajorDMR-0-33714	3
chr11	74086195	74086350	MajorDMR-0-33715	4
chr11	74101669	74101748	MajorDMR-0-33716	2
chr11	74102318	74102853	MajorDMR-0-33717	6
chr11	74103623	74104041	MajorDMR-0-33718	9
chr11	74104651	74104765	MajorDMR-0-33719	4
chr11	74105833	74105866	MajorDMR-0-33720	2
chr11	74106493	74107297	MajorDMR-0-33721	10
chr11	74107897	74108404	MajorDMR-0-33722	4
chr11	74115401	74116024	MajorDMR-0-33723	5
chr11	74153145	74153240	MajorDMR-0-33724	2
chr11	74153803	74154087	MajorDMR-0-33725	2
chr11	74155125	74155989	MajorDMR-0-33726	11
chr11	74161306	74161864	MajorDMR-0-33727	9
chr11	74178704	74178845	MajorDMR-0-33728	5
chr11	74205478	74205490	MajorDMR-0-33729	2
chr11	74316246	74317646	MajorDMR-0-33730	8
chr11	74322664	74323003	MajorDMR-0-33731	3
chr11	74330965	74331166	MajorDMR-0-33732	2
chr11	74332042	74332420	MajorDMR-0-33733	2
chr11	74341565	74341609	MajorDMR-0-33734	2
chr11	74345611	74346107	MajorDMR-0-33735	6
chr11	74349629	74349898	MajorDMR-0-33736	4
chr11	74365627	74365876	MajorDMR-0-33737	3
chr11	74378815	74379337	MajorDMR-0-33738	4
chr11	74382463	74384261	MajorDMR-0-33739	21
chr11	74384912	74385606	MajorDMR-0-33740	7
chr11	74388158	74388476	MajorDMR-0-33741	3
chr11	74389654	74390162	MajorDMR-0-33742	9
chr11	74391678	74392935	MajorDMR-0-33743	11
chr11	74393868	74394308	MajorDMR-0-33744	3
chr11	74397978	74398025	MajorDMR-0-33745	3
chr11	74398648	74399229	MajorDMR-0-33746	6
chr11	74402561	74403082	MajorDMR-0-33747	5
chr11	74404058	74404387	MajorDMR-0-33748	5
chr11	74408069	74408183	MajorDMR-0-33749	4
chr11	74418668	74419405	MajorDMR-0-33750	8
chr11	74436893	74437286	MajorDMR-0-33751	4
chr11	74442899	74443041	MajorDMR-0-33752	5
chr11	74455258	74455940	MajorDMR-0-33753	6
chr11	74458447	74458539	MajorDMR-0-33754	4
chr11	74461386	74462369	MajorDMR-0-33755	10
chr11	74464756	74465886	MajorDMR-0-33756	7
chr11	74473348	74474445	MajorDMR-0-33757	17
chr11	74477307	74477908	MajorDMR-0-33758	4
chr11	74480988	74482316	MajorDMR-0-33759	7
chr11	74485885	74485998	MajorDMR-0-33760	2
chr11	74488895	74489437	MajorDMR-0-33761	7
chr11	74490201	74491337	MajorDMR-0-33762	6
chr11	74492038	74492568	MajorDMR-0-33763	3
chr11	74493131	74493417	MajorDMR-0-33764	6
chr11	74495444	74496038	MajorDMR-0-33765	7
chr11	74498224	74498744	MajorDMR-0-33766	5
chr11	74500548	74500719	MajorDMR-0-33767	2
chr11	74512740	74512750	MajorDMR-0-33768	2
chr11	74515123	74515572	MajorDMR-0-33769	8
chr11	74528649	74528712	MajorDMR-0-33770	3
chr11	74534600	74534639	MajorDMR-0-33771	2
chr11	74616831	74617185	MajorDMR-0-33772	2
chr11	74619622	74619778	MajorDMR-0-33773	3
chr11	74663578	74664767	MajorDMR-0-33774	14
chr11	74699052	74699471	MajorDMR-0-33775	8
chr11	74717057	74717464	MajorDMR-0-33776	4
chr11	74720258	74720372	MajorDMR-0-33777	2
chr11	74741312	74741336	MajorDMR-0-33778	2
chr11	74793734	74793892	MajorDMR-0-33779	5
chr11	74811882	74812631	MajorDMR-0-33780	9
chr11	74814520	74815031	MajorDMR-0-33781	4
chr11	74816924	74816977	MajorDMR-0-33782	3
chr11	74854770	74854834	MajorDMR-0-33783	2
chr11	74859167	74859730	MajorDMR-0-33784	6
chr11	74881671	74881764	MajorDMR-0-33785	4
chr11	74906048	74906266	MajorDMR-0-33786	6
chr11	74911291	74911337	MajorDMR-0-33787	2
chr11	74912362	74912865	MajorDMR-0-33788	4
chr11	74916100	74916220	MajorDMR-0-33789	2
chr11	74923605	74923775	MajorDMR-0-33790	3
chr11	74925628	74925641	MajorDMR-0-33791	2
chr11	74947228	74947442	MajorDMR-0-33792	6
chr11	74950037	74951251	MajorDMR-0-33793	11
chr11	74953447	74953859	MajorDMR-0-33794	6
chr11	74977198	74977388	MajorDMR-0-33795	6
chr11	74978582	74978807	MajorDMR-0-33796	6
chr11	74991935	74992530	MajorDMR-0-33797	11
chr11	74997952	74998378	MajorDMR-0-33798	6
chr11	75031481	75031760	MajorDMR-0-33799	5
chr11	75037705	75037721	MajorDMR-0-33800	2
chr11	75063482	75063548	MajorDMR-0-33801	3
chr11	75095437	75095511	MajorDMR-0-33802	3
chr11	75100277	75100494	MajorDMR-0-33803	2
chr11	75104233	75104512	MajorDMR-0-33804	4
chr11	75105386	75105716	MajorDMR-0-33805	4
chr11	75107492	75107580	MajorDMR-0-33806	3
chr11	75115797	75116139	MajorDMR-0-33807	2
chr11	75118636	75120173	MajorDMR-0-33808	7
chr11	75132229	75132236	MajorDMR-0-33809	2
chr11	75132896	75133677	MajorDMR-0-33810	8
chr11	75136443	75136453	MajorDMR-0-33811	2
chr11	75147800	75147855	MajorDMR-0-33812	3
chr11	75165107	75165889	MajorDMR-0-33813	7
chr11	75170097	75170193	MajorDMR-0-33814	2
chr11	75184342	75184494	MajorDMR-0-33815	3
chr11	75187903	75187915	MajorDMR-0-33816	2
chr11	75189813	75190031	MajorDMR-0-33817	2
chr11	75192107	75192884	MajorDMR-0-33818	8
chr11	75206167	75206237	MajorDMR-0-33819	3
chr11	75221719	75222200	MajorDMR-0-33820	6
chr11	75234086	75234381	MajorDMR-0-33821	4
chr11	75237738	75237876	MajorDMR-0-33822	5
chr11	75257248	75257376	MajorDMR-0-33823	2
chr11	75259049	75259207	MajorDMR-0-33824	2
chr11	75267457	75267748	MajorDMR-0-33825	3
chr11	75268776	75269650	MajorDMR-0-33826	19
chr11	75273580	75274468	MajorDMR-0-33827	18
chr11	75285300	75285400	MajorDMR-0-33828	2
chr11	75293748	75293800	MajorDMR-0-33829	2
chr11	75297008	75297430	MajorDMR-0-33830	6
chr11	75300276	75300649	MajorDMR-0-33831	8
chr11	75301925	75303303	MajorDMR-0-33832	12
chr11	75304830	75305536	MajorDMR-0-33833	3
chr11	75312148	75312786	MajorDMR-0-33834	6
chr11	75315115	75315582	MajorDMR-0-33835	5
chr11	75317297	75317377	MajorDMR-0-33836	2
chr11	75321898	75321980	MajorDMR-0-33837	3
chr11	75325250	75325393	MajorDMR-0-33838	4
chr11	75326345	75327003	MajorDMR-0-33839	5
chr11	75327554	75327961	MajorDMR-0-33840	7
chr11	75328693	75328703	MajorDMR-0-33841	2
chr11	75334353	75335166	MajorDMR-0-33842	14
chr11	75349823	75350603	MajorDMR-0-33843	5
chr11	75356029	75356409	MajorDMR-0-33844	3
chr11	75360257	75360653	MajorDMR-0-33845	2
chr11	75365440	75365643	MajorDMR-0-33846	3
chr11	75369868	75370203	MajorDMR-0-33847	2
chr11	75376204	75378086	MajorDMR-0-33848	10
chr11	75392401	75392681	MajorDMR-0-33849	4
chr11	75400182	75400420	MajorDMR-0-33850	5
chr11	75466724	75467094	MajorDMR-0-33851	6
chr11	75471721	75472304	MajorDMR-0-33852	4
chr11	75475725	75475758	MajorDMR-0-33853	2
chr11	75480295	75481445	MajorDMR-0-33854	15
chr11	75482164	75482318	MajorDMR-0-33855	3
chr11	75504981	75505198	MajorDMR-0-33856	2
chr11	75513436	75514083	MajorDMR-0-33857	10
chr11	75524863	75525294	MajorDMR-0-33858	4
chr11	75547631	75547688	MajorDMR-0-33859	2
chr11	75562669	75563741	MajorDMR-0-33860	8
chr11	75569725	75569740	MajorDMR-0-33861	2
chr11	75579234	75579289	MajorDMR-0-33862	2
chr11	75606627	75607514	MajorDMR-0-33863	6
chr11	75610609	75611096	MajorDMR-0-33864	3
chr11	75612132	75612370	MajorDMR-0-33865	2
chr11	75614840	75615089	MajorDMR-0-33866	4
chr11	75630380	75630757	MajorDMR-0-33867	2
chr11	75631450	75631557	MajorDMR-0-33868	2
chr11	75641490	75641967	MajorDMR-0-33869	6
chr11	75654639	75654786	MajorDMR-0-33870	3
chr11	75656970	75657537	MajorDMR-0-33871	4
chr11	75658726	75660181	MajorDMR-0-33872	8
chr11	75661045	75661634	MajorDMR-0-33873	9
chr11	75666760	75666790	MajorDMR-0-33874	2
chr11	75680163	75680236	MajorDMR-0-33875	2
chr11	75680839	75681329	MajorDMR-0-33876	5
chr11	75682055	75682376	MajorDMR-0-33877	2
chr11	75688311	75688360	MajorDMR-0-33878	2
chr11	75718614	75719223	MajorDMR-0-33879	13
chr11	75719774	75719878	MajorDMR-0-33880	2
chr11	75741083	75741373	MajorDMR-0-33881	4
chr11	75767405	75767479	MajorDMR-0-33882	2
chr11	75775387	75775392	MajorDMR-0-33883	2
chr11	75776933	75777718	MajorDMR-0-33884	14
chr11	75778432	75778551	MajorDMR-0-33885	2
chr11	75787013	75787037	MajorDMR-0-33886	2
chr11	75826759	75826916	MajorDMR-0-33887	3
chr11	75832243	75832699	MajorDMR-0-33888	4
chr11	75834286	75834873	MajorDMR-0-33889	5
chr11	75843062	75843404	MajorDMR-0-33890	6
chr11	75845463	75845847	MajorDMR-0-33891	5
chr11	75854141	75854191	MajorDMR-0-33892	3
chr11	75857213	75858325	MajorDMR-0-33893	16
chr11	75863636	75863673	MajorDMR-0-33894	2
chr11	75872475	75872859	MajorDMR-0-33895	6
chr11	75880877	75880909	MajorDMR-0-33896	2
chr11	75901327	75902119	MajorDMR-0-33897	15
chr11	75911451	75912200	MajorDMR-0-33898	18
chr11	75916736	75917181	MajorDMR-0-33899	6
chr11	75928938	75928979	MajorDMR-0-33900	2
chr11	75945389	75945448	MajorDMR-0-33901	3
chr11	75947813	75948137	MajorDMR-0-33902	3
chr11	75954591	75955002	MajorDMR-0-33903	5
chr11	75965893	75965956	MajorDMR-0-33904	3
chr11	75978225	75978938	MajorDMR-0-33905	10
chr11	75988244	75988465	MajorDMR-0-33906	2
chr11	75996635	75996717	MajorDMR-0-33907	2
chr11	76018455	76019448	MajorDMR-0-33908	11
chr11	76049110	76049266	MajorDMR-0-33909	2
chr11	76074984	76075015	MajorDMR-0-33910	2
chr11	76076239	76077108	MajorDMR-0-33911	9
chr11	76081990	76082896	MajorDMR-0-33912	7
chr11	76085051	76085160	MajorDMR-0-33913	2
chr11	76090781	76091038	MajorDMR-0-33914	2
chr11	76094197	76094286	MajorDMR-0-33915	2
chr11	76100555	76100950	MajorDMR-0-33916	7
chr11	76103900	76104106	MajorDMR-0-33917	2
chr11	76174961	76174983	MajorDMR-0-33918	2
chr11	76205227	76205234	MajorDMR-0-33919	2
chr11	76262088	76262623	MajorDMR-0-33920	3
chr11	76271003	76271798	MajorDMR-0-33921	11
chr11	76294361	76295026	MajorDMR-0-33922	7
chr11	76315276	76315547	MajorDMR-0-33923	8
chr11	76317139	76318083	MajorDMR-0-33924	23
chr11	76320313	76320398	MajorDMR-0-33925	6
chr11	76338129	76338170	MajorDMR-0-33926	2
chr11	76373724	76373885	MajorDMR-0-33927	6
chr11	76406642	76407387	MajorDMR-0-33928	10
chr11	76408523	76408637	MajorDMR-0-33929	3
chr11	76409383	76409716	MajorDMR-0-33930	3
chr11	76460003	76460358	MajorDMR-0-33931	5
chr11	76467556	76467813	MajorDMR-0-33932	4
chr11	76476399	76476525	MajorDMR-0-33933	4
chr11	76480015	76480365	MajorDMR-0-33934	4
chr11	76488993	76490334	MajorDMR-0-33935	12
chr11	76492208	76492297	MajorDMR-0-33936	3
chr11	76493488	76493546	MajorDMR-0-33937	2
chr11	76496159	76496167	MajorDMR-0-33938	2
chr11	76496792	76496866	MajorDMR-0-33939	4
chr11	76503555	76503666	MajorDMR-0-33940	3
chr11	76505303	76505365	MajorDMR-0-33941	2
chr11	76510938	76510952	MajorDMR-0-33942	2
chr11	76516230	76516800	MajorDMR-0-33943	9
chr11	76534635	76534738	MajorDMR-0-33944	2
chr11	76541693	76542240	MajorDMR-0-33945	6
chr11	76547187	76548373	MajorDMR-0-33946	14
chr11	76550114	76550285	MajorDMR-0-33947	2
chr11	76571289	76571538	MajorDMR-0-33948	5
chr11	76572936	76573189	MajorDMR-0-33949	2
chr11	76585783	76586822	MajorDMR-0-33950	11
chr11	76587396	76587595	MajorDMR-0-33951	2
chr11	76609980	76610365	MajorDMR-0-33952	2
chr11	76759210	76759246	MajorDMR-0-33953	2
chr11	76760072	76760784	MajorDMR-0-33954	6
chr11	76763032	76764653	MajorDMR-0-33955	19
chr11	76776907	76777006	MajorDMR-0-33956	2
chr11	76781669	76782199	MajorDMR-0-33957	9
chr11	76783333	76783382	MajorDMR-0-33958	3
chr11	76787058	76787076	MajorDMR-0-33959	2
chr11	76787710	76788390	MajorDMR-0-33960	11
chr11	76807202	76807345	MajorDMR-0-33961	4
chr11	76815402	76816521	MajorDMR-0-33962	17
chr11	76817699	76817780	MajorDMR-0-33963	2
chr11	76819515	76820934	MajorDMR-0-33964	22
chr11	76823715	76823982	MajorDMR-0-33965	13
chr11	76828654	76829349	MajorDMR-0-33966	9
chr11	76834876	76834944	MajorDMR-0-33967	2
chr11	76837744	76838121	MajorDMR-0-33968	3
chr11	76848365	76848430	MajorDMR-0-33969	4
chr11	76848976	76849452	MajorDMR-0-33970	9
chr11	76859041	76859057	MajorDMR-0-33971	2
chr11	76862980	76863615	MajorDMR-0-33972	11
chr11	76889191	76889221	MajorDMR-0-33973	3
chr11	76895028	76895115	MajorDMR-0-33974	3
chr11	76902515	76903345	MajorDMR-0-33975	15
chr11	76906543	76906972	MajorDMR-0-33976	3
chr11	76912305	76912498	MajorDMR-0-33977	2
chr11	76970243	76971225	MajorDMR-0-33978	12
chr11	76975198	76975345	MajorDMR-0-33979	2
chr11	76991839	76992092	MajorDMR-0-33980	4
chr11	76998820	76998858	MajorDMR-0-33981	3
chr11	77020320	77020485	MajorDMR-0-33982	5
chr11	77021173	77021266	MajorDMR-0-33983	2
chr11	77034026	77034170	MajorDMR-0-33984	2
chr11	77059186	77059219	MajorDMR-0-33985	2
chr11	77063230	77063758	MajorDMR-0-33986	8
chr11	77064526	77065217	MajorDMR-0-33987	5
chr11	77065824	77066115	MajorDMR-0-33988	3
chr11	77083620	77083859	MajorDMR-0-33989	4
chr11	77086590	77087181	MajorDMR-0-33990	3
chr11	77088627	77088977	MajorDMR-0-33991	2
chr11	77090083	77090812	MajorDMR-0-33992	10
chr11	77094263	77094431	MajorDMR-0-33993	4
chr11	77095898	77097108	MajorDMR-0-33994	8
chr11	77106671	77107127	MajorDMR-0-33995	3
chr11	77111871	77111883	MajorDMR-0-33996	2
chr11	77112488	77113406	MajorDMR-0-33997	6
chr11	77118318	77118592	MajorDMR-0-33998	4
chr11	77119206	77119730	MajorDMR-0-33999	7
chr11	77121722	77122104	MajorDMR-0-34000	6
chr11	77144737	77144819	MajorDMR-0-34001	6
chr11	77146067	77146457	MajorDMR-0-34002	2
chr11	77147952	77148431	MajorDMR-0-34003	4
chr11	77151284	77151316	MajorDMR-0-34004	2
chr11	77155415	77155592	MajorDMR-0-34005	3
chr11	77157882	77158851	MajorDMR-0-34006	15
chr11	77160106	77160649	MajorDMR-0-34007	5
chr11	77174427	77174810	MajorDMR-0-34008	2
chr11	77176729	77176813	MajorDMR-0-34009	3
chr11	77178225	77178698	MajorDMR-0-34010	2
chr11	77179995	77180062	MajorDMR-0-34011	2
chr11	77181560	77183898	MajorDMR-0-34012	12
chr11	77195951	77196219	MajorDMR-0-34013	4
chr11	77221676	77222327	MajorDMR-0-34014	4
chr11	77242138	77242504	MajorDMR-0-34015	5
chr11	77253144	77254602	MajorDMR-0-34016	17
chr11	77259275	77259730	MajorDMR-0-34017	2
chr11	77268363	77268733	MajorDMR-0-34018	3
chr11	77269441	77269492	MajorDMR-0-34019	2
chr11	77302010	77302098	MajorDMR-0-34020	3
chr11	77314645	77314724	MajorDMR-0-34021	2
chr11	77330937	77331424	MajorDMR-0-34022	5
chr11	77345198	77345988	MajorDMR-0-34023	4
chr11	77371645	77371991	MajorDMR-0-34024	2
chr11	77379958	77380020	MajorDMR-0-34025	2
chr11	77383124	77383821	MajorDMR-0-34026	10
chr11	77428547	77428625	MajorDMR-0-34027	3
chr11	77430476	77430903	MajorDMR-0-34028	3
chr11	77431633	77432045	MajorDMR-0-34029	4
chr11	77441698	77441766	MajorDMR-0-34030	2
chr11	77447159	77447239	MajorDMR-0-34031	2
chr11	77516676	77516892	MajorDMR-0-34032	2
chr11	77534434	77535270	MajorDMR-0-34033	4
chr11	77559694	77559775	MajorDMR-0-34034	2
chr11	77625272	77626115	MajorDMR-0-34035	7
chr11	77626776	77626907	MajorDMR-0-34036	2
chr11	77656580	77656861	MajorDMR-0-34037	6
chr11	77669749	77669815	MajorDMR-0-34038	2
chr11	77699621	77699683	MajorDMR-0-34039	3
chr11	77701308	77701328	MajorDMR-0-34040	2
chr11	77702010	77702367	MajorDMR-0-34041	6
chr11	77726173	77726186	MajorDMR-0-34042	2
chr11	77730927	77731919	MajorDMR-0-34043	6
chr11	77733843	77734107	MajorDMR-0-34044	2
chr11	77757653	77758008	MajorDMR-0-34045	2
chr11	77767268	77767361	MajorDMR-0-34046	2
chr11	77770923	77771568	MajorDMR-0-34047	4
chr11	77772975	77773585	MajorDMR-0-34048	15
chr11	77780908	77781149	MajorDMR-0-34049	3
chr11	77797276	77797428	MajorDMR-0-34050	2
chr11	77810116	77810236	MajorDMR-0-34051	2
chr11	77810861	77810944	MajorDMR-0-34052	3
chr11	77819881	77820096	MajorDMR-0-34053	3
chr11	77833012	77833160	MajorDMR-0-34054	3
chr11	77851600	77851690	MajorDMR-0-34055	5
chr11	77896446	77896669	MajorDMR-0-34056	2
chr11	77898110	77898628	MajorDMR-0-34057	10
chr11	77901569	77901581	MajorDMR-0-34058	2
chr11	77903616	77904188	MajorDMR-0-34059	6
chr11	77907136	77908088	MajorDMR-0-34060	17
chr11	77908677	77908708	MajorDMR-0-34061	3
chr11	77909932	77910079	MajorDMR-0-34062	4
chr11	77911641	77911678	MajorDMR-0-34063	2
chr11	77915633	77915643	MajorDMR-0-34064	2
chr11	77916378	77916458	MajorDMR-0-34065	3
chr11	77917547	77917741	MajorDMR-0-34066	5
chr11	77920236	77920965	MajorDMR-0-34067	14
chr11	77939875	77939895	MajorDMR-0-34068	3
chr11	77956732	77956948	MajorDMR-0-34069	3
chr11	77965672	77966076	MajorDMR-0-34070	5
chr11	77979443	77980919	MajorDMR-0-34071	9
chr11	77982808	77983057	MajorDMR-0-34072	3
chr11	77996111	77996927	MajorDMR-0-34073	10
chr11	78036523	78036735	MajorDMR-0-34074	4
chr11	78049571	78049912	MajorDMR-0-34075	3
chr11	78056059	78056694	MajorDMR-0-34076	8
chr11	78057252	78057506	MajorDMR-0-34077	2
chr11	78058133	78058404	MajorDMR-0-34078	2
chr11	78061980	78062079	MajorDMR-0-34079	3
chr11	78070280	78070774	MajorDMR-0-34080	2
chr11	78074832	78075341	MajorDMR-0-34081	3
chr11	78076810	78076890	MajorDMR-0-34082	2
chr11	78114773	78115982	MajorDMR-0-34083	13
chr11	78139929	78140042	MajorDMR-0-34084	3
chr11	78220826	78221369	MajorDMR-0-34085	3
chr11	78250924	78251943	MajorDMR-0-34086	6
chr11	78252922	78253574	MajorDMR-0-34087	6
chr11	78257160	78257363	MajorDMR-0-34088	2
chr11	78298644	78299372	MajorDMR-0-34089	10
chr11	78360174	78361461	MajorDMR-0-34090	15
chr11	78371481	78372094	MajorDMR-0-34091	5
chr11	78378438	78378838	MajorDMR-0-34092	3
chr11	78387405	78387471	MajorDMR-0-34093	2
chr11	78402219	78402314	MajorDMR-0-34094	2
chr11	78495934	78496002	MajorDMR-0-34095	3
chr11	78502527	78502859	MajorDMR-0-34096	2
chr11	78521054	78521417	MajorDMR-0-34097	2
chr11	78528225	78528489	MajorDMR-0-34098	4
chr11	78529378	78530642	MajorDMR-0-34099	8
chr11	78540932	78541113	MajorDMR-0-34100	4
chr11	78567259	78568794	MajorDMR-0-34101	8
chr11	78570825	78570994	MajorDMR-0-34102	2
chr11	78578346	78578641	MajorDMR-0-34103	2
chr11	78579152	78580669	MajorDMR-0-34104	17
chr11	78583134	78583165	MajorDMR-0-34105	2
chr11	78583695	78584020	MajorDMR-0-34106	2
chr11	78612689	78613513	MajorDMR-0-34107	9
chr11	78635696	78637116	MajorDMR-0-34108	7
chr11	78637770	78637952	MajorDMR-0-34109	2
chr11	78638626	78638979	MajorDMR-0-34110	3
chr11	78654194	78654400	MajorDMR-0-34111	3
chr11	78666329	78666417	MajorDMR-0-34112	3
chr11	78678613	78679083	MajorDMR-0-34113	5
chr11	78686239	78686471	MajorDMR-0-34114	4
chr11	78692204	78692790	MajorDMR-0-34115	5
chr11	78701374	78701874	MajorDMR-0-34116	7
chr11	78728320	78728818	MajorDMR-0-34117	2
chr11	78729653	78729726	MajorDMR-0-34118	3
chr11	78736753	78737105	MajorDMR-0-34119	6
chr11	78741528	78742074	MajorDMR-0-34120	6
chr11	78746312	78747795	MajorDMR-0-34121	9
chr11	78756920	78757185	MajorDMR-0-34122	3
chr11	78777455	78778507	MajorDMR-0-34123	20
chr11	78781556	78781912	MajorDMR-0-34124	2
chr11	78787563	78787618	MajorDMR-0-34125	3
chr11	78795799	78795830	MajorDMR-0-34126	2
chr11	78811583	78813022	MajorDMR-0-34127	12
chr11	78819417	78820609	MajorDMR-0-34128	12
chr11	78827188	78827784	MajorDMR-0-34129	8
chr11	78840400	78840564	MajorDMR-0-34130	3
chr11	78851548	78851997	MajorDMR-0-34131	5
chr11	78884193	78884425	MajorDMR-0-34132	3
chr11	78890093	78890340	MajorDMR-0-34133	4
chr11	78923303	78924008	MajorDMR-0-34134	5
chr11	78924603	78924649	MajorDMR-0-34135	2
chr11	78937769	78937974	MajorDMR-0-34136	4
chr11	78939584	78939608	MajorDMR-0-34137	2
chr11	78947543	78948709	MajorDMR-0-34138	15
chr11	78952388	78952632	MajorDMR-0-34139	4
chr11	78955544	78955881	MajorDMR-0-34140	4
chr11	78969768	78970232	MajorDMR-0-34141	7
chr11	78972591	78972709	MajorDMR-0-34142	2
chr11	78980599	78980615	MajorDMR-0-34143	2
chr11	79032359	79032756	MajorDMR-0-34144	3
chr11	79037031	79037112	MajorDMR-0-34145	4
chr11	79060380	79060549	MajorDMR-0-34146	2
chr11	79074281	79074409	MajorDMR-0-34147	2
chr11	79084399	79085437	MajorDMR-0-34148	8
chr11	79086837	79086910	MajorDMR-0-34149	3
chr11	79099607	79099712	MajorDMR-0-34150	3
chr11	79106304	79106341	MajorDMR-0-34151	2
chr11	79120150	79120518	MajorDMR-0-34152	8
chr11	79134928	79134933	MajorDMR-0-34153	2
chr11	79152508	79153320	MajorDMR-0-34154	4
chr11	79209654	79210349	MajorDMR-0-34155	13
chr11	79236739	79237300	MajorDMR-0-34156	7
chr11	79257486	79257748	MajorDMR-0-34157	5
chr11	79313100	79313106	MajorDMR-0-34158	2
chr11	79322788	79322817	MajorDMR-0-34159	2
chr11	79431407	79431480	MajorDMR-0-34160	2
chr11	79542953	79542980	MajorDMR-0-34161	2
chr11	79572301	79572814	MajorDMR-0-34162	3
chr11	79605273	79605440	MajorDMR-0-34163	3
chr11	79634237	79634461	MajorDMR-0-34164	2
chr11	79799913	79800033	MajorDMR-0-34165	2
chr11	79813610	79813659	MajorDMR-0-34166	2
chr11	79869874	79869929	MajorDMR-0-34167	2
chr11	79918071	79918097	MajorDMR-0-34168	2
chr11	79996718	79997717	MajorDMR-0-34169	5
chr11	80009083	80009625	MajorDMR-0-34170	4
chr11	80011805	80011871	MajorDMR-0-34171	2
chr11	80025555	80026855	MajorDMR-0-34172	12
chr11	80031939	80031944	MajorDMR-0-34173	2
chr11	80039031	80039296	MajorDMR-0-34174	2
chr11	80049551	80049865	MajorDMR-0-34175	3
chr11	80061866	80062320	MajorDMR-0-34176	3
chr11	80077818	80078236	MajorDMR-0-34177	2
chr11	80160594	80161005	MajorDMR-0-34178	4
chr11	80197816	80198138	MajorDMR-0-34179	5
chr11	80203330	80203581	MajorDMR-0-34180	2
chr11	80276341	80276811	MajorDMR-0-34181	4
chr11	80325388	80325487	MajorDMR-0-34182	2
chr11	80364626	80364705	MajorDMR-0-34183	3
chr11	80403840	80403939	MajorDMR-0-34184	2
chr11	80406674	80406997	MajorDMR-0-34185	2
chr11	80413566	80413586	MajorDMR-0-34186	2
chr11	80438014	80438098	MajorDMR-0-34187	3
chr11	80459626	80459971	MajorDMR-0-34188	3
chr11	80557970	80558453	MajorDMR-0-34189	5
chr11	80560151	80560697	MajorDMR-0-34190	5
chr11	80561385	80561467	MajorDMR-0-34191	2
chr11	80610106	80610918	MajorDMR-0-34192	6
chr11	80647906	80648114	MajorDMR-0-34193	3
chr11	80648911	80648985	MajorDMR-0-34194	3
chr11	80713503	80713726	MajorDMR-0-34195	4
chr11	80734643	80735460	MajorDMR-0-34196	6
chr11	80893659	80893664	MajorDMR-0-34197	2
chr11	80904394	80904696	MajorDMR-0-34198	2
chr11	80906782	80907173	MajorDMR-0-34199	3
chr11	80934653	80935385	MajorDMR-0-34200	3
chr11	81057895	81058344	MajorDMR-0-34201	3
chr11	81077470	81077480	MajorDMR-0-34202	2
chr11	81089419	81089669	MajorDMR-0-34203	3
chr11	81255766	81255921	MajorDMR-0-34204	2
chr11	81272810	81273108	MajorDMR-0-34205	4
chr11	81289637	81289712	MajorDMR-0-34206	2
chr11	81338220	81338299	MajorDMR-0-34207	2
chr11	81373179	81373474	MajorDMR-0-34208	5
chr11	81407806	81408191	MajorDMR-0-34209	3
chr11	81483263	81483837	MajorDMR-0-34210	4
chr11	81498455	81498754	MajorDMR-0-34211	3
chr11	81568591	81568746	MajorDMR-0-34212	2
chr11	81596655	81596941	MajorDMR-0-34213	3
chr11	81619396	81619919	MajorDMR-0-34214	7
chr11	81674158	81674237	MajorDMR-0-34215	3
chr11	81707135	81707184	MajorDMR-0-34216	2
chr11	81776629	81776856	MajorDMR-0-34217	3
chr11	81787212	81787707	MajorDMR-0-34218	4
chr11	81791410	81792363	MajorDMR-0-34219	5
chr11	81804452	81805607	MajorDMR-0-34220	8
chr11	81816482	81816786	MajorDMR-0-34221	5
chr11	81822545	81823773	MajorDMR-0-34222	6
chr11	81895040	81895098	MajorDMR-0-34223	3
chr11	81933120	81933444	MajorDMR-0-34224	3
chr11	81943771	81943969	MajorDMR-0-34225	2
chr11	81945023	81946231	MajorDMR-0-34226	7
chr11	81970587	81970646	MajorDMR-0-34227	2
chr11	81998861	82000207	MajorDMR-0-34228	7
chr11	82042824	82043660	MajorDMR-0-34229	5
chr11	82076374	82076484	MajorDMR-0-34230	2
chr11	82116730	82116805	MajorDMR-0-34231	2
chr11	82234362	82234617	MajorDMR-0-34232	3
chr11	82310877	82310927	MajorDMR-0-34233	2
chr11	82384498	82385076	MajorDMR-0-34234	6
chr11	82397458	82397799	MajorDMR-0-34235	4
chr11	82425774	82425995	MajorDMR-0-34236	3
chr11	82441870	82442025	MajorDMR-0-34237	4
chr11	82445169	82445385	MajorDMR-0-34238	8
chr11	82453355	82453467	MajorDMR-0-34239	3
chr11	82461104	82461409	MajorDMR-0-34240	4
chr11	82465838	82465907	MajorDMR-0-34241	2
chr11	82522491	82522664	MajorDMR-0-34242	6
chr11	82527079	82528373	MajorDMR-0-34243	8
chr11	82533004	82533044	MajorDMR-0-34244	2
chr11	82534286	82534406	MajorDMR-0-34245	2
chr11	82559181	82559194	MajorDMR-0-34246	2
chr11	82578907	82578925	MajorDMR-0-34247	2
chr11	82600323	82600949	MajorDMR-0-34248	5
chr11	82723230	82723338	MajorDMR-0-34249	2
chr11	82742290	82742663	MajorDMR-0-34250	2
chr11	82755148	82756272	MajorDMR-0-34251	7
chr11	82766933	82767530	MajorDMR-0-34252	3
chr11	82768228	82768855	MajorDMR-0-34253	3
chr11	82788384	82788943	MajorDMR-0-34254	4
chr11	82793461	82793473	MajorDMR-0-34255	2
chr11	82858887	82859204	MajorDMR-0-34256	5
chr11	82881722	82881754	MajorDMR-0-34257	2
chr11	82895537	82896196	MajorDMR-0-34258	5
chr11	82906323	82906519	MajorDMR-0-34259	2
chr11	82907673	82907786	MajorDMR-0-34260	2
chr11	82910525	82911376	MajorDMR-0-34261	3
chr11	82918217	82918390	MajorDMR-0-34262	3
chr11	83057937	83058002	MajorDMR-0-34263	4
chr11	83062450	83062684	MajorDMR-0-34264	3
chr11	83079054	83079071	MajorDMR-0-34265	2
chr11	83099390	83100138	MajorDMR-0-34266	5
chr11	83135647	83135825	MajorDMR-0-34267	2
chr11	83154962	83155066	MajorDMR-0-34268	4
chr11	83166156	83166174	MajorDMR-0-34269	2
chr11	83182667	83182759	MajorDMR-0-34270	4
chr11	83183470	83183673	MajorDMR-0-34271	2
chr11	83187005	83187177	MajorDMR-0-34272	3
chr11	83191833	83191912	MajorDMR-0-34273	2
chr11	83227633	83227667	MajorDMR-0-34274	2
chr11	83235811	83236109	MajorDMR-0-34275	3
chr11	83243756	83243859	MajorDMR-0-34276	4
chr11	83245704	83245981	MajorDMR-0-34277	8
chr11	83251263	83251652	MajorDMR-0-34278	3
chr11	83252414	83253583	MajorDMR-0-34279	7
chr11	83260791	83261475	MajorDMR-0-34280	3
chr11	83269867	83269961	MajorDMR-0-34281	2
chr11	83277386	83277431	MajorDMR-0-34282	2
chr11	83278055	83278500	MajorDMR-0-34283	2
chr11	83279878	83280270	MajorDMR-0-34284	2
chr11	83280941	83281343	MajorDMR-0-34285	3
chr11	83282617	83282698	MajorDMR-0-34286	3
chr11	83285598	83285826	MajorDMR-0-34287	2
chr11	83290436	83290567	MajorDMR-0-34288	3
chr11	83295326	83295414	MajorDMR-0-34289	4
chr11	83305599	83305874	MajorDMR-0-34290	2
chr11	83309132	83309349	MajorDMR-0-34291	3
chr11	83311174	83312457	MajorDMR-0-34292	5
chr11	83314242	83314577	MajorDMR-0-34293	2
chr11	83317963	83318542	MajorDMR-0-34294	4
chr11	83320610	83320843	MajorDMR-0-34295	2
chr11	83321920	83322288	MajorDMR-0-34296	2
chr11	83325335	83325512	MajorDMR-0-34297	2
chr11	83335789	83336304	MajorDMR-0-34298	3
chr11	83340418	83340808	MajorDMR-0-34299	2
chr11	83354028	83354686	MajorDMR-0-34300	4
chr11	83356806	83357223	MajorDMR-0-34301	6
chr11	83362760	83363388	MajorDMR-0-34302	3
chr11	83367340	83367634	MajorDMR-0-34303	2
chr11	83375389	83375458	MajorDMR-0-34304	3
chr11	83382045	83382223	MajorDMR-0-34305	2
chr11	83385107	83385280	MajorDMR-0-34306	2
chr11	83386049	83386813	MajorDMR-0-34307	6
chr11	83387653	83388009	MajorDMR-0-34308	2
chr11	83389868	83390427	MajorDMR-0-34309	5
chr11	83391013	83391322	MajorDMR-0-34310	3
chr11	83393676	83394075	MajorDMR-0-34311	2
chr11	83417743	83417819	MajorDMR-0-34312	4
chr11	83430046	83430339	MajorDMR-0-34313	2
chr11	83432748	83432785	MajorDMR-0-34314	2
chr11	83441808	83441877	MajorDMR-0-34315	2
chr11	83448583	83448612	MajorDMR-0-34316	2
chr11	83449520	83449786	MajorDMR-0-34317	4
chr11	83453158	83453290	MajorDMR-0-34318	2
chr11	83454876	83455077	MajorDMR-0-34319	2
chr11	83456079	83456156	MajorDMR-0-34320	3
chr11	83466352	83466414	MajorDMR-0-34321	2
chr11	83473267	83473904	MajorDMR-0-34322	11
chr11	83481492	83482720	MajorDMR-0-34323	7
chr11	83485378	83485449	MajorDMR-0-34324	4
chr11	83490289	83491362	MajorDMR-0-34325	8
chr11	83502811	83502893	MajorDMR-0-34326	8
chr11	83527006	83527267	MajorDMR-0-34327	2
chr11	83545354	83545380	MajorDMR-0-34328	2
chr11	83565896	83566193	MajorDMR-0-34329	3
chr11	83572672	83573340	MajorDMR-0-34330	8
chr11	83575639	83575759	MajorDMR-0-34331	2
chr11	83581750	83581955	MajorDMR-0-34332	2
chr11	83589647	83589846	MajorDMR-0-34333	2
chr11	83617806	83618512	MajorDMR-0-34334	4
chr11	83625729	83625922	MajorDMR-0-34335	4
chr11	83633452	83633760	MajorDMR-0-34336	3
chr11	83640328	83640475	MajorDMR-0-34337	2
chr11	83650668	83650678	MajorDMR-0-34338	2
chr11	83651894	83652057	MajorDMR-0-34339	3
chr11	83673937	83673942	MajorDMR-0-34340	2
chr11	83675206	83675704	MajorDMR-0-34341	3
chr11	83680894	83680916	MajorDMR-0-34342	2
chr11	83688124	83689139	MajorDMR-0-34343	7
chr11	83691372	83691838	MajorDMR-0-34344	2
chr11	83692770	83692997	MajorDMR-0-34345	3
chr11	83693860	83693932	MajorDMR-0-34346	2
chr11	83699209	83699235	MajorDMR-0-34347	2
chr11	83702179	83702551	MajorDMR-0-34348	2
chr11	83705141	83705344	MajorDMR-0-34349	3
chr11	83723379	83723720	MajorDMR-0-34350	2
chr11	83730529	83731838	MajorDMR-0-34351	9
chr11	83736692	83737450	MajorDMR-0-34352	6
chr11	83740486	83740492	MajorDMR-0-34353	2
chr11	83743964	83744064	MajorDMR-0-34354	2
chr11	83784703	83784797	MajorDMR-0-34355	2
chr11	83800564	83800606	MajorDMR-0-34356	2
chr11	83827617	83828365	MajorDMR-0-34357	4
chr11	83830220	83831267	MajorDMR-0-34358	6
chr11	83834602	83834774	MajorDMR-0-34359	2
chr11	83835325	83835460	MajorDMR-0-34360	2
chr11	83840613	83841751	MajorDMR-0-34361	7
chr11	83843016	83844140	MajorDMR-0-34362	5
chr11	83847581	83847793	MajorDMR-0-34363	3
chr11	83872814	83873220	MajorDMR-0-34364	3
chr11	83889576	83889730	MajorDMR-0-34365	2
chr11	83920629	83920679	MajorDMR-0-34366	2
chr11	83923770	83924042	MajorDMR-0-34367	2
chr11	83941457	83941817	MajorDMR-0-34368	3
chr11	83945725	83945760	MajorDMR-0-34369	2
chr11	83954900	83955080	MajorDMR-0-34370	2
chr11	83965035	83965331	MajorDMR-0-34371	2
chr11	83971434	83971715	MajorDMR-0-34372	3
chr11	83972350	83972696	MajorDMR-0-34373	2
chr11	83973420	83973832	MajorDMR-0-34374	3
chr11	83981304	83982416	MajorDMR-0-34375	9
chr11	83982938	83983264	MajorDMR-0-34376	3
chr11	83984730	83986821	MajorDMR-0-34377	10
chr11	83987658	83987814	MajorDMR-0-34378	5
chr11	83995490	83997221	MajorDMR-0-34379	10
chr11	84000770	84001541	MajorDMR-0-34380	5
chr11	84003094	84003283	MajorDMR-0-34381	4
chr11	84004185	84004206	MajorDMR-0-34382	2
chr11	84010057	84010102	MajorDMR-0-34383	3
chr11	84038794	84039086	MajorDMR-0-34384	2
chr11	84042610	84042739	MajorDMR-0-34385	4
chr11	84063613	84063768	MajorDMR-0-34386	2
chr11	84066315	84066325	MajorDMR-0-34387	2
chr11	84067773	84068187	MajorDMR-0-34388	4
chr11	84096839	84097076	MajorDMR-0-34389	2
chr11	84101857	84102085	MajorDMR-0-34390	2
chr11	84104822	84105054	MajorDMR-0-34391	2
chr11	84109184	84109399	MajorDMR-0-34392	3
chr11	84111564	84112110	MajorDMR-0-34393	3
chr11	84112782	84112950	MajorDMR-0-34394	4
chr11	84113878	84113920	MajorDMR-0-34395	4
chr11	84137766	84138151	MajorDMR-0-34396	3
chr11	84146166	84146399	MajorDMR-0-34397	2
chr11	84151313	84151748	MajorDMR-0-34398	2
chr11	84157400	84157446	MajorDMR-0-34399	2
chr11	84163237	84163242	MajorDMR-0-34400	2
chr11	84166068	84166282	MajorDMR-0-34401	2
chr11	84168417	84168837	MajorDMR-0-34402	2
chr11	84175951	84176229	MajorDMR-0-34403	5
chr11	84205923	84206387	MajorDMR-0-34404	4
chr11	84208982	84209442	MajorDMR-0-34405	5
chr11	84225234	84225362	MajorDMR-0-34406	2
chr11	84228843	84229342	MajorDMR-0-34407	3
chr11	84235923	84236238	MajorDMR-0-34408	3
chr11	84239486	84239491	MajorDMR-0-34409	2
chr11	84241654	84242589	MajorDMR-0-34410	3
chr11	84244297	84244315	MajorDMR-0-34411	3
chr11	84247481	84247691	MajorDMR-0-34412	4
chr11	84249825	84249871	MajorDMR-0-34413	2
chr11	84252405	84252703	MajorDMR-0-34414	3
chr11	84253305	84253819	MajorDMR-0-34415	3
chr11	84254433	84254572	MajorDMR-0-34416	2
chr11	84255866	84256220	MajorDMR-0-34417	3
chr11	84257291	84257641	MajorDMR-0-34418	2
chr11	84259274	84259303	MajorDMR-0-34419	2
chr11	84261721	84261916	MajorDMR-0-34420	4
chr11	84269699	84269790	MajorDMR-0-34421	3
chr11	84274124	84274268	MajorDMR-0-34422	4
chr11	84274970	84275641	MajorDMR-0-34423	6
chr11	84278390	84278521	MajorDMR-0-34424	2
chr11	84281621	84281941	MajorDMR-0-34425	2
chr11	84286061	84286193	MajorDMR-0-34426	3
chr11	84291193	84292450	MajorDMR-0-34427	10
chr11	84293162	84293342	MajorDMR-0-34428	2
chr11	84298570	84298759	MajorDMR-0-34429	3
chr11	84299281	84299665	MajorDMR-0-34430	3
chr11	84304776	84304799	MajorDMR-0-34431	2
chr11	84306071	84306723	MajorDMR-0-34432	4
chr11	84307271	84307823	MajorDMR-0-34433	5
chr11	84310143	84310855	MajorDMR-0-34434	7
chr11	84312635	84312705	MajorDMR-0-34435	2
chr11	84317743	84318274	MajorDMR-0-34436	3
chr11	84320083	84320289	MajorDMR-0-34437	3
chr11	84324131	84324205	MajorDMR-0-34438	3
chr11	84325362	84325846	MajorDMR-0-34439	3
chr11	84331716	84332050	MajorDMR-0-34440	4
chr11	84340557	84340819	MajorDMR-0-34441	2
chr11	84344518	84344870	MajorDMR-0-34442	3
chr11	84347612	84348367	MajorDMR-0-34443	3
chr11	84357046	84357585	MajorDMR-0-34444	5
chr11	84359466	84359645	MajorDMR-0-34445	4
chr11	84366043	84366520	MajorDMR-0-34446	2
chr11	84367361	84367500	MajorDMR-0-34447	2
chr11	84368562	84369789	MajorDMR-0-34448	8
chr11	84371404	84372441	MajorDMR-0-34449	5
chr11	84375096	84375275	MajorDMR-0-34450	2
chr11	84379699	84379883	MajorDMR-0-34451	2
chr11	84382634	84383802	MajorDMR-0-34452	7
chr11	84385995	84386815	MajorDMR-0-34453	8
chr11	84389110	84389441	MajorDMR-0-34454	2
chr11	84394611	84394679	MajorDMR-0-34455	2
chr11	84396661	84397427	MajorDMR-0-34456	11
chr11	84400073	84400164	MajorDMR-0-34457	4
chr11	84402314	84402397	MajorDMR-0-34458	2
chr11	84403160	84403722	MajorDMR-0-34459	6
chr11	84409708	84410377	MajorDMR-0-34460	5
chr11	84411464	84412258	MajorDMR-0-34461	6
chr11	84416243	84416579	MajorDMR-0-34462	2
chr11	84419492	84419673	MajorDMR-0-34463	2
chr11	84429329	84429410	MajorDMR-0-34464	2
chr11	84429911	84430595	MajorDMR-0-34465	3
chr11	84433541	84433959	MajorDMR-0-34466	3
chr11	84434505	84435131	MajorDMR-0-34467	3
chr11	84442940	84443275	MajorDMR-0-34468	2
chr11	84448665	84449008	MajorDMR-0-34469	2
chr11	84465637	84465900	MajorDMR-0-34470	3
chr11	84471973	84472507	MajorDMR-0-34471	3
chr11	84477647	84477838	MajorDMR-0-34472	2
chr11	84479186	84479303	MajorDMR-0-34473	3
chr11	84483195	84483683	MajorDMR-0-34474	2
chr11	84487548	84487696	MajorDMR-0-34475	2
chr11	84493535	84493990	MajorDMR-0-34476	2
chr11	84496061	84496216	MajorDMR-0-34477	2
chr11	84508513	84508844	MajorDMR-0-34478	3
chr11	84510436	84510794	MajorDMR-0-34479	5
chr11	84511829	84511879	MajorDMR-0-34480	2
chr11	84521558	84521920	MajorDMR-0-34481	2
chr11	84523010	84523125	MajorDMR-0-34482	2
chr11	84525287	84525641	MajorDMR-0-34483	4
chr11	84529931	84530156	MajorDMR-0-34484	3
chr11	84534686	84534957	MajorDMR-0-34485	3
chr11	84535830	84536592	MajorDMR-0-34486	7
chr11	84542328	84542569	MajorDMR-0-34487	3
chr11	84543766	84543886	MajorDMR-0-34488	2
chr11	84563383	84563578	MajorDMR-0-34489	3
chr11	84564319	84564636	MajorDMR-0-34490	3
chr11	84573435	84573457	MajorDMR-0-34491	2
chr11	84575668	84576249	MajorDMR-0-34492	7
chr11	84577521	84577800	MajorDMR-0-34493	2
chr11	84579333	84579786	MajorDMR-0-34494	7
chr11	84580726	84580836	MajorDMR-0-34495	2
chr11	84588693	84589599	MajorDMR-0-34496	4
chr11	84594890	84595201	MajorDMR-0-34497	2
chr11	84597626	84597851	MajorDMR-0-34498	2
chr11	84604640	84604708	MajorDMR-0-34499	2
chr11	84607301	84607449	MajorDMR-0-34500	2
chr11	84611454	84612059	MajorDMR-0-34501	3
chr11	84613192	84613801	MajorDMR-0-34502	3
chr11	84617505	84618678	MajorDMR-0-34503	8
chr11	84628920	84629009	MajorDMR-0-34504	2
chr11	84630475	84630927	MajorDMR-0-34505	5
chr11	84631603	84632217	MajorDMR-0-34506	3
chr11	84659572	84661136	MajorDMR-0-34507	23
chr11	84661761	84661822	MajorDMR-0-34508	4
chr11	84672821	84673302	MajorDMR-0-34509	5
chr11	84673874	84674933	MajorDMR-0-34510	5
chr11	84682173	84682903	MajorDMR-0-34511	7
chr11	84692405	84692912	MajorDMR-0-34512	3
chr11	84738369	84738659	MajorDMR-0-34513	12
chr11	84746645	84746826	MajorDMR-0-34514	3
chr11	84747416	84747474	MajorDMR-0-34515	2
chr11	84756021	84756304	MajorDMR-0-34516	3
chr11	84770587	84770723	MajorDMR-0-34517	2
chr11	84787505	84788315	MajorDMR-0-34518	3
chr11	84813126	84813280	MajorDMR-0-34519	2
chr11	84821798	84821981	MajorDMR-0-34520	2
chr11	84834674	84834686	MajorDMR-0-34521	2
chr11	84874060	84874454	MajorDMR-0-34522	2
chr11	84876062	84876187	MajorDMR-0-34523	3
chr11	84889971	84890043	MajorDMR-0-34524	2
chr11	84891503	84891584	MajorDMR-0-34525	2
chr11	84892264	84894217	MajorDMR-0-34526	7
chr11	84898238	84898292	MajorDMR-0-34527	2
chr11	84903852	84904035	MajorDMR-0-34528	3
chr11	85000665	85001022	MajorDMR-0-34529	4
chr11	85018159	85018411	MajorDMR-0-34530	5
chr11	85018923	85018971	MajorDMR-0-34531	3
chr11	85022146	85022250	MajorDMR-0-34532	3
chr11	85153480	85153543	MajorDMR-0-34533	2
chr11	85155301	85155367	MajorDMR-0-34534	2
chr11	85186972	85186982	MajorDMR-0-34535	2
chr11	85234672	85234911	MajorDMR-0-34536	3
chr11	85298853	85298905	MajorDMR-0-34537	3
chr11	85300615	85300901	MajorDMR-0-34538	2
chr11	85352092	85352159	MajorDMR-0-34539	2
chr11	85362060	85362109	MajorDMR-0-34540	3
chr11	85362834	85363547	MajorDMR-0-34541	3
chr11	85364142	85364313	MajorDMR-0-34542	2
chr11	85368299	85368444	MajorDMR-0-34543	2
chr11	85405311	85405375	MajorDMR-0-34544	2
chr11	85414690	85415047	MajorDMR-0-34545	4
chr11	85415891	85416488	MajorDMR-0-34546	8
chr11	85422379	85423799	MajorDMR-0-34547	6
chr11	85427571	85429030	MajorDMR-0-34548	5
chr11	85430656	85430675	MajorDMR-0-34549	2
chr11	85449758	85450238	MajorDMR-0-34550	2
chr11	85459788	85459823	MajorDMR-0-34551	2
chr11	85462104	85462716	MajorDMR-0-34552	9
chr11	85464050	85464076	MajorDMR-0-34553	2
chr11	85467575	85467968	MajorDMR-0-34554	6
chr11	85475897	85476311	MajorDMR-0-34555	5
chr11	85509268	85509916	MajorDMR-0-34556	7
chr11	85520352	85521613	MajorDMR-0-34557	12
chr11	85522748	85522866	MajorDMR-0-34558	3
chr11	85536526	85537170	MajorDMR-0-34559	4
chr11	85537705	85537848	MajorDMR-0-34560	4
chr11	85539104	85539463	MajorDMR-0-34561	2
chr11	85565059	85565204	MajorDMR-0-34562	8
chr11	85598257	85598871	MajorDMR-0-34563	5
chr11	85599385	85599689	MajorDMR-0-34564	2
chr11	85659095	85659441	MajorDMR-0-34565	4
chr11	85681940	85682470	MajorDMR-0-34566	4
chr11	85684957	85685465	MajorDMR-0-34567	6
chr11	85688302	85688683	MajorDMR-0-34568	3
chr11	85692755	85692896	MajorDMR-0-34569	2
chr11	85699698	85700052	MajorDMR-0-34570	4
chr11	85732632	85732737	MajorDMR-0-34571	2
chr11	85776461	85776967	MajorDMR-0-34572	7
chr11	85811067	85811126	MajorDMR-0-34573	3
chr11	85827470	85827506	MajorDMR-0-34574	3
chr11	85829972	85830507	MajorDMR-0-34575	4
chr11	85851742	85851997	MajorDMR-0-34576	3
chr11	85855847	85856246	MajorDMR-0-34577	4
chr11	85904793	85904983	MajorDMR-0-34578	2
chr11	85953394	85954890	MajorDMR-0-34579	8
chr11	85970668	85971244	MajorDMR-0-34580	3
chr11	86000724	86000759	MajorDMR-0-34581	3
chr11	86040220	86040256	MajorDMR-0-34582	2
chr11	86070027	86070446	MajorDMR-0-34583	2
chr11	86085622	86086441	MajorDMR-0-34584	15
chr11	86101633	86101851	MajorDMR-0-34585	3
chr11	86171363	86172795	MajorDMR-0-34586	10
chr11	86174151	86174200	MajorDMR-0-34587	2
chr11	86195537	86195569	MajorDMR-0-34588	3
chr11	86197777	86197815	MajorDMR-0-34589	4
chr11	86202476	86203024	MajorDMR-0-34590	4
chr11	86219383	86219421	MajorDMR-0-34591	2
chr11	86221759	86222709	MajorDMR-0-34592	6
chr11	86229541	86230033	MajorDMR-0-34593	3
chr11	86230838	86230947	MajorDMR-0-34594	2
chr11	86237408	86237419	MajorDMR-0-34595	2
chr11	86258519	86258839	MajorDMR-0-34596	5
chr11	86259836	86259988	MajorDMR-0-34597	4
chr11	86266644	86266894	MajorDMR-0-34598	6
chr11	86267428	86268286	MajorDMR-0-34599	7
chr11	86286673	86287197	MajorDMR-0-34600	3
chr11	86298589	86298808	MajorDMR-0-34601	4
chr11	86302832	86302922	MajorDMR-0-34602	3
chr11	86318734	86318830	MajorDMR-0-34603	2
chr11	86334030	86335010	MajorDMR-0-34604	9
chr11	86338910	86339528	MajorDMR-0-34605	6
chr11	86350133	86350920	MajorDMR-0-34606	3
chr11	86369743	86370259	MajorDMR-0-34607	4
chr11	86387240	86387492	MajorDMR-0-34608	2
chr11	86389134	86389217	MajorDMR-0-34609	2
chr11	86451341	86451459	MajorDMR-0-34610	2
chr11	86454268	86454775	MajorDMR-0-34611	5
chr11	86459414	86459484	MajorDMR-0-34612	3
chr11	86510766	86511033	MajorDMR-0-34613	8
chr11	86583458	86583508	MajorDMR-0-34614	2
chr11	86651351	86651686	MajorDMR-0-34615	7
chr11	86661233	86661724	MajorDMR-0-34616	2
chr11	86662967	86663069	MajorDMR-0-34617	2
chr11	86663637	86664339	MajorDMR-0-34618	4
chr11	86664951	86665366	MajorDMR-0-34619	3
chr11	86669074	86670401	MajorDMR-0-34620	6
chr11	86716454	86717042	MajorDMR-0-34621	7
chr11	86747729	86748242	MajorDMR-0-34622	5
chr11	86768616	86768783	MajorDMR-0-34623	2
chr11	86771069	86771112	MajorDMR-0-34624	4
chr11	86771658	86771716	MajorDMR-0-34625	3
chr11	86788246	86788285	MajorDMR-0-34626	2
chr11	86817213	86817303	MajorDMR-0-34627	2
chr11	86825484	86825888	MajorDMR-0-34628	3
chr11	86844923	86845283	MajorDMR-0-34629	2
chr11	86848139	86849294	MajorDMR-0-34630	9
chr11	86850000	86850096	MajorDMR-0-34631	3
chr11	86900491	86900545	MajorDMR-0-34632	2
chr11	86913521	86913716	MajorDMR-0-34633	2
chr11	86931670	86932032	MajorDMR-0-34634	3
chr11	86962479	86962819	MajorDMR-0-34635	4
chr11	86985201	86985590	MajorDMR-0-34636	4
chr11	87062178	87063430	MajorDMR-0-34637	8
chr11	87065166	87065752	MajorDMR-0-34638	9
chr11	87141218	87142133	MajorDMR-0-34639	5
chr11	87150802	87151692	MajorDMR-0-34640	4
chr11	87176761	87176974	MajorDMR-0-34641	3
chr11	87183808	87184784	MajorDMR-0-34642	6
chr11	87188545	87189386	MajorDMR-0-34643	6
chr11	87218951	87219031	MajorDMR-0-34644	2
chr11	87242156	87242166	MajorDMR-0-34645	2
chr11	87249926	87250010	MajorDMR-0-34646	2
chr11	87366289	87366760	MajorDMR-0-34647	5
chr11	87371076	87372460	MajorDMR-0-34648	10
chr11	87373670	87373727	MajorDMR-0-34649	2
chr11	87423477	87423975	MajorDMR-0-34650	3
chr11	87430620	87431021	MajorDMR-0-34651	6
chr11	87433306	87434058	MajorDMR-0-34652	5
chr11	87443448	87443777	MajorDMR-0-34653	3
chr11	87532506	87532513	MajorDMR-0-34654	2
chr11	87535430	87535452	MajorDMR-0-34655	2
chr11	87549130	87549286	MajorDMR-0-34656	7
chr11	87549885	87550470	MajorDMR-0-34657	4
chr11	87553702	87554113	MajorDMR-0-34658	7
chr11	87581201	87581227	MajorDMR-0-34659	2
chr11	87589977	87591010	MajorDMR-0-34660	8
chr11	87594039	87594082	MajorDMR-0-34661	2
chr11	87603150	87603431	MajorDMR-0-34662	2
chr11	87606044	87606267	MajorDMR-0-34663	2
chr11	87632992	87633182	MajorDMR-0-34664	2
chr11	87637646	87637743	MajorDMR-0-34665	3
chr11	87685764	87685909	MajorDMR-0-34666	3
chr11	87780917	87781114	MajorDMR-0-34667	2
chr11	87783143	87783665	MajorDMR-0-34668	3
chr11	87816431	87816841	MajorDMR-0-34669	3
chr11	87924264	87925453	MajorDMR-0-34670	6
chr11	87979958	87979989	MajorDMR-0-34671	2
chr11	88010746	88010966	MajorDMR-0-34672	3
chr11	88026090	88026269	MajorDMR-0-34673	4
chr11	88046771	88046929	MajorDMR-0-34674	2
chr11	88047665	88047799	MajorDMR-0-34675	4
chr11	88092516	88092688	MajorDMR-0-34676	2
chr11	88122546	88122656	MajorDMR-0-34677	3
chr11	88131707	88132313	MajorDMR-0-34678	3
chr11	88140486	88140496	MajorDMR-0-34679	2
chr11	88153519	88154194	MajorDMR-0-34680	5
chr11	88202922	88203065	MajorDMR-0-34681	4
chr11	88233444	88233520	MajorDMR-0-34682	2
chr11	88238762	88238872	MajorDMR-0-34683	2
chr11	88241581	88241965	MajorDMR-0-34684	2
chr11	88242560	88242905	MajorDMR-0-34685	2
chr11	88265089	88265256	MajorDMR-0-34686	2
chr11	88270384	88270613	MajorDMR-0-34687	3
chr11	88272942	88272952	MajorDMR-0-34688	2
chr11	88273627	88273689	MajorDMR-0-34689	2
chr11	88274283	88274436	MajorDMR-0-34690	2
chr11	88279852	88279872	MajorDMR-0-34691	2
chr11	88301326	88302091	MajorDMR-0-34692	3
chr11	88347964	88348140	MajorDMR-0-34693	2
chr11	88354425	88355001	MajorDMR-0-34694	5
chr11	88355763	88355852	MajorDMR-0-34695	2
chr11	88359483	88360135	MajorDMR-0-34696	5
chr11	88387828	88388001	MajorDMR-0-34697	3
chr11	88388531	88388630	MajorDMR-0-34698	2
chr11	88406099	88406568	MajorDMR-0-34699	2
chr11	88428895	88429484	MajorDMR-0-34700	5
chr11	88443231	88443967	MajorDMR-0-34701	5
chr11	88445140	88445281	MajorDMR-0-34702	2
chr11	88456625	88456657	MajorDMR-0-34703	2
chr11	88468519	88468538	MajorDMR-0-34704	2
chr11	88472227	88473247	MajorDMR-0-34705	4
chr11	88503986	88504022	MajorDMR-0-34706	2
chr11	88512576	88512914	MajorDMR-0-34707	4
chr11	88513614	88514431	MajorDMR-0-34708	4
chr11	88517779	88518780	MajorDMR-0-34709	11
chr11	88555244	88556067	MajorDMR-0-34710	6
chr11	88560224	88560303	MajorDMR-0-34711	2
chr11	88570897	88570991	MajorDMR-0-34712	4
chr11	88581204	88581578	MajorDMR-0-34713	5
chr11	88582936	88583260	MajorDMR-0-34714	3
chr11	88593606	88593807	MajorDMR-0-34715	4
chr11	88635844	88636034	MajorDMR-0-34716	2
chr11	88642206	88642256	MajorDMR-0-34717	2
chr11	88643954	88645248	MajorDMR-0-34718	10
chr11	88672441	88672733	MajorDMR-0-34719	3
chr11	88688729	88689480	MajorDMR-0-34720	5
chr11	88690283	88690385	MajorDMR-0-34721	3
chr11	88692159	88692210	MajorDMR-0-34722	2
chr11	88702960	88704776	MajorDMR-0-34723	10
chr11	88707899	88708415	MajorDMR-0-34724	3
chr11	88710568	88710718	MajorDMR-0-34725	4
chr11	88711933	88712171	MajorDMR-0-34726	4
chr11	88735911	88736265	MajorDMR-0-34727	2
chr11	88745079	88746618	MajorDMR-0-34728	13
chr11	88748062	88748150	MajorDMR-0-34729	3
chr11	88758245	88758346	MajorDMR-0-34730	2
chr11	88762995	88763061	MajorDMR-0-34731	2
chr11	88768840	88769939	MajorDMR-0-34732	6
chr11	88774470	88774945	MajorDMR-0-34733	3
chr11	88780990	88781370	MajorDMR-0-34734	2
chr11	88800102	88800297	MajorDMR-0-34735	2
chr11	88802329	88802448	MajorDMR-0-34736	2
chr11	88820310	88820562	MajorDMR-0-34737	3
chr11	88865356	88865951	MajorDMR-0-34738	6
chr11	88873780	88874206	MajorDMR-0-34739	4
chr11	88877640	88878106	MajorDMR-0-34740	4
chr11	88896703	88897176	MajorDMR-0-34741	4
chr11	88897841	88897988	MajorDMR-0-34742	2
chr11	88909039	88909398	MajorDMR-0-34743	4
chr11	88916182	88916542	MajorDMR-0-34744	4
chr11	88917109	88917858	MajorDMR-0-34745	7
chr11	88929900	88930585	MajorDMR-0-34746	6
chr11	89114482	89114500	MajorDMR-0-34747	2
chr11	89149590	89149847	MajorDMR-0-34748	5
chr11	89150355	89150400	MajorDMR-0-34749	2
chr11	89158661	89158712	MajorDMR-0-34750	2
chr11	89200994	89201079	MajorDMR-0-34751	2
chr11	89231564	89231804	MajorDMR-0-34752	3
chr11	89270366	89271069	MajorDMR-0-34753	6
chr11	89305964	89305973	MajorDMR-0-34754	2
chr11	89321790	89322092	MajorDMR-0-34755	6
chr11	89349104	89349541	MajorDMR-0-34756	4
chr11	89447751	89448223	MajorDMR-0-34757	3
chr11	89474638	89475789	MajorDMR-0-34758	7
chr11	89626361	89626370	MajorDMR-0-34759	2
chr11	89678337	89678476	MajorDMR-0-34760	2
chr11	89684487	89684512	MajorDMR-0-34761	3
chr11	89712235	89712303	MajorDMR-0-34762	2
chr11	89868767	89868838	MajorDMR-0-34763	3
chr11	89924442	89924584	MajorDMR-0-34764	3
chr11	89935536	89935646	MajorDMR-0-34765	2
chr11	89949933	89950008	MajorDMR-0-34766	3
chr11	89953417	89954059	MajorDMR-0-34767	5
chr11	89957289	89958996	MajorDMR-0-34768	12
chr11	89968290	89968296	MajorDMR-0-34769	2
chr11	89983079	89983192	MajorDMR-0-34770	3
chr11	89994228	89994341	MajorDMR-0-34771	2
chr11	90021785	90021912	MajorDMR-0-34772	2
chr11	90074924	90075650	MajorDMR-0-34773	8
chr11	90076175	90076208	MajorDMR-0-34774	2
chr11	90076788	90077333	MajorDMR-0-34775	5
chr11	90168719	90169097	MajorDMR-0-34776	3
chr11	90203930	90204017	MajorDMR-0-34777	2
chr11	90246593	90246802	MajorDMR-0-34778	3
chr11	90285114	90285442	MajorDMR-0-34779	3
chr11	90297399	90298250	MajorDMR-0-34780	4
chr11	90321158	90321316	MajorDMR-0-34781	4
chr11	90321838	90321991	MajorDMR-0-34782	3
chr11	90378509	90378960	MajorDMR-0-34783	5
chr11	90432749	90432893	MajorDMR-0-34784	3
chr11	90433430	90433710	MajorDMR-0-34785	5
chr11	90492469	90492958	MajorDMR-0-34786	3
chr11	90576910	90577784	MajorDMR-0-34787	8
chr11	90580011	90580595	MajorDMR-0-34788	3
chr11	90605980	90606103	MajorDMR-0-34789	2
chr11	90607925	90608281	MajorDMR-0-34790	2
chr11	90609109	90609648	MajorDMR-0-34791	6
chr11	90640492	90640806	MajorDMR-0-34792	2
chr11	90717377	90718118	MajorDMR-0-34793	4
chr11	90779101	90779223	MajorDMR-0-34794	2
chr11	90797969	90798420	MajorDMR-0-34795	2
chr11	90833800	90834007	MajorDMR-0-34796	2
chr11	90837604	90837804	MajorDMR-0-34797	2
chr11	90927714	90927817	MajorDMR-0-34798	2
chr11	90933708	90934080	MajorDMR-0-34799	3
chr11	90952046	90953112	MajorDMR-0-34800	4
chr11	90954384	90955299	MajorDMR-0-34801	5
chr11	90965685	90965842	MajorDMR-0-34802	2
chr11	90975183	90975309	MajorDMR-0-34803	2
chr11	90976339	90976588	MajorDMR-0-34804	3
chr11	90997745	90997822	MajorDMR-0-34805	2
chr11	91043544	91043568	MajorDMR-0-34806	2
chr11	91045797	91046378	MajorDMR-0-34807	5
chr11	91047894	91048033	MajorDMR-0-34808	2
chr11	91076901	91077345	MajorDMR-0-34809	4
chr11	91099139	91100244	MajorDMR-0-34810	14
chr11	91101197	91101429	MajorDMR-0-34811	4
chr11	91119796	91120052	MajorDMR-0-34812	4
chr11	91136043	91136145	MajorDMR-0-34813	2
chr11	91151786	91152247	MajorDMR-0-34814	3
chr11	91159532	91159700	MajorDMR-0-34815	2
chr11	91186816	91187023	MajorDMR-0-34816	3
chr11	91215239	91216077	MajorDMR-0-34817	4
chr11	91242844	91243018	MajorDMR-0-34818	2
chr11	91247021	91247134	MajorDMR-0-34819	2
chr11	91270904	91271094	MajorDMR-0-34820	2
chr11	91318550	91318913	MajorDMR-0-34821	3
chr11	91342177	91342324	MajorDMR-0-34822	4
chr11	91407792	91408159	MajorDMR-0-34823	2
chr11	91474223	91474262	MajorDMR-0-34824	2
chr11	91568394	91568982	MajorDMR-0-34825	7
chr11	91616020	91616322	MajorDMR-0-34826	4
chr11	91699010	91699417	MajorDMR-0-34827	2
chr11	91700977	91701612	MajorDMR-0-34828	4
chr11	91702742	91702896	MajorDMR-0-34829	2
chr11	91766630	91766679	MajorDMR-0-34830	2
chr11	91772033	91772114	MajorDMR-0-34831	2
chr11	91817932	91818233	MajorDMR-0-34832	3
chr11	91820978	91821279	MajorDMR-0-34833	4
chr11	91821812	91821971	MajorDMR-0-34834	2
chr11	91832218	91833350	MajorDMR-0-34835	5
chr11	91842557	91842795	MajorDMR-0-34836	2
chr11	91857022	91857509	MajorDMR-0-34837	4
chr11	91879703	91879882	MajorDMR-0-34838	3
chr11	91881178	91881445	MajorDMR-0-34839	3
chr11	91885639	91885698	MajorDMR-0-34840	2
chr11	91886767	91887115	MajorDMR-0-34841	3
chr11	91887644	91888217	MajorDMR-0-34842	5
chr11	91913957	91914216	MajorDMR-0-34843	4
chr11	91923841	91923891	MajorDMR-0-34844	2
chr11	91952214	91952933	MajorDMR-0-34845	4
chr11	91954018	91954585	MajorDMR-0-34846	6
chr11	91997701	91997941	MajorDMR-0-34847	3
chr11	92010017	92010089	MajorDMR-0-34848	2
chr11	92018881	92019615	MajorDMR-0-34849	11
chr11	92055552	92055693	MajorDMR-0-34850	3
chr11	92062918	92063042	MajorDMR-0-34851	2
chr11	92074367	92075573	MajorDMR-0-34852	6
chr11	92076763	92076876	MajorDMR-0-34853	2
chr11	92109203	92109748	MajorDMR-0-34854	4
chr11	92120016	92120463	MajorDMR-0-34855	5
chr11	92124964	92124986	MajorDMR-0-34856	2
chr11	92127562	92127722	MajorDMR-0-34857	2
chr11	92138911	92139250	MajorDMR-0-34858	2
chr11	92140401	92140562	MajorDMR-0-34859	4
chr11	92174327	92174498	MajorDMR-0-34860	2
chr11	92176234	92176955	MajorDMR-0-34861	5
chr11	92197796	92197866	MajorDMR-0-34862	2
chr11	92210096	92210899	MajorDMR-0-34863	6
chr11	92234681	92234784	MajorDMR-0-34864	4
chr11	92241602	92241879	MajorDMR-0-34865	3
chr11	92261202	92261210	MajorDMR-0-34866	2
chr11	92272678	92272749	MajorDMR-0-34867	2
chr11	92279177	92279433	MajorDMR-0-34868	6
chr11	92305585	92305734	MajorDMR-0-34869	2
chr11	92322824	92323505	MajorDMR-0-34870	6
chr11	92324081	92325256	MajorDMR-0-34871	7
chr11	92327876	92328056	MajorDMR-0-34872	4
chr11	92328560	92329067	MajorDMR-0-34873	4
chr11	92334158	92334581	MajorDMR-0-34874	5
chr11	92336440	92336885	MajorDMR-0-34875	2
chr11	92345874	92346176	MajorDMR-0-34876	4
chr11	92362032	92362052	MajorDMR-0-34877	2
chr11	92390614	92390685	MajorDMR-0-34878	2
chr11	92391282	92391869	MajorDMR-0-34879	3
chr11	92396553	92397212	MajorDMR-0-34880	6
chr11	92398370	92398452	MajorDMR-0-34881	4
chr11	92445214	92445223	MajorDMR-0-34882	2
chr11	92450339	92450516	MajorDMR-0-34883	2
chr11	92453622	92453807	MajorDMR-0-34884	3
chr11	92456973	92457042	MajorDMR-0-34885	3
chr11	92470133	92470417	MajorDMR-0-34886	3
chr11	92470921	92471660	MajorDMR-0-34887	5
chr11	92477222	92478521	MajorDMR-0-34888	8
chr11	92484591	92485926	MajorDMR-0-34889	14
chr11	92486499	92486705	MajorDMR-0-34890	3
chr11	92489388	92490184	MajorDMR-0-34891	7
chr11	92496404	92496473	MajorDMR-0-34892	3
chr11	92497554	92498904	MajorDMR-0-34893	14
chr11	92499679	92500461	MajorDMR-0-34894	4
chr11	92503477	92503915	MajorDMR-0-34895	6
chr11	92516194	92516264	MajorDMR-0-34896	3
chr11	92517700	92517757	MajorDMR-0-34897	2
chr11	92519297	92519333	MajorDMR-0-34898	3
chr11	92520199	92520293	MajorDMR-0-34899	2
chr11	92525956	92527804	MajorDMR-0-34900	10
chr11	92529163	92529394	MajorDMR-0-34901	2
chr11	92543745	92544009	MajorDMR-0-34902	2
chr11	92544605	92545152	MajorDMR-0-34903	3
chr11	92555244	92555822	MajorDMR-0-34904	7
chr11	92581910	92582150	MajorDMR-0-34905	3
chr11	92586278	92586501	MajorDMR-0-34906	7
chr11	92593657	92594179	MajorDMR-0-34907	3
chr11	92596781	92597662	MajorDMR-0-34908	5
chr11	92599825	92600575	MajorDMR-0-34909	43
chr11	92606675	92607124	MajorDMR-0-34910	4
chr11	92615214	92615807	MajorDMR-0-34911	5
chr11	92623766	92623782	MajorDMR-0-34912	2
chr11	92626275	92626490	MajorDMR-0-34913	2
chr11	92633391	92633582	MajorDMR-0-34914	2
chr11	92653188	92653568	MajorDMR-0-34915	2
chr11	92664617	92665412	MajorDMR-0-34916	3
chr11	92670810	92671303	MajorDMR-0-34917	5
chr11	92692032	92692602	MajorDMR-0-34918	5
chr11	92741899	92741910	MajorDMR-0-34919	2
chr11	92764602	92764943	MajorDMR-0-34920	8
chr11	92768679	92768972	MajorDMR-0-34921	2
chr11	92771734	92772003	MajorDMR-0-34922	2
chr11	92787531	92788380	MajorDMR-0-34923	6
chr11	92808878	92809307	MajorDMR-0-34924	5
chr11	92829534	92830304	MajorDMR-0-34925	4
chr11	92863067	92863611	MajorDMR-0-34926	3
chr11	92887821	92888496	MajorDMR-0-34927	6
chr11	92893772	92894302	MajorDMR-0-34928	3
chr11	92903356	92903526	MajorDMR-0-34929	2
chr11	93022167	93022935	MajorDMR-0-34930	5
chr11	93177765	93178097	MajorDMR-0-34931	7
chr11	93199535	93199603	MajorDMR-0-34932	3
chr11	93217111	93217519	MajorDMR-0-34933	8
chr11	93240045	93240491	MajorDMR-0-34934	10
chr11	93248764	93248879	MajorDMR-0-34935	2
chr11	93261561	93262184	MajorDMR-0-34936	6
chr11	93270729	93271224	MajorDMR-0-34937	12
chr11	93274883	93275453	MajorDMR-0-34938	7
chr11	93308281	93308460	MajorDMR-0-34939	2
chr11	93309521	93310867	MajorDMR-0-34940	9
chr11	93312763	93312777	MajorDMR-0-34941	2
chr11	93343437	93343476	MajorDMR-0-34942	2
chr11	93354696	93354787	MajorDMR-0-34943	2
chr11	93357809	93358926	MajorDMR-0-34944	16
chr11	93388206	93388543	MajorDMR-0-34945	3
chr11	93392011	93392329	MajorDMR-0-34946	2
chr11	93412221	93412681	MajorDMR-0-34947	7
chr11	93417459	93417501	MajorDMR-0-34948	2
chr11	93454602	93454627	MajorDMR-0-34949	2
chr11	93461494	93461786	MajorDMR-0-34950	3
chr11	93463049	93463678	MajorDMR-0-34951	4
chr11	93466599	93467374	MajorDMR-0-34952	9
chr11	93472088	93472194	MajorDMR-0-34953	2
chr11	93478868	93479408	MajorDMR-0-34954	5
chr11	93519700	93519783	MajorDMR-0-34955	3
chr11	93550585	93550654	MajorDMR-0-34956	3
chr11	93555592	93555735	MajorDMR-0-34957	4
chr11	93591743	93591861	MajorDMR-0-34958	2
chr11	93666478	93666801	MajorDMR-0-34959	3
chr11	93690705	93691152	MajorDMR-0-34960	6
chr11	93761869	93761882	MajorDMR-0-34961	2
chr11	93808409	93808605	MajorDMR-0-34962	3
chr11	93809114	93809432	MajorDMR-0-34963	3
chr11	93868985	93869339	MajorDMR-0-34964	7
chr11	93884496	93884847	MajorDMR-0-34965	4
chr11	93889151	93889220	MajorDMR-0-34966	2
chr11	93900826	93900913	MajorDMR-0-34967	2
chr11	93905121	93905168	MajorDMR-0-34968	2
chr11	93915353	93915397	MajorDMR-0-34969	2
chr11	93917080	93917400	MajorDMR-0-34970	5
chr11	93927416	93928818	MajorDMR-0-34971	22
chr11	93931897	93932829	MajorDMR-0-34972	8
chr11	93944160	93944853	MajorDMR-0-34973	4
chr11	93946954	93947464	MajorDMR-0-34974	5
chr11	94065465	94065782	MajorDMR-0-34975	8
chr11	94066396	94066975	MajorDMR-0-34976	4
chr11	94075611	94075653	MajorDMR-0-34977	2
chr11	94131474	94131935	MajorDMR-0-34978	5
chr11	94133319	94133529	MajorDMR-0-34979	2
chr11	94137559	94138542	MajorDMR-0-34980	12
chr11	94139045	94139068	MajorDMR-0-34981	2
chr11	94140385	94140445	MajorDMR-0-34982	2
chr11	94158879	94159235	MajorDMR-0-34983	3
chr11	94187620	94187891	MajorDMR-0-34984	2
chr11	94246195	94246407	MajorDMR-0-34985	3
chr11	94279298	94279551	MajorDMR-0-34986	2
chr11	94281772	94282660	MajorDMR-0-34987	4
chr11	94283471	94283503	MajorDMR-0-34988	2
chr11	94381047	94381313	MajorDMR-0-34989	4
chr11	94437080	94437228	MajorDMR-0-34990	2
chr11	94455809	94456215	MajorDMR-0-34991	2
chr11	94564195	94564621	MajorDMR-0-34992	4
chr11	94568812	94569202	MajorDMR-0-34993	3
chr11	94610479	94610577	MajorDMR-0-34994	2
chr11	94613716	94613757	MajorDMR-0-34995	2
chr11	94641414	94641513	MajorDMR-0-34996	3
chr11	94677145	94678039	MajorDMR-0-34997	9
chr11	94696021	94696515	MajorDMR-0-34998	2
chr11	94761544	94762249	MajorDMR-0-34999	6
chr11	94816357	94816648	MajorDMR-0-35000	4
chr11	94842299	94842832	MajorDMR-0-35001	6
chr11	94866205	94866324	MajorDMR-0-35002	2
chr11	94875547	94876520	MajorDMR-0-35003	10
chr11	94880217	94880335	MajorDMR-0-35004	3
chr11	94880980	94881226	MajorDMR-0-35005	2
chr11	94882446	94883805	MajorDMR-0-35006	27
chr11	94885913	94887625	MajorDMR-0-35007	7
chr11	94893289	94893728	MajorDMR-0-35008	2
chr11	94894948	94895052	MajorDMR-0-35009	3
chr11	94896129	94896376	MajorDMR-0-35010	5
chr11	94899390	94899775	MajorDMR-0-35011	2
chr11	94908656	94909049	MajorDMR-0-35012	2
chr11	94914744	94914931	MajorDMR-0-35013	2
chr11	94916611	94916999	MajorDMR-0-35014	5
chr11	94917654	94917883	MajorDMR-0-35015	4
chr11	94924697	94924738	MajorDMR-0-35016	3
chr11	94928888	94929086	MajorDMR-0-35017	4
chr11	94931434	94931536	MajorDMR-0-35018	2
chr11	94933213	94933424	MajorDMR-0-35019	3
chr11	94944514	94944929	MajorDMR-0-35020	2
chr11	94946776	94947401	MajorDMR-0-35021	3
chr11	94947994	94948601	MajorDMR-0-35022	5
chr11	94957293	94957305	MajorDMR-0-35023	2
chr11	94961043	94961285	MajorDMR-0-35024	2
chr11	94966629	94966727	MajorDMR-0-35025	3
chr11	94985989	94986445	MajorDMR-0-35026	3
chr11	95000109	95000757	MajorDMR-0-35027	7
chr11	95015465	95017984	MajorDMR-0-35028	18
chr11	95021759	95021784	MajorDMR-0-35029	2
chr11	95023371	95024422	MajorDMR-0-35030	8
chr11	95047016	95047422	MajorDMR-0-35031	4
chr11	95048488	95048493	MajorDMR-0-35032	2
chr11	95097732	95098326	MajorDMR-0-35033	4
chr11	95140918	95141412	MajorDMR-0-35034	3
chr11	95142006	95142142	MajorDMR-0-35035	2
chr11	95144287	95144557	MajorDMR-0-35036	4
chr11	95149301	95149723	MajorDMR-0-35037	3
chr11	95152303	95152608	MajorDMR-0-35038	3
chr11	95160004	95160249	MajorDMR-0-35039	4
chr11	95167021	95167849	MajorDMR-0-35040	4
chr11	95168438	95169052	MajorDMR-0-35041	4
chr11	95175742	95175988	MajorDMR-0-35042	2
chr11	95182784	95182840	MajorDMR-0-35043	3
chr11	95188824	95189225	MajorDMR-0-35044	4
chr11	95217832	95218134	MajorDMR-0-35045	4
chr11	95239271	95239437	MajorDMR-0-35046	3
chr11	95245984	95246512	MajorDMR-0-35047	3
chr11	95248158	95248217	MajorDMR-0-35048	2
chr11	95249214	95249831	MajorDMR-0-35049	3
chr11	95253650	95254804	MajorDMR-0-35050	8
chr11	95266341	95266845	MajorDMR-0-35051	4
chr11	95293248	95293522	MajorDMR-0-35052	3
chr11	95294755	95297373	MajorDMR-0-35053	17
chr11	95300729	95300944	MajorDMR-0-35054	5
chr11	95307426	95307467	MajorDMR-0-35055	2
chr11	95309732	95309924	MajorDMR-0-35056	2
chr11	95317335	95318023	MajorDMR-0-35057	5
chr11	95323390	95323786	MajorDMR-0-35058	7
chr11	95324342	95324677	MajorDMR-0-35059	4
chr11	95325783	95326768	MajorDMR-0-35060	10
chr11	95358220	95359415	MajorDMR-0-35061	9
chr11	95413326	95413666	MajorDMR-0-35062	3
chr11	95415838	95416048	MajorDMR-0-35063	2
chr11	95417864	95418282	MajorDMR-0-35064	3
chr11	95430669	95430918	MajorDMR-0-35065	2
chr11	95433640	95433960	MajorDMR-0-35066	6
chr11	95434523	95435951	MajorDMR-0-35067	13
chr11	95436659	95437022	MajorDMR-0-35068	3
chr11	95438365	95438556	MajorDMR-0-35069	2
chr11	95439060	95439538	MajorDMR-0-35070	2
chr11	95440068	95441098	MajorDMR-0-35071	10
chr11	95448925	95449032	MajorDMR-0-35072	2
chr11	95458728	95459777	MajorDMR-0-35073	4
chr11	95460684	95461041	MajorDMR-0-35074	3
chr11	95468548	95469811	MajorDMR-0-35075	10
chr11	95475580	95475669	MajorDMR-0-35076	4
chr11	95484524	95484545	MajorDMR-0-35077	2
chr11	95494933	95495146	MajorDMR-0-35078	4
chr11	95495704	95495779	MajorDMR-0-35079	2
chr11	95504223	95504299	MajorDMR-0-35080	2
chr11	95515249	95515314	MajorDMR-0-35081	2
chr11	95531567	95532083	MajorDMR-0-35082	4
chr11	95554655	95555088	MajorDMR-0-35083	3
chr11	95561078	95561127	MajorDMR-0-35084	2
chr11	95564273	95564679	MajorDMR-0-35085	3
chr11	95582435	95582451	MajorDMR-0-35086	2
chr11	95588947	95589107	MajorDMR-0-35087	2
chr11	95615756	95615926	MajorDMR-0-35088	2
chr11	95624968	95625273	MajorDMR-0-35089	4
chr11	95625854	95626101	MajorDMR-0-35090	2
chr11	95627571	95628197	MajorDMR-0-35091	3
chr11	95638451	95639119	MajorDMR-0-35092	3
chr11	95644239	95644747	MajorDMR-0-35093	3
chr11	95645996	95646140	MajorDMR-0-35094	2
chr11	95646646	95646963	MajorDMR-0-35095	3
chr11	95649261	95649483	MajorDMR-0-35096	2
chr11	95650471	95651138	MajorDMR-0-35097	3
chr11	95655545	95655724	MajorDMR-0-35098	2
chr11	95658207	95658213	MajorDMR-0-35099	2
chr11	95732629	95733491	MajorDMR-0-35100	7
chr11	95734344	95734456	MajorDMR-0-35101	4
chr11	95778945	95779384	MajorDMR-0-35102	3
chr11	95843721	95844060	MajorDMR-0-35103	5
chr11	95845190	95848553	MajorDMR-0-35104	15
chr11	95849342	95850043	MajorDMR-0-35105	6
chr11	95863699	95863740	MajorDMR-0-35106	2
chr11	95870541	95870856	MajorDMR-0-35107	2
chr11	95872618	95873176	MajorDMR-0-35108	5
chr11	95875826	95877591	MajorDMR-0-35109	15
chr11	95878434	95878739	MajorDMR-0-35110	4
chr11	95882875	95884321	MajorDMR-0-35111	10
chr11	95885505	95886478	MajorDMR-0-35112	7
chr11	95889006	95890583	MajorDMR-0-35113	14
chr11	95896251	95896343	MajorDMR-0-35114	5
chr11	95899555	95899746	MajorDMR-0-35115	4
chr11	95921757	95921842	MajorDMR-0-35116	2
chr11	95938136	95939116	MajorDMR-0-35117	6
chr11	95962788	95963873	MajorDMR-0-35118	5
chr11	95979980	95980512	MajorDMR-0-35119	3
chr11	96072162	96073081	MajorDMR-0-35120	7
chr11	96076846	96076862	MajorDMR-0-35121	3
chr11	96077875	96077887	MajorDMR-0-35122	2
chr11	96158006	96158069	MajorDMR-0-35123	2
chr11	96248854	96248945	MajorDMR-0-35124	2
chr11	96489851	96490355	MajorDMR-0-35125	3
chr11	96686436	96687704	MajorDMR-0-35126	6
chr11	96808088	96808532	MajorDMR-0-35127	2
chr11	96824826	96824835	MajorDMR-0-35128	2
chr11	96919809	96919980	MajorDMR-0-35129	2
chr11	96935896	96935961	MajorDMR-0-35130	2
chr11	97020743	97020868	MajorDMR-0-35131	2
chr11	97060512	97060935	MajorDMR-0-35132	3
chr11	97062757	97063355	MajorDMR-0-35133	3
chr11	97101328	97101844	MajorDMR-0-35134	6
chr11	97128071	97128104	MajorDMR-0-35135	2
chr11	97203235	97203668	MajorDMR-0-35136	3
chr11	97218169	97218438	MajorDMR-0-35137	2
chr11	97229227	97229422	MajorDMR-0-35138	4
chr11	97284384	97284807	MajorDMR-0-35139	3
chr11	97381541	97381615	MajorDMR-0-35140	2
chr11	97428596	97428868	MajorDMR-0-35141	2
chr11	97478176	97479605	MajorDMR-0-35142	8
chr11	97535214	97535615	MajorDMR-0-35143	3
chr11	97536818	97536961	MajorDMR-0-35144	3
chr11	97537490	97537890	MajorDMR-0-35145	6
chr11	97539883	97540000	MajorDMR-0-35146	2
chr11	97609691	97609864	MajorDMR-0-35147	2
chr11	97630459	97630778	MajorDMR-0-35148	2
chr11	97635888	97636154	MajorDMR-0-35149	3
chr11	97683080	97684032	MajorDMR-0-35150	6
chr11	97685565	97685584	MajorDMR-0-35151	2
chr11	97686510	97687233	MajorDMR-0-35152	4
chr11	97898579	97898908	MajorDMR-0-35153	4
chr11	97907719	97907740	MajorDMR-0-35154	3
chr11	97963219	97963609	MajorDMR-0-35155	2
chr11	98088997	98089185	MajorDMR-0-35156	2
chr11	98167062	98167497	MajorDMR-0-35157	3
chr11	98187473	98187750	MajorDMR-0-35158	4
chr11	98261030	98261217	MajorDMR-0-35159	2
chr11	98322190	98322556	MajorDMR-0-35160	3
chr11	98326714	98327148	MajorDMR-0-35161	9
chr11	98357714	98357861	MajorDMR-0-35162	2
chr11	98376382	98376467	MajorDMR-0-35163	3
chr11	98642527	98642582	MajorDMR-0-35164	3
chr11	98647741	98648088	MajorDMR-0-35165	5
chr11	98648756	98649110	MajorDMR-0-35166	3
chr11	98649829	98649929	MajorDMR-0-35167	4
chr11	98653080	98653337	MajorDMR-0-35168	3
chr11	98769630	98770047	MajorDMR-0-35169	2
chr11	98774186	98774419	MajorDMR-0-35170	3
chr11	98835053	98835147	MajorDMR-0-35171	3
chr11	98861849	98862010	MajorDMR-0-35172	3
chr11	98885960	98885976	MajorDMR-0-35173	2
chr11	98920821	98920897	MajorDMR-0-35174	2
chr11	99059121	99059334	MajorDMR-0-35175	2
chr11	99088273	99088887	MajorDMR-0-35176	3
chr11	99138146	99138258	MajorDMR-0-35177	2
chr11	99150422	99150722	MajorDMR-0-35178	5
chr11	99158409	99158699	MajorDMR-0-35179	3
chr11	99165501	99165509	MajorDMR-0-35180	3
chr11	99172548	99172796	MajorDMR-0-35181	5
chr11	99191794	99191957	MajorDMR-0-35182	2
chr11	99196908	99197333	MajorDMR-0-35183	4
chr11	99220670	99221131	MajorDMR-0-35184	2
chr11	99222028	99222329	MajorDMR-0-35185	2
chr11	99239380	99239602	MajorDMR-0-35186	5
chr11	99388173	99388424	MajorDMR-0-35187	3
chr11	99391458	99391709	MajorDMR-0-35188	2
chr11	99445509	99445588	MajorDMR-0-35189	2
chr11	99463060	99463693	MajorDMR-0-35190	5
chr11	99564279	99564459	MajorDMR-0-35191	2
chr11	99579107	99580223	MajorDMR-0-35192	8
chr11	99594795	99595430	MajorDMR-0-35193	5
chr11	99610153	99610186	MajorDMR-0-35194	3
chr11	99671502	99671887	MajorDMR-0-35195	4
chr11	99841501	99841892	MajorDMR-0-35196	2
chr11	99903375	99903407	MajorDMR-0-35197	2
chr11	99941070	99941216	MajorDMR-0-35198	3
chr11	100013984	100014181	MajorDMR-0-35199	2
chr11	100062424	100062708	MajorDMR-0-35200	4
chr11	100064504	100065116	MajorDMR-0-35201	4
chr11	100073582	100073642	MajorDMR-0-35202	2
chr11	100074477	100074796	MajorDMR-0-35203	3
chr11	100081490	100081780	MajorDMR-0-35204	4
chr11	100168305	100168361	MajorDMR-0-35205	2
chr11	100207656	100208075	MajorDMR-0-35206	3
chr11	100267120	100267204	MajorDMR-0-35207	3
chr11	100311232	100312020	MajorDMR-0-35208	4
chr11	100333736	100333846	MajorDMR-0-35209	2
chr11	100353529	100353936	MajorDMR-0-35210	3
chr11	100358843	100358966	MajorDMR-0-35211	2
chr11	100416111	100416387	MajorDMR-0-35212	2
chr11	100508422	100509083	MajorDMR-0-35213	18
chr11	100509879	100509987	MajorDMR-0-35214	4
chr11	100512347	100513380	MajorDMR-0-35215	6
chr11	100540663	100540779	MajorDMR-0-35216	3
chr11	100542216	100542866	MajorDMR-0-35217	8
chr11	100696270	100696764	MajorDMR-0-35218	4
chr11	100747572	100748104	MajorDMR-0-35219	3
chr11	100761582	100761979	MajorDMR-0-35220	3
chr11	100789255	100789468	MajorDMR-0-35221	2
chr11	100835246	100835746	MajorDMR-0-35222	5
chr11	100950377	100950829	MajorDMR-0-35223	4
chr11	100961593	100961772	MajorDMR-0-35224	3
chr11	100967298	100967594	MajorDMR-0-35225	4
chr11	100997534	100997676	MajorDMR-0-35226	5
chr11	101055071	101055210	MajorDMR-0-35227	2
chr11	101059098	101059205	MajorDMR-0-35228	2
chr11	101059714	101060150	MajorDMR-0-35229	3
chr11	101083877	101084125	MajorDMR-0-35230	5
chr11	101181395	101181629	MajorDMR-0-35231	5
chr11	101211453	101211537	MajorDMR-0-35232	2
chr11	101221575	101222248	MajorDMR-0-35233	6
chr11	101274722	101276176	MajorDMR-0-35234	11
chr11	101299937	101301103	MajorDMR-0-35235	5
chr11	101302176	101302194	MajorDMR-0-35236	2
chr11	101310478	101310933	MajorDMR-0-35237	9
chr11	101367909	101368610	MajorDMR-0-35238	6
chr11	101384351	101384369	MajorDMR-0-35239	2
chr11	101455011	101455226	MajorDMR-0-35240	2
chr11	101473714	101473954	MajorDMR-0-35241	3
chr11	101475129	101475215	MajorDMR-0-35242	2
chr11	101488641	101488691	MajorDMR-0-35243	3
chr11	101489650	101489860	MajorDMR-0-35244	3
chr11	101589221	101589386	MajorDMR-0-35245	4
chr11	101611410	101612387	MajorDMR-0-35246	8
chr11	101623008	101623429	MajorDMR-0-35247	4
chr11	101627550	101627998	MajorDMR-0-35248	3
chr11	101742784	101743642	MajorDMR-0-35249	8
chr11	101765195	101765654	MajorDMR-0-35250	4
chr11	101771886	101772292	MajorDMR-0-35251	4
chr11	101781331	101781442	MajorDMR-0-35252	2
chr11	101784305	101784760	MajorDMR-0-35253	2
chr11	101789577	101789983	MajorDMR-0-35254	5
chr11	101790500	101790642	MajorDMR-0-35255	2
chr11	101797090	101797171	MajorDMR-0-35256	2
chr11	101811738	101812211	MajorDMR-0-35257	3
chr11	101814719	101815214	MajorDMR-0-35258	5
chr11	101815965	101816408	MajorDMR-0-35259	5
chr11	101823024	101823065	MajorDMR-0-35260	2
chr11	101845039	101845304	MajorDMR-0-35261	2
chr11	101858331	101859475	MajorDMR-0-35262	4
chr11	101865568	101865837	MajorDMR-0-35263	4
chr11	101866947	101867599	MajorDMR-0-35264	5
chr11	101872398	101872921	MajorDMR-0-35265	3
chr11	101887800	101887911	MajorDMR-0-35266	3
chr11	101896740	101897871	MajorDMR-0-35267	7
chr11	101917200	101917864	MajorDMR-0-35268	10
chr11	101919286	101919320	MajorDMR-0-35269	2
chr11	102048881	102048925	MajorDMR-0-35270	2
chr11	102122881	102123744	MajorDMR-0-35271	9
chr11	102127085	102127158	MajorDMR-0-35272	2
chr11	102146915	102147753	MajorDMR-0-35273	5
chr11	102159274	102159427	MajorDMR-0-35274	4
chr11	102160307	102160846	MajorDMR-0-35275	4
chr11	102177708	102177944	MajorDMR-0-35276	2
chr11	102237947	102238128	MajorDMR-0-35277	2
chr11	102252255	102252286	MajorDMR-0-35278	2
chr11	102253282	102253882	MajorDMR-0-35279	3
chr11	102293096	102293412	MajorDMR-0-35280	2
chr11	102309071	102309367	MajorDMR-0-35281	5
chr11	102321483	102322266	MajorDMR-0-35282	5
chr11	102324097	102324332	MajorDMR-0-35283	3
chr11	102341487	102341746	MajorDMR-0-35284	2
chr11	102364226	102365137	MajorDMR-0-35285	6
chr11	102371954	102372127	MajorDMR-0-35286	2
chr11	102380808	102381956	MajorDMR-0-35287	7
chr11	102396419	102396535	MajorDMR-0-35288	2
chr11	102459681	102459985	MajorDMR-0-35289	3
chr11	102483735	102483748	MajorDMR-0-35290	2
chr11	102485283	102485290	MajorDMR-0-35291	2
chr11	102554393	102554744	MajorDMR-0-35292	2
chr11	102590476	102590848	MajorDMR-0-35293	3
chr11	102644326	102644337	MajorDMR-0-35294	2
chr11	102651563	102651591	MajorDMR-0-35295	2
chr11	102652176	102652244	MajorDMR-0-35296	2
chr11	102659412	102659634	MajorDMR-0-35297	5
chr11	102714243	102714398	MajorDMR-0-35298	4
chr11	102790865	102790877	MajorDMR-0-35299	3
chr11	102797856	102797955	MajorDMR-0-35300	4
chr11	102807802	102807868	MajorDMR-0-35301	2
chr11	102810070	102810114	MajorDMR-0-35302	2
chr11	102826569	102826950	MajorDMR-0-35303	6
chr11	102917147	102917670	MajorDMR-0-35304	4
chr11	102933004	102934503	MajorDMR-0-35305	8
chr11	102935092	102936713	MajorDMR-0-35306	9
chr11	102937587	102937901	MajorDMR-0-35307	4
chr11	102940605	102941546	MajorDMR-0-35308	6
chr11	102948485	102948703	MajorDMR-0-35309	2
chr11	102959222	102960304	MajorDMR-0-35310	7
chr11	102961362	102961589	MajorDMR-0-35311	3
chr11	102966015	102966949	MajorDMR-0-35312	6
chr11	102970261	102970299	MajorDMR-0-35313	2
chr11	102971362	102972503	MajorDMR-0-35314	5
chr11	102981029	102981033	MajorDMR-0-35315	2
chr11	102981568	102982461	MajorDMR-0-35316	9
chr11	103054861	103055058	MajorDMR-0-35317	2
chr11	103055607	103055761	MajorDMR-0-35318	2
chr11	103058506	103059604	MajorDMR-0-35319	7
chr11	103072920	103072958	MajorDMR-0-35320	2
chr11	103094763	103094915	MajorDMR-0-35321	2
chr11	103105883	103106159	MajorDMR-0-35322	3
chr11	103112440	103112457	MajorDMR-0-35323	2
chr11	103119593	103119604	MajorDMR-0-35324	2
chr11	103127979	103128461	MajorDMR-0-35325	6
chr11	103130691	103131410	MajorDMR-0-35326	7
chr11	103136886	103137538	MajorDMR-0-35327	9
chr11	103149314	103149413	MajorDMR-0-35328	2
chr11	103158497	103158773	MajorDMR-0-35329	4
chr11	103169888	103170325	MajorDMR-0-35330	2
chr11	103179327	103179478	MajorDMR-0-35331	2
chr11	103196545	103197152	MajorDMR-0-35332	6
chr11	103218205	103218773	MajorDMR-0-35333	8
chr11	103232523	103232630	MajorDMR-0-35334	2
chr11	103238521	103239047	MajorDMR-0-35335	5
chr11	103305347	103305511	MajorDMR-0-35336	2
chr11	103306983	103307035	MajorDMR-0-35337	2
chr11	103347480	103347660	MajorDMR-0-35338	2
chr11	103415844	103415856	MajorDMR-0-35339	2
chr11	103418432	103419008	MajorDMR-0-35340	6
chr11	103436881	103437117	MajorDMR-0-35341	4
chr11	103468400	103468419	MajorDMR-0-35342	2
chr11	103490255	103491263	MajorDMR-0-35343	10
chr11	103525482	103525941	MajorDMR-0-35344	3
chr11	103529201	103529307	MajorDMR-0-35345	2
chr11	103533412	103533804	MajorDMR-0-35346	2
chr11	103537114	103537597	MajorDMR-0-35347	2
chr11	103559772	103560321	MajorDMR-0-35348	5
chr11	103583443	103584133	MajorDMR-0-35349	7
chr11	103607256	103608301	MajorDMR-0-35350	6
chr11	103614551	103615464	MajorDMR-0-35351	5
chr11	103636993	103637067	MajorDMR-0-35352	2
chr11	103643490	103644167	MajorDMR-0-35353	9
chr11	103653286	103653466	MajorDMR-0-35354	3
chr11	103661123	103661321	MajorDMR-0-35355	4
chr11	103671582	103671807	MajorDMR-0-35356	7
chr11	103677048	103677059	MajorDMR-0-35357	2
chr11	103677800	103678549	MajorDMR-0-35358	6
chr11	103679069	103679249	MajorDMR-0-35359	3
chr11	103681345	103681981	MajorDMR-0-35360	8
chr11	103692433	103692613	MajorDMR-0-35361	2
chr11	103703719	103703769	MajorDMR-0-35362	2
chr11	103712036	103713958	MajorDMR-0-35363	20
chr11	103719667	103720738	MajorDMR-0-35364	7
chr11	103721401	103722590	MajorDMR-0-35365	8
chr11	103765565	103766275	MajorDMR-0-35366	6
chr11	103779466	103779471	MajorDMR-0-35367	2
chr11	103790531	103790996	MajorDMR-0-35368	2
chr11	103798489	103798620	MajorDMR-0-35369	2
chr11	103816000	103816656	MajorDMR-0-35370	8
chr11	103817669	103818353	MajorDMR-0-35371	3
chr11	103821487	103821987	MajorDMR-0-35372	3
chr11	103828848	103829900	MajorDMR-0-35373	7
chr11	103832487	103832855	MajorDMR-0-35374	4
chr11	103834235	103834608	MajorDMR-0-35375	5
chr11	103849505	103851672	MajorDMR-0-35376	10
chr11	103871706	103871716	MajorDMR-0-35377	2
chr11	103872328	103873095	MajorDMR-0-35378	7
chr11	103876111	103876697	MajorDMR-0-35379	3
chr11	103881903	103882219	MajorDMR-0-35380	3
chr11	103885798	103886605	MajorDMR-0-35381	4
chr11	103905019	103905065	MajorDMR-0-35382	2
chr11	103916785	103917122	MajorDMR-0-35383	2
chr11	103918578	103918918	MajorDMR-0-35384	2
chr11	103919438	103920566	MajorDMR-0-35385	8
chr11	103922636	103922831	MajorDMR-0-35386	4
chr11	103924909	103925464	MajorDMR-0-35387	4
chr11	103926533	103927247	MajorDMR-0-35388	5
chr11	103931444	103935197	MajorDMR-0-35389	25
chr11	103942833	103943491	MajorDMR-0-35390	4
chr11	103944514	103944674	MajorDMR-0-35391	2
chr11	103957025	103957656	MajorDMR-0-35392	3
chr11	103959667	103959794	MajorDMR-0-35393	2
chr11	103961068	103965020	MajorDMR-0-35394	25
chr11	103969494	103969812	MajorDMR-0-35395	2
chr11	103999166	104000249	MajorDMR-0-35396	10
chr11	104014418	104015097	MajorDMR-0-35397	4
chr11	104030856	104031347	MajorDMR-0-35398	4
chr11	104032068	104032598	MajorDMR-0-35399	3
chr11	104033211	104033339	MajorDMR-0-35400	4
chr11	104033840	104034203	MajorDMR-0-35401	7
chr11	104035285	104035424	MajorDMR-0-35402	2
chr11	104095610	104096220	MajorDMR-0-35403	5
chr11	104126952	104130219	MajorDMR-0-35404	21
chr11	104143658	104143793	MajorDMR-0-35405	2
chr11	104147447	104147458	MajorDMR-0-35406	2
chr11	104148728	104149427	MajorDMR-0-35407	9
chr11	104152620	104152996	MajorDMR-0-35408	3
chr11	104154369	104154559	MajorDMR-0-35409	2
chr11	104162852	104162871	MajorDMR-0-35410	2
chr11	104178987	104179430	MajorDMR-0-35411	3
chr11	104184128	104184513	MajorDMR-0-35412	2
chr11	104240415	104241085	MajorDMR-0-35413	6
chr11	104333058	104333340	MajorDMR-0-35414	3
chr11	104347652	104347901	MajorDMR-0-35415	2
chr11	104349135	104350432	MajorDMR-0-35416	8
chr11	104357008	104357289	MajorDMR-0-35417	3
chr11	104357880	104357898	MajorDMR-0-35418	2
chr11	104381064	104381074	MajorDMR-0-35419	2
chr11	104394186	104394603	MajorDMR-0-35420	2
chr11	104396426	104396946	MajorDMR-0-35421	3
chr11	104399806	104400222	MajorDMR-0-35422	2
chr11	104405197	104405235	MajorDMR-0-35423	2
chr11	104411628	104411819	MajorDMR-0-35424	2
chr11	104414431	104414451	MajorDMR-0-35425	2
chr11	104440554	104441130	MajorDMR-0-35426	5
chr11	104464867	104464941	MajorDMR-0-35427	2
chr11	104465488	104465599	MajorDMR-0-35428	2
chr11	104477804	104478291	MajorDMR-0-35429	2
chr11	104479204	104479937	MajorDMR-0-35430	8
chr11	104481507	104482088	MajorDMR-0-35431	4
chr11	104550571	104550630	MajorDMR-0-35432	2
chr11	104568039	104569276	MajorDMR-0-35433	5
chr11	104575933	104576715	MajorDMR-0-35434	5
chr11	104583910	104584558	MajorDMR-0-35435	6
chr11	104597967	104598231	MajorDMR-0-35436	2
chr11	104599853	104600122	MajorDMR-0-35437	7
chr11	104603797	104604208	MajorDMR-0-35438	9
chr11	104621328	104621484	MajorDMR-0-35439	2
chr11	104636290	104636414	MajorDMR-0-35440	2
chr11	104672959	104673486	MajorDMR-0-35441	3
chr11	104690280	104690446	MajorDMR-0-35442	3
chr11	104690991	104691412	MajorDMR-0-35443	3
chr11	104698661	104698998	MajorDMR-0-35444	3
chr11	104700872	104701316	MajorDMR-0-35445	3
chr11	104720883	104721910	MajorDMR-0-35446	7
chr11	104722603	104723097	MajorDMR-0-35447	5
chr11	104723715	104723986	MajorDMR-0-35448	2
chr11	104725647	104725770	MajorDMR-0-35449	4
chr11	104726278	104726696	MajorDMR-0-35450	4
chr11	104730070	104730637	MajorDMR-0-35451	5
chr11	104777525	104777610	MajorDMR-0-35452	2
chr11	104788692	104789191	MajorDMR-0-35453	5
chr11	104806771	104806793	MajorDMR-0-35454	2
chr11	104869610	104869844	MajorDMR-0-35455	4
chr11	104873240	104873284	MajorDMR-0-35456	2
chr11	104912991	104913082	MajorDMR-0-35457	3
chr11	104915440	104916720	MajorDMR-0-35458	7
chr11	104917790	104918179	MajorDMR-0-35459	3
chr11	104919976	104920235	MajorDMR-0-35460	3
chr11	104921433	104921497	MajorDMR-0-35461	2
chr11	104951220	104951526	MajorDMR-0-35462	3
chr11	104963097	104963109	MajorDMR-0-35463	2
chr11	105003534	105003624	MajorDMR-0-35464	2
chr11	105004336	105004401	MajorDMR-0-35465	2
chr11	105015890	105015917	MajorDMR-0-35466	2
chr11	105021650	105021657	MajorDMR-0-35467	2
chr11	105034563	105035226	MajorDMR-0-35468	8
chr11	105048968	105049034	MajorDMR-0-35469	7
chr11	105060516	105060527	MajorDMR-0-35470	2
chr11	105068617	105068740	MajorDMR-0-35471	2
chr11	105161162	105161970	MajorDMR-0-35472	9
chr11	105288589	105288785	MajorDMR-0-35473	2
chr11	105289748	105290396	MajorDMR-0-35474	6
chr11	105361527	105362906	MajorDMR-0-35475	8
chr11	105396720	105396870	MajorDMR-0-35476	2
chr11	105426172	105426355	MajorDMR-0-35477	2
chr11	105452193	105452525	MajorDMR-0-35478	2
chr11	105470421	105470628	MajorDMR-0-35479	3
chr11	105471342	105471735	MajorDMR-0-35480	3
chr11	105472810	105473844	MajorDMR-0-35481	8
chr11	105474480	105474847	MajorDMR-0-35482	11
chr11	105477113	105478868	MajorDMR-0-35483	13
chr11	105479518	105479705	MajorDMR-0-35484	2
chr11	105486332	105489102	MajorDMR-0-35485	13
chr11	105489698	105491743	MajorDMR-0-35486	12
chr11	105492349	105493520	MajorDMR-0-35487	6
chr11	105494603	105494652	MajorDMR-0-35488	2
chr11	105495921	105499828	MajorDMR-0-35489	28
chr11	105500329	105500690	MajorDMR-0-35490	3
chr11	105505762	105506623	MajorDMR-0-35491	5
chr11	105507484	105510194	MajorDMR-0-35492	15
chr11	105511642	105512063	MajorDMR-0-35493	2
chr11	105515705	105515891	MajorDMR-0-35494	4
chr11	105521501	105521731	MajorDMR-0-35495	3
chr11	105523037	105523106	MajorDMR-0-35496	2
chr11	105527377	105527427	MajorDMR-0-35497	2
chr11	105532352	105534431	MajorDMR-0-35498	9
chr11	105537420	105538165	MajorDMR-0-35499	4
chr11	105539833	105540756	MajorDMR-0-35500	5
chr11	105542528	105542687	MajorDMR-0-35501	2
chr11	105544013	105544349	MajorDMR-0-35502	4
chr11	105544904	105545320	MajorDMR-0-35503	5
chr11	105545949	105545968	MajorDMR-0-35504	2
chr11	105550191	105550445	MajorDMR-0-35505	2
chr11	105551289	105552218	MajorDMR-0-35506	5
chr11	105553372	105553645	MajorDMR-0-35507	2
chr11	105554972	105555019	MajorDMR-0-35508	2
chr11	105555947	105556599	MajorDMR-0-35509	5
chr11	105560140	105560846	MajorDMR-0-35510	3
chr11	105561360	105561847	MajorDMR-0-35511	3
chr11	105563008	105564135	MajorDMR-0-35512	7
chr11	105566240	105566300	MajorDMR-0-35513	4
chr11	105569227	105570580	MajorDMR-0-35514	7
chr11	105571467	105571968	MajorDMR-0-35515	4
chr11	105573930	105574178	MajorDMR-0-35516	2
chr11	105577483	105577507	MajorDMR-0-35517	2
chr11	105580377	105580540	MajorDMR-0-35518	2
chr11	105583041	105583387	MajorDMR-0-35519	2
chr11	105583933	105584007	MajorDMR-0-35520	5
chr11	105586637	105586662	MajorDMR-0-35521	2
chr11	105589125	105590552	MajorDMR-0-35522	19
chr11	105591155	105592041	MajorDMR-0-35523	9
chr11	105594808	105594861	MajorDMR-0-35524	2
chr11	105603054	105603631	MajorDMR-0-35525	3
chr11	105607847	105608238	MajorDMR-0-35526	3
chr11	105608756	105609983	MajorDMR-0-35527	10
chr11	105617606	105618071	MajorDMR-0-35528	5
chr11	105619578	105619812	MajorDMR-0-35529	6
chr11	105620661	105621769	MajorDMR-0-35530	6
chr11	105622759	105623201	MajorDMR-0-35531	7
chr11	105623868	105624115	MajorDMR-0-35532	4
chr11	105624678	105625558	MajorDMR-0-35533	3
chr11	105626265	105627431	MajorDMR-0-35534	8
chr11	105627938	105628352	MajorDMR-0-35535	7
chr11	105629042	105629546	MajorDMR-0-35536	2
chr11	105630082	105630979	MajorDMR-0-35537	5
chr11	105631944	105632258	MajorDMR-0-35538	3
chr11	105633109	105635354	MajorDMR-0-35539	15
chr11	105635858	105636235	MajorDMR-0-35540	2
chr11	105638075	105638500	MajorDMR-0-35541	2
chr11	105639238	105639363	MajorDMR-0-35542	2
chr11	105640384	105642200	MajorDMR-0-35543	11
chr11	105642820	105644279	MajorDMR-0-35544	14
chr11	105647705	105647843	MajorDMR-0-35545	3
chr11	105651475	105651555	MajorDMR-0-35546	2
chr11	105652199	105652498	MajorDMR-0-35547	6
chr11	105653506	105654678	MajorDMR-0-35548	6
chr11	105655755	105655824	MajorDMR-0-35549	2
chr11	105656987	105657771	MajorDMR-0-35550	5
chr11	105661771	105661930	MajorDMR-0-35551	2
chr11	105662557	105662971	MajorDMR-0-35552	3
chr11	105664365	105664822	MajorDMR-0-35553	2
chr11	105669340	105669486	MajorDMR-0-35554	2
chr11	105681686	105682831	MajorDMR-0-35555	9
chr11	105684690	105685317	MajorDMR-0-35556	3
chr11	105686751	105686855	MajorDMR-0-35557	4
chr11	105688438	105689074	MajorDMR-0-35558	4
chr11	105691699	105692832	MajorDMR-0-35559	11
chr11	105694016	105695409	MajorDMR-0-35560	10
chr11	105696165	105696809	MajorDMR-0-35561	5
chr11	105697389	105698313	MajorDMR-0-35562	9
chr11	105698971	105699203	MajorDMR-0-35563	4
chr11	105700234	105700383	MajorDMR-0-35564	3
chr11	105701998	105704033	MajorDMR-0-35565	24
chr11	105707820	105707978	MajorDMR-0-35566	3
chr11	105709529	105710243	MajorDMR-0-35567	4
chr11	105711155	105711364	MajorDMR-0-35568	4
chr11	105718832	105719075	MajorDMR-0-35569	2
chr11	105722676	105723826	MajorDMR-0-35570	10
chr11	105730371	105731914	MajorDMR-0-35571	12
chr11	105732755	105733224	MajorDMR-0-35572	2
chr11	105734091	105734417	MajorDMR-0-35573	2
chr11	105736875	105736912	MajorDMR-0-35574	2
chr11	105738663	105739688	MajorDMR-0-35575	10
chr11	105752347	105752489	MajorDMR-0-35576	3
chr11	105753890	105753916	MajorDMR-0-35577	2
chr11	105754792	105756478	MajorDMR-0-35578	11
chr11	105757290	105757395	MajorDMR-0-35579	2
chr11	105761906	105762375	MajorDMR-0-35580	3
chr11	105764419	105765304	MajorDMR-0-35581	7
chr11	105769459	105769577	MajorDMR-0-35582	2
chr11	105770569	105770635	MajorDMR-0-35583	2
chr11	105778065	105778546	MajorDMR-0-35584	3
chr11	105790505	105791107	MajorDMR-0-35585	3
chr11	105796756	105796865	MajorDMR-0-35586	2
chr11	105797398	105797481	MajorDMR-0-35587	2
chr11	105798031	105798060	MajorDMR-0-35588	2
chr11	105798568	105798706	MajorDMR-0-35589	3
chr11	105800242	105800472	MajorDMR-0-35590	2
chr11	105804489	105804675	MajorDMR-0-35591	3
chr11	105808282	105808628	MajorDMR-0-35592	3
chr11	105809129	105809137	MajorDMR-0-35593	2
chr11	105809760	105811537	MajorDMR-0-35594	7
chr11	105813240	105814798	MajorDMR-0-35595	8
chr11	105817247	105818070	MajorDMR-0-35596	3
chr11	105836664	105837036	MajorDMR-0-35597	2
chr11	105838235	105838312	MajorDMR-0-35598	2
chr11	105853841	105854804	MajorDMR-0-35599	5
chr11	105868084	105868169	MajorDMR-0-35600	2
chr11	105869384	105869421	MajorDMR-0-35601	2
chr11	105880764	105881038	MajorDMR-0-35602	3
chr11	105888003	105888541	MajorDMR-0-35603	3
chr11	105893685	105894349	MajorDMR-0-35604	10
chr11	105898256	105898299	MajorDMR-0-35605	2
chr11	105901537	105901743	MajorDMR-0-35606	4
chr11	105902341	105902729	MajorDMR-0-35607	2
chr11	105920933	105921021	MajorDMR-0-35608	2
chr11	105946743	105946774	MajorDMR-0-35609	2
chr11	105949798	105950057	MajorDMR-0-35610	3
chr11	105958341	105958372	MajorDMR-0-35611	2
chr11	105959612	105959706	MajorDMR-0-35612	2
chr11	105971461	105971864	MajorDMR-0-35613	4
chr11	105984170	105984218	MajorDMR-0-35614	2
chr11	105997735	105998226	MajorDMR-0-35615	4
chr11	106003560	106004064	MajorDMR-0-35616	3
chr11	106004791	106005247	MajorDMR-0-35617	4
chr11	106022948	106023064	MajorDMR-0-35618	2
chr11	106028166	106028200	MajorDMR-0-35619	2
chr11	106043311	106043558	MajorDMR-0-35620	3
chr11	106061775	106062063	MajorDMR-0-35621	3
chr11	106066228	106066625	MajorDMR-0-35622	4
chr11	106070235	106070679	MajorDMR-0-35623	2
chr11	106091077	106091706	MajorDMR-0-35624	4
chr11	106130833	106130921	MajorDMR-0-35625	2
chr11	106132094	106132156	MajorDMR-0-35626	2
chr11	106196735	106197027	MajorDMR-0-35627	4
chr11	106200371	106200797	MajorDMR-0-35628	3
chr11	106213491	106213656	MajorDMR-0-35629	2
chr11	106214475	106215296	MajorDMR-0-35630	4
chr11	106232497	106232839	MajorDMR-0-35631	4
chr11	106237666	106237727	MajorDMR-0-35632	2
chr11	106238610	106238750	MajorDMR-0-35633	3
chr11	106248719	106249633	MajorDMR-0-35634	8
chr11	106255337	106255566	MajorDMR-0-35635	3
chr11	106262560	106262683	MajorDMR-0-35636	2
chr11	106296759	106297250	MajorDMR-0-35637	2
chr11	106298117	106298832	MajorDMR-0-35638	3
chr11	106312667	106312877	MajorDMR-0-35639	2
chr11	106317489	106318418	MajorDMR-0-35640	11
chr11	106320618	106320898	MajorDMR-0-35641	4
chr11	106326418	106326478	MajorDMR-0-35642	2
chr11	106327121	106327850	MajorDMR-0-35643	8
chr11	106339094	106339181	MajorDMR-0-35644	2
chr11	106355156	106356091	MajorDMR-0-35645	5
chr11	106378172	106378290	MajorDMR-0-35646	4
chr11	106392252	106392708	MajorDMR-0-35647	4
chr11	106395026	106395272	MajorDMR-0-35648	2
chr11	106396774	106396881	MajorDMR-0-35649	3
chr11	106439557	106440044	MajorDMR-0-35650	8
chr11	106474683	106475142	MajorDMR-0-35651	6
chr11	106490488	106490658	MajorDMR-0-35652	2
chr11	106501970	106502391	MajorDMR-0-35653	2
chr11	106529705	106529744	MajorDMR-0-35654	2
chr11	106532063	106532266	MajorDMR-0-35655	2
chr11	106550012	106550631	MajorDMR-0-35656	4
chr11	106552350	106552554	MajorDMR-0-35657	2
chr11	106566198	106566707	MajorDMR-0-35658	5
chr11	106570134	106570269	MajorDMR-0-35659	2
chr11	106579267	106579288	MajorDMR-0-35660	3
chr11	106594076	106594289	MajorDMR-0-35661	2
chr11	106595111	106595477	MajorDMR-0-35662	3
chr11	106597983	106598999	MajorDMR-0-35663	7
chr11	106600000	106600025	MajorDMR-0-35664	2
chr11	106601851	106602197	MajorDMR-0-35665	2
chr11	106603812	106604071	MajorDMR-0-35666	3
chr11	106628818	106629037	MajorDMR-0-35667	4
chr11	106637693	106637714	MajorDMR-0-35668	2
chr11	106638690	106638974	MajorDMR-0-35669	2
chr11	106651558	106652435	MajorDMR-0-35670	5
chr11	106670798	106670942	MajorDMR-0-35671	2
chr11	106673885	106673951	MajorDMR-0-35672	2
chr11	106685672	106685756	MajorDMR-0-35673	3
chr11	106686401	106686451	MajorDMR-0-35674	2
chr11	106692618	106693308	MajorDMR-0-35675	3
chr11	106695537	106695673	MajorDMR-0-35676	2
chr11	106705449	106706661	MajorDMR-0-35677	4
chr11	106707165	106707608	MajorDMR-0-35678	2
chr11	106709377	106709462	MajorDMR-0-35679	2
chr11	106723145	106723395	MajorDMR-0-35680	2
chr11	106726939	106727633	MajorDMR-0-35681	8
chr11	106728338	106728560	MajorDMR-0-35682	4
chr11	106731820	106732085	MajorDMR-0-35683	2
chr11	106756180	106756756	MajorDMR-0-35684	3
chr11	106757450	106757938	MajorDMR-0-35685	2
chr11	106759046	106759170	MajorDMR-0-35686	5
chr11	106768077	106768119	MajorDMR-0-35687	2
chr11	106775290	106775667	MajorDMR-0-35688	2
chr11	106785705	106786199	MajorDMR-0-35689	2
chr11	106797368	106797734	MajorDMR-0-35690	2
chr11	106799249	106799258	MajorDMR-0-35691	2
chr11	106805350	106805614	MajorDMR-0-35692	3
chr11	106807235	106807465	MajorDMR-0-35693	2
chr11	106808169	106808353	MajorDMR-0-35694	2
chr11	106810603	106810824	MajorDMR-0-35695	3
chr11	106813979	106813988	MajorDMR-0-35696	2
chr11	106815047	106815591	MajorDMR-0-35697	3
chr11	106818726	106820297	MajorDMR-0-35698	8
chr11	106821302	106821340	MajorDMR-0-35699	2
chr11	106829399	106830751	MajorDMR-0-35700	10
chr11	106834689	106834779	MajorDMR-0-35701	2
chr11	106835597	106836404	MajorDMR-0-35702	7
chr11	106837178	106838053	MajorDMR-0-35703	7
chr11	106844000	106844745	MajorDMR-0-35704	5
chr11	106846369	106846615	MajorDMR-0-35705	3
chr11	106847236	106847244	MajorDMR-0-35706	2
chr11	106849287	106850176	MajorDMR-0-35707	14
chr11	106851031	106851420	MajorDMR-0-35708	2
chr11	106852483	106852528	MajorDMR-0-35709	2
chr11	106853294	106853938	MajorDMR-0-35710	5
chr11	106854541	106854844	MajorDMR-0-35711	3
chr11	106855734	106855754	MajorDMR-0-35712	2
chr11	106856848	106857400	MajorDMR-0-35713	6
chr11	106858498	106858853	MajorDMR-0-35714	3
chr11	106859532	106859677	MajorDMR-0-35715	2
chr11	106860747	106862616	MajorDMR-0-35716	22
chr11	106865249	106865355	MajorDMR-0-35717	3
chr11	106869222	106869324	MajorDMR-0-35718	2
chr11	106877274	106877818	MajorDMR-0-35719	4
chr11	106880314	106880325	MajorDMR-0-35720	2
chr11	106881189	106881256	MajorDMR-0-35721	3
chr11	106884845	106885944	MajorDMR-0-35722	4
chr11	106886463	106887749	MajorDMR-0-35723	13
chr11	106981134	106981163	MajorDMR-0-35724	2
chr11	107055150	107055637	MajorDMR-0-35725	2
chr11	107084023	107084209	MajorDMR-0-35726	7
chr11	107136282	107136512	MajorDMR-0-35727	2
chr11	107137079	107137999	MajorDMR-0-35728	8
chr11	107197222	107197960	MajorDMR-0-35729	3
chr11	107214852	107215769	MajorDMR-0-35730	4
chr11	107252531	107253405	MajorDMR-0-35731	7
chr11	107313864	107314124	MajorDMR-0-35732	4
chr11	107323093	107323328	MajorDMR-0-35733	2
chr11	107327120	107327257	MajorDMR-0-35734	3
chr11	107397787	107398154	MajorDMR-0-35735	3
chr11	107421737	107421908	MajorDMR-0-35736	2
chr11	107433626	107434017	MajorDMR-0-35737	3
chr11	107437050	107437525	MajorDMR-0-35738	3
chr11	107438163	107438934	MajorDMR-0-35739	4
chr11	107464118	107465735	MajorDMR-0-35740	7
chr11	107466236	107466248	MajorDMR-0-35741	2
chr11	107468101	107468726	MajorDMR-0-35742	4
chr11	107469661	107470084	MajorDMR-0-35743	4
chr11	107471362	107471664	MajorDMR-0-35744	2
chr11	107474744	107475522	MajorDMR-0-35745	6
chr11	107476287	107477454	MajorDMR-0-35746	14
chr11	107478675	107481283	MajorDMR-0-35747	16
chr11	107482468	107482772	MajorDMR-0-35748	2
chr11	107485841	107485986	MajorDMR-0-35749	2
chr11	107489945	107490323	MajorDMR-0-35750	2
chr11	107491804	107491964	MajorDMR-0-35751	2
chr11	107494194	107494584	MajorDMR-0-35752	4
chr11	107495790	107496214	MajorDMR-0-35753	2
chr11	107498506	107501344	MajorDMR-0-35754	22
chr11	107502136	107503301	MajorDMR-0-35755	11
chr11	107504971	107505360	MajorDMR-0-35756	4
chr11	107506731	107507351	MajorDMR-0-35757	3
chr11	107508372	107509005	MajorDMR-0-35758	7
chr11	107511241	107511253	MajorDMR-0-35759	2
chr11	107515086	107515270	MajorDMR-0-35760	6
chr11	107518232	107518294	MajorDMR-0-35761	2
chr11	107522530	107522569	MajorDMR-0-35762	2
chr11	107531066	107531083	MajorDMR-0-35763	2
chr11	107535142	107536073	MajorDMR-0-35764	16
chr11	107537212	107538604	MajorDMR-0-35765	11
chr11	107539299	107540171	MajorDMR-0-35766	6
chr11	107548355	107549603	MajorDMR-0-35767	16
chr11	107559433	107560148	MajorDMR-0-35768	6
chr11	107561244	107561984	MajorDMR-0-35769	10
chr11	107570054	107570192	MajorDMR-0-35770	7
chr11	107570977	107571057	MajorDMR-0-35771	2
chr11	107573621	107573697	MajorDMR-0-35772	2
chr11	107577434	107578456	MajorDMR-0-35773	7
chr11	107582657	107583407	MajorDMR-0-35774	11
chr11	107584375	107584639	MajorDMR-0-35775	7
chr11	107589984	107591506	MajorDMR-0-35776	13
chr11	107640092	107640114	MajorDMR-0-35777	2
chr11	107641520	107641924	MajorDMR-0-35778	3
chr11	107656260	107656365	MajorDMR-0-35779	3
chr11	107704410	107705074	MajorDMR-0-35780	9
chr11	107707958	107708606	MajorDMR-0-35781	4
chr11	107711845	107711903	MajorDMR-0-35782	2
chr11	107728734	107728853	MajorDMR-0-35783	4
chr11	107755257	107755480	MajorDMR-0-35784	3
chr11	107829642	107830490	MajorDMR-0-35785	5
chr11	107832735	107832960	MajorDMR-0-35786	5
chr11	107862683	107862766	MajorDMR-0-35787	2
chr11	107884384	107884517	MajorDMR-0-35788	2
chr11	107887941	107887989	MajorDMR-0-35789	2
chr11	107932373	107932780	MajorDMR-0-35790	3
chr11	107966736	107966819	MajorDMR-0-35791	2
chr11	107973199	107973819	MajorDMR-0-35792	8
chr11	107981865	107981948	MajorDMR-0-35793	2
chr11	107987912	107988435	MajorDMR-0-35794	4
chr11	108009619	108009736	MajorDMR-0-35795	2
chr11	108018053	108018515	MajorDMR-0-35796	2
chr11	108019336	108019390	MajorDMR-0-35797	2
chr11	108027299	108027564	MajorDMR-0-35798	2
chr11	108042420	108042514	MajorDMR-0-35799	4
chr11	108043303	108043828	MajorDMR-0-35800	4
chr11	108057225	108057247	MajorDMR-0-35801	2
chr11	108080768	108080806	MajorDMR-0-35802	2
chr11	108099063	108099150	MajorDMR-0-35803	2
chr11	108099870	108100302	MajorDMR-0-35804	2
chr11	108183446	108183799	MajorDMR-0-35805	4
chr11	108184385	108184454	MajorDMR-0-35806	2
chr11	108190003	108190183	MajorDMR-0-35807	2
chr11	108193175	108193782	MajorDMR-0-35808	4
chr11	108215034	108215465	MajorDMR-0-35809	6
chr11	108255901	108255924	MajorDMR-0-35810	2
chr11	108269266	108269312	MajorDMR-0-35811	2
chr11	108273592	108274218	MajorDMR-0-35812	6
chr11	108288126	108288503	MajorDMR-0-35813	3
chr11	108289912	108290033	MajorDMR-0-35814	3
chr11	108328097	108328390	MajorDMR-0-35815	6
chr11	108328968	108329029	MajorDMR-0-35816	5
chr11	108345521	108345687	MajorDMR-0-35817	6
chr11	108368202	108368275	MajorDMR-0-35818	3
chr11	108405873	108406250	MajorDMR-0-35819	2
chr11	108408561	108409910	MajorDMR-0-35820	16
chr11	108421734	108422664	MajorDMR-0-35821	15
chr11	108429762	108429914	MajorDMR-0-35822	2
chr11	108430789	108430799	MajorDMR-0-35823	2
chr11	108433289	108433328	MajorDMR-0-35824	2
chr11	108462449	108463469	MajorDMR-0-35825	11
chr11	108464954	108465058	MajorDMR-0-35826	2
chr11	108465881	108466179	MajorDMR-0-35827	3
chr11	108491631	108491641	MajorDMR-0-35828	2
chr11	108492252	108492470	MajorDMR-0-35829	2
chr11	108503427	108503740	MajorDMR-0-35830	3
chr11	108504293	108504316	MajorDMR-0-35831	3
chr11	108518239	108518458	MajorDMR-0-35832	5
chr11	108542952	108543416	MajorDMR-0-35833	3
chr11	108545519	108545533	MajorDMR-0-35834	2
chr11	108548536	108549147	MajorDMR-0-35835	7
chr11	108559204	108560143	MajorDMR-0-35836	7
chr11	108563879	108564768	MajorDMR-0-35837	5
chr11	108566284	108566546	MajorDMR-0-35838	2
chr11	108594602	108594718	MajorDMR-0-35839	2
chr11	108595359	108595687	MajorDMR-0-35840	2
chr11	108597003	108597674	MajorDMR-0-35841	3
chr11	108598471	108598630	MajorDMR-0-35842	3
chr11	108599712	108600238	MajorDMR-0-35843	3
chr11	108601444	108601925	MajorDMR-0-35844	9
chr11	108603094	108603413	MajorDMR-0-35845	8
chr11	108604064	108605971	MajorDMR-0-35846	12
chr11	108608135	108609022	MajorDMR-0-35847	6
chr11	108614841	108614875	MajorDMR-0-35848	2
chr11	108619681	108620539	MajorDMR-0-35849	10
chr11	108645070	108645177	MajorDMR-0-35850	2
chr11	108646623	108647030	MajorDMR-0-35851	2
chr11	108652345	108653795	MajorDMR-0-35852	10
chr11	108660934	108662040	MajorDMR-0-35853	6
chr11	108662614	108662786	MajorDMR-0-35854	3
chr11	108714031	108714215	MajorDMR-0-35855	3
chr11	108718166	108718186	MajorDMR-0-35856	2
chr11	108719666	108719790	MajorDMR-0-35857	2
chr11	108720618	108721163	MajorDMR-0-35858	5
chr11	108723705	108724264	MajorDMR-0-35859	5
chr11	108725124	108725374	MajorDMR-0-35860	2
chr11	108731117	108732086	MajorDMR-0-35861	8
chr11	108736224	108736481	MajorDMR-0-35862	5
chr11	108742350	108743675	MajorDMR-0-35863	8
chr11	108756965	108758793	MajorDMR-0-35864	9
chr11	108766739	108767107	MajorDMR-0-35865	7
chr11	108769087	108769409	MajorDMR-0-35866	4
chr11	108771870	108772302	MajorDMR-0-35867	5
chr11	108772859	108773168	MajorDMR-0-35868	2
chr11	108774512	108774610	MajorDMR-0-35869	2
chr11	108781454	108781853	MajorDMR-0-35870	4
chr11	108797697	108798426	MajorDMR-0-35871	4
chr11	108801307	108801456	MajorDMR-0-35872	3
chr11	108805440	108805757	MajorDMR-0-35873	7
chr11	108814034	108815248	MajorDMR-0-35874	16
chr11	108828314	108828328	MajorDMR-0-35875	3
chr11	108828894	108830163	MajorDMR-0-35876	14
chr11	108831074	108832320	MajorDMR-0-35877	15
chr11	108836139	108836303	MajorDMR-0-35878	2
chr11	108838313	108838708	MajorDMR-0-35879	2
chr11	108844181	108844334	MajorDMR-0-35880	4
chr11	108846403	108846777	MajorDMR-0-35881	4
chr11	108854204	108855100	MajorDMR-0-35882	7
chr11	108855717	108856157	MajorDMR-0-35883	2
chr11	108856765	108857162	MajorDMR-0-35884	2
chr11	108857707	108858024	MajorDMR-0-35885	3
chr11	108886109	108886263	MajorDMR-0-35886	4
chr11	108889697	108890488	MajorDMR-0-35887	9
chr11	108898758	108898830	MajorDMR-0-35888	2
chr11	108908521	108909942	MajorDMR-0-35889	9
chr11	108942635	108943467	MajorDMR-0-35890	6
chr11	108958316	108958464	MajorDMR-0-35891	3
chr11	108983311	108983608	MajorDMR-0-35892	7
chr11	108994360	108995413	MajorDMR-0-35893	10
chr11	109019555	109019611	MajorDMR-0-35894	2
chr11	109039303	109039499	MajorDMR-0-35895	3
chr11	109079077	109079980	MajorDMR-0-35896	5
chr11	109119215	109119381	MajorDMR-0-35897	3
chr11	109178239	109178326	MajorDMR-0-35898	3
chr11	109193321	109193534	MajorDMR-0-35899	3
chr11	109200678	109200918	MajorDMR-0-35900	2
chr11	109213634	109215289	MajorDMR-0-35901	11
chr11	109218873	109219043	MajorDMR-0-35902	2
chr11	109219841	109220294	MajorDMR-0-35903	9
chr11	109232821	109233216	MajorDMR-0-35904	4
chr11	109253914	109254303	MajorDMR-0-35905	2
chr11	109259186	109259825	MajorDMR-0-35906	4
chr11	109291132	109292466	MajorDMR-0-35907	5
chr11	109295605	109295758	MajorDMR-0-35908	2
chr11	109297618	109297904	MajorDMR-0-35909	2
chr11	109298473	109298679	MajorDMR-0-35910	3
chr11	109300549	109300736	MajorDMR-0-35911	2
chr11	109305965	109306092	MajorDMR-0-35912	2
chr11	109363441	109363488	MajorDMR-0-35913	2
chr11	109397940	109398200	MajorDMR-0-35914	2
chr11	109426136	109426319	MajorDMR-0-35915	3
chr11	109427487	109427584	MajorDMR-0-35916	3
chr11	109432284	109432826	MajorDMR-0-35917	8
chr11	109440797	109440966	MajorDMR-0-35918	2
chr11	109474919	109475363	MajorDMR-0-35919	3
chr11	109476558	109476828	MajorDMR-0-35920	2
chr11	109479496	109480310	MajorDMR-0-35921	9
chr11	109497437	109497655	MajorDMR-0-35922	3
chr11	109577876	109578139	MajorDMR-0-35923	3
chr11	109595712	109595750	MajorDMR-0-35924	2
chr11	109609715	109610288	MajorDMR-0-35925	4
chr11	109610809	109611706	MajorDMR-0-35926	9
chr11	109612859	109613886	MajorDMR-0-35927	10
chr11	109618857	109618884	MajorDMR-0-35928	2
chr11	109623674	109623710	MajorDMR-0-35929	2
chr11	109627376	109628516	MajorDMR-0-35930	7
chr11	109632155	109632167	MajorDMR-0-35931	2
chr11	109639563	109639671	MajorDMR-0-35932	2
chr11	109643492	109643948	MajorDMR-0-35933	2
chr11	109656136	109656721	MajorDMR-0-35934	7
chr11	109661723	109662034	MajorDMR-0-35935	2
chr11	109679460	109679762	MajorDMR-0-35936	2
chr11	109681366	109681693	MajorDMR-0-35937	3
chr11	109683694	109684943	MajorDMR-0-35938	10
chr11	109685464	109687538	MajorDMR-0-35939	12
chr11	109688505	109688609	MajorDMR-0-35940	2
chr11	109692094	109693642	MajorDMR-0-35941	13
chr11	109727857	109728210	MajorDMR-0-35942	3
chr11	109736274	109737010	MajorDMR-0-35943	6
chr11	109760364	109760461	MajorDMR-0-35944	2
chr11	109776945	109777077	MajorDMR-0-35945	2
chr11	109805233	109806189	MajorDMR-0-35946	7
chr11	109807514	109807627	MajorDMR-0-35947	2
chr11	109810595	109810643	MajorDMR-0-35948	2
chr11	109811664	109811982	MajorDMR-0-35949	3
chr11	109821655	109821721	MajorDMR-0-35950	6
chr11	109844775	109845649	MajorDMR-0-35951	7
chr11	109851507	109851810	MajorDMR-0-35952	3
chr11	109869359	109871365	MajorDMR-0-35953	12
chr11	109899750	109900067	MajorDMR-0-35954	3
chr11	109931594	109932519	MajorDMR-0-35955	9
chr11	109955780	109956145	MajorDMR-0-35956	3
chr11	110019704	110020478	MajorDMR-0-35957	9
chr11	110023761	110023905	MajorDMR-0-35958	2
chr11	110043433	110043805	MajorDMR-0-35959	8
chr11	110046365	110047231	MajorDMR-0-35960	8
chr11	110055265	110055541	MajorDMR-0-35961	6
chr11	110088221	110090131	MajorDMR-0-35962	16
chr11	110168117	110168425	MajorDMR-0-35963	5
chr11	110195708	110195766	MajorDMR-0-35964	2
chr11	110225987	110226309	MajorDMR-0-35965	5
chr11	110233524	110234063	MajorDMR-0-35966	5
chr11	110243855	110243873	MajorDMR-0-35967	2
chr11	110244494	110244632	MajorDMR-0-35968	2
chr11	110307123	110307320	MajorDMR-0-35969	4
chr11	110334068	110334176	MajorDMR-0-35970	4
chr11	110340954	110341417	MajorDMR-0-35971	3
chr11	110344326	110344816	MajorDMR-0-35972	5
chr11	110349638	110350581	MajorDMR-0-35973	5
chr11	110359577	110359997	MajorDMR-0-35974	4
chr11	110391741	110392005	MajorDMR-0-35975	3
chr11	110394829	110395458	MajorDMR-0-35976	8
chr11	110441687	110442425	MajorDMR-0-35977	8
chr11	110459789	110461065	MajorDMR-0-35978	4
chr11	110462304	110462410	MajorDMR-0-35979	4
chr11	110468521	110468861	MajorDMR-0-35980	3
chr11	110474134	110474362	MajorDMR-0-35981	4
chr11	110475862	110476547	MajorDMR-0-35982	5
chr11	110477211	110477771	MajorDMR-0-35983	4
chr11	110483776	110484280	MajorDMR-0-35984	4
chr11	110485032	110485337	MajorDMR-0-35985	3
chr11	110488526	110488797	MajorDMR-0-35986	2
chr11	110492669	110493096	MajorDMR-0-35987	3
chr11	110500323	110500440	MajorDMR-0-35988	3
chr11	110513087	110514239	MajorDMR-0-35989	5
chr11	110514880	110515060	MajorDMR-0-35990	2
chr11	110532422	110532704	MajorDMR-0-35991	2
chr11	110541227	110541671	MajorDMR-0-35992	2
chr11	110543216	110543293	MajorDMR-0-35993	3
chr11	110557953	110558456	MajorDMR-0-35994	2
chr11	110576572	110577047	MajorDMR-0-35995	3
chr11	110586037	110586137	MajorDMR-0-35996	2
chr11	110604628	110604967	MajorDMR-0-35997	5
chr11	110633643	110634394	MajorDMR-0-35998	5
chr11	110664136	110664701	MajorDMR-0-35999	6
chr11	110668674	110669535	MajorDMR-0-36000	16
chr11	110679343	110679356	MajorDMR-0-36001	2
chr11	110683040	110683107	MajorDMR-0-36002	2
chr11	110696130	110696474	MajorDMR-0-36003	4
chr11	110701447	110702307	MajorDMR-0-36004	9
chr11	110708511	110708820	MajorDMR-0-36005	4
chr11	110742059	110742504	MajorDMR-0-36006	7
chr11	110768376	110768439	MajorDMR-0-36007	2
chr11	110772332	110772871	MajorDMR-0-36008	7
chr11	110780006	110780297	MajorDMR-0-36009	9
chr11	110784795	110785065	MajorDMR-0-36010	2
chr11	110789790	110790793	MajorDMR-0-36011	7
chr11	110792428	110792489	MajorDMR-0-36012	4
chr11	110808427	110808845	MajorDMR-0-36013	5
chr11	110829024	110829385	MajorDMR-0-36014	5
chr11	110851331	110852094	MajorDMR-0-36015	11
chr11	110861219	110861516	MajorDMR-0-36016	4
chr11	110876867	110877000	MajorDMR-0-36017	3
chr11	110929174	110929414	MajorDMR-0-36018	2
chr11	110934774	110935113	MajorDMR-0-36019	5
chr11	110936731	110936754	MajorDMR-0-36020	2
chr11	110943349	110943354	MajorDMR-0-36021	2
chr11	110957077	110957335	MajorDMR-0-36022	3
chr11	110958044	110958507	MajorDMR-0-36023	2
chr11	110967565	110967816	MajorDMR-0-36024	3
chr11	110976121	110976548	MajorDMR-0-36025	3
chr11	110999193	110999861	MajorDMR-0-36026	3
chr11	111025924	111026075	MajorDMR-0-36027	2
chr11	111029945	111029983	MajorDMR-0-36028	2
chr11	111032289	111033038	MajorDMR-0-36029	4
chr11	111033750	111034161	MajorDMR-0-36030	7
chr11	111042681	111042937	MajorDMR-0-36031	6
chr11	111043643	111043956	MajorDMR-0-36032	4
chr11	111050436	111050537	MajorDMR-0-36033	3
chr11	111055679	111056158	MajorDMR-0-36034	3
chr11	111057256	111057269	MajorDMR-0-36035	2
chr11	111092533	111092601	MajorDMR-0-36036	6
chr11	111100444	111100506	MajorDMR-0-36037	2
chr11	111108836	111109331	MajorDMR-0-36038	4
chr11	111109893	111109947	MajorDMR-0-36039	2
chr11	111117946	111118309	MajorDMR-0-36040	3
chr11	111119607	111119854	MajorDMR-0-36041	6
chr11	111177929	111178180	MajorDMR-0-36042	3
chr11	111194915	111195071	MajorDMR-0-36043	4
chr11	111222633	111223117	MajorDMR-0-36044	5
chr11	111223948	111224390	MajorDMR-0-36045	6
chr11	111225565	111225781	MajorDMR-0-36046	3
chr11	111228699	111228739	MajorDMR-0-36047	2
chr11	111249995	111250058	MajorDMR-0-36048	2
chr11	111250633	111250828	MajorDMR-0-36049	4
chr11	111267821	111267864	MajorDMR-0-36050	2
chr11	111293484	111293959	MajorDMR-0-36051	2
chr11	111307210	111307301	MajorDMR-0-36052	4
chr11	111329384	111329432	MajorDMR-0-36053	3
chr11	111331341	111332198	MajorDMR-0-36054	12
chr11	111350055	111350138	MajorDMR-0-36055	2
chr11	111353651	111353814	MajorDMR-0-36056	4
chr11	111412580	111412611	MajorDMR-0-36057	3
chr11	111437339	111437566	MajorDMR-0-36058	3
chr11	111462110	111462908	MajorDMR-0-36059	7
chr11	111467271	111467677	MajorDMR-0-36060	2
chr11	111468532	111468791	MajorDMR-0-36061	6
chr11	111469445	111469860	MajorDMR-0-36062	3
chr11	111471939	111472344	MajorDMR-0-36063	9
chr11	111475965	111476670	MajorDMR-0-36064	4
chr11	111491874	111492290	MajorDMR-0-36065	2
chr11	111500447	111500728	MajorDMR-0-36066	2
chr11	111504283	111504300	MajorDMR-0-36067	2
chr11	111505948	111506302	MajorDMR-0-36068	3
chr11	111526032	111526115	MajorDMR-0-36069	2
chr11	111532531	111532540	MajorDMR-0-36070	2
chr11	111548848	111549494	MajorDMR-0-36071	3
chr11	111557142	111557619	MajorDMR-0-36072	4
chr11	111561559	111561808	MajorDMR-0-36073	2
chr11	111566169	111566286	MajorDMR-0-36074	2
chr11	111567832	111568504	MajorDMR-0-36075	4
chr11	111574166	111574247	MajorDMR-0-36076	2
chr11	111581636	111583057	MajorDMR-0-36077	22
chr11	111589205	111589510	MajorDMR-0-36078	4
chr11	111592502	111593835	MajorDMR-0-36079	22
chr11	111594350	111595185	MajorDMR-0-36080	16
chr11	111596726	111596911	MajorDMR-0-36081	3
chr11	111597464	111598900	MajorDMR-0-36082	26
chr11	111602356	111602436	MajorDMR-0-36083	4
chr11	111605558	111605728	MajorDMR-0-36084	3
chr11	111617421	111617979	MajorDMR-0-36085	4
chr11	111637943	111638423	MajorDMR-0-36086	9
chr11	111663932	111664002	MajorDMR-0-36087	2
chr11	111665922	111666074	MajorDMR-0-36088	2
chr11	111668361	111669636	MajorDMR-0-36089	7
chr11	111685736	111685791	MajorDMR-0-36090	2
chr11	111747583	111747726	MajorDMR-0-36091	2
chr11	111748531	111748903	MajorDMR-0-36092	6
chr11	111752852	111753296	MajorDMR-0-36093	6
chr11	111754924	111754964	MajorDMR-0-36094	2
chr11	111794138	111794347	MajorDMR-0-36095	5
chr11	111803012	111803798	MajorDMR-0-36096	15
chr11	111813691	111813773	MajorDMR-0-36097	4
chr11	111815046	111815981	MajorDMR-0-36098	6
chr11	111845061	111845275	MajorDMR-0-36099	2
chr11	111856338	111856421	MajorDMR-0-36100	2
chr11	111860122	111860536	MajorDMR-0-36101	6
chr11	111867186	111867531	MajorDMR-0-36102	7
chr11	111894021	111894103	MajorDMR-0-36103	2
chr11	111919763	111919865	MajorDMR-0-36104	2
chr11	111946343	111946490	MajorDMR-0-36105	3
chr11	111953429	111953832	MajorDMR-0-36106	3
chr11	111954760	111954803	MajorDMR-0-36107	2
chr11	111968598	111969696	MajorDMR-0-36108	11
chr11	112028287	112028463	MajorDMR-0-36109	3
chr11	112039553	112040161	MajorDMR-0-36110	6
chr11	112044053	112044064	MajorDMR-0-36111	2
chr11	112103518	112104240	MajorDMR-0-36112	4
chr11	112107784	112109214	MajorDMR-0-36113	15
chr11	112117848	112118232	MajorDMR-0-36114	5
chr11	112119391	112119774	MajorDMR-0-36115	4
chr11	112149744	112150072	MajorDMR-0-36116	2
chr11	112160289	112160366	MajorDMR-0-36117	2
chr11	112162018	112162740	MajorDMR-0-36118	7
chr11	112164552	112164632	MajorDMR-0-36119	2
chr11	112168016	112168261	MajorDMR-0-36120	4
chr11	112170813	112171592	MajorDMR-0-36121	9
chr11	112185737	112187013	MajorDMR-0-36122	18
chr11	112203307	112203325	MajorDMR-0-36123	2
chr11	112226386	112226803	MajorDMR-0-36124	6
chr11	112235561	112236495	MajorDMR-0-36125	14
chr11	112240764	112240842	MajorDMR-0-36126	4
chr11	112245516	112245731	MajorDMR-0-36127	7
chr11	112247620	112248953	MajorDMR-0-36128	11
chr11	112252458	112252944	MajorDMR-0-36129	8
chr11	112266464	112267071	MajorDMR-0-36130	5
chr11	112269490	112270512	MajorDMR-0-36131	14
chr11	112283271	112283646	MajorDMR-0-36132	3
chr11	112334505	112334602	MajorDMR-0-36133	3
chr11	112352668	112352972	MajorDMR-0-36134	2
chr11	112371441	112371452	MajorDMR-0-36135	2
chr11	112454070	112454351	MajorDMR-0-36136	5
chr11	112462809	112462873	MajorDMR-0-36137	3
chr11	112513650	112513738	MajorDMR-0-36138	4
chr11	112532231	112532370	MajorDMR-0-36139	4
chr11	112534179	112535400	MajorDMR-0-36140	8
chr11	112538441	112538698	MajorDMR-0-36141	2
chr11	112539288	112539294	MajorDMR-0-36142	2
chr11	112548876	112548959	MajorDMR-0-36143	2
chr11	112559039	112559297	MajorDMR-0-36144	2
chr11	112568301	112568707	MajorDMR-0-36145	4
chr11	112585578	112585800	MajorDMR-0-36146	3
chr11	112598082	112598320	MajorDMR-0-36147	3
chr11	112605445	112605747	MajorDMR-0-36148	3
chr11	112614983	112615527	MajorDMR-0-36149	8
chr11	112617457	112617469	MajorDMR-0-36150	2
chr11	112618360	112621093	MajorDMR-0-36151	20
chr11	112622635	112622819	MajorDMR-0-36152	2
chr11	112623325	112623874	MajorDMR-0-36153	6
chr11	112630031	112630229	MajorDMR-0-36154	3
chr11	112631001	112631019	MajorDMR-0-36155	2
chr11	112640116	112640863	MajorDMR-0-36156	5
chr11	112643679	112644646	MajorDMR-0-36157	8
chr11	112648165	112648341	MajorDMR-0-36158	2
chr11	112650909	112651740	MajorDMR-0-36159	21
chr11	112655305	112656883	MajorDMR-0-36160	24
chr11	112661809	112661879	MajorDMR-0-36161	2
chr11	112665297	112666143	MajorDMR-0-36162	5
chr11	112668431	112669076	MajorDMR-0-36163	11
chr11	112693809	112693830	MajorDMR-0-36164	2
chr11	112700792	112700864	MajorDMR-0-36165	3
chr11	112706384	112707079	MajorDMR-0-36166	8
chr11	112720397	112720559	MajorDMR-0-36167	3
chr11	112722997	112723704	MajorDMR-0-36168	3
chr11	112726682	112727127	MajorDMR-0-36169	3
chr11	112734875	112735179	MajorDMR-0-36170	5
chr11	112772116	112773194	MajorDMR-0-36171	6
chr11	112773885	112774628	MajorDMR-0-36172	7
chr11	112782466	112782961	MajorDMR-0-36173	3
chr11	112791694	112792053	MajorDMR-0-36174	4
chr11	112820578	112821247	MajorDMR-0-36175	6
chr11	112821751	112822317	MajorDMR-0-36176	4
chr11	112822890	112824331	MajorDMR-0-36177	18
chr11	112829501	112830525	MajorDMR-0-36178	7
chr11	112831063	112831379	MajorDMR-0-36179	4
chr11	112836649	112836948	MajorDMR-0-36180	4
chr11	112837510	112837747	MajorDMR-0-36181	2
chr11	112839654	112839670	MajorDMR-0-36182	2
chr11	112842070	112842227	MajorDMR-0-36183	4
chr11	112842769	112843075	MajorDMR-0-36184	3
chr11	112845938	112846312	MajorDMR-0-36185	3
chr11	112847589	112847693	MajorDMR-0-36186	2
chr11	112850268	112850684	MajorDMR-0-36187	5
chr11	112858736	112858923	MajorDMR-0-36188	2
chr11	112860387	112860422	MajorDMR-0-36189	2
chr11	112865834	112866017	MajorDMR-0-36190	2
chr11	112874581	112874807	MajorDMR-0-36191	6
chr11	112879872	112879919	MajorDMR-0-36192	2
chr11	112882253	112882461	MajorDMR-0-36193	2
chr11	112885247	112885709	MajorDMR-0-36194	5
chr11	112887694	112888309	MajorDMR-0-36195	5
chr11	112890418	112890515	MajorDMR-0-36196	2
chr11	112892653	112893205	MajorDMR-0-36197	4
chr11	112893877	112894684	MajorDMR-0-36198	4
chr11	112895760	112897754	MajorDMR-0-36199	14
chr11	112899257	112899495	MajorDMR-0-36200	2
chr11	112903341	112903348	MajorDMR-0-36201	2
chr11	112905329	112905667	MajorDMR-0-36202	4
chr11	112909205	112909746	MajorDMR-0-36203	8
chr11	112911952	112911983	MajorDMR-0-36204	2
chr11	112919127	112919138	MajorDMR-0-36205	2
chr11	112920750	112920922	MajorDMR-0-36206	2
chr11	112925520	112926170	MajorDMR-0-36207	6
chr11	112927057	112927356	MajorDMR-0-36208	2
chr11	112944265	112944822	MajorDMR-0-36209	6
chr11	112948429	112948483	MajorDMR-0-36210	3
chr11	112949802	112949972	MajorDMR-0-36211	4
chr11	112957764	112958105	MajorDMR-0-36212	3
chr11	112958776	112958840	MajorDMR-0-36213	2
chr11	112959757	112960731	MajorDMR-0-36214	9
chr11	112962524	112962534	MajorDMR-0-36215	2
chr11	112963786	112964340	MajorDMR-0-36216	9
chr11	112967481	112967794	MajorDMR-0-36217	2
chr11	112971341	112971544	MajorDMR-0-36218	3
chr11	112976551	112977145	MajorDMR-0-36219	6
chr11	112978392	112978414	MajorDMR-0-36220	2
chr11	112982395	112982659	MajorDMR-0-36221	4
chr11	112986469	112986507	MajorDMR-0-36222	2
chr11	112997354	112997471	MajorDMR-0-36223	2
chr11	113000737	113000884	MajorDMR-0-36224	2
chr11	113004305	113006485	MajorDMR-0-36225	20
chr11	113008573	113008671	MajorDMR-0-36226	3
chr11	113012458	113014579	MajorDMR-0-36227	11
chr11	113019842	113019897	MajorDMR-0-36228	2
chr11	113020408	113021119	MajorDMR-0-36229	4
chr11	113031351	113032673	MajorDMR-0-36230	11
chr11	113033528	113033573	MajorDMR-0-36231	2
chr11	113037777	113038521	MajorDMR-0-36232	7
chr11	113046456	113046640	MajorDMR-0-36233	2
chr11	113048095	113049231	MajorDMR-0-36234	15
chr11	113055336	113055441	MajorDMR-0-36235	2
chr11	113069816	113069894	MajorDMR-0-36236	2
chr11	113070593	113070675	MajorDMR-0-36237	2
chr11	113074183	113076304	MajorDMR-0-36238	28
chr11	113079364	113079401	MajorDMR-0-36239	2
chr11	113089994	113090806	MajorDMR-0-36240	8
chr11	113102958	113103000	MajorDMR-0-36241	3
chr11	113111868	113112195	MajorDMR-0-36242	3
chr11	113114681	113114759	MajorDMR-0-36243	2
chr11	113117260	113117764	MajorDMR-0-36244	2
chr11	113118562	113120303	MajorDMR-0-36245	10
chr11	113126035	113126147	MajorDMR-0-36246	3
chr11	113130051	113130091	MajorDMR-0-36247	5
chr11	113132250	113132267	MajorDMR-0-36248	2
chr11	113142388	113142632	MajorDMR-0-36249	2
chr11	113143441	113143737	MajorDMR-0-36250	10
chr11	113146194	113147780	MajorDMR-0-36251	10
chr11	113150215	113150257	MajorDMR-0-36252	2
chr11	113153490	113153494	MajorDMR-0-36253	2
chr11	113157893	113158710	MajorDMR-0-36254	6
chr11	113159790	113159822	MajorDMR-0-36255	2
chr11	113235973	113236220	MajorDMR-0-36256	5
chr11	113241164	113241762	MajorDMR-0-36257	5
chr11	113243123	113243315	MajorDMR-0-36258	4
chr11	113243943	113245070	MajorDMR-0-36259	15
chr11	113245800	113245862	MajorDMR-0-36260	2
chr11	113246458	113246898	MajorDMR-0-36261	5
chr11	113247960	113248982	MajorDMR-0-36262	6
chr11	113279776	113279946	MajorDMR-0-36263	6
chr11	113304517	113305040	MajorDMR-0-36264	3
chr11	113305980	113306812	MajorDMR-0-36265	12
chr11	113316894	113317517	MajorDMR-0-36266	7
chr11	113318840	113319252	MajorDMR-0-36267	8
chr11	113320655	113320926	MajorDMR-0-36268	4
chr11	113333588	113334365	MajorDMR-0-36269	5
chr11	113344632	113345239	MajorDMR-0-36270	4
chr11	113348168	113348301	MajorDMR-0-36271	3
chr11	113351916	113352466	MajorDMR-0-36272	4
chr11	113364771	113364937	MajorDMR-0-36273	3
chr11	113373836	113373854	MajorDMR-0-36274	3
chr11	113390903	113390918	MajorDMR-0-36275	2
chr11	113399697	113400129	MajorDMR-0-36276	2
chr11	113402517	113402775	MajorDMR-0-36277	4
chr11	113420609	113420974	MajorDMR-0-36278	4
chr11	113422469	113422576	MajorDMR-0-36279	4
chr11	113423904	113424592	MajorDMR-0-36280	10
chr11	113433109	113433195	MajorDMR-0-36281	2
chr11	113433778	113434233	MajorDMR-0-36282	7
chr11	113447742	113448379	MajorDMR-0-36283	6
chr11	113449476	113450145	MajorDMR-0-36284	6
chr11	113459211	113459247	MajorDMR-0-36285	2
chr11	113464525	113465328	MajorDMR-0-36286	7
chr11	113467464	113467514	MajorDMR-0-36287	2
chr11	113548021	113549406	MajorDMR-0-36288	13
chr11	113554249	113555196	MajorDMR-0-36289	7
chr11	113561538	113561637	MajorDMR-0-36290	5
chr11	113590607	113590726	MajorDMR-0-36291	2
chr11	113592617	113593145	MajorDMR-0-36292	4
chr11	113593814	113593902	MajorDMR-0-36293	2
chr11	113597072	113597183	MajorDMR-0-36294	2
chr11	113600429	113600513	MajorDMR-0-36295	2
chr11	113631097	113631246	MajorDMR-0-36296	3
chr11	113698402	113698709	MajorDMR-0-36297	2
chr11	113699426	113700512	MajorDMR-0-36298	8
chr11	113703940	113704065	MajorDMR-0-36299	3
chr11	113704980	113705033	MajorDMR-0-36300	2
chr11	113706909	113707398	MajorDMR-0-36301	7
chr11	113708054	113708942	MajorDMR-0-36302	8
chr11	113710577	113710720	MajorDMR-0-36303	4
chr11	113733203	113733325	MajorDMR-0-36304	5
chr11	113755182	113755833	MajorDMR-0-36305	5
chr11	113766982	113767010	MajorDMR-0-36306	2
chr11	113778475	113781674	MajorDMR-0-36307	31
chr11	113782729	113783201	MajorDMR-0-36308	16
chr11	113788634	113788668	MajorDMR-0-36309	2
chr11	113794024	113796335	MajorDMR-0-36310	14
chr11	113797089	113797741	MajorDMR-0-36311	4
chr11	113800578	113801668	MajorDMR-0-36312	13
chr11	113802639	113805003	MajorDMR-0-36313	19
chr11	113805855	113807114	MajorDMR-0-36314	14
chr11	113811311	113811415	MajorDMR-0-36315	2
chr11	113822410	113823403	MajorDMR-0-36316	15
chr11	113851672	113851790	MajorDMR-0-36317	3
chr11	113870448	113870577	MajorDMR-0-36318	3
chr11	113897479	113898574	MajorDMR-0-36319	16
chr11	113906711	113906779	MajorDMR-0-36320	3
chr11	113907300	113907510	MajorDMR-0-36321	2
chr11	113920166	113920887	MajorDMR-0-36322	15
chr11	113924060	113924557	MajorDMR-0-36323	4
chr11	113927537	113927895	MajorDMR-0-36324	7
chr11	113934749	113935052	MajorDMR-0-36325	5
chr11	113939187	113939207	MajorDMR-0-36326	2
chr11	113947192	113947360	MajorDMR-0-36327	3
chr11	113949465	113949471	MajorDMR-0-36328	2
chr11	113950693	113950700	MajorDMR-0-36329	2
chr11	113953461	113953881	MajorDMR-0-36330	9
chr11	113954389	113955232	MajorDMR-0-36331	7
chr11	113956795	113956903	MajorDMR-0-36332	2
chr11	113959259	113959266	MajorDMR-0-36333	2
chr11	113962633	113963083	MajorDMR-0-36334	4
chr11	113965871	113966052	MajorDMR-0-36335	5
chr11	113968323	113969696	MajorDMR-0-36336	8
chr11	113970355	113970546	MajorDMR-0-36337	4
chr11	113974151	113975072	MajorDMR-0-36338	12
chr11	113979166	113979408	MajorDMR-0-36339	2
chr11	113980796	113980844	MajorDMR-0-36340	2
chr11	113996210	113996400	MajorDMR-0-36341	3
chr11	113998031	113998081	MajorDMR-0-36342	3
chr11	114001342	114001537	MajorDMR-0-36343	2
chr11	114003524	114003931	MajorDMR-0-36344	2
chr11	114006936	114007399	MajorDMR-0-36345	2
chr11	114009676	114009753	MajorDMR-0-36346	3
chr11	114010716	114012572	MajorDMR-0-36347	25
chr11	114013207	114013879	MajorDMR-0-36348	7
chr11	114015223	114015434	MajorDMR-0-36349	2
chr11	114023067	114023949	MajorDMR-0-36350	4
chr11	114025913	114026236	MajorDMR-0-36351	6
chr11	114032306	114032356	MajorDMR-0-36352	3
chr11	114032946	114033136	MajorDMR-0-36353	4
chr11	114036900	114037289	MajorDMR-0-36354	3
chr11	114039854	114039859	MajorDMR-0-36355	2
chr11	114041966	114042163	MajorDMR-0-36356	4
chr11	114050801	114052022	MajorDMR-0-36357	13
chr11	114053226	114054061	MajorDMR-0-36358	8
chr11	114064947	114065181	MajorDMR-0-36359	3
chr11	114080915	114081379	MajorDMR-0-36360	9
chr11	114089663	114089798	MajorDMR-0-36361	5
chr11	114094999	114095873	MajorDMR-0-36362	11
chr11	114103174	114103604	MajorDMR-0-36363	6
chr11	114104214	114106242	MajorDMR-0-36364	16
chr11	114111124	114111224	MajorDMR-0-36365	2
chr11	114112803	114113204	MajorDMR-0-36366	18
chr11	114115580	114115790	MajorDMR-0-36367	8
chr11	114122114	114124079	MajorDMR-0-36368	16
chr11	114125312	114127824	MajorDMR-0-36369	38
chr11	114128556	114129631	MajorDMR-0-36370	18
chr11	114130224	114131286	MajorDMR-0-36371	13
chr11	114132161	114132619	MajorDMR-0-36372	4
chr11	114140503	114140518	MajorDMR-0-36373	2
chr11	114148992	114149071	MajorDMR-0-36374	3
chr11	114166635	114167066	MajorDMR-0-36375	7
chr11	114237557	114238222	MajorDMR-0-36376	14
chr11	114247040	114247701	MajorDMR-0-36377	3
chr11	114248548	114249300	MajorDMR-0-36378	8
chr11	114251167	114252891	MajorDMR-0-36379	16
chr11	114256596	114257514	MajorDMR-0-36380	5
chr11	114262618	114262689	MajorDMR-0-36381	2
chr11	114266684	114266902	MajorDMR-0-36382	4
chr11	114312482	114313258	MajorDMR-0-36383	5
chr11	114317600	114318880	MajorDMR-0-36384	12
chr11	114465738	114466094	MajorDMR-0-36385	3
chr11	114471271	114471418	MajorDMR-0-36386	2
chr11	114536039	114536297	MajorDMR-0-36387	2
chr11	114593215	114594188	MajorDMR-0-36388	5
chr11	114645138	114645758	MajorDMR-0-36389	5
chr11	114646600	114647317	MajorDMR-0-36390	16
chr11	114725539	114725969	MajorDMR-0-36391	2
chr11	114757816	114757902	MajorDMR-0-36392	2
chr11	114760431	114760963	MajorDMR-0-36393	4
chr11	114788783	114789404	MajorDMR-0-36394	11
chr11	114848752	114848808	MajorDMR-0-36395	2
chr11	114885239	114885569	MajorDMR-0-36396	3
chr11	114914311	114914620	MajorDMR-0-36397	3
chr11	114932637	114932709	MajorDMR-0-36398	2
chr11	114935452	114935971	MajorDMR-0-36399	4
chr11	114936930	114937202	MajorDMR-0-36400	4
chr11	114938596	114939346	MajorDMR-0-36401	12
chr11	114948646	114950218	MajorDMR-0-36402	16
chr11	114952063	114952187	MajorDMR-0-36403	3
chr11	114953383	114953451	MajorDMR-0-36404	2
chr11	114953971	114954461	MajorDMR-0-36405	9
chr11	114968624	114969023	MajorDMR-0-36406	5
chr11	114989097	114989477	MajorDMR-0-36407	7
chr11	114990023	114990311	MajorDMR-0-36408	4
chr11	115017784	115019618	MajorDMR-0-36409	10
chr11	115030059	115030228	MajorDMR-0-36410	3
chr11	115031150	115031233	MajorDMR-0-36411	3
chr11	115039687	115039823	MajorDMR-0-36412	3
chr11	115052310	115053025	MajorDMR-0-36413	9
chr11	115065604	115065661	MajorDMR-0-36414	4
chr11	115092995	115093730	MajorDMR-0-36415	6
chr11	115094369	115094668	MajorDMR-0-36416	3
chr11	115107490	115108015	MajorDMR-0-36417	4
chr11	115121916	115121968	MajorDMR-0-36418	2
chr11	115140571	115140885	MajorDMR-0-36419	8
chr11	115146885	115147823	MajorDMR-0-36420	12
chr11	115151257	115152266	MajorDMR-0-36421	10
chr11	115154900	115155044	MajorDMR-0-36422	2
chr11	115160984	115161864	MajorDMR-0-36423	9
chr11	115168621	115169562	MajorDMR-0-36424	6
chr11	115185118	115186056	MajorDMR-0-36425	8
chr11	115200974	115201258	MajorDMR-0-36426	2
chr11	115204354	115204669	MajorDMR-0-36427	4
chr11	115207172	115207622	MajorDMR-0-36428	2
chr11	115208890	115208914	MajorDMR-0-36429	2
chr11	115232326	115232400	MajorDMR-0-36430	2
chr11	115262543	115262761	MajorDMR-0-36431	2
chr11	115272465	115272906	MajorDMR-0-36432	3
chr11	115292238	115292625	MajorDMR-0-36433	4
chr11	115295993	115296225	MajorDMR-0-36434	5
chr11	115303515	115303560	MajorDMR-0-36435	2
chr11	115310949	115311050	MajorDMR-0-36436	3
chr11	115319942	115322128	MajorDMR-0-36437	15
chr11	115353344	115354475	MajorDMR-0-36438	8
chr11	115367758	115367811	MajorDMR-0-36439	2
chr11	115372196	115372244	MajorDMR-0-36440	3
chr11	115376303	115378310	MajorDMR-0-36441	17
chr11	115409807	115410500	MajorDMR-0-36442	12
chr11	115451683	115452931	MajorDMR-0-36443	11
chr11	115455763	115456235	MajorDMR-0-36444	6
chr11	115464344	115464758	MajorDMR-0-36445	4
chr11	115477636	115477917	MajorDMR-0-36446	3
chr11	115479794	115479957	MajorDMR-0-36447	4
chr11	115507530	115507927	MajorDMR-0-36448	4
chr11	115508439	115508907	MajorDMR-0-36449	8
chr11	115513864	115514028	MajorDMR-0-36450	4
chr11	115530746	115531300	MajorDMR-0-36451	7
chr11	115542564	115543308	MajorDMR-0-36452	6
chr11	115567190	115567754	MajorDMR-0-36453	5
chr11	115581727	115582000	MajorDMR-0-36454	7
chr11	115587339	115587923	MajorDMR-0-36455	13
chr11	115594221	115594404	MajorDMR-0-36456	2
chr11	115627916	115628519	MajorDMR-0-36457	5
chr11	115630285	115630491	MajorDMR-0-36458	5
chr11	115634752	115634960	MajorDMR-0-36459	6
chr11	115640755	115641427	MajorDMR-0-36460	4
chr11	115672422	115672517	MajorDMR-0-36461	2
chr11	115688987	115689105	MajorDMR-0-36462	3
chr11	115689893	115690071	MajorDMR-0-36463	3
chr11	115744667	115744873	MajorDMR-0-36464	2
chr11	115755922	115756215	MajorDMR-0-36465	4
chr11	115762796	115762852	MajorDMR-0-36466	2
chr11	115765307	115765686	MajorDMR-0-36467	4
chr11	115795486	115795677	MajorDMR-0-36468	3
chr11	115800360	115801334	MajorDMR-0-36469	8
chr11	115811847	115812630	MajorDMR-0-36470	17
chr11	115829381	115831011	MajorDMR-0-36471	35
chr11	115831900	115832320	MajorDMR-0-36472	7
chr11	115833578	115833964	MajorDMR-0-36473	9
chr11	115845442	115845994	MajorDMR-0-36474	5
chr11	115850686	115853339	MajorDMR-0-36475	18
chr11	115860067	115860555	MajorDMR-0-36476	7
chr11	115865401	115865627	MajorDMR-0-36477	4
chr11	115896257	115896704	MajorDMR-0-36478	3
chr11	115933373	115933742	MajorDMR-0-36479	7
chr11	115935400	115938141	MajorDMR-0-36480	30
chr11	115940611	115941047	MajorDMR-0-36481	3
chr11	115942810	115944151	MajorDMR-0-36482	18
chr11	115955388	115956222	MajorDMR-0-36483	12
chr11	115967157	115967604	MajorDMR-0-36484	9
chr11	115980111	115980251	MajorDMR-0-36485	3
chr11	116018903	116018992	MajorDMR-0-36486	3
chr11	116026807	116026895	MajorDMR-0-36487	2
chr11	116033950	116034224	MajorDMR-0-36488	4
chr11	116036998	116038040	MajorDMR-0-36489	9
chr11	116046624	116047169	MajorDMR-0-36490	5
chr11	116049007	116049273	MajorDMR-0-36491	4
chr11	116051916	116052871	MajorDMR-0-36492	8
chr11	116090016	116090529	MajorDMR-0-36493	7
chr11	116095412	116097214	MajorDMR-0-36494	26
chr11	116098182	116098307	MajorDMR-0-36495	3
chr11	116099856	116101599	MajorDMR-0-36496	16
chr11	116102336	116102510	MajorDMR-0-36497	6
chr11	116103013	116104467	MajorDMR-0-36498	12
chr11	116110170	116110273	MajorDMR-0-36499	2
chr11	116112612	116112713	MajorDMR-0-36500	2
chr11	116114905	116114973	MajorDMR-0-36501	2
chr11	116134538	116135051	MajorDMR-0-36502	13
chr11	116138630	116139242	MajorDMR-0-36503	4
chr11	116141778	116143341	MajorDMR-0-36504	17
chr11	116144431	116146048	MajorDMR-0-36505	20
chr11	116147352	116147571	MajorDMR-0-36506	2
chr11	116155790	116155943	MajorDMR-0-36507	2
chr11	116160870	116161219	MajorDMR-0-36508	3
chr11	116173355	116173583	MajorDMR-0-36509	3
chr11	116199244	116199307	MajorDMR-0-36510	3
chr11	116215049	116215520	MajorDMR-0-36511	8
chr11	116228673	116229233	MajorDMR-0-36512	22
chr11	116236732	116236954	MajorDMR-0-36513	3
chr11	116241941	116241980	MajorDMR-0-36514	2
chr11	116261978	116262302	MajorDMR-0-36515	5
chr11	116285212	116286693	MajorDMR-0-36516	14
chr11	116288218	116289076	MajorDMR-0-36517	5
chr11	116292274	116292684	MajorDMR-0-36518	4
chr11	116293792	116294176	MajorDMR-0-36519	3
chr11	116298567	116299005	MajorDMR-0-36520	6
chr11	116302960	116303582	MajorDMR-0-36521	16
chr11	116306373	116307257	MajorDMR-0-36522	8
chr11	116309142	116310785	MajorDMR-0-36523	14
chr11	116319088	116319493	MajorDMR-0-36524	4
chr11	116323049	116323663	MajorDMR-0-36525	5
chr11	116325219	116326279	MajorDMR-0-36526	6
chr11	116328436	116328490	MajorDMR-0-36527	2
chr11	116333486	116333961	MajorDMR-0-36528	2
chr11	116335868	116336123	MajorDMR-0-36529	4
chr11	116347128	116348139	MajorDMR-0-36530	6
chr11	116361323	116361899	MajorDMR-0-36531	4
chr11	116363093	116364091	MajorDMR-0-36532	10
chr11	116364800	116364955	MajorDMR-0-36533	5
chr11	116369031	116369434	MajorDMR-0-36534	9
chr11	116370143	116370273	MajorDMR-0-36535	5
chr11	116370822	116371350	MajorDMR-0-36536	3
chr11	116372365	116373196	MajorDMR-0-36537	10
chr11	116375096	116377528	MajorDMR-0-36538	36
chr11	116379944	116380772	MajorDMR-0-36539	11
chr11	116381363	116382196	MajorDMR-0-36540	12
chr11	116384662	116384817	MajorDMR-0-36541	2
chr11	116392628	116392869	MajorDMR-0-36542	2
chr11	116395226	116396089	MajorDMR-0-36543	5
chr11	116399704	116400799	MajorDMR-0-36544	10
chr11	116403838	116405291	MajorDMR-0-36545	23
chr11	116409380	116409704	MajorDMR-0-36546	4
chr11	116410504	116411224	MajorDMR-0-36547	4
chr11	116433785	116434543	MajorDMR-0-36548	11
chr11	116450666	116450721	MajorDMR-0-36549	2
chr11	116452808	116452909	MajorDMR-0-36550	2
chr11	116459760	116459789	MajorDMR-0-36551	2
chr11	116472437	116473180	MajorDMR-0-36552	10
chr11	116491786	116492764	MajorDMR-0-36553	5
chr11	116507332	116507551	MajorDMR-0-36554	11
chr11	116515142	116515263	MajorDMR-0-36555	2
chr11	116518083	116518725	MajorDMR-0-36556	6
chr11	116533098	116533353	MajorDMR-0-36557	3
chr11	116557640	116557648	MajorDMR-0-36558	2
chr11	116562286	116563016	MajorDMR-0-36559	4
chr11	116573842	116574125	MajorDMR-0-36560	2
chr11	116575400	116575688	MajorDMR-0-36561	4
chr11	116579703	116580537	MajorDMR-0-36562	6
chr11	116581283	116581360	MajorDMR-0-36563	2
chr11	116584810	116585938	MajorDMR-0-36564	16
chr11	116593105	116593380	MajorDMR-0-36565	4
chr11	116597003	116597250	MajorDMR-0-36566	2
chr11	116601154	116601170	MajorDMR-0-36567	2
chr11	116603002	116603149	MajorDMR-0-36568	5
chr11	116609962	116610270	MajorDMR-0-36569	4
chr11	116611620	116611722	MajorDMR-0-36570	3
chr11	116615530	116616738	MajorDMR-0-36571	8
chr11	116657862	116657919	MajorDMR-0-36572	3
chr11	116661391	116661705	MajorDMR-0-36573	18
chr11	116685125	116685840	MajorDMR-0-36574	6
chr11	116705812	116705982	MajorDMR-0-36575	5
chr11	116707295	116707519	MajorDMR-0-36576	6
chr11	116708588	116708942	MajorDMR-0-36577	5
chr11	116714242	116714317	MajorDMR-0-36578	2
chr11	116718109	116718129	MajorDMR-0-36579	2
chr11	116722458	116723195	MajorDMR-0-36580	11
chr11	116744227	116744378	MajorDMR-0-36581	3
chr11	116755582	116755679	MajorDMR-0-36582	2
chr11	116758263	116758312	MajorDMR-0-36583	4
chr11	116759135	116759483	MajorDMR-0-36584	3
chr11	116760480	116762408	MajorDMR-0-36585	16
chr11	116766307	116766433	MajorDMR-0-36586	3
chr11	116773424	116773653	MajorDMR-0-36587	2
chr11	116777324	116777656	MajorDMR-0-36588	2
chr11	116821563	116821622	MajorDMR-0-36589	2
chr11	116824145	116824485	MajorDMR-0-36590	5
chr11	116826775	116826888	MajorDMR-0-36591	3
chr11	116827466	116827720	MajorDMR-0-36592	4
chr11	116831184	116831194	MajorDMR-0-36593	2
chr11	116831733	116831788	MajorDMR-0-36594	2
chr11	116837787	116838459	MajorDMR-0-36595	5
chr11	116843627	116843674	MajorDMR-0-36596	2
chr11	116858364	116858466	MajorDMR-0-36597	2
chr11	116873206	116873947	MajorDMR-0-36598	7
chr11	116881632	116881846	MajorDMR-0-36599	7
chr11	116882430	116882576	MajorDMR-0-36600	2
chr11	116897442	116899114	MajorDMR-0-36601	8
chr11	116906611	116906985	MajorDMR-0-36602	2
chr11	116910318	116910528	MajorDMR-0-36603	2
chr11	116917422	116917469	MajorDMR-0-36604	3
chr11	116944436	116944486	MajorDMR-0-36605	2
chr11	116947259	116947336	MajorDMR-0-36606	3
chr11	116954515	116954807	MajorDMR-0-36607	2
chr11	116960261	116960668	MajorDMR-0-36608	4
chr11	116964542	116964596	MajorDMR-0-36609	2
chr11	116992910	116994716	MajorDMR-0-36610	13
chr11	116997155	116997447	MajorDMR-0-36611	4
chr11	117003707	117003837	MajorDMR-0-36612	4
chr11	117022306	117022456	MajorDMR-0-36613	2
chr11	117040167	117041319	MajorDMR-0-36614	15
chr11	117046599	117046781	MajorDMR-0-36615	2
chr11	117058230	117058456	MajorDMR-0-36616	2
chr11	117059911	117060047	MajorDMR-0-36617	5
chr11	117068286	117068928	MajorDMR-0-36618	11
chr11	117069779	117070081	MajorDMR-0-36619	18
chr11	117085557	117085726	MajorDMR-0-36620	3
chr11	117087916	117087957	MajorDMR-0-36621	3
chr11	117089241	117089372	MajorDMR-0-36622	2
chr11	117092811	117093932	MajorDMR-0-36623	17
chr11	117100787	117102049	MajorDMR-0-36624	14
chr11	117110207	117110364	MajorDMR-0-36625	3
chr11	117131092	117131152	MajorDMR-0-36626	2
chr11	117151834	117152917	MajorDMR-0-36627	6
chr11	117159703	117160057	MajorDMR-0-36628	5
chr11	117171257	117172105	MajorDMR-0-36629	7
chr11	117196352	117196752	MajorDMR-0-36630	6
chr11	117197700	117197732	MajorDMR-0-36631	2
chr11	117231688	117231931	MajorDMR-0-36632	2
chr11	117245816	117245911	MajorDMR-0-36633	2
chr11	117267858	117268127	MajorDMR-0-36634	8
chr11	117292188	117292429	MajorDMR-0-36635	3
chr11	117296896	117296908	MajorDMR-0-36636	2
chr11	117297556	117299577	MajorDMR-0-36637	23
chr11	117309158	117309774	MajorDMR-0-36638	9
chr11	117312534	117312559	MajorDMR-0-36639	2
chr11	117313676	117313822	MajorDMR-0-36640	3
chr11	117314734	117315220	MajorDMR-0-36641	3
chr11	117320771	117320807	MajorDMR-0-36642	4
chr11	117328386	117328470	MajorDMR-0-36643	4
chr11	117332030	117332097	MajorDMR-0-36644	2
chr11	117354686	117355819	MajorDMR-0-36645	24
chr11	117360902	117361598	MajorDMR-0-36646	8
chr11	117362316	117363694	MajorDMR-0-36647	26
chr11	117366193	117366365	MajorDMR-0-36648	3
chr11	117371656	117371776	MajorDMR-0-36649	2
chr11	117372358	117372423	MajorDMR-0-36650	2
chr11	117381483	117382092	MajorDMR-0-36651	4
chr11	117382858	117383353	MajorDMR-0-36652	9
chr11	117387534	117387556	MajorDMR-0-36653	2
chr11	117390721	117391019	MajorDMR-0-36654	3
chr11	117395729	117396160	MajorDMR-0-36655	7
chr11	117399638	117399779	MajorDMR-0-36656	3
chr11	117406991	117407409	MajorDMR-0-36657	2
chr11	117407960	117409867	MajorDMR-0-36658	19
chr11	117417018	117417595	MajorDMR-0-36659	7
chr11	117418189	117418887	MajorDMR-0-36660	9
chr11	117420343	117420404	MajorDMR-0-36661	3
chr11	117424540	117424575	MajorDMR-0-36662	2
chr11	117450007	117450732	MajorDMR-0-36663	7
chr11	117461948	117462493	MajorDMR-0-36664	10
chr11	117466538	117467161	MajorDMR-0-36665	5
chr11	117477347	117477799	MajorDMR-0-36666	2
chr11	117480269	117480996	MajorDMR-0-36667	6
chr11	117482759	117483289	MajorDMR-0-36668	8
chr11	117484649	117485019	MajorDMR-0-36669	5
chr11	117491273	117491333	MajorDMR-0-36670	3
chr11	117494919	117496561	MajorDMR-0-36671	12
chr11	117498851	117499457	MajorDMR-0-36672	7
chr11	117501989	117502231	MajorDMR-0-36673	2
chr11	117504100	117507282	MajorDMR-0-36674	43
chr11	117510083	117511169	MajorDMR-0-36675	17
chr11	117514271	117515495	MajorDMR-0-36676	33
chr11	117519820	117519982	MajorDMR-0-36677	3
chr11	117521313	117521510	MajorDMR-0-36678	3
chr11	117523445	117523461	MajorDMR-0-36679	3
chr11	117524288	117524805	MajorDMR-0-36680	10
chr11	117525306	117525697	MajorDMR-0-36681	9
chr11	117526212	117526846	MajorDMR-0-36682	11
chr11	117528169	117528825	MajorDMR-0-36683	6
chr11	117533132	117534330	MajorDMR-0-36684	10
chr11	117535347	117535638	MajorDMR-0-36685	8
chr11	117536192	117536464	MajorDMR-0-36686	3
chr11	117537249	117537379	MajorDMR-0-36687	2
chr11	117539508	117540066	MajorDMR-0-36688	7
chr11	117542451	117542565	MajorDMR-0-36689	5
chr11	117552340	117552758	MajorDMR-0-36690	4
chr11	117554658	117556016	MajorDMR-0-36691	11
chr11	117557369	117557966	MajorDMR-0-36692	4
chr11	117559218	117559445	MajorDMR-0-36693	2
chr11	117560709	117560739	MajorDMR-0-36694	2
chr11	117561704	117563309	MajorDMR-0-36695	21
chr11	117567432	117567805	MajorDMR-0-36696	4
chr11	117568383	117568529	MajorDMR-0-36697	3
chr11	117573770	117574015	MajorDMR-0-36698	3
chr11	117574615	117576368	MajorDMR-0-36699	16
chr11	117580884	117581600	MajorDMR-0-36700	8
chr11	117585595	117585927	MajorDMR-0-36701	5
chr11	117587294	117587620	MajorDMR-0-36702	3
chr11	117615711	117615917	MajorDMR-0-36703	2
chr11	117620275	117620494	MajorDMR-0-36704	4
chr11	117621254	117621284	MajorDMR-0-36705	3
chr11	117625179	117625380	MajorDMR-0-36706	2
chr11	117630565	117631368	MajorDMR-0-36707	9
chr11	117633797	117633869	MajorDMR-0-36708	2
chr11	117635092	117637584	MajorDMR-0-36709	23
chr11	117643637	117644348	MajorDMR-0-36710	4
chr11	117657170	117657963	MajorDMR-0-36711	8
chr11	117663092	117663290	MajorDMR-0-36712	2
chr11	117678215	117678295	MajorDMR-0-36713	3
chr11	117679487	117679987	MajorDMR-0-36714	13
chr11	117680794	117680949	MajorDMR-0-36715	5
chr11	117685651	117685920	MajorDMR-0-36716	5
chr11	117708299	117709996	MajorDMR-0-36717	25
chr11	117712043	117712224	MajorDMR-0-36718	3
chr11	117712950	117713327	MajorDMR-0-36719	4
chr11	117715484	117715496	MajorDMR-0-36720	2
chr11	117720898	117721785	MajorDMR-0-36721	5
chr11	117725518	117725686	MajorDMR-0-36722	3
chr11	117736908	117737431	MajorDMR-0-36723	5
chr11	117738038	117739435	MajorDMR-0-36724	18
chr11	117743756	117743761	MajorDMR-0-36725	2
chr11	117744464	117744881	MajorDMR-0-36726	2
chr11	117748485	117748513	MajorDMR-0-36727	2
chr11	117756742	117756787	MajorDMR-0-36728	3
chr11	117758506	117759872	MajorDMR-0-36729	17
chr11	117777502	117779008	MajorDMR-0-36730	16
chr11	117780521	117780632	MajorDMR-0-36731	5
chr11	117797727	117797976	MajorDMR-0-36732	5
chr11	117806057	117806081	MajorDMR-0-36733	2
chr11	117807494	117808073	MajorDMR-0-36734	7
chr11	117822067	117823166	MajorDMR-0-36735	12
chr11	117896116	117896136	MajorDMR-0-36736	2
chr11	117908965	117909102	MajorDMR-0-36737	3
chr11	117921835	117922105	MajorDMR-0-36738	4
chr11	117928220	117928675	MajorDMR-0-36739	12
chr11	117939725	117940208	MajorDMR-0-36740	6
chr11	117954788	117955295	MajorDMR-0-36741	3
chr11	117969832	117970462	MajorDMR-0-36742	7
chr11	118003560	118004246	MajorDMR-0-36743	10
chr11	118009690	118009833	MajorDMR-0-36744	2
chr11	118014456	118014558	MajorDMR-0-36745	3
chr11	118017074	118017499	MajorDMR-0-36746	4
chr11	118022382	118022470	MajorDMR-0-36747	3
chr11	118024464	118024484	MajorDMR-0-36748	3
chr11	118025968	118028162	MajorDMR-0-36749	20
chr11	118033742	118033937	MajorDMR-0-36750	2
chr11	118057193	118057438	MajorDMR-0-36751	6
chr11	118081196	118081707	MajorDMR-0-36752	7
chr11	118087289	118088208	MajorDMR-0-36753	13
chr11	118112067	118112333	MajorDMR-0-36754	6
chr11	118138921	118139337	MajorDMR-0-36755	4
chr11	118161274	118163281	MajorDMR-0-36756	22
chr11	118187344	118187844	MajorDMR-0-36757	8
chr11	118221879	118221897	MajorDMR-0-36758	2
chr11	118261411	118263317	MajorDMR-0-36759	8
chr11	118281962	118282448	MajorDMR-0-36760	3
chr11	118285950	118286318	MajorDMR-0-36761	5
chr11	118301917	118302064	MajorDMR-0-36762	2
chr11	118311492	118311678	MajorDMR-0-36763	2
chr11	118317567	118317610	MajorDMR-0-36764	2
chr11	118319716	118319750	MajorDMR-0-36765	2
chr11	118322858	118322913	MajorDMR-0-36766	2
chr11	118333571	118334174	MajorDMR-0-36767	4
chr11	118342390	118342932	MajorDMR-0-36768	6
chr11	118366432	118366668	MajorDMR-0-36769	4
chr11	118369023	118369788	MajorDMR-0-36770	9
chr11	118373860	118374169	MajorDMR-0-36771	3
chr11	118376508	118376555	MajorDMR-0-36772	2
chr11	118378339	118379068	MajorDMR-0-36773	6
chr11	118393355	118393451	MajorDMR-0-36774	2
chr11	118406052	118406813	MajorDMR-0-36775	11
chr11	118423141	118423170	MajorDMR-0-36776	2
chr11	118455463	118455519	MajorDMR-0-36777	2
chr11	118460123	118460294	MajorDMR-0-36778	4
chr11	118467173	118467484	MajorDMR-0-36779	4
chr11	118471964	118471997	MajorDMR-0-36780	4
chr11	118477641	118477975	MajorDMR-0-36781	4
chr11	118479630	118481026	MajorDMR-0-36782	31
chr11	118490928	118491162	MajorDMR-0-36783	7
chr11	118560127	118560206	MajorDMR-0-36784	4
chr11	118562798	118563506	MajorDMR-0-36785	14
chr11	118566759	118566796	MajorDMR-0-36786	2
chr11	118575946	118577332	MajorDMR-0-36787	15
chr11	118586225	118587106	MajorDMR-0-36788	11
chr11	118620305	118620827	MajorDMR-0-36789	8
chr11	118627978	118628070	MajorDMR-0-36790	2
chr11	118630990	118631079	MajorDMR-0-36791	2
chr11	118632018	118633230	MajorDMR-0-36792	9
chr11	118636515	118636583	MajorDMR-0-36793	2
chr11	118646875	118646953	MajorDMR-0-36794	2
chr11	118648987	118649356	MajorDMR-0-36795	2
chr11	118649960	118650235	MajorDMR-0-36796	2
chr11	118652279	118652594	MajorDMR-0-36797	2
chr11	118658478	118658641	MajorDMR-0-36798	3
chr11	118712976	118713481	MajorDMR-0-36799	3
chr11	118747194	118747337	MajorDMR-0-36800	4
chr11	118767095	118767832	MajorDMR-0-36801	7
chr11	118768511	118768582	MajorDMR-0-36802	3
chr11	118770445	118770572	MajorDMR-0-36803	3
chr11	118772622	118774450	MajorDMR-0-36804	33
chr11	118775126	118775658	MajorDMR-0-36805	7
chr11	118778271	118778815	MajorDMR-0-36806	8
chr11	118780949	118780963	MajorDMR-0-36807	2
chr11	118781893	118783366	MajorDMR-0-36808	14
chr11	118784332	118784404	MajorDMR-0-36809	3
chr11	118787312	118788178	MajorDMR-0-36810	8
chr11	118808542	118808833	MajorDMR-0-36811	2
chr11	118810389	118811291	MajorDMR-0-36812	13
chr11	118812140	118812168	MajorDMR-0-36813	2
chr11	118814326	118814471	MajorDMR-0-36814	5
chr11	118818063	118818953	MajorDMR-0-36815	5
chr11	118823298	118823623	MajorDMR-0-36816	2
chr11	118824773	118825350	MajorDMR-0-36817	3
chr11	118826191	118826306	MajorDMR-0-36818	2
chr11	118869815	118870090	MajorDMR-0-36819	3
chr11	118877483	118877900	MajorDMR-0-36820	3
chr11	118884510	118884807	MajorDMR-0-36821	3
chr11	118885481	118886134	MajorDMR-0-36822	4
chr11	118886722	118887828	MajorDMR-0-36823	9
chr11	118890606	118890978	MajorDMR-0-36824	2
chr11	118895561	118895962	MajorDMR-0-36825	10
chr11	118900110	118900664	MajorDMR-0-36826	6
chr11	118901990	118902064	MajorDMR-0-36827	2
chr11	118919338	118919435	MajorDMR-0-36828	2
chr11	118922275	118922385	MajorDMR-0-36829	2
chr11	118926427	118926891	MajorDMR-0-36830	2
chr11	118952473	118952840	MajorDMR-0-36831	5
chr11	118959920	118960632	MajorDMR-0-36832	4
chr11	118961350	118962637	MajorDMR-0-36833	17
chr11	118963178	118963542	MajorDMR-0-36834	3
chr11	118964267	118964284	MajorDMR-0-36835	2
chr11	118973827	118974941	MajorDMR-0-36836	14
chr11	118979650	118980229	MajorDMR-0-36837	5
chr11	118980827	118981703	MajorDMR-0-36838	14
chr11	118982575	118983435	MajorDMR-0-36839	7
chr11	118984171	118984980	MajorDMR-0-36840	19
chr11	118986511	118986582	MajorDMR-0-36841	3
chr11	118987158	118987913	MajorDMR-0-36842	9
chr11	118989084	118990264	MajorDMR-0-36843	9
chr11	118993815	118994088	MajorDMR-0-36844	3
chr11	119000878	119000937	MajorDMR-0-36845	3
chr11	119008139	119008354	MajorDMR-0-36846	4
chr11	119016219	119016529	MajorDMR-0-36847	2
chr11	119020840	119021308	MajorDMR-0-36848	3
chr11	119024165	119024400	MajorDMR-0-36849	4
chr11	119038707	119038897	MajorDMR-0-36850	4
chr11	119040181	119040275	MajorDMR-0-36851	4
chr11	119045590	119045724	MajorDMR-0-36852	5
chr11	119046830	119046887	MajorDMR-0-36853	2
chr11	119052180	119052294	MajorDMR-0-36854	3
chr11	119055320	119055452	MajorDMR-0-36855	2
chr11	119056854	119057014	MajorDMR-0-36856	5
chr11	119089261	119089588	MajorDMR-0-36857	6
chr11	119095484	119095653	MajorDMR-0-36858	4
chr11	119125050	119125166	MajorDMR-0-36859	3
chr11	119155643	119156499	MajorDMR-0-36860	15
chr11	119157890	119157997	MajorDMR-0-36861	6
chr11	119185895	119186043	MajorDMR-0-36862	5
chr11	119188340	119188398	MajorDMR-0-36863	2
chr11	119190654	119191361	MajorDMR-0-36864	13
chr11	119193249	119193431	MajorDMR-0-36865	3
chr11	119210196	119210227	MajorDMR-0-36866	3
chr11	119211283	119211302	MajorDMR-0-36867	2
chr11	119223820	119223838	MajorDMR-0-36868	2
chr11	119224804	119224845	MajorDMR-0-36869	3
chr11	119225466	119225584	MajorDMR-0-36870	3
chr11	119226143	119226595	MajorDMR-0-36871	4
chr11	119227370	119231427	MajorDMR-0-36872	39
chr11	119236642	119237170	MajorDMR-0-36873	4
chr11	119238065	119239079	MajorDMR-0-36874	11
chr11	119240958	119241004	MajorDMR-0-36875	2
chr11	119241850	119242072	MajorDMR-0-36876	3
chr11	119243190	119243343	MajorDMR-0-36877	4
chr11	119243940	119244150	MajorDMR-0-36878	5
chr11	119244814	119244849	MajorDMR-0-36879	2
chr11	119276717	119277628	MajorDMR-0-36880	15
chr11	119286663	119287481	MajorDMR-0-36881	8
chr11	119288751	119291196	MajorDMR-0-36882	26
chr11	119300410	119301082	MajorDMR-0-36883	4
chr11	119302958	119303314	MajorDMR-0-36884	9
chr11	119307220	119307274	MajorDMR-0-36885	3
chr11	119313643	119314817	MajorDMR-0-36886	6
chr11	119316133	119318176	MajorDMR-0-36887	27
chr11	119326966	119327725	MajorDMR-0-36888	5
chr11	119328549	119328601	MajorDMR-0-36889	3
chr11	119330869	119331128	MajorDMR-0-36890	10
chr11	119332159	119332239	MajorDMR-0-36891	3
chr11	119333564	119333772	MajorDMR-0-36892	2
chr11	119342125	119342250	MajorDMR-0-36893	3
chr11	119343061	119343138	MajorDMR-0-36894	3
chr11	119344985	119345804	MajorDMR-0-36895	4
chr11	119346854	119347000	MajorDMR-0-36896	2
chr11	119353128	119353206	MajorDMR-0-36897	2
chr11	119356123	119356176	MajorDMR-0-36898	2
chr11	119360730	119361524	MajorDMR-0-36899	19
chr11	119362150	119362670	MajorDMR-0-36900	9
chr11	119365095	119365475	MajorDMR-0-36901	6
chr11	119382869	119383198	MajorDMR-0-36902	3
chr11	119389586	119390085	MajorDMR-0-36903	9
chr11	119393330	119393692	MajorDMR-0-36904	3
chr11	119394483	119394709	MajorDMR-0-36905	9
chr11	119456156	119457537	MajorDMR-0-36906	13
chr11	119458044	119459343	MajorDMR-0-36907	8
chr11	119461883	119462327	MajorDMR-0-36908	6
chr11	119465241	119465738	MajorDMR-0-36909	4
chr11	119466845	119466887	MajorDMR-0-36910	2
chr11	119467741	119468952	MajorDMR-0-36911	11
chr11	119474572	119474597	MajorDMR-0-36912	2
chr11	119478556	119479072	MajorDMR-0-36913	7
chr11	119485966	119486411	MajorDMR-0-36914	3
chr11	119487890	119489015	MajorDMR-0-36915	24
chr11	119490102	119490471	MajorDMR-0-36916	7
chr11	119495584	119495603	MajorDMR-0-36917	3
chr11	119522998	119524367	MajorDMR-0-36918	11
chr11	119527012	119527069	MajorDMR-0-36919	4
chr11	119529159	119529681	MajorDMR-0-36920	4
chr11	119530592	119533130	MajorDMR-0-36921	21
chr11	119533653	119533658	MajorDMR-0-36922	2
chr11	119534220	119538363	MajorDMR-0-36923	92
chr11	119542876	119544676	MajorDMR-0-36924	27
chr11	119545209	119545574	MajorDMR-0-36925	3
chr11	119546709	119548381	MajorDMR-0-36926	22
chr11	119549983	119550108	MajorDMR-0-36927	2
chr11	119550934	119552513	MajorDMR-0-36928	14
chr11	119553155	119553598	MajorDMR-0-36929	3
chr11	119554280	119556182	MajorDMR-0-36930	24
chr11	119557135	119561635	MajorDMR-0-36931	32
chr11	119562189	119564251	MajorDMR-0-36932	33
chr11	119564946	119565351	MajorDMR-0-36933	2
chr11	119566038	119566224	MajorDMR-0-36934	4
chr11	119567074	119568160	MajorDMR-0-36935	12
chr11	119569885	119570178	MajorDMR-0-36936	5
chr11	119570773	119573396	MajorDMR-0-36937	19
chr11	119573930	119574006	MajorDMR-0-36938	3
chr11	119574773	119575860	MajorDMR-0-36939	7
chr11	119576567	119577823	MajorDMR-0-36940	5
chr11	119579320	119580142	MajorDMR-0-36941	21
chr11	119581154	119583774	MajorDMR-0-36942	26
chr11	119585157	119585675	MajorDMR-0-36943	4
chr11	119586438	119590118	MajorDMR-0-36944	60
chr11	119590668	119597128	MajorDMR-0-36945	68
chr11	119600818	119601381	MajorDMR-0-36946	9
chr11	119604285	119604857	MajorDMR-0-36947	6
chr11	119612015	119612914	MajorDMR-0-36948	21
chr11	119613568	119614627	MajorDMR-0-36949	12
chr11	119615907	119617430	MajorDMR-0-36950	23
chr11	119621685	119627185	MajorDMR-0-36951	60
chr11	119629114	119630510	MajorDMR-0-36952	13
chr11	119631378	119631445	MajorDMR-0-36953	2
chr11	119648724	119649433	MajorDMR-0-36954	12
chr11	119650389	119651192	MajorDMR-0-36955	5
chr11	119652855	119653347	MajorDMR-0-36956	7
chr11	119660998	119663204	MajorDMR-0-36957	26
chr11	119664224	119664282	MajorDMR-0-36958	2
chr11	119665752	119666784	MajorDMR-0-36959	19
chr11	119668085	119668166	MajorDMR-0-36960	3
chr11	119684558	119684708	MajorDMR-0-36961	4
chr11	119686792	119687008	MajorDMR-0-36962	7
chr11	119703414	119703657	MajorDMR-0-36963	5
chr11	119706706	119707037	MajorDMR-0-36964	2
chr11	119713740	119713763	MajorDMR-0-36965	2
chr11	119734306	119735099	MajorDMR-0-36966	6
chr11	119736360	119736978	MajorDMR-0-36967	7
chr11	119749581	119749865	MajorDMR-0-36968	6
chr11	119751688	119752474	MajorDMR-0-36969	9
chr11	119754152	119754374	MajorDMR-0-36970	3
chr11	119761767	119762138	MajorDMR-0-36971	12
chr11	119772807	119774113	MajorDMR-0-36972	7
chr11	119778397	119778411	MajorDMR-0-36973	2
chr11	119778912	119780827	MajorDMR-0-36974	13
chr11	119782915	119783188	MajorDMR-0-36975	2
chr11	119789121	119789678	MajorDMR-0-36976	9
chr11	119790218	119794036	MajorDMR-0-36977	75
chr11	119794987	119795888	MajorDMR-0-36978	14
chr11	119796916	119797179	MajorDMR-0-36979	5
chr11	119811122	119811188	MajorDMR-0-36980	3
chr11	119821440	119821651	MajorDMR-0-36981	6
chr11	119845325	119846744	MajorDMR-0-36982	13
chr11	119851113	119851682	MajorDMR-0-36983	14
chr11	119853224	119853886	MajorDMR-0-36984	17
chr11	119856469	119856529	MajorDMR-0-36985	3
chr11	119859341	119859493	MajorDMR-0-36986	3
chr11	119865941	119866102	MajorDMR-0-36987	2
chr11	119866649	119866718	MajorDMR-0-36988	2
chr11	119878102	119878267	MajorDMR-0-36989	3
chr11	119881588	119881975	MajorDMR-0-36990	10
chr11	119884328	119885110	MajorDMR-0-36991	8
chr11	119894747	119895535	MajorDMR-0-36992	9
chr11	119899480	119899503	MajorDMR-0-36993	2
chr11	119903067	119903371	MajorDMR-0-36994	2
chr11	119932040	119932075	MajorDMR-0-36995	2
chr11	119932892	119932897	MajorDMR-0-36996	2
chr11	119934490	119934633	MajorDMR-0-36997	2
chr11	119936134	119936472	MajorDMR-0-36998	4
chr11	119937006	119938253	MajorDMR-0-36999	20
chr11	119939005	119939034	MajorDMR-0-37000	2
chr11	119939728	119940312	MajorDMR-0-37001	3
chr11	119942566	119942582	MajorDMR-0-37002	2
chr11	119950119	119950885	MajorDMR-0-37003	10
chr11	119983437	119983453	MajorDMR-0-37004	2
chr11	119994683	119994765	MajorDMR-0-37005	2
chr11	119997324	119997727	MajorDMR-0-37006	4
chr11	119999010	119999384	MajorDMR-0-37007	9
chr11	120008835	120008881	MajorDMR-0-37008	2
chr11	120020226	120020267	MajorDMR-0-37009	3
chr11	120035163	120035638	MajorDMR-0-37010	5
chr11	120040426	120040909	MajorDMR-0-37011	5
chr11	120041483	120041492	MajorDMR-0-37012	2
chr11	120049920	120050597	MajorDMR-0-37013	14
chr11	120051480	120051873	MajorDMR-0-37014	4
chr11	120057670	120057996	MajorDMR-0-37015	7
chr11	120068150	120068708	MajorDMR-0-37016	4
chr11	120076498	120076521	MajorDMR-0-37017	2
chr11	120082951	120083006	MajorDMR-0-37018	2
chr11	120119178	120119498	MajorDMR-0-37019	5
chr11	120126135	120126548	MajorDMR-0-37020	5
chr11	120173861	120173912	MajorDMR-0-37021	2
chr11	120177326	120177873	MajorDMR-0-37022	4
chr11	120178781	120179413	MajorDMR-0-37023	12
chr11	120195249	120195467	MajorDMR-0-37024	3
chr11	120197898	120198011	MajorDMR-0-37025	2
chr11	120200912	120201204	MajorDMR-0-37026	8
chr11	120232469	120232480	MajorDMR-0-37027	2
chr11	120258296	120258794	MajorDMR-0-37028	5
chr11	120267897	120268050	MajorDMR-0-37029	4
chr11	120275257	120275618	MajorDMR-0-37030	4
chr11	120279280	120279294	MajorDMR-0-37031	2
chr11	120280326	120280687	MajorDMR-0-37032	5
chr11	120288040	120288061	MajorDMR-0-37033	2
chr11	120289138	120289164	MajorDMR-0-37034	2
chr11	120294286	120294782	MajorDMR-0-37035	3
chr11	120302878	120303307	MajorDMR-0-37036	3
chr11	120305669	120306208	MajorDMR-0-37037	3
chr11	120308542	120308791	MajorDMR-0-37038	3
chr11	120312604	120312633	MajorDMR-0-37039	2
chr11	120320066	120320206	MajorDMR-0-37040	4
chr11	120321035	120321269	MajorDMR-0-37041	3
chr11	120323580	120323664	MajorDMR-0-37042	3
chr11	120337926	120337931	MajorDMR-0-37043	2
chr11	120338477	120338520	MajorDMR-0-37044	2
chr11	120342846	120342860	MajorDMR-0-37045	2
chr11	120344304	120344954	MajorDMR-0-37046	6
chr11	120345998	120346279	MajorDMR-0-37047	3
chr11	120352119	120352148	MajorDMR-0-37048	2
chr11	120357853	120358221	MajorDMR-0-37049	3
chr11	120360768	120361107	MajorDMR-0-37050	2
chr11	120362356	120362696	MajorDMR-0-37051	2
chr11	120366218	120366238	MajorDMR-0-37052	2
chr11	120370036	120371378	MajorDMR-0-37053	18
chr11	120381318	120381356	MajorDMR-0-37054	2
chr11	120384000	120385443	MajorDMR-0-37055	28
chr11	120386164	120388393	MajorDMR-0-37056	53
chr11	120397882	120398533	MajorDMR-0-37057	9
chr11	120399340	120400300	MajorDMR-0-37058	8
chr11	120400851	120402064	MajorDMR-0-37059	14
chr11	120403024	120403788	MajorDMR-0-37060	7
chr11	120404848	120404934	MajorDMR-0-37061	3
chr11	120405642	120407150	MajorDMR-0-37062	24
chr11	120411547	120411716	MajorDMR-0-37063	3
chr11	120416212	120416280	MajorDMR-0-37064	2
chr11	120417181	120418197	MajorDMR-0-37065	21
chr11	120419059	120419639	MajorDMR-0-37066	4
chr11	120420336	120421903	MajorDMR-0-37067	12
chr11	120422848	120423346	MajorDMR-0-37068	3
chr11	120424989	120426766	MajorDMR-0-37069	23
chr11	120431586	120431705	MajorDMR-0-37070	3
chr11	120433567	120434593	MajorDMR-0-37071	12
chr11	120436096	120437437	MajorDMR-0-37072	17
chr11	120442985	120443297	MajorDMR-0-37073	5
chr11	120449923	120452290	MajorDMR-0-37074	23
chr11	120458713	120458831	MajorDMR-0-37075	2
chr11	120464010	120464079	MajorDMR-0-37076	2
chr11	120465816	120466105	MajorDMR-0-37077	4
chr11	120468026	120468873	MajorDMR-0-37078	4
chr11	120470181	120470235	MajorDMR-0-37079	2
chr11	120470745	120471088	MajorDMR-0-37080	6
chr11	120471636	120472878	MajorDMR-0-37081	16
chr11	120474516	120474602	MajorDMR-0-37082	2
chr11	120479831	120479955	MajorDMR-0-37083	3
chr11	120480825	120481413	MajorDMR-0-37084	10
chr11	120482015	120482911	MajorDMR-0-37085	16
chr11	120490277	120490344	MajorDMR-0-37086	2
chr11	120492797	120492890	MajorDMR-0-37087	3
chr11	120495960	120496580	MajorDMR-0-37088	8
chr11	120501115	120501414	MajorDMR-0-37089	5
chr11	120503903	120506196	MajorDMR-0-37090	32
chr11	120507889	120508381	MajorDMR-0-37091	4
chr11	120509778	120509790	MajorDMR-0-37092	2
chr11	120511742	120511791	MajorDMR-0-37093	2
chr11	120512314	120515308	MajorDMR-0-37094	34
chr11	120520209	120520282	MajorDMR-0-37095	3
chr11	120520815	120520950	MajorDMR-0-37096	3
chr11	120522712	120522839	MajorDMR-0-37097	6
chr11	120528474	120529028	MajorDMR-0-37098	6
chr11	120537426	120538563	MajorDMR-0-37099	17
chr11	120539184	120539858	MajorDMR-0-37100	6
chr11	120546976	120548055	MajorDMR-0-37101	15
chr11	120552753	120552886	MajorDMR-0-37102	3
chr11	120571355	120571884	MajorDMR-0-37103	9
chr11	120584162	120584435	MajorDMR-0-37104	6
chr11	120586009	120586793	MajorDMR-0-37105	11
chr11	120588560	120589556	MajorDMR-0-37106	9
chr11	120590133	120590316	MajorDMR-0-37107	2
chr11	120615340	120615407	MajorDMR-0-37108	2
chr11	120618128	120618914	MajorDMR-0-37109	5
chr11	120621706	120622811	MajorDMR-0-37110	11
chr11	120631359	120631786	MajorDMR-0-37111	2
chr11	120652911	120654654	MajorDMR-0-37112	26
chr11	120666531	120667068	MajorDMR-0-37113	6
chr11	120678272	120678539	MajorDMR-0-37114	4
chr11	120680797	120681131	MajorDMR-0-37115	3
chr11	120682619	120682837	MajorDMR-0-37116	5
chr11	120685429	120685752	MajorDMR-0-37117	10
chr11	120686604	120687002	MajorDMR-0-37118	3
chr11	120689819	120691286	MajorDMR-0-37119	22
chr11	120696523	120696665	MajorDMR-0-37120	2
chr11	120699013	120700123	MajorDMR-0-37121	11
chr11	120701018	120701101	MajorDMR-0-37122	2
chr11	120703720	120704130	MajorDMR-0-37123	4
chr11	120705343	120705475	MajorDMR-0-37124	3
chr11	120719590	120719872	MajorDMR-0-37125	5
chr11	120737525	120738213	MajorDMR-0-37126	9
chr11	120738800	120739045	MajorDMR-0-37127	3
chr11	120739951	120740627	MajorDMR-0-37128	8
chr11	120744781	120745511	MajorDMR-0-37129	3
chr11	120750975	120751071	MajorDMR-0-37130	2
chr11	120751747	120755507	MajorDMR-0-37131	43
chr11	120758683	120758748	MajorDMR-0-37132	2
chr11	120761490	120762202	MajorDMR-0-37133	9
chr11	120765385	120765758	MajorDMR-0-37134	5
chr11	120767283	120767762	MajorDMR-0-37135	7
chr11	120773890	120775009	MajorDMR-0-37136	10
chr11	120778120	120779596	MajorDMR-0-37137	13
chr11	120782498	120783925	MajorDMR-0-37138	16
chr11	120799375	120802216	MajorDMR-0-37139	24
chr11	120802851	120803140	MajorDMR-0-37140	2
chr11	120804907	120807529	MajorDMR-0-37141	33
chr11	120810980	120811781	MajorDMR-0-37142	10
chr11	120812341	120812404	MajorDMR-0-37143	2
chr11	120813926	120815109	MajorDMR-0-37144	9
chr11	120821780	120822331	MajorDMR-0-37145	11
chr11	120824219	120825475	MajorDMR-0-37146	5
chr11	120827500	120828176	MajorDMR-0-37147	4
chr11	120840165	120840955	MajorDMR-0-37148	10
chr11	120842550	120842637	MajorDMR-0-37149	3
chr11	120843366	120844173	MajorDMR-0-37150	10
chr11	120846563	120847112	MajorDMR-0-37151	3
chr11	120847827	120848208	MajorDMR-0-37152	7
chr11	120858730	120858986	MajorDMR-0-37153	3
chr11	120859682	120859783	MajorDMR-0-37154	2
chr11	120862088	120863287	MajorDMR-0-37155	14
chr11	120864650	120865073	MajorDMR-0-37156	2
chr11	120871334	120871381	MajorDMR-0-37157	2
chr11	120899973	120900064	MajorDMR-0-37158	2
chr11	120900695	120901027	MajorDMR-0-37159	3
chr11	120906771	120907268	MajorDMR-0-37160	3
chr11	120911156	120912303	MajorDMR-0-37161	7
chr11	120913785	120914559	MajorDMR-0-37162	6
chr11	120915457	120915841	MajorDMR-0-37163	3
chr11	120919320	120919685	MajorDMR-0-37164	2
chr11	120922027	120922131	MajorDMR-0-37165	2
chr11	120924410	120924570	MajorDMR-0-37166	4
chr11	120928508	120928559	MajorDMR-0-37167	2
chr11	120963020	120963177	MajorDMR-0-37168	2
chr11	120970936	120970968	MajorDMR-0-37169	2
chr11	120976353	120977094	MajorDMR-0-37170	8
chr11	120983698	120984965	MajorDMR-0-37171	28
chr11	120989271	120989451	MajorDMR-0-37172	2
chr11	120990949	120991136	MajorDMR-0-37173	2
chr11	121001958	121003096	MajorDMR-0-37174	14
chr11	121005015	121005254	MajorDMR-0-37175	6
chr11	121005792	121006349	MajorDMR-0-37176	6
chr11	121013131	121013857	MajorDMR-0-37177	7
chr11	121015454	121015856	MajorDMR-0-37178	2
chr11	121017958	121018392	MajorDMR-0-37179	7
chr11	121026412	121026811	MajorDMR-0-37180	4
chr11	121032948	121033313	MajorDMR-0-37181	13
chr11	121034476	121036035	MajorDMR-0-37182	15
chr11	121058042	121058291	MajorDMR-0-37183	5
chr11	121061911	121062565	MajorDMR-0-37184	4
chr11	121070463	121070476	MajorDMR-0-37185	2
chr11	121074800	121074817	MajorDMR-0-37186	2
chr11	121102056	121102158	MajorDMR-0-37187	2
chr11	121126479	121126489	MajorDMR-0-37188	2
chr11	121141204	121141850	MajorDMR-0-37189	6
chr11	121162403	121162587	MajorDMR-0-37190	5
chr11	121165496	121167327	MajorDMR-0-37191	16
chr11	121168296	121168358	MajorDMR-0-37192	3
chr11	121174099	121176166	MajorDMR-0-37193	15
chr11	121193950	121194290	MajorDMR-0-37194	3
chr11	121219550	121219642	MajorDMR-0-37195	2
chr11	121222278	121222505	MajorDMR-0-37196	6
chr11	121231733	121232726	MajorDMR-0-37197	8
chr11	121253465	121253632	MajorDMR-0-37198	3
chr11	121254341	121255002	MajorDMR-0-37199	7
chr11	121256336	121257266	MajorDMR-0-37200	4
chr11	121259872	121260163	MajorDMR-0-37201	6
chr11	121260913	121260993	MajorDMR-0-37202	3
chr11	121262386	121262744	MajorDMR-0-37203	3
chr11	121292315	121292411	MajorDMR-0-37204	2
chr11	121297068	121297630	MajorDMR-0-37205	6
chr11	121305155	121305480	MajorDMR-0-37206	3
chr11	121306044	121306188	MajorDMR-0-37207	2
chr11	121314318	121316814	MajorDMR-0-37208	26
chr11	121317351	121317719	MajorDMR-0-37209	3
chr11	121318384	121320558	MajorDMR-0-37210	13
chr11	121321730	121322199	MajorDMR-0-37211	3
chr11	121325971	121326531	MajorDMR-0-37212	9
chr11	121327785	121328890	MajorDMR-0-37213	7
chr11	121329623	121329927	MajorDMR-0-37214	2
chr11	121331707	121334082	MajorDMR-0-37215	21
chr11	121334685	121337119	MajorDMR-0-37216	19
chr11	121338068	121339410	MajorDMR-0-37217	6
chr11	121345027	121345976	MajorDMR-0-37218	11
chr11	121349643	121350299	MajorDMR-0-37219	16
chr11	121351189	121351867	MajorDMR-0-37220	4
chr11	121352924	121353460	MajorDMR-0-37221	5
chr11	121359589	121361239	MajorDMR-0-37222	9
chr11	121364968	121365411	MajorDMR-0-37223	6
chr11	121365936	121366323	MajorDMR-0-37224	3
chr11	121368042	121368334	MajorDMR-0-37225	2
chr11	121385492	121386054	MajorDMR-0-37226	6
chr11	121393243	121393660	MajorDMR-0-37227	8
chr11	121400761	121400958	MajorDMR-0-37228	2
chr11	121403035	121403315	MajorDMR-0-37229	3
chr11	121404098	121404106	MajorDMR-0-37230	2
chr11	121405264	121406123	MajorDMR-0-37231	4
chr11	121406632	121407053	MajorDMR-0-37232	12
chr11	121407824	121407879	MajorDMR-0-37233	2
chr11	121408532	121409890	MajorDMR-0-37234	8
chr11	121414754	121415083	MajorDMR-0-37235	6
chr11	121416506	121416589	MajorDMR-0-37236	2
chr11	121420867	121421568	MajorDMR-0-37237	6
chr11	121422125	121423295	MajorDMR-0-37238	11
chr11	121425850	121426069	MajorDMR-0-37239	3
chr11	121426650	121427036	MajorDMR-0-37240	8
chr11	121435437	121436299	MajorDMR-0-37241	8
chr11	121442932	121443191	MajorDMR-0-37242	4
chr11	121444045	121444719	MajorDMR-0-37243	4
chr11	121445273	121445288	MajorDMR-0-37244	2
chr11	121446201	121447571	MajorDMR-0-37245	8
chr11	121448145	121448516	MajorDMR-0-37246	4
chr11	121449130	121450237	MajorDMR-0-37247	8
chr11	121452633	121453239	MajorDMR-0-37248	4
chr11	121454139	121454538	MajorDMR-0-37249	8
chr11	121459124	121460099	MajorDMR-0-37250	9
chr11	121460777	121461814	MajorDMR-0-37251	12
chr11	121463667	121464797	MajorDMR-0-37252	9
chr11	121465329	121465540	MajorDMR-0-37253	2
chr11	121466335	121466864	MajorDMR-0-37254	20
chr11	121468058	121469397	MajorDMR-0-37255	15
chr11	121481643	121481985	MajorDMR-0-37256	3
chr11	121484069	121484452	MajorDMR-0-37257	7
chr11	121486364	121486543	MajorDMR-0-37258	3
chr11	121488450	121490198	MajorDMR-0-37259	25
chr11	121497213	121497801	MajorDMR-0-37260	3
chr11	121499968	121500874	MajorDMR-0-37261	8
chr11	121501543	121502396	MajorDMR-0-37262	11
chr11	121505787	121505874	MajorDMR-0-37263	3
chr11	121509565	121510302	MajorDMR-0-37264	11
chr11	121514237	121516026	MajorDMR-0-37265	11
chr11	121524389	121525778	MajorDMR-0-37266	17
chr11	121541303	121542212	MajorDMR-0-37267	8
chr11	121543792	121544281	MajorDMR-0-37268	3
chr11	121549149	121549290	MajorDMR-0-37269	2
chr11	121554282	121554466	MajorDMR-0-37270	3
chr11	121566929	121567124	MajorDMR-0-37271	2
chr11	121575456	121575463	MajorDMR-0-37272	2
chr11	121592213	121592315	MajorDMR-0-37273	3
chr11	121664612	121666339	MajorDMR-0-37274	30
chr11	121667778	121667913	MajorDMR-0-37275	2
chr11	121681031	121681458	MajorDMR-0-37276	4
chr11	121684533	121684571	MajorDMR-0-37277	2
chr11	121699182	121700608	MajorDMR-0-37278	7
chr11	121779311	121779581	MajorDMR-0-37279	2
chr11	121798261	121798414	MajorDMR-0-37280	5
chr11	121803669	121803711	MajorDMR-0-37281	2
chr11	121804597	121804655	MajorDMR-0-37282	2
chr11	121898127	121898284	MajorDMR-0-37283	2
chr11	121898823	121900185	MajorDMR-0-37284	9
chr11	121902064	121902537	MajorDMR-0-37285	3
chr11	121906879	121907978	MajorDMR-0-37286	8
chr11	121911351	121911381	MajorDMR-0-37287	2
chr11	121914965	121915402	MajorDMR-0-37288	3
chr11	121917504	121917966	MajorDMR-0-37289	6
chr11	121928176	121928430	MajorDMR-0-37290	5
chr11	121933601	121934845	MajorDMR-0-37291	9
chr11	121936242	121936522	MajorDMR-0-37292	5
chr11	121937705	121940540	MajorDMR-0-37293	21
chr11	121941332	121943656	MajorDMR-0-37294	20
chr11	121945737	121946081	MajorDMR-0-37295	2
chr11	121948252	121948918	MajorDMR-0-37296	3
chr11	121955661	121955802	MajorDMR-0-37297	2
chr11	121956873	121957402	MajorDMR-0-37298	5
chr11	121965278	121965324	MajorDMR-0-37299	3
chr11	121974060	121974882	MajorDMR-0-37300	6
chr11	121976582	121976948	MajorDMR-0-37301	2
chr11	122010221	122010340	MajorDMR-0-37302	2
chr11	122027642	122029152	MajorDMR-0-37303	15
chr11	122030940	122031089	MajorDMR-0-37304	2
chr11	122031619	122031951	MajorDMR-0-37305	2
chr11	122041292	122041348	MajorDMR-0-37306	2
chr11	122050822	122051523	MajorDMR-0-37307	6
chr11	122063557	122063570	MajorDMR-0-37308	2
chr11	122074010	122074434	MajorDMR-0-37309	8
chr11	122078239	122078550	MajorDMR-0-37310	6
chr11	122080600	122080868	MajorDMR-0-37311	4
chr11	122091045	122091055	MajorDMR-0-37312	2
chr11	122094240	122095785	MajorDMR-0-37313	9
chr11	122096445	122096884	MajorDMR-0-37314	4
chr11	122098257	122099046	MajorDMR-0-37315	7
chr11	122100336	122100553	MajorDMR-0-37316	3
chr11	122101593	122101606	MajorDMR-0-37317	2
chr11	122124024	122124381	MajorDMR-0-37318	2
chr11	122125074	122125332	MajorDMR-0-37319	8
chr11	122136626	122138025	MajorDMR-0-37320	7
chr11	122144118	122144560	MajorDMR-0-37321	2
chr11	122147877	122148377	MajorDMR-0-37322	2
chr11	122156256	122156700	MajorDMR-0-37323	8
chr11	122164435	122164537	MajorDMR-0-37324	3
chr11	122176134	122176643	MajorDMR-0-37325	5
chr11	122177230	122178063	MajorDMR-0-37326	4
chr11	122181347	122181680	MajorDMR-0-37327	2
chr11	122188589	122188786	MajorDMR-0-37328	2
chr11	122205381	122205385	MajorDMR-0-37329	2
chr11	122215102	122215118	MajorDMR-0-37330	2
chr11	122229999	122230004	MajorDMR-0-37331	2
chr11	122265104	122265109	MajorDMR-0-37332	2
chr11	122313682	122314058	MajorDMR-0-37333	2
chr11	122314787	122314903	MajorDMR-0-37334	2
chr11	122324818	122325069	MajorDMR-0-37335	4
chr11	122370313	122370627	MajorDMR-0-37336	3
chr11	122373923	122374256	MajorDMR-0-37337	4
chr11	122376110	122376114	MajorDMR-0-37338	2
chr11	122386017	122386227	MajorDMR-0-37339	4
chr11	122422402	122422684	MajorDMR-0-37340	4
chr11	122437115	122437599	MajorDMR-0-37341	2
chr11	122469747	122469855	MajorDMR-0-37342	3
chr11	122470669	122470697	MajorDMR-0-37343	2
chr11	122508433	122508479	MajorDMR-0-37344	3
chr11	122513810	122513979	MajorDMR-0-37345	6
chr11	122517513	122517960	MajorDMR-0-37346	5
chr11	122538988	122539416	MajorDMR-0-37347	4
chr11	122539929	122540046	MajorDMR-0-37348	6
chr11	122542456	122542680	MajorDMR-0-37349	7
chr11	122552815	122552826	MajorDMR-0-37350	2
chr11	122565859	122566563	MajorDMR-0-37351	15
chr11	122568479	122568776	MajorDMR-0-37352	7
chr11	122585951	122586153	MajorDMR-0-37353	4
chr11	122586958	122587208	MajorDMR-0-37354	2
chr11	122592080	122592369	MajorDMR-0-37355	2
chr11	122598310	122598589	MajorDMR-0-37356	5
chr11	122615109	122615231	MajorDMR-0-37357	3
chr11	122616763	122616806	MajorDMR-0-37358	3
chr11	122632110	122633095	MajorDMR-0-37359	14
chr11	122635554	122635841	MajorDMR-0-37360	2
chr11	122637622	122637815	MajorDMR-0-37361	10
chr11	122647477	122648250	MajorDMR-0-37362	18
chr11	122649055	122649217	MajorDMR-0-37363	2
chr11	122662632	122662911	MajorDMR-0-37364	6
chr11	122720981	122721320	MajorDMR-0-37365	5
chr11	122723336	122723554	MajorDMR-0-37366	2
chr11	122727379	122727915	MajorDMR-0-37367	9
chr11	122750195	122750758	MajorDMR-0-37368	3
chr11	122771352	122771727	MajorDMR-0-37369	9
chr11	122793659	122794122	MajorDMR-0-37370	6
chr11	122809972	122810596	MajorDMR-0-37371	6
chr11	122822236	122822376	MajorDMR-0-37372	2
chr11	122860947	122861143	MajorDMR-0-37373	5
chr11	122869882	122870089	MajorDMR-0-37374	7
chr11	122894578	122894833	MajorDMR-0-37375	2
chr11	122904619	122904648	MajorDMR-0-37376	2
chr11	122910994	122911334	MajorDMR-0-37377	2
chr11	122924949	122924976	MajorDMR-0-37378	2
chr11	122926389	122926501	MajorDMR-0-37379	2
chr11	122934761	122935123	MajorDMR-0-37380	3
chr11	122940765	122940920	MajorDMR-0-37381	3
chr11	122962270	122962363	MajorDMR-0-37382	3
chr11	122970709	122972111	MajorDMR-0-37383	21
chr11	122977133	122977621	MajorDMR-0-37384	5
chr11	122983263	122983505	MajorDMR-0-37385	6
chr11	122992997	122993345	MajorDMR-0-37386	7
chr11	123005541	123006973	MajorDMR-0-37387	15
chr11	123029593	123031461	MajorDMR-0-37388	23
chr11	123032939	123033123	MajorDMR-0-37389	2
chr11	123042312	123042504	MajorDMR-0-37390	4
chr11	123067030	123067293	MajorDMR-0-37391	4
chr11	123071473	123072184	MajorDMR-0-37392	12
chr11	123084350	123084633	MajorDMR-0-37393	6
chr11	123101753	123102339	MajorDMR-0-37394	3
chr11	123105842	123106765	MajorDMR-0-37395	14
chr11	123109626	123110117	MajorDMR-0-37396	4
chr11	123111157	123112609	MajorDMR-0-37397	10
chr11	123121512	123121903	MajorDMR-0-37398	3
chr11	123122856	123123819	MajorDMR-0-37399	7
chr11	123124863	123124888	MajorDMR-0-37400	2
chr11	123126739	123126781	MajorDMR-0-37401	4
chr11	123131255	123131412	MajorDMR-0-37402	3
chr11	123153636	123154646	MajorDMR-0-37403	12
chr11	123155859	123156053	MajorDMR-0-37404	5
chr11	123169259	123169485	MajorDMR-0-37405	8
chr11	123171967	123172131	MajorDMR-0-37406	2
chr11	123173123	123174721	MajorDMR-0-37407	18
chr11	123192797	123193531	MajorDMR-0-37408	12
chr11	123194589	123195007	MajorDMR-0-37409	5
chr11	123222043	123222567	MajorDMR-0-37410	3
chr11	123230060	123230589	MajorDMR-0-37411	5
chr11	123233534	123233560	MajorDMR-0-37412	2
chr11	123234763	123235303	MajorDMR-0-37413	13
chr11	123253332	123253429	MajorDMR-0-37414	3
chr11	123258018	123258057	MajorDMR-0-37415	4
chr11	123309207	123309296	MajorDMR-0-37416	3
chr11	123311517	123312084	MajorDMR-0-37417	4
chr11	123349760	123349819	MajorDMR-0-37418	3
chr11	123356057	123356385	MajorDMR-0-37419	6
chr11	123357533	123359190	MajorDMR-0-37420	23
chr11	123363122	123364945	MajorDMR-0-37421	11
chr11	123365508	123365761	MajorDMR-0-37422	5
chr11	123370191	123370595	MajorDMR-0-37423	4
chr11	123380899	123381632	MajorDMR-0-37424	16
chr11	123382595	123383238	MajorDMR-0-37425	4
chr11	123388325	123389118	MajorDMR-0-37426	17
chr11	123397898	123397958	MajorDMR-0-37427	2
chr11	123399927	123400805	MajorDMR-0-37428	5
chr11	123405857	123406181	MajorDMR-0-37429	3
chr11	123408776	123409266	MajorDMR-0-37430	3
chr11	123410464	123410501	MajorDMR-0-37431	2
chr11	123413791	123413901	MajorDMR-0-37432	4
chr11	123415852	123415996	MajorDMR-0-37433	4
chr11	123416866	123417461	MajorDMR-0-37434	4
chr11	123418470	123420143	MajorDMR-0-37435	16
chr11	123420774	123421212	MajorDMR-0-37436	2
chr11	123426817	123426930	MajorDMR-0-37437	2
chr11	123428729	123429838	MajorDMR-0-37438	10
chr11	123434287	123435253	MajorDMR-0-37439	12
chr11	123436312	123436546	MajorDMR-0-37440	2
chr11	123440640	123440988	MajorDMR-0-37441	5
chr11	123445539	123445853	MajorDMR-0-37442	4
chr11	123448103	123448498	MajorDMR-0-37443	9
chr11	123449633	123451050	MajorDMR-0-37444	16
chr11	123451756	123454761	MajorDMR-0-37445	51
chr11	123456058	123456518	MajorDMR-0-37446	8
chr11	123459100	123461615	MajorDMR-0-37447	26
chr11	123463412	123463598	MajorDMR-0-37448	7
chr11	123464229	123465961	MajorDMR-0-37449	20
chr11	123466658	123466926	MajorDMR-0-37450	4
chr11	123472178	123472185	MajorDMR-0-37451	2
chr11	123478172	123479107	MajorDMR-0-37452	8
chr11	123479827	123480332	MajorDMR-0-37453	5
chr11	123481070	123481342	MajorDMR-0-37454	5
chr11	123482010	123482576	MajorDMR-0-37455	6
chr11	123483518	123483908	MajorDMR-0-37456	3
chr11	123484979	123486772	MajorDMR-0-37457	22
chr11	123487753	123487832	MajorDMR-0-37458	3
chr11	123490010	123490734	MajorDMR-0-37459	4
chr11	123493856	123493934	MajorDMR-0-37460	3
chr11	123498276	123498806	MajorDMR-0-37461	11
chr11	123499397	123500220	MajorDMR-0-37462	13
chr11	123505100	123505321	MajorDMR-0-37463	2
chr11	123506856	123507471	MajorDMR-0-37464	6
chr11	123509084	123510349	MajorDMR-0-37465	13
chr11	123510855	123511622	MajorDMR-0-37466	13
chr11	123512124	123515208	MajorDMR-0-37467	27
chr11	123516382	123517679	MajorDMR-0-37468	15
chr11	123518374	123520569	MajorDMR-0-37469	13
chr11	123521156	123522537	MajorDMR-0-37470	19
chr11	123525974	123526459	MajorDMR-0-37471	6
chr11	123541802	123543548	MajorDMR-0-37472	27
chr11	123554902	123555815	MajorDMR-0-37473	12
chr11	123557988	123560572	MajorDMR-0-37474	20
chr11	123561089	123562778	MajorDMR-0-37475	14
chr11	123564146	123566598	MajorDMR-0-37476	17
chr11	123572871	123574129	MajorDMR-0-37477	15
chr11	123587898	123587911	MajorDMR-0-37478	2
chr11	123607621	123607722	MajorDMR-0-37479	2
chr11	123610976	123611084	MajorDMR-0-37480	4
chr11	123613875	123614065	MajorDMR-0-37481	3
chr11	123625336	123625683	MajorDMR-0-37482	5
chr11	123630929	123631218	MajorDMR-0-37483	4
chr11	123676736	123677503	MajorDMR-0-37484	6
chr11	123685412	123686058	MajorDMR-0-37485	7
chr11	123763305	123763677	MajorDMR-0-37486	3
chr11	123776744	123777022	MajorDMR-0-37487	3
chr11	123792576	123792791	MajorDMR-0-37488	2
chr11	123817152	123817413	MajorDMR-0-37489	5
chr11	123888421	123888618	MajorDMR-0-37490	2
chr11	123947798	123947926	MajorDMR-0-37491	2
chr11	123949765	123950605	MajorDMR-0-37492	12
chr11	123951747	123954038	MajorDMR-0-37493	16
chr11	123956275	123956888	MajorDMR-0-37494	8
chr11	123961092	123962317	MajorDMR-0-37495	6
chr11	123963979	123964192	MajorDMR-0-37496	4
chr11	123965017	123965766	MajorDMR-0-37497	7
chr11	123991739	123992301	MajorDMR-0-37498	5
chr11	124007094	124007148	MajorDMR-0-37499	2
chr11	124021539	124021641	MajorDMR-0-37500	2
chr11	124030745	124032345	MajorDMR-0-37501	14
chr11	124038158	124038203	MajorDMR-0-37502	2
chr11	124042639	124043128	MajorDMR-0-37503	3
chr11	124044153	124044482	MajorDMR-0-37504	4
chr11	124049966	124050515	MajorDMR-0-37505	4
chr11	124058186	124059172	MajorDMR-0-37506	7
chr11	124061806	124062662	MajorDMR-0-37507	6
chr11	124064604	124064794	MajorDMR-0-37508	3
chr11	124068057	124068479	MajorDMR-0-37509	3
chr11	124069032	124069061	MajorDMR-0-37510	2
chr11	124131362	124131512	MajorDMR-0-37511	2
chr11	124137261	124138515	MajorDMR-0-37512	7
chr11	124146202	124146899	MajorDMR-0-37513	4
chr11	124155403	124156207	MajorDMR-0-37514	4
chr11	124180454	124180459	MajorDMR-0-37515	2
chr11	124181098	124181370	MajorDMR-0-37516	3
chr11	124185112	124185167	MajorDMR-0-37517	2
chr11	124188712	124188794	MajorDMR-0-37518	2
chr11	124203695	124203833	MajorDMR-0-37519	2
chr11	124228975	124229112	MajorDMR-0-37520	3
chr11	124272224	124272613	MajorDMR-0-37521	3
chr11	124279886	124280697	MajorDMR-0-37522	9
chr11	124281452	124281466	MajorDMR-0-37523	2
chr11	124282547	124282581	MajorDMR-0-37524	2
chr11	124284229	124285116	MajorDMR-0-37525	6
chr11	124285670	124287083	MajorDMR-0-37526	8
chr11	124289989	124290019	MajorDMR-0-37527	2
chr11	124290951	124291179	MajorDMR-0-37528	2
chr11	124294933	124295016	MajorDMR-0-37529	3
chr11	124296070	124297419	MajorDMR-0-37530	11
chr11	124300861	124300963	MajorDMR-0-37531	2
chr11	124303930	124304088	MajorDMR-0-37532	3
chr11	124309600	124310094	MajorDMR-0-37533	3
chr11	124310616	124310958	MajorDMR-0-37534	7
chr11	124312450	124312657	MajorDMR-0-37535	5
chr11	124315425	124315714	MajorDMR-0-37536	2
chr11	124322980	124324674	MajorDMR-0-37537	9
chr11	124325661	124326053	MajorDMR-0-37538	3
chr11	124328307	124328466	MajorDMR-0-37539	4
chr11	124332549	124332648	MajorDMR-0-37540	2
chr11	124335423	124335876	MajorDMR-0-37541	2
chr11	124337088	124338177	MajorDMR-0-37542	9
chr11	124339460	124342557	MajorDMR-0-37543	23
chr11	124344728	124344998	MajorDMR-0-37544	2
chr11	124351198	124351478	MajorDMR-0-37545	5
chr11	124352047	124352794	MajorDMR-0-37546	3
chr11	124354530	124354772	MajorDMR-0-37547	2
chr11	124355742	124355928	MajorDMR-0-37548	2
chr11	124356771	124357297	MajorDMR-0-37549	3
chr11	124368192	124368713	MajorDMR-0-37550	6
chr11	124369227	124370488	MajorDMR-0-37551	14
chr11	124385122	124387790	MajorDMR-0-37552	18
chr11	124388858	124389619	MajorDMR-0-37553	6
chr11	124392091	124392334	MajorDMR-0-37554	2
chr11	124398865	124399776	MajorDMR-0-37555	5
chr11	124400315	124401715	MajorDMR-0-37556	9
chr11	124403652	124406779	MajorDMR-0-37557	20
chr11	124407376	124407498	MajorDMR-0-37558	3
chr11	124411215	124411407	MajorDMR-0-37559	6
chr11	124451421	124453985	MajorDMR-0-37560	24
chr11	124454526	124454560	MajorDMR-0-37561	2
chr11	124457813	124458241	MajorDMR-0-37562	3
chr11	124461272	124461741	MajorDMR-0-37563	4
chr11	124462708	124463124	MajorDMR-0-37564	5
chr11	124466350	124467249	MajorDMR-0-37565	3
chr11	124471088	124471134	MajorDMR-0-37566	2
chr11	124494063	124494153	MajorDMR-0-37567	2
chr11	124494699	124494858	MajorDMR-0-37568	3
chr11	124497713	124498603	MajorDMR-0-37569	6
chr11	124499435	124500800	MajorDMR-0-37570	12
chr11	124501951	124502801	MajorDMR-0-37571	7
chr11	124503613	124503766	MajorDMR-0-37572	2
chr11	124504481	124506355	MajorDMR-0-37573	12
chr11	124507701	124508245	MajorDMR-0-37574	3
chr11	124509687	124509731	MajorDMR-0-37575	3
chr11	124513405	124513955	MajorDMR-0-37576	4
chr11	124514956	124515043	MajorDMR-0-37577	3
chr11	124518583	124519450	MajorDMR-0-37578	8
chr11	124525984	124526104	MajorDMR-0-37579	3
chr11	124526678	124526874	MajorDMR-0-37580	3
chr11	124527939	124530182	MajorDMR-0-37581	12
chr11	124530800	124531265	MajorDMR-0-37582	2
chr11	124532082	124532308	MajorDMR-0-37583	4
chr11	124534388	124534730	MajorDMR-0-37584	3
chr11	124537201	124538998	MajorDMR-0-37585	17
chr11	124539732	124541454	MajorDMR-0-37586	13
chr11	124544594	124544632	MajorDMR-0-37587	4
chr11	124545164	124546592	MajorDMR-0-37588	17
chr11	124564154	124564455	MajorDMR-0-37589	4
chr11	124569156	124569598	MajorDMR-0-37590	4
chr11	124570376	124570830	MajorDMR-0-37591	4
chr11	124576345	124577034	MajorDMR-0-37592	4
chr11	124577611	124579244	MajorDMR-0-37593	14
chr11	124589677	124589859	MajorDMR-0-37594	3
chr11	124590713	124592539	MajorDMR-0-37595	16
chr11	124594755	124596280	MajorDMR-0-37596	25
chr11	124597502	124597944	MajorDMR-0-37597	5
chr11	124601377	124601472	MajorDMR-0-37598	2
chr11	124604074	124604749	MajorDMR-0-37599	3
chr11	124606147	124609355	MajorDMR-0-37600	40
chr11	124611038	124611392	MajorDMR-0-37601	4
chr11	124612214	124615537	MajorDMR-0-37602	43
chr11	124617114	124618947	MajorDMR-0-37603	31
chr11	124619521	124622874	MajorDMR-0-37604	37
chr11	124629010	124629257	MajorDMR-0-37605	5
chr11	124630152	124630467	MajorDMR-0-37606	6
chr11	124631651	124631897	MajorDMR-0-37607	8
chr11	124673128	124673631	MajorDMR-0-37608	8
chr11	124696095	124696274	MajorDMR-0-37609	2
chr11	124708538	124708747	MajorDMR-0-37610	6
chr11	124709997	124710172	MajorDMR-0-37611	5
chr11	124712092	124712818	MajorDMR-0-37612	6
chr11	124714663	124714740	MajorDMR-0-37613	2
chr11	124734413	124734602	MajorDMR-0-37614	3
chr11	124740622	124740966	MajorDMR-0-37615	3
chr11	124770472	124770635	MajorDMR-0-37616	4
chr11	124790691	124790862	MajorDMR-0-37617	2
chr11	124805290	124806174	MajorDMR-0-37618	15
chr11	124823160	124823337	MajorDMR-0-37619	2
chr11	124846288	124846702	MajorDMR-0-37620	6
chr11	124853083	124853141	MajorDMR-0-37621	2
chr11	124925748	124925916	MajorDMR-0-37622	4
chr11	124947266	124947771	MajorDMR-0-37623	10
chr11	124961573	124962265	MajorDMR-0-37624	6
chr11	124977858	124977963	MajorDMR-0-37625	2
chr11	124978740	124978869	MajorDMR-0-37626	2
chr11	125009656	125010480	MajorDMR-0-37627	11
chr11	125012012	125012081	MajorDMR-0-37628	2
chr11	125045410	125047997	MajorDMR-0-37629	25
chr11	125049926	125050181	MajorDMR-0-37630	3
chr11	125054731	125054823	MajorDMR-0-37631	3
chr11	125060542	125061701	MajorDMR-0-37632	9
chr11	125063894	125063973	MajorDMR-0-37633	3
chr11	125076027	125076202	MajorDMR-0-37634	5
chr11	125076749	125076922	MajorDMR-0-37635	2
chr11	125088095	125088593	MajorDMR-0-37636	9
chr11	125090240	125090398	MajorDMR-0-37637	6
chr11	125098936	125099155	MajorDMR-0-37638	5
chr11	125102524	125102893	MajorDMR-0-37639	3
chr11	125103584	125104147	MajorDMR-0-37640	8
chr11	125109506	125109667	MajorDMR-0-37641	8
chr11	125110407	125110864	MajorDMR-0-37642	4
chr11	125120907	125122232	MajorDMR-0-37643	12
chr11	125123231	125124365	MajorDMR-0-37644	9
chr11	125132140	125132395	MajorDMR-0-37645	8
chr11	125135760	125136564	MajorDMR-0-37646	9
chr11	125144719	125144813	MajorDMR-0-37647	2
chr11	125145671	125145950	MajorDMR-0-37648	4
chr11	125146930	125147092	MajorDMR-0-37649	2
chr11	125149462	125151144	MajorDMR-0-37650	8
chr11	125151970	125152567	MajorDMR-0-37651	5
chr11	125158029	125158473	MajorDMR-0-37652	4
chr11	125161961	125163697	MajorDMR-0-37653	23
chr11	125164459	125164828	MajorDMR-0-37654	3
chr11	125165642	125165698	MajorDMR-0-37655	3
chr11	125174772	125174991	MajorDMR-0-37656	4
chr11	125176529	125176572	MajorDMR-0-37657	3
chr11	125180781	125180801	MajorDMR-0-37658	2
chr11	125183569	125183826	MajorDMR-0-37659	3
chr11	125184484	125185681	MajorDMR-0-37660	10
chr11	125194449	125194515	MajorDMR-0-37661	2
chr11	125198795	125198861	MajorDMR-0-37662	2
chr11	125199633	125200885	MajorDMR-0-37663	16
chr11	125202808	125203110	MajorDMR-0-37664	7
chr11	125210060	125210386	MajorDMR-0-37665	3
chr11	125212274	125215374	MajorDMR-0-37666	35
chr11	125216582	125218112	MajorDMR-0-37667	9
chr11	125219274	125222544	MajorDMR-0-37668	69
chr11	125225486	125226068	MajorDMR-0-37669	8
chr11	125227395	125227953	MajorDMR-0-37670	5
chr11	125228751	125229136	MajorDMR-0-37671	8
chr11	125229870	125230664	MajorDMR-0-37672	14
chr11	125231271	125232154	MajorDMR-0-37673	9
chr11	125232767	125232909	MajorDMR-0-37674	2
chr11	125234802	125235508	MajorDMR-0-37675	7
chr11	125241507	125241793	MajorDMR-0-37676	5
chr11	125242591	125242957	MajorDMR-0-37677	4
chr11	125243476	125243947	MajorDMR-0-37678	10
chr11	125244907	125245876	MajorDMR-0-37679	11
chr11	125248690	125251071	MajorDMR-0-37680	24
chr11	125251734	125253049	MajorDMR-0-37681	16
chr11	125259283	125259298	MajorDMR-0-37682	2
chr11	125260026	125260076	MajorDMR-0-37683	2
chr11	125264304	125265363	MajorDMR-0-37684	8
chr11	125266412	125267664	MajorDMR-0-37685	9
chr11	125268321	125270622	MajorDMR-0-37686	18
chr11	125271171	125271472	MajorDMR-0-37687	9
chr11	125274131	125274628	MajorDMR-0-37688	7
chr11	125276916	125279612	MajorDMR-0-37689	42
chr11	125280828	125281876	MajorDMR-0-37690	8
chr11	125287024	125287427	MajorDMR-0-37691	8
chr11	125296343	125296392	MajorDMR-0-37692	2
chr11	125298523	125298901	MajorDMR-0-37693	2
chr11	125299597	125301614	MajorDMR-0-37694	12
chr11	125302451	125304319	MajorDMR-0-37695	11
chr11	125305113	125305886	MajorDMR-0-37696	4
chr11	125307481	125311364	MajorDMR-0-37697	36
chr11	125311967	125312512	MajorDMR-0-37698	3
chr11	125314411	125314438	MajorDMR-0-37699	3
chr11	125316397	125316760	MajorDMR-0-37700	2
chr11	125317673	125317916	MajorDMR-0-37701	5
chr11	125320323	125320334	MajorDMR-0-37702	2
chr11	125345446	125346127	MajorDMR-0-37703	6
chr11	125361104	125361461	MajorDMR-0-37704	2
chr11	125379012	125379640	MajorDMR-0-37705	5
chr11	125383745	125384058	MajorDMR-0-37706	3
chr11	125384566	125384840	MajorDMR-0-37707	8
chr11	125385755	125385946	MajorDMR-0-37708	5
chr11	125389223	125389472	MajorDMR-0-37709	2
chr11	125468907	125469431	MajorDMR-0-37710	3
chr11	125477517	125477584	MajorDMR-0-37711	4
chr11	125494833	125494875	MajorDMR-0-37712	2
chr11	125567353	125567556	MajorDMR-0-37713	3
chr11	125569971	125570086	MajorDMR-0-37714	2
chr11	125570855	125572468	MajorDMR-0-37715	9
chr11	125705853	125705920	MajorDMR-0-37716	3
chr11	125709652	125710019	MajorDMR-0-37717	4
chr11	125741474	125741577	MajorDMR-0-37718	3
chr11	125746985	125747345	MajorDMR-0-37719	5
chr11	125748702	125748826	MajorDMR-0-37720	2
chr11	125758460	125758774	MajorDMR-0-37721	2
chr11	125775307	125776160	MajorDMR-0-37722	9
chr11	125777710	125778184	MajorDMR-0-37723	4
chr11	125780521	125780764	MajorDMR-0-37724	5
chr11	125792623	125792872	MajorDMR-0-37725	3
chr11	125795238	125796410	MajorDMR-0-37726	11
chr11	125808981	125809050	MajorDMR-0-37727	3
chr11	125817836	125817848	MajorDMR-0-37728	2
chr11	125825762	125827777	MajorDMR-0-37729	33
chr11	125857228	125857405	MajorDMR-0-37730	5
chr11	125860145	125861005	MajorDMR-0-37731	5
chr11	125865369	125865981	MajorDMR-0-37732	11
chr11	125872288	125873048	MajorDMR-0-37733	13
chr11	125876517	125877562	MajorDMR-0-37734	6
chr11	125878609	125879189	MajorDMR-0-37735	7
chr11	125897995	125898083	MajorDMR-0-37736	2
chr11	125899026	125900119	MajorDMR-0-37737	4
chr11	125904088	125905249	MajorDMR-0-37738	8
chr11	125910633	125910685	MajorDMR-0-37739	3
chr11	125913971	125914337	MajorDMR-0-37740	2
chr11	125930068	125931502	MajorDMR-0-37741	9
chr11	125933689	125934467	MajorDMR-0-37742	6
chr11	125949709	125950008	MajorDMR-0-37743	4
chr11	125961963	125962003	MajorDMR-0-37744	2
chr11	125972624	125973133	MajorDMR-0-37745	3
chr11	125982401	125982785	MajorDMR-0-37746	3
chr11	125985669	125986119	MajorDMR-0-37747	7
chr11	125994537	125994605	MajorDMR-0-37748	3
chr11	125997975	125998042	MajorDMR-0-37749	3
chr11	126010642	126010876	MajorDMR-0-37750	7
chr11	126025882	126025977	MajorDMR-0-37751	6
chr11	126026790	126027117	MajorDMR-0-37752	3
chr11	126027638	126027700	MajorDMR-0-37753	2
chr11	126028407	126029133	MajorDMR-0-37754	12
chr11	126032877	126033271	MajorDMR-0-37755	13
chr11	126060200	126060213	MajorDMR-0-37756	2
chr11	126063998	126064381	MajorDMR-0-37757	3
chr11	126068288	126069710	MajorDMR-0-37758	16
chr11	126070776	126072756	MajorDMR-0-37759	14
chr11	126082655	126083218	MajorDMR-0-37760	3
chr11	126086184	126087086	MajorDMR-0-37761	10
chr11	126087599	126090015	MajorDMR-0-37762	22
chr11	126128890	126129043	MajorDMR-0-37763	2
chr11	126130433	126131226	MajorDMR-0-37764	6
chr11	126133166	126134080	MajorDMR-0-37765	9
chr11	126135638	126136306	MajorDMR-0-37766	8
chr11	126151097	126152156	MajorDMR-0-37767	10
chr11	126153960	126154001	MajorDMR-0-37768	2
chr11	126154623	126155823	MajorDMR-0-37769	13
chr11	126159451	126160078	MajorDMR-0-37770	6
chr11	126162438	126162893	MajorDMR-0-37771	10
chr11	126168862	126170080	MajorDMR-0-37772	22
chr11	126172681	126173346	MajorDMR-0-37773	4
chr11	126177730	126177969	MajorDMR-0-37774	4
chr11	126188046	126188469	MajorDMR-0-37775	3
chr11	126202218	126202471	MajorDMR-0-37776	2
chr11	126208197	126208232	MajorDMR-0-37777	4
chr11	126214973	126216440	MajorDMR-0-37778	25
chr11	126220729	126221213	MajorDMR-0-37779	3
chr11	126221740	126222292	MajorDMR-0-37780	8
chr11	126223759	126223770	MajorDMR-0-37781	2
chr11	126227237	126227488	MajorDMR-0-37782	6
chr11	126229546	126232116	MajorDMR-0-37783	31
chr11	126232678	126235198	MajorDMR-0-37784	21
chr11	126235937	126237262	MajorDMR-0-37785	26
chr11	126241582	126242074	MajorDMR-0-37786	8
chr11	126243449	126243517	MajorDMR-0-37787	2
chr11	126253244	126253785	MajorDMR-0-37788	7
chr11	126260434	126261046	MajorDMR-0-37789	11
chr11	126264607	126264946	MajorDMR-0-37790	5
chr11	126284180	126284356	MajorDMR-0-37791	2
chr11	126286927	126287307	MajorDMR-0-37792	8
chr11	126289526	126291733	MajorDMR-0-37793	20
chr11	126296624	126297327	MajorDMR-0-37794	7
chr11	126299446	126299923	MajorDMR-0-37795	12
chr11	126300483	126300538	MajorDMR-0-37796	2
chr11	126302490	126303143	MajorDMR-0-37797	6
chr11	126308232	126308911	MajorDMR-0-37798	10
chr11	126309660	126311421	MajorDMR-0-37799	19
chr11	126312862	126312915	MajorDMR-0-37800	4
chr11	126314059	126314191	MajorDMR-0-37801	5
chr11	126321587	126321815	MajorDMR-0-37802	6
chr11	126323306	126324216	MajorDMR-0-37803	8
chr11	126329605	126331091	MajorDMR-0-37804	19
chr11	126331775	126331860	MajorDMR-0-37805	3
chr11	126335822	126336089	MajorDMR-0-37806	6
chr11	126336626	126336837	MajorDMR-0-37807	2
chr11	126345648	126345726	MajorDMR-0-37808	3
chr11	126346283	126347544	MajorDMR-0-37809	19
chr11	126354731	126355367	MajorDMR-0-37810	13
chr11	126355974	126356095	MajorDMR-0-37811	2
chr11	126356871	126356897	MajorDMR-0-37812	2
chr11	126358519	126358573	MajorDMR-0-37813	3
chr11	126359269	126360865	MajorDMR-0-37814	29
chr11	126361544	126361620	MajorDMR-0-37815	2
chr11	126362404	126362880	MajorDMR-0-37816	2
chr11	126365356	126365511	MajorDMR-0-37817	4
chr11	126369523	126369648	MajorDMR-0-37818	5
chr11	126370874	126371187	MajorDMR-0-37819	10
chr11	126379615	126379662	MajorDMR-0-37820	2
chr11	126384037	126384781	MajorDMR-0-37821	7
chr11	126385801	126386181	MajorDMR-0-37822	6
chr11	126389332	126391040	MajorDMR-0-37823	30
chr11	126391741	126391800	MajorDMR-0-37824	3
chr11	126393261	126393616	MajorDMR-0-37825	4
chr11	126395239	126395901	MajorDMR-0-37826	4
chr11	126397172	126397665	MajorDMR-0-37827	5
chr11	126398377	126400074	MajorDMR-0-37828	17
chr11	126404828	126405229	MajorDMR-0-37829	5
chr11	126413654	126413896	MajorDMR-0-37830	3
chr11	126416417	126416738	MajorDMR-0-37831	7
chr11	126417277	126418631	MajorDMR-0-37832	19
chr11	126419399	126420539	MajorDMR-0-37833	22
chr11	126422193	126423263	MajorDMR-0-37834	8
chr11	126426482	126427967	MajorDMR-0-37835	15
chr11	126429866	126430249	MajorDMR-0-37836	2
chr11	126443217	126443778	MajorDMR-0-37837	11
chr11	126446911	126446968	MajorDMR-0-37838	2
chr11	126447681	126449162	MajorDMR-0-37839	18
chr11	126453157	126453490	MajorDMR-0-37840	6
chr11	126454001	126454244	MajorDMR-0-37841	6
chr11	126455517	126457624	MajorDMR-0-37842	30
chr11	126463029	126463213	MajorDMR-0-37843	5
chr11	126466548	126466628	MajorDMR-0-37844	2
chr11	126471607	126471726	MajorDMR-0-37845	3
chr11	126477716	126478380	MajorDMR-0-37846	13
chr11	126485815	126485974	MajorDMR-0-37847	6
chr11	126489291	126489334	MajorDMR-0-37848	2
chr11	126497475	126499344	MajorDMR-0-37849	16
chr11	126506260	126506852	MajorDMR-0-37850	4
chr11	126507595	126508245	MajorDMR-0-37851	4
chr11	126509922	126511182	MajorDMR-0-37852	20
chr11	126511726	126512203	MajorDMR-0-37853	5
chr11	126520979	126521171	MajorDMR-0-37854	3
chr11	126523111	126523175	MajorDMR-0-37855	4
chr11	126524414	126526025	MajorDMR-0-37856	9
chr11	126532946	126533112	MajorDMR-0-37857	3
chr11	126534886	126535615	MajorDMR-0-37858	4
chr11	126538473	126538523	MajorDMR-0-37859	2
chr11	126539194	126539862	MajorDMR-0-37860	9
chr11	126540419	126540744	MajorDMR-0-37861	3
chr11	126542287	126542826	MajorDMR-0-37862	7
chr11	126550909	126551306	MajorDMR-0-37863	2
chr11	126562095	126562168	MajorDMR-0-37864	2
chr11	126567612	126567641	MajorDMR-0-37865	3
chr11	126568523	126569242	MajorDMR-0-37866	4
chr11	126574480	126575224	MajorDMR-0-37867	5
chr11	126580285	126580372	MajorDMR-0-37868	3
chr11	126581135	126581452	MajorDMR-0-37869	5
chr11	126582299	126582670	MajorDMR-0-37870	6
chr11	126584534	126584611	MajorDMR-0-37871	3
chr11	126585494	126585908	MajorDMR-0-37872	8
chr11	126588108	126588347	MajorDMR-0-37873	2
chr11	126590228	126590741	MajorDMR-0-37874	4
chr11	126592824	126593046	MajorDMR-0-37875	7
chr11	126593730	126594461	MajorDMR-0-37876	5
chr11	126623298	126623772	MajorDMR-0-37877	2
chr11	126625256	126625544	MajorDMR-0-37878	5
chr11	126633002	126633210	MajorDMR-0-37879	5
chr11	126634128	126634566	MajorDMR-0-37880	5
chr11	126635941	126636551	MajorDMR-0-37881	10
chr11	126638727	126639408	MajorDMR-0-37882	15
chr11	126642291	126642486	MajorDMR-0-37883	3
chr11	126650133	126650181	MajorDMR-0-37884	2
chr11	126652409	126653017	MajorDMR-0-37885	6
chr11	126657968	126658137	MajorDMR-0-37886	5
chr11	126660518	126661240	MajorDMR-0-37887	14
chr11	126661993	126662025	MajorDMR-0-37888	2
chr11	126674438	126674622	MajorDMR-0-37889	2
chr11	126675574	126675700	MajorDMR-0-37890	2
chr11	126680695	126681026	MajorDMR-0-37891	6
chr11	126685117	126685185	MajorDMR-0-37892	2
chr11	126704251	126704259	MajorDMR-0-37893	2
chr11	126704801	126704961	MajorDMR-0-37894	2
chr11	126727942	126728348	MajorDMR-0-37895	6
chr11	126732577	126733096	MajorDMR-0-37896	4
chr11	126735817	126736068	MajorDMR-0-37897	2
chr11	126736939	126738529	MajorDMR-0-37898	10
chr11	126739674	126740091	MajorDMR-0-37899	3
chr11	126750862	126750966	MajorDMR-0-37900	2
chr11	126754677	126755065	MajorDMR-0-37901	2
chr11	126762289	126764315	MajorDMR-0-37902	35
chr11	126768441	126769043	MajorDMR-0-37903	4
chr11	126772202	126772906	MajorDMR-0-37904	5
chr11	126774646	126775059	MajorDMR-0-37905	4
chr11	126779374	126779463	MajorDMR-0-37906	2
chr11	126781271	126782357	MajorDMR-0-37907	18
chr11	126784729	126784765	MajorDMR-0-37908	2
chr11	126786472	126787436	MajorDMR-0-37909	4
chr11	126788092	126788425	MajorDMR-0-37910	5
chr11	126794129	126796165	MajorDMR-0-37911	17
chr11	126797106	126797654	MajorDMR-0-37912	4
chr11	126806341	126806869	MajorDMR-0-37913	5
chr11	126814995	126815339	MajorDMR-0-37914	3
chr11	126817042	126817094	MajorDMR-0-37915	2
chr11	126820006	126820195	MajorDMR-0-37916	4
chr11	126824209	126824634	MajorDMR-0-37917	4
chr11	126825230	126825641	MajorDMR-0-37918	2
chr11	126833353	126833632	MajorDMR-0-37919	5
chr11	126837523	126837703	MajorDMR-0-37920	3
chr11	126838905	126839497	MajorDMR-0-37921	8
chr11	126858190	126858444	MajorDMR-0-37922	5
chr11	126859962	126860124	MajorDMR-0-37923	2
chr11	126860658	126863334	MajorDMR-0-37924	22
chr11	126864618	126864919	MajorDMR-0-37925	4
chr11	126865727	126868805	MajorDMR-0-37926	20
chr11	126871415	126872864	MajorDMR-0-37927	14
chr11	126873870	126874758	MajorDMR-0-37928	12
chr11	126875626	126876349	MajorDMR-0-37929	6
chr11	126887070	126887620	MajorDMR-0-37930	4
chr11	126897859	126898444	MajorDMR-0-37931	6
chr11	126907278	126908464	MajorDMR-0-37932	12
chr11	126909429	126910588	MajorDMR-0-37933	10
chr11	126911128	126911304	MajorDMR-0-37934	8
chr11	126911834	126912487	MajorDMR-0-37935	6
chr11	126923242	126923430	MajorDMR-0-37936	3
chr11	126924233	126926501	MajorDMR-0-37937	21
chr11	126927296	126927892	MajorDMR-0-37938	6
chr11	126928916	126928923	MajorDMR-0-37939	2
chr11	126929453	126931761	MajorDMR-0-37940	20
chr11	126933281	126933665	MajorDMR-0-37941	6
chr11	126934169	126935120	MajorDMR-0-37942	3
chr11	126935920	126936523	MajorDMR-0-37943	9
chr11	126937024	126937647	MajorDMR-0-37944	4
chr11	126943390	126944343	MajorDMR-0-37945	8
chr11	126960606	126960816	MajorDMR-0-37946	2
chr11	127080481	127080983	MajorDMR-0-37947	3
chr11	127098685	127099117	MajorDMR-0-37948	6
chr11	127115421	127117700	MajorDMR-0-37949	23
chr11	127118441	127118650	MajorDMR-0-37950	3
chr11	127129260	127129490	MajorDMR-0-37951	3
chr11	127204301	127204618	MajorDMR-0-37952	5
chr11	127285502	127285821	MajorDMR-0-37953	4
chr11	127288131	127288332	MajorDMR-0-37954	2
chr11	127295326	127295369	MajorDMR-0-37955	2
chr11	127310194	127310796	MajorDMR-0-37956	5
chr11	127324158	127324756	MajorDMR-0-37957	4
chr11	127365855	127366281	MajorDMR-0-37958	6
chr11	127377963	127378163	MajorDMR-0-37959	2
chr11	127393820	127394030	MajorDMR-0-37960	2
chr11	127395054	127395718	MajorDMR-0-37961	3
chr11	127409464	127409480	MajorDMR-0-37962	2
chr11	127421027	127421776	MajorDMR-0-37963	5
chr11	127426946	127426981	MajorDMR-0-37964	2
chr11	127437499	127437696	MajorDMR-0-37965	2
chr11	127475851	127475909	MajorDMR-0-37966	2
chr11	127477007	127478079	MajorDMR-0-37967	12
chr11	127481594	127481919	MajorDMR-0-37968	3
chr11	127482575	127482664	MajorDMR-0-37969	2
chr11	127486212	127486341	MajorDMR-0-37970	5
chr11	127494009	127494405	MajorDMR-0-37971	3
chr11	127496220	127496923	MajorDMR-0-37972	10
chr11	127497466	127498240	MajorDMR-0-37973	6
chr11	127501486	127503062	MajorDMR-0-37974	12
chr11	127526542	127526696	MajorDMR-0-37975	2
chr11	127547962	127548794	MajorDMR-0-37976	7
chr11	127549625	127550138	MajorDMR-0-37977	7
chr11	127552594	127553038	MajorDMR-0-37978	2
chr11	127565607	127566229	MajorDMR-0-37979	6
chr11	127578927	127579165	MajorDMR-0-37980	2
chr11	127591099	127591174	MajorDMR-0-37981	3
chr11	127601453	127601872	MajorDMR-0-37982	4
chr11	127608582	127609536	MajorDMR-0-37983	9
chr11	127656705	127656795	MajorDMR-0-37984	2
chr11	127659882	127660332	MajorDMR-0-37985	6
chr11	127663543	127663744	MajorDMR-0-37986	2
chr11	127666152	127666240	MajorDMR-0-37987	2
chr11	127681277	127681483	MajorDMR-0-37988	4
chr11	127684246	127684859	MajorDMR-0-37989	7
chr11	127689187	127689264	MajorDMR-0-37990	2
chr11	127729853	127730538	MajorDMR-0-37991	7
chr11	127764114	127764140	MajorDMR-0-37992	2
chr11	127788902	127789014	MajorDMR-0-37993	2
chr11	127789947	127790174	MajorDMR-0-37994	2
chr11	127794149	127795065	MajorDMR-0-37995	7
chr11	127813746	127813920	MajorDMR-0-37996	4
chr11	127901355	127901813	MajorDMR-0-37997	2
chr11	127927524	127928691	MajorDMR-0-37998	10
chr11	127935343	127935454	MajorDMR-0-37999	2
chr11	127952385	127952622	MajorDMR-0-38000	3
chr11	127972310	127972413	MajorDMR-0-38001	2
chr11	127974335	127975294	MajorDMR-0-38002	6
chr11	127985954	127986107	MajorDMR-0-38003	3
chr11	127986885	127987306	MajorDMR-0-38004	7
chr11	127994850	127994959	MajorDMR-0-38005	2
chr11	127999029	127999199	MajorDMR-0-38006	4
chr11	128016568	128017167	MajorDMR-0-38007	5
chr11	128024471	128024722	MajorDMR-0-38008	2
chr11	128030897	128031480	MajorDMR-0-38009	3
chr11	128041324	128041783	MajorDMR-0-38010	8
chr11	128044257	128044678	MajorDMR-0-38011	7
chr11	128051224	128051263	MajorDMR-0-38012	2
chr11	128068510	128068561	MajorDMR-0-38013	2
chr11	128102490	128102825	MajorDMR-0-38014	4
chr11	128103559	128103614	MajorDMR-0-38015	3
chr11	128148687	128150007	MajorDMR-0-38016	15
chr11	128161764	128162508	MajorDMR-0-38017	6
chr11	128168866	128169261	MajorDMR-0-38018	6
chr11	128179336	128179352	MajorDMR-0-38019	2
chr11	128223132	128223139	MajorDMR-0-38020	2
chr11	128237633	128237726	MajorDMR-0-38021	4
chr11	128279205	128279575	MajorDMR-0-38022	3
chr11	128280216	128280359	MajorDMR-0-38023	3
chr11	128287488	128288258	MajorDMR-0-38024	4
chr11	128301672	128301765	MajorDMR-0-38025	4
chr11	128321316	128322344	MajorDMR-0-38026	24
chr11	128323116	128324019	MajorDMR-0-38027	7
chr11	128333277	128333914	MajorDMR-0-38028	9
chr11	128334985	128335074	MajorDMR-0-38029	2
chr11	128372758	128373265	MajorDMR-0-38030	6
chr11	128376892	128376940	MajorDMR-0-38031	2
chr11	128384242	128384792	MajorDMR-0-38032	3
chr11	128386035	128386913	MajorDMR-0-38033	8
chr11	128389095	128389513	MajorDMR-0-38034	4
chr11	128392904	128393799	MajorDMR-0-38035	6
chr11	128419419	128419899	MajorDMR-0-38036	7
chr11	128422722	128423753	MajorDMR-0-38037	12
chr11	128446069	128448056	MajorDMR-0-38038	23
chr11	128450028	128450915	MajorDMR-0-38039	7
chr11	128451444	128451927	MajorDMR-0-38040	2
chr11	128465229	128465699	MajorDMR-0-38041	4
chr11	128469839	128470072	MajorDMR-0-38042	3
chr11	128472836	128473991	MajorDMR-0-38043	9
chr11	128474963	128474975	MajorDMR-0-38044	2
chr11	128482221	128482914	MajorDMR-0-38045	8
chr11	128488858	128488905	MajorDMR-0-38046	3
chr11	128489977	128490601	MajorDMR-0-38047	10
chr11	128497210	128497418	MajorDMR-0-38048	3
chr11	128498335	128498910	MajorDMR-0-38049	12
chr11	128523351	128523690	MajorDMR-0-38050	3
chr11	128560514	128560743	MajorDMR-0-38051	2
chr11	128611644	128612152	MajorDMR-0-38052	7
chr11	128615629	128616197	MajorDMR-0-38053	6
chr11	128620300	128621038	MajorDMR-0-38054	11
chr11	128634216	128636811	MajorDMR-0-38055	44
chr11	128638867	128638878	MajorDMR-0-38056	2
chr11	128645221	128645810	MajorDMR-0-38057	10
chr11	128646711	128647124	MajorDMR-0-38058	15
chr11	128649914	128650793	MajorDMR-0-38059	19
chr11	128673485	128674085	MajorDMR-0-38060	6
chr11	128676854	128677029	MajorDMR-0-38061	4
chr11	128678246	128679056	MajorDMR-0-38062	5
chr11	128690142	128690251	MajorDMR-0-38063	4
chr11	128729806	128729890	MajorDMR-0-38064	8
chr11	128747289	128747679	MajorDMR-0-38065	3
chr11	128755838	128756483	MajorDMR-0-38066	3
chr11	128772730	128775035	MajorDMR-0-38067	43
chr11	128778371	128778385	MajorDMR-0-38068	2
chr11	128790017	128790054	MajorDMR-0-38069	2
chr11	128791827	128791851	MajorDMR-0-38070	2
chr11	128792492	128792583	MajorDMR-0-38071	5
chr11	128799962	128800562	MajorDMR-0-38072	7
chr11	128809548	128810862	MajorDMR-0-38073	21
chr11	128811644	128811971	MajorDMR-0-38074	7
chr11	128812912	128813224	MajorDMR-0-38075	10
chr11	128824629	128824981	MajorDMR-0-38076	6
chr11	128825973	128826042	MajorDMR-0-38077	4
chr11	128827598	128829630	MajorDMR-0-38078	16
chr11	128830632	128831963	MajorDMR-0-38079	5
chr11	128832643	128833546	MajorDMR-0-38080	5
chr11	128834409	128834792	MajorDMR-0-38081	3
chr11	128835475	128836640	MajorDMR-0-38082	11
chr11	128837281	128839135	MajorDMR-0-38083	20
chr11	128839780	128840007	MajorDMR-0-38084	10
chr11	128840557	128840710	MajorDMR-0-38085	2
chr11	128841299	128841391	MajorDMR-0-38086	2
chr11	128841899	128843296	MajorDMR-0-38087	12
chr11	128844222	128845540	MajorDMR-0-38088	5
chr11	128846749	128846906	MajorDMR-0-38089	2
chr11	128847963	128849104	MajorDMR-0-38090	10
chr11	128849612	128849960	MajorDMR-0-38091	2
chr11	128850564	128851363	MajorDMR-0-38092	8
chr11	128852676	128853445	MajorDMR-0-38093	7
chr11	128854386	128855303	MajorDMR-0-38094	5
chr11	128855841	128858017	MajorDMR-0-38095	16
chr11	128861110	128864211	MajorDMR-0-38096	22
chr11	128865470	128865949	MajorDMR-0-38097	3
chr11	128866711	128866954	MajorDMR-0-38098	9
chr11	128867732	128868730	MajorDMR-0-38099	11
chr11	128869490	128871013	MajorDMR-0-38100	6
chr11	128882965	128886469	MajorDMR-0-38101	22
chr11	128887002	128887297	MajorDMR-0-38102	2
chr11	128887982	128890564	MajorDMR-0-38103	12
chr11	128893082	128893255	MajorDMR-0-38104	4
chr11	128899690	128900911	MajorDMR-0-38105	5
chr11	128903855	128903935	MajorDMR-0-38106	3
chr11	128904495	128904838	MajorDMR-0-38107	5
chr11	128905598	128906002	MajorDMR-0-38108	8
chr11	128909589	128909684	MajorDMR-0-38109	4
chr11	128911241	128911481	MajorDMR-0-38110	2
chr11	128912154	128912851	MajorDMR-0-38111	7
chr11	128914371	128914769	MajorDMR-0-38112	2
chr11	128916505	128917080	MajorDMR-0-38113	7
chr11	128918682	128919480	MajorDMR-0-38114	4
chr11	128923231	128923261	MajorDMR-0-38115	2
chr11	128924010	128924956	MajorDMR-0-38116	8
chr11	128935898	128936220	MajorDMR-0-38117	2
chr11	128945980	128946034	MajorDMR-0-38118	2
chr11	128956522	128958081	MajorDMR-0-38119	14
chr11	128962185	128962482	MajorDMR-0-38120	3
chr11	128965152	128965368	MajorDMR-0-38121	2
chr11	128968503	128968566	MajorDMR-0-38122	3
chr11	128973915	128974171	MajorDMR-0-38123	2
chr11	128975343	128975570	MajorDMR-0-38124	4
chr11	128979191	128979300	MajorDMR-0-38125	2
chr11	128990560	128990928	MajorDMR-0-38126	2
chr11	129012089	129012349	MajorDMR-0-38127	6
chr11	129015794	129016369	MajorDMR-0-38128	4
chr11	129033297	129034339	MajorDMR-0-38129	9
chr11	129038325	129038704	MajorDMR-0-38130	2
chr11	129059942	129060504	MajorDMR-0-38131	5
chr11	129065258	129065411	MajorDMR-0-38132	4
chr11	129066453	129066541	MajorDMR-0-38133	2
chr11	129072292	129072447	MajorDMR-0-38134	2
chr11	129077866	129077981	MajorDMR-0-38135	2
chr11	129078675	129079808	MajorDMR-0-38136	4
chr11	129087766	129088884	MajorDMR-0-38137	8
chr11	129090216	129090271	MajorDMR-0-38138	2
chr11	129120780	129121013	MajorDMR-0-38139	2
chr11	129125646	129125817	MajorDMR-0-38140	2
chr11	129131860	129131980	MajorDMR-0-38141	3
chr11	129132572	129132754	MajorDMR-0-38142	2
chr11	129135101	129135356	MajorDMR-0-38143	3
chr11	129136034	129136087	MajorDMR-0-38144	2
chr11	129147435	129147535	MajorDMR-0-38145	4
chr11	129150551	129150555	MajorDMR-0-38146	2
chr11	129152633	129153055	MajorDMR-0-38147	5
chr11	129154448	129155124	MajorDMR-0-38148	7
chr11	129159288	129159487	MajorDMR-0-38149	3
chr11	129170193	129170544	MajorDMR-0-38150	2
chr11	129175942	129176897	MajorDMR-0-38151	14
chr11	129185356	129185416	MajorDMR-0-38152	2
chr11	129189014	129189600	MajorDMR-0-38153	7
chr11	129206962	129207067	MajorDMR-0-38154	4
chr11	129225217	129225532	MajorDMR-0-38155	4
chr11	129279109	129279283	MajorDMR-0-38156	4
chr11	129281003	129281123	MajorDMR-0-38157	6
chr11	129294983	129296337	MajorDMR-0-38158	10
chr11	129297749	129298764	MajorDMR-0-38159	10
chr11	129324899	129325148	MajorDMR-0-38160	4
chr11	129326209	129326484	MajorDMR-0-38161	9
chr11	129327373	129327467	MajorDMR-0-38162	2
chr11	129345296	129345875	MajorDMR-0-38163	8
chr11	129350269	129350952	MajorDMR-0-38164	4
chr11	129373833	129373884	MajorDMR-0-38165	2
chr11	129464704	129465200	MajorDMR-0-38166	6
chr11	129506578	129507072	MajorDMR-0-38167	8
chr11	129509325	129509604	MajorDMR-0-38168	3
chr11	129518927	129519848	MajorDMR-0-38169	8
chr11	129527947	129528347	MajorDMR-0-38170	5
chr11	129538819	129538899	MajorDMR-0-38171	3
chr11	129589084	129589151	MajorDMR-0-38172	3
chr11	129601139	129601174	MajorDMR-0-38173	2
chr11	129620454	129620506	MajorDMR-0-38174	4
chr11	129667734	129667750	MajorDMR-0-38175	2
chr11	129698137	129698314	MajorDMR-0-38176	3
chr11	129701336	129701437	MajorDMR-0-38177	2
chr11	129720652	129720736	MajorDMR-0-38178	2
chr11	129722736	129723158	MajorDMR-0-38179	7
chr11	129725152	129725747	MajorDMR-0-38180	13
chr11	129731668	129732090	MajorDMR-0-38181	9
chr11	129740692	129740738	MajorDMR-0-38182	2
chr11	129749602	129750337	MajorDMR-0-38183	9
chr11	129764311	129764542	MajorDMR-0-38184	3
chr11	129790036	129790528	MajorDMR-0-38185	15
chr11	129800936	129800951	MajorDMR-0-38186	2
chr11	129836736	129836809	MajorDMR-0-38187	3
chr11	129837836	129839086	MajorDMR-0-38188	14
chr11	129843038	129843925	MajorDMR-0-38189	6
chr11	129854165	129854459	MajorDMR-0-38190	10
chr11	129858377	129858594	MajorDMR-0-38191	4
chr11	129862225	129862496	MajorDMR-0-38192	5
chr11	129866420	129866654	MajorDMR-0-38193	4
chr11	129874002	129874012	MajorDMR-0-38194	2
chr11	129893901	129894205	MajorDMR-0-38195	5
chr11	129894744	129894785	MajorDMR-0-38196	3
chr11	129907094	129909197	MajorDMR-0-38197	22
chr11	129922466	129922745	MajorDMR-0-38198	3
chr11	129924771	129924832	MajorDMR-0-38199	2
chr11	129948099	129948189	MajorDMR-0-38200	3
chr11	129970339	129970642	MajorDMR-0-38201	2
chr11	129979373	129979682	MajorDMR-0-38202	2
chr11	129989513	129990335	MajorDMR-0-38203	5
chr11	129994852	129995074	MajorDMR-0-38204	3
chr11	130003918	130005000	MajorDMR-0-38205	16
chr11	130008209	130008269	MajorDMR-0-38206	3
chr11	130009639	130010514	MajorDMR-0-38207	15
chr11	130011347	130012114	MajorDMR-0-38208	23
chr11	130014055	130014460	MajorDMR-0-38209	3
chr11	130015290	130015297	MajorDMR-0-38210	2
chr11	130016046	130016142	MajorDMR-0-38211	2
chr11	130029610	130029621	MajorDMR-0-38212	2
chr11	130089852	130091356	MajorDMR-0-38213	46
chr11	130093427	130093748	MajorDMR-0-38214	4
chr11	130112914	130113191	MajorDMR-0-38215	2
chr11	130132091	130132691	MajorDMR-0-38216	7
chr11	130140685	130140899	MajorDMR-0-38217	5
chr11	130142453	130142714	MajorDMR-0-38218	4
chr11	130143420	130143436	MajorDMR-0-38219	2
chr11	130147709	130148349	MajorDMR-0-38220	3
chr11	130149022	130149118	MajorDMR-0-38221	2
chr11	130150138	130150356	MajorDMR-0-38222	3
chr11	130154895	130155280	MajorDMR-0-38223	7
chr11	130160089	130160189	MajorDMR-0-38224	2
chr11	130185814	130185953	MajorDMR-0-38225	4
chr11	130189100	130189123	MajorDMR-0-38226	2
chr11	130218488	130218628	MajorDMR-0-38227	4
chr11	130258475	130258507	MajorDMR-0-38228	2
chr11	130259243	130259810	MajorDMR-0-38229	15
chr11	130261693	130261894	MajorDMR-0-38230	2
chr11	130270422	130271276	MajorDMR-0-38231	6
chr11	130272610	130273481	MajorDMR-0-38232	6
chr11	130274124	130275093	MajorDMR-0-38233	8
chr11	130275970	130276524	MajorDMR-0-38234	6
chr11	130277975	130279535	MajorDMR-0-38235	27
chr11	130280054	130281444	MajorDMR-0-38236	19
chr11	130283126	130283310	MajorDMR-0-38237	3
chr11	130283875	130284316	MajorDMR-0-38238	9
chr11	130284910	130287060	MajorDMR-0-38239	54
chr11	130287659	130289909	MajorDMR-0-38240	21
chr11	130290505	130291349	MajorDMR-0-38241	18
chr11	130292237	130296737	MajorDMR-0-38242	60
chr11	130300557	130300887	MajorDMR-0-38243	7
chr11	130307712	130307735	MajorDMR-0-38244	2
chr11	130320190	130321251	MajorDMR-0-38245	7
chr11	130324312	130324890	MajorDMR-0-38246	5
chr11	130341900	130342958	MajorDMR-0-38247	13
chr11	130345422	130348669	MajorDMR-0-38248	41
chr11	130353237	130353469	MajorDMR-0-38249	2
chr11	130379590	130379622	MajorDMR-0-38250	2
chr11	130380312	130380876	MajorDMR-0-38251	8
chr11	130381652	130381660	MajorDMR-0-38252	2
chr11	130390367	130390428	MajorDMR-0-38253	3
chr11	130391772	130392554	MajorDMR-0-38254	14
chr11	130405154	130406888	MajorDMR-0-38255	22
chr11	130448706	130448874	MajorDMR-0-38256	5
chr11	130450542	130452474	MajorDMR-0-38257	12
chr11	130467800	130467827	MajorDMR-0-38258	2
chr11	130469873	130471762	MajorDMR-0-38259	19
chr11	130476976	130479257	MajorDMR-0-38260	25
chr11	130481699	130481966	MajorDMR-0-38261	3
chr11	130484538	130486082	MajorDMR-0-38262	17
chr11	130495649	130496175	MajorDMR-0-38263	10
chr11	130518585	130518682	MajorDMR-0-38264	4
chr11	130534119	130534594	MajorDMR-0-38265	5
chr11	130580089	130581452	MajorDMR-0-38266	23
chr11	130632439	130633144	MajorDMR-0-38267	9
chr11	130638248	130638649	MajorDMR-0-38268	8
chr11	130649102	130649718	MajorDMR-0-38269	4
chr11	130667655	130668550	MajorDMR-0-38270	5
chr11	130689285	130689840	MajorDMR-0-38271	9
chr11	130693103	130693261	MajorDMR-0-38272	3
chr11	130694505	130696229	MajorDMR-0-38273	24
chr11	130701241	130701549	MajorDMR-0-38274	3
chr11	130702689	130702971	MajorDMR-0-38275	5
chr11	130708755	130709461	MajorDMR-0-38276	5
chr11	130717628	130717774	MajorDMR-0-38277	4
chr11	130718965	130719189	MajorDMR-0-38278	4
chr11	130720217	130720310	MajorDMR-0-38279	2
chr11	130731290	130731785	MajorDMR-0-38280	13
chr11	130732911	130732963	MajorDMR-0-38281	2
chr11	130737751	130739348	MajorDMR-0-38282	17
chr11	130742800	130743101	MajorDMR-0-38283	7
chr11	130751824	130752222	MajorDMR-0-38284	7
chr11	130757897	130757928	MajorDMR-0-38285	2
chr11	130771486	130771496	MajorDMR-0-38286	2
chr11	130773644	130773974	MajorDMR-0-38287	4
chr11	130787039	130787084	MajorDMR-0-38288	5
chr11	130815822	130816602	MajorDMR-0-38289	10
chr11	130818007	130818351	MajorDMR-0-38290	2
chr11	130851635	130851766	MajorDMR-0-38291	2
chr11	130900606	130901128	MajorDMR-0-38292	4
chr11	130903060	130903136	MajorDMR-0-38293	3
chr11	130908567	130908929	MajorDMR-0-38294	3
chr11	130911481	130911798	MajorDMR-0-38295	3
chr11	130916051	130916116	MajorDMR-0-38296	2
chr11	130917568	130917911	MajorDMR-0-38297	8
chr11	130920799	130921022	MajorDMR-0-38298	3
chr11	130925849	130926262	MajorDMR-0-38299	4
chr11	130926927	130927132	MajorDMR-0-38300	2
chr11	130934376	130935138	MajorDMR-0-38301	4
chr11	130962356	130962641	MajorDMR-0-38302	4
chr11	130965364	130966018	MajorDMR-0-38303	12
chr11	130978932	130979400	MajorDMR-0-38304	3
chr11	130980020	130980097	MajorDMR-0-38305	2
chr11	130983298	130983589	MajorDMR-0-38306	2
chr11	131000553	131000924	MajorDMR-0-38307	3
chr11	131017558	131017810	MajorDMR-0-38308	4
chr11	131058263	131058277	MajorDMR-0-38309	2
chr11	131060128	131060886	MajorDMR-0-38310	10
chr11	131062600	131063423	MajorDMR-0-38311	19
chr11	131065215	131065498	MajorDMR-0-38312	5
chr11	131076555	131076800	MajorDMR-0-38313	4
chr11	131077788	131077984	MajorDMR-0-38314	5
chr11	131078926	131078933	MajorDMR-0-38315	2
chr11	131104411	131104417	MajorDMR-0-38316	2
chr11	131105262	131105437	MajorDMR-0-38317	5
chr11	131109739	131110615	MajorDMR-0-38318	10
chr11	131122129	131122872	MajorDMR-0-38319	7
chr11	131123376	131124347	MajorDMR-0-38320	19
chr11	131143557	131143875	MajorDMR-0-38321	9
chr11	131199660	131199871	MajorDMR-0-38322	3
chr11	131201001	131202081	MajorDMR-0-38323	12
chr11	131203346	131204088	MajorDMR-0-38324	9
chr11	131220796	131221058	MajorDMR-0-38325	5
chr11	131231939	131232010	MajorDMR-0-38326	2
chr11	131235401	131236822	MajorDMR-0-38327	9
chr11	131242683	131242845	MajorDMR-0-38328	2
chr11	131243548	131244380	MajorDMR-0-38329	6
chr11	131245083	131246918	MajorDMR-0-38330	19
chr11	131259293	131259791	MajorDMR-0-38331	5
chr11	131260936	131261354	MajorDMR-0-38332	7
chr11	131280732	131281934	MajorDMR-0-38333	15
chr11	131282770	131283778	MajorDMR-0-38334	10
chr11	131286209	131286862	MajorDMR-0-38335	5
chr11	131289489	131290815	MajorDMR-0-38336	8
chr11	131291472	131292615	MajorDMR-0-38337	11
chr11	131293363	131293836	MajorDMR-0-38338	4
chr11	131294448	131294665	MajorDMR-0-38339	2
chr11	131300762	131301511	MajorDMR-0-38340	16
chr11	131317994	131318057	MajorDMR-0-38341	3
chr11	131319065	131320225	MajorDMR-0-38342	19
chr11	131323616	131323745	MajorDMR-0-38343	3
chr11	131331887	131332408	MajorDMR-0-38344	4
chr11	131337868	131339046	MajorDMR-0-38345	9
chr11	131346691	131346792	MajorDMR-0-38346	3
chr11	131353325	131353621	MajorDMR-0-38347	4
chr11	131355621	131355958	MajorDMR-0-38348	4
chr11	131364675	131365544	MajorDMR-0-38349	11
chr11	131369202	131369764	MajorDMR-0-38350	8
chr11	131374847	131376133	MajorDMR-0-38351	17
chr11	131401562	131403969	MajorDMR-0-38352	20
chr11	131408378	131408440	MajorDMR-0-38353	3
chr11	131409857	131410261	MajorDMR-0-38354	7
chr11	131417303	131417423	MajorDMR-0-38355	7
chr11	131432064	131432335	MajorDMR-0-38356	5
chr11	131443939	131444057	MajorDMR-0-38357	5
chr11	131470494	131470710	MajorDMR-0-38358	4
chr11	131474062	131474187	MajorDMR-0-38359	3
chr11	131478806	131479469	MajorDMR-0-38360	11
chr11	131480021	131480041	MajorDMR-0-38361	2
chr11	131480577	131480714	MajorDMR-0-38362	3
chr11	131488384	131489698	MajorDMR-0-38363	17
chr11	131498021	131498146	MajorDMR-0-38364	2
chr11	131520709	131520998	MajorDMR-0-38365	2
chr11	131524524	131526525	MajorDMR-0-38366	21
chr11	131529482	131529977	MajorDMR-0-38367	4
chr11	131530637	131530906	MajorDMR-0-38368	4
chr11	131531451	131532660	MajorDMR-0-38369	14
chr11	131539854	131540560	MajorDMR-0-38370	10
chr11	131541497	131542425	MajorDMR-0-38371	19
chr11	131543468	131544450	MajorDMR-0-38372	9
chr11	131552735	131553020	MajorDMR-0-38373	2
chr11	131554079	131554214	MajorDMR-0-38374	7
chr11	131556435	131556725	MajorDMR-0-38375	4
chr11	131557529	131557565	MajorDMR-0-38376	3
chr11	131558419	131558517	MajorDMR-0-38377	4
chr11	131561564	131561975	MajorDMR-0-38378	5
chr11	131563514	131564728	MajorDMR-0-38379	10
chr11	131569009	131569146	MajorDMR-0-38380	2
chr11	131572714	131572757	MajorDMR-0-38381	2
chr11	131599262	131600367	MajorDMR-0-38382	5
chr11	131600893	131601238	MajorDMR-0-38383	4
chr11	131605642	131605837	MajorDMR-0-38384	3
chr11	131606382	131607627	MajorDMR-0-38385	13
chr11	131615101	131617414	MajorDMR-0-38386	30
chr11	131626518	131626839	MajorDMR-0-38387	2
chr11	131627772	131628173	MajorDMR-0-38388	8
chr11	131629189	131631383	MajorDMR-0-38389	27
chr11	131640641	131641023	MajorDMR-0-38390	6
chr11	131645752	131646161	MajorDMR-0-38391	2
chr11	131646806	131647299	MajorDMR-0-38392	2
chr11	131653980	131654195	MajorDMR-0-38393	2
chr11	131655198	131655323	MajorDMR-0-38394	3
chr11	131672315	131672613	MajorDMR-0-38395	3
chr11	131673498	131673931	MajorDMR-0-38396	4
chr11	131677213	131677892	MajorDMR-0-38397	6
chr11	131679594	131680119	MajorDMR-0-38398	6
chr11	131684224	131684704	MajorDMR-0-38399	11
chr11	131708174	131708286	MajorDMR-0-38400	2
chr11	131722772	131722880	MajorDMR-0-38401	2
chr11	131727209	131728447	MajorDMR-0-38402	9
chr11	131729467	131730117	MajorDMR-0-38403	8
chr11	131734815	131734877	MajorDMR-0-38404	3
chr11	131736046	131740013	MajorDMR-0-38405	49
chr11	131740725	131741433	MajorDMR-0-38406	5
chr11	131743456	131743483	MajorDMR-0-38407	2
chr11	131745148	131746243	MajorDMR-0-38408	14
chr11	131758169	131759706	MajorDMR-0-38409	25
chr11	131760364	131760666	MajorDMR-0-38410	5
chr11	131761942	131763472	MajorDMR-0-38411	14
chr11	131764596	131764897	MajorDMR-0-38412	4
chr11	131766604	131766622	MajorDMR-0-38413	2
chr11	131777515	131777831	MajorDMR-0-38414	7
chr11	131779676	131780047	MajorDMR-0-38415	6
chr11	131781738	131782591	MajorDMR-0-38416	18
chr11	131783405	131783448	MajorDMR-0-38417	3
chr11	131784036	131785749	MajorDMR-0-38418	9
chr11	131787580	131787957	MajorDMR-0-38419	6
chr11	131792080	131792922	MajorDMR-0-38420	11
chr11	131794278	131794891	MajorDMR-0-38421	5
chr11	131796068	131796076	MajorDMR-0-38422	2
chr11	131799002	131799511	MajorDMR-0-38423	10
chr11	131802745	131803129	MajorDMR-0-38424	7
chr11	131807271	131807314	MajorDMR-0-38425	2
chr11	131808440	131808919	MajorDMR-0-38426	5
chr11	131809843	131810281	MajorDMR-0-38427	4
chr11	131813491	131815175	MajorDMR-0-38428	17
chr11	131820708	131820766	MajorDMR-0-38429	2
chr11	131823064	131823189	MajorDMR-0-38430	2
chr11	131838378	131838679	MajorDMR-0-38431	5
chr11	131847138	131847226	MajorDMR-0-38432	3
chr11	131851052	131851500	MajorDMR-0-38433	2
chr11	131854823	131855062	MajorDMR-0-38434	5
chr11	131862053	131862063	MajorDMR-0-38435	2
chr11	131868695	131870545	MajorDMR-0-38436	9
chr11	131876042	131876397	MajorDMR-0-38437	4
chr11	131892099	131892807	MajorDMR-0-38438	6
chr11	131900799	131900980	MajorDMR-0-38439	2
chr11	131902458	131903497	MajorDMR-0-38440	7
chr11	131915583	131916081	MajorDMR-0-38441	9
chr11	131926745	131927216	MajorDMR-0-38442	9
chr11	131928039	131928741	MajorDMR-0-38443	8
chr11	131935014	131935146	MajorDMR-0-38444	2
chr11	131942675	131942861	MajorDMR-0-38445	3
chr11	131965521	131965666	MajorDMR-0-38446	4
chr11	131967806	131967898	MajorDMR-0-38447	2
chr11	131972964	131973357	MajorDMR-0-38448	7
chr11	131980725	131983208	MajorDMR-0-38449	23
chr11	131984677	131985542	MajorDMR-0-38450	10
chr11	131988383	131988436	MajorDMR-0-38451	4
chr11	131989914	131990139	MajorDMR-0-38452	5
chr11	131995788	131995999	MajorDMR-0-38453	8
chr11	132007872	132008052	MajorDMR-0-38454	4
chr11	132019167	132019693	MajorDMR-0-38455	3
chr11	132032262	132032469	MajorDMR-0-38456	2
chr11	132036251	132036637	MajorDMR-0-38457	2
chr11	132044946	132045551	MajorDMR-0-38458	4
chr11	132057658	132058822	MajorDMR-0-38459	9
chr11	132059427	132059758	MajorDMR-0-38460	6
chr11	132075891	132076118	MajorDMR-0-38461	3
chr11	132078447	132079339	MajorDMR-0-38462	6
chr11	132081309	132083567	MajorDMR-0-38463	20
chr11	132084357	132086036	MajorDMR-0-38464	10
chr11	132087514	132088026	MajorDMR-0-38465	6
chr11	132089170	132089743	MajorDMR-0-38466	4
chr11	132090825	132091898	MajorDMR-0-38467	14
chr11	132092531	132092793	MajorDMR-0-38468	3
chr11	132093396	132093403	MajorDMR-0-38469	2
chr11	132094046	132094202	MajorDMR-0-38470	2
chr11	132094750	132095119	MajorDMR-0-38471	2
chr11	132098634	132099554	MajorDMR-0-38472	15
chr11	132101654	132102828	MajorDMR-0-38473	19
chr11	132103869	132105303	MajorDMR-0-38474	11
chr11	132105836	132106662	MajorDMR-0-38475	8
chr11	132107443	132107737	MajorDMR-0-38476	7
chr11	132108258	132108571	MajorDMR-0-38477	6
chr11	132110604	132110662	MajorDMR-0-38478	2
chr11	132114857	132116226	MajorDMR-0-38479	37
chr11	132119299	132120233	MajorDMR-0-38480	8
chr11	132123798	132125353	MajorDMR-0-38481	16
chr11	132125894	132127040	MajorDMR-0-38482	18
chr11	132128657	132128991	MajorDMR-0-38483	3
chr11	132129665	132130507	MajorDMR-0-38484	5
chr11	132134448	132134688	MajorDMR-0-38485	2
chr11	132136869	132137567	MajorDMR-0-38486	5
chr11	132138209	132139298	MajorDMR-0-38487	6
chr11	132151666	132152120	MajorDMR-0-38488	2
chr11	132156091	132156444	MajorDMR-0-38489	4
chr11	132165060	132165558	MajorDMR-0-38490	2
chr11	132166325	132166766	MajorDMR-0-38491	4
chr11	132169797	132170387	MajorDMR-0-38492	4
chr11	132172752	132172765	MajorDMR-0-38493	2
chr11	132176796	132178015	MajorDMR-0-38494	21
chr11	132181071	132181147	MajorDMR-0-38495	2
chr11	132182260	132182807	MajorDMR-0-38496	9
chr11	132184929	132185128	MajorDMR-0-38497	2
chr11	132188116	132188211	MajorDMR-0-38498	2
chr11	132188870	132189430	MajorDMR-0-38499	7
chr11	132200552	132200602	MajorDMR-0-38500	2
chr11	132202598	132202869	MajorDMR-0-38501	2
chr11	132204785	132205063	MajorDMR-0-38502	2
chr11	132211206	132211649	MajorDMR-0-38503	9
chr11	132217185	132217791	MajorDMR-0-38504	8
chr11	132224337	132224767	MajorDMR-0-38505	8
chr11	132233914	132234338	MajorDMR-0-38506	5
chr11	132266790	132267622	MajorDMR-0-38507	6
chr11	132275459	132275685	MajorDMR-0-38508	2
chr11	132281650	132281933	MajorDMR-0-38509	4
chr11	132292458	132292491	MajorDMR-0-38510	3
chr11	132296576	132296702	MajorDMR-0-38511	3
chr11	132310290	132310614	MajorDMR-0-38512	5
chr11	132315922	132316367	MajorDMR-0-38513	2
chr11	132320792	132320810	MajorDMR-0-38514	2
chr11	132322182	132322282	MajorDMR-0-38515	2
chr11	132323411	132323555	MajorDMR-0-38516	2
chr11	132329620	132330646	MajorDMR-0-38517	7
chr11	132334262	132334341	MajorDMR-0-38518	2
chr11	132336585	132337560	MajorDMR-0-38519	10
chr11	132341454	132341686	MajorDMR-0-38520	3
chr11	132364106	132364182	MajorDMR-0-38521	2
chr11	132384220	132384742	MajorDMR-0-38522	5
chr11	132388694	132389912	MajorDMR-0-38523	9
chr11	132397160	132397717	MajorDMR-0-38524	6
chr11	132401648	132401798	MajorDMR-0-38525	2
chr11	132420238	132420285	MajorDMR-0-38526	3
chr11	132436603	132436842	MajorDMR-0-38527	4
chr11	132440873	132441605	MajorDMR-0-38528	6
chr11	132443058	132443667	MajorDMR-0-38529	4
chr11	132469065	132469413	MajorDMR-0-38530	3
chr11	132472474	132472678	MajorDMR-0-38531	3
chr11	132479004	132481648	MajorDMR-0-38532	29
chr11	132482672	132483770	MajorDMR-0-38533	7
chr11	132498614	132498736	MajorDMR-0-38534	4
chr11	132502258	132502470	MajorDMR-0-38535	2
chr11	132508793	132510612	MajorDMR-0-38536	18
chr11	132515870	132516251	MajorDMR-0-38537	2
chr11	132517820	132518546	MajorDMR-0-38538	10
chr11	132525029	132526318	MajorDMR-0-38539	23
chr11	132535054	132535521	MajorDMR-0-38540	4
chr11	132538415	132538791	MajorDMR-0-38541	3
chr11	132539473	132540283	MajorDMR-0-38542	10
chr11	132541047	132542506	MajorDMR-0-38543	7
chr11	132544859	132545119	MajorDMR-0-38544	2
chr11	132547793	132548186	MajorDMR-0-38545	2
chr11	132548689	132548830	MajorDMR-0-38546	2
chr11	132556646	132556791	MajorDMR-0-38547	3
chr11	132557931	132558216	MajorDMR-0-38548	6
chr11	132567023	132567546	MajorDMR-0-38549	4
chr11	132589341	132589955	MajorDMR-0-38550	6
chr11	132594293	132594453	MajorDMR-0-38551	3
chr11	132603931	132604251	MajorDMR-0-38552	3
chr11	132608823	132608908	MajorDMR-0-38553	2
chr11	132613962	132614068	MajorDMR-0-38554	2
chr11	132615162	132615612	MajorDMR-0-38555	2
chr11	132626111	132626325	MajorDMR-0-38556	4
chr11	132634206	132634362	MajorDMR-0-38557	2
chr11	132642881	132643514	MajorDMR-0-38558	4
chr11	132645483	132645515	MajorDMR-0-38559	2
chr11	132648020	132648452	MajorDMR-0-38560	7
chr11	132652341	132652692	MajorDMR-0-38561	5
chr11	132654431	132654471	MajorDMR-0-38562	3
chr11	132679085	132679769	MajorDMR-0-38563	8
chr11	132698343	132699141	MajorDMR-0-38564	6
chr11	132705177	132705202	MajorDMR-0-38565	2
chr11	132708557	132710984	MajorDMR-0-38566	29
chr11	132714016	132714603	MajorDMR-0-38567	5
chr11	132715189	132716001	MajorDMR-0-38568	5
chr11	132718361	132718765	MajorDMR-0-38569	3
chr11	132721759	132722895	MajorDMR-0-38570	14
chr11	132728087	132728296	MajorDMR-0-38571	4
chr11	132730623	132732567	MajorDMR-0-38572	14
chr11	132733083	132733283	MajorDMR-0-38573	4
chr11	132744609	132744936	MajorDMR-0-38574	7
chr11	132752138	132752173	MajorDMR-0-38575	2
chr11	132752916	132753062	MajorDMR-0-38576	6
chr11	132758069	132758526	MajorDMR-0-38577	6
chr11	132761721	132762327	MajorDMR-0-38578	7
chr11	132765181	132765429	MajorDMR-0-38579	4
chr11	132770802	132770810	MajorDMR-0-38580	2
chr11	132771358	132772324	MajorDMR-0-38581	14
chr11	132779489	132779680	MajorDMR-0-38582	3
chr11	132780397	132780414	MajorDMR-0-38583	2
chr11	132789552	132789805	MajorDMR-0-38584	6
chr11	132802146	132802169	MajorDMR-0-38585	2
chr11	132812348	132812729	MajorDMR-0-38586	12
chr11	132814554	132814853	MajorDMR-0-38587	6
chr11	132815449	132815618	MajorDMR-0-38588	2
chr11	132825045	132825076	MajorDMR-0-38589	2
chr11	132830047	132830324	MajorDMR-0-38590	4
chr11	132831304	132831503	MajorDMR-0-38591	5
chr11	132832877	132833225	MajorDMR-0-38592	6
chr11	132848704	132849481	MajorDMR-0-38593	11
chr11	132853478	132853616	MajorDMR-0-38594	2
chr11	132858921	132859498	MajorDMR-0-38595	5
chr11	132861824	132862488	MajorDMR-0-38596	6
chr11	132863218	132863640	MajorDMR-0-38597	5
chr11	132864480	132865187	MajorDMR-0-38598	10
chr11	132867096	132867747	MajorDMR-0-38599	8
chr11	132869105	132869887	MajorDMR-0-38600	10
chr11	132873838	132874294	MajorDMR-0-38601	12
chr11	132889960	132890607	MajorDMR-0-38602	6
chr11	132904380	132904806	MajorDMR-0-38603	4
chr11	132909562	132909635	MajorDMR-0-38604	4
chr11	132913849	132914186	MajorDMR-0-38605	3
chr11	132915581	132918326	MajorDMR-0-38606	29
chr11	132921072	132921720	MajorDMR-0-38607	9
chr11	132923179	132923413	MajorDMR-0-38608	2
chr11	132929965	132930740	MajorDMR-0-38609	6
chr11	132934025	132934706	MajorDMR-0-38610	9
chr11	132935737	132935807	MajorDMR-0-38611	4
chr11	132941477	132942874	MajorDMR-0-38612	17
chr11	132947231	132948447	MajorDMR-0-38613	22
chr11	132949214	132949567	MajorDMR-0-38614	5
chr11	132950246	132950639	MajorDMR-0-38615	9
chr11	132951362	132951427	MajorDMR-0-38616	4
chr11	132953690	132955852	MajorDMR-0-38617	22
chr11	132956475	132957886	MajorDMR-0-38618	14
chr11	132971778	132971848	MajorDMR-0-38619	2
chr11	132972370	132972426	MajorDMR-0-38620	4
chr11	132974041	132974366	MajorDMR-0-38621	3
chr11	132977281	132979753	MajorDMR-0-38622	25
chr11	132988246	132989730	MajorDMR-0-38623	12
chr11	132993605	132993864	MajorDMR-0-38624	5
chr11	132995809	132996397	MajorDMR-0-38625	9
chr11	132997451	132997491	MajorDMR-0-38626	2
chr11	132998007	132998654	MajorDMR-0-38627	5
chr11	133005458	133005838	MajorDMR-0-38628	3
chr11	133006493	133009310	MajorDMR-0-38629	23
chr11	133012921	133013098	MajorDMR-0-38630	2
chr11	133014811	133014958	MajorDMR-0-38631	3
chr11	133016984	133017103	MajorDMR-0-38632	3
chr11	133019357	133019888	MajorDMR-0-38633	8
chr11	133022053	133028045	MajorDMR-0-38634	77
chr11	133032484	133033182	MajorDMR-0-38635	9
chr11	133033715	133035532	MajorDMR-0-38636	17
chr11	133044702	133045786	MajorDMR-0-38637	10
chr11	133050569	133051258	MajorDMR-0-38638	17
chr11	133051996	133052423	MajorDMR-0-38639	2
chr11	133053142	133053518	MajorDMR-0-38640	3
chr11	133057181	133057258	MajorDMR-0-38641	2
chr11	133075503	133075712	MajorDMR-0-38642	4
chr11	133091324	133091477	MajorDMR-0-38643	5
chr11	133098061	133099013	MajorDMR-0-38644	24
chr11	133111116	133111408	MajorDMR-0-38645	3
chr11	133121850	133121943	MajorDMR-0-38646	3
chr11	133133697	133133951	MajorDMR-0-38647	2
chr11	133136934	133137093	MajorDMR-0-38648	2
chr11	133137648	133137661	MajorDMR-0-38649	2
chr11	133142952	133143042	MajorDMR-0-38650	3
chr11	133146887	133147196	MajorDMR-0-38651	5
chr11	133149505	133149541	MajorDMR-0-38652	2
chr11	133160992	133163503	MajorDMR-0-38653	23
chr11	133170683	133170778	MajorDMR-0-38654	3
chr11	133174916	133175408	MajorDMR-0-38655	4
chr11	133176324	133176328	MajorDMR-0-38656	2
chr11	133184113	133184908	MajorDMR-0-38657	17
chr11	133192767	133192979	MajorDMR-0-38658	3
chr11	133193971	133194550	MajorDMR-0-38659	5
chr11	133196330	133197950	MajorDMR-0-38660	14
chr11	133198521	133198536	MajorDMR-0-38661	2
chr11	133210265	133210404	MajorDMR-0-38662	2
chr11	133213951	133214217	MajorDMR-0-38663	2
chr11	133215285	133215610	MajorDMR-0-38664	2
chr11	133220101	133220169	MajorDMR-0-38665	2
chr11	133227273	133227769	MajorDMR-0-38666	2
chr11	133232265	133232851	MajorDMR-0-38667	14
chr11	133269163	133269361	MajorDMR-0-38668	3
chr11	133271875	133271879	MajorDMR-0-38669	2
chr11	133274365	133275539	MajorDMR-0-38670	10
chr11	133278503	133279167	MajorDMR-0-38671	11
chr11	133280891	133281287	MajorDMR-0-38672	3
chr11	133283106	133283116	MajorDMR-0-38673	2
chr11	133283676	133285300	MajorDMR-0-38674	18
chr11	133299340	133299461	MajorDMR-0-38675	2
chr11	133311664	133312012	MajorDMR-0-38676	2
chr11	133325870	133325920	MajorDMR-0-38677	2
chr11	133328576	133328746	MajorDMR-0-38678	7
chr11	133330455	133331019	MajorDMR-0-38679	4
chr11	133349600	133349787	MajorDMR-0-38680	6
chr11	133354795	133355007	MajorDMR-0-38681	2
chr11	133362041	133362359	MajorDMR-0-38682	4
chr11	133363729	133363790	MajorDMR-0-38683	2
chr11	133371666	133372527	MajorDMR-0-38684	9
chr11	133373779	133373903	MajorDMR-0-38685	4
chr11	133379078	133379307	MajorDMR-0-38686	3
chr11	133383164	133383821	MajorDMR-0-38687	6
chr11	133386848	133387010	MajorDMR-0-38688	6
chr11	133388510	133389854	MajorDMR-0-38689	13
chr11	133393868	133394134	MajorDMR-0-38690	2
chr11	133395054	133396319	MajorDMR-0-38691	18
chr11	133399118	133400280	MajorDMR-0-38692	13
chr11	133403278	133403419	MajorDMR-0-38693	2
chr11	133420834	133421940	MajorDMR-0-38694	11
chr11	133423881	133424328	MajorDMR-0-38695	5
chr11	133424839	133425050	MajorDMR-0-38696	3
chr11	133425600	133425647	MajorDMR-0-38697	2
chr11	133429234	133430908	MajorDMR-0-38698	22
chr11	133433658	133433879	MajorDMR-0-38699	5
chr11	133448024	133450119	MajorDMR-0-38700	30
chr11	133461871	133463415	MajorDMR-0-38701	10
chr11	133470419	133470484	MajorDMR-0-38702	3
chr11	133474768	133475116	MajorDMR-0-38703	3
chr11	133489187	133489561	MajorDMR-0-38704	5
chr11	133491383	133491997	MajorDMR-0-38705	9
chr11	133494390	133494730	MajorDMR-0-38706	5
chr11	133506358	133507231	MajorDMR-0-38707	19
chr11	133530846	133531092	MajorDMR-0-38708	3
chr11	133531802	133532152	MajorDMR-0-38709	3
chr11	133533121	133534536	MajorDMR-0-38710	13
chr11	133536228	133536459	MajorDMR-0-38711	4
chr11	133550269	133550666	MajorDMR-0-38712	5
chr11	133551350	133552252	MajorDMR-0-38713	6
chr11	133554023	133554693	MajorDMR-0-38714	8
chr11	133556373	133556684	MajorDMR-0-38715	2
chr11	133557748	133557796	MajorDMR-0-38716	2
chr11	133561799	133563259	MajorDMR-0-38717	15
chr11	133566695	133567607	MajorDMR-0-38718	13
chr11	133575170	133575559	MajorDMR-0-38719	7
chr11	133590792	133592040	MajorDMR-0-38720	16
chr11	133593096	133593509	MajorDMR-0-38721	2
chr11	133597836	133597976	MajorDMR-0-38722	5
chr11	133602770	133603926	MajorDMR-0-38723	15
chr11	133605078	133605495	MajorDMR-0-38724	4
chr11	133608450	133608751	MajorDMR-0-38725	2
chr11	133609256	133609352	MajorDMR-0-38726	3
chr11	133610125	133610239	MajorDMR-0-38727	2
chr11	133614740	133615437	MajorDMR-0-38728	6
chr11	133616110	133617648	MajorDMR-0-38729	31
chr11	133640311	133640580	MajorDMR-0-38730	3
chr11	133641111	133641178	MajorDMR-0-38731	2
chr11	133650611	133651407	MajorDMR-0-38732	9
chr11	133662368	133662503	MajorDMR-0-38733	2
chr11	133663171	133663944	MajorDMR-0-38734	8
chr11	133674167	133674623	MajorDMR-0-38735	3
chr11	133679207	133679768	MajorDMR-0-38736	4
chr11	133680287	133681331	MajorDMR-0-38737	12
chr11	133684971	133685854	MajorDMR-0-38738	7
chr11	133686383	133686625	MajorDMR-0-38739	5
chr11	133691220	133691817	MajorDMR-0-38740	12
chr11	133698977	133699445	MajorDMR-0-38741	9
chr11	133701459	133705033	MajorDMR-0-38742	59
chr11	133713643	133713757	MajorDMR-0-38743	9
chr11	133746848	133746914	MajorDMR-0-38744	2
chr11	133762134	133763432	MajorDMR-0-38745	20
chr11	133771377	133771650	MajorDMR-0-38746	2
chr11	133774900	133776751	MajorDMR-0-38747	33
chr11	133778297	133778881	MajorDMR-0-38748	5
chr11	133788093	133788772	MajorDMR-0-38749	30
chr11	133790628	133790668	MajorDMR-0-38750	3
chr11	133791312	133794367	MajorDMR-0-38751	34
chr11	133797432	133797570	MajorDMR-0-38752	2
chr11	133800043	133800265	MajorDMR-0-38753	8
chr11	133800808	133801148	MajorDMR-0-38754	7
chr11	133803095	133803462	MajorDMR-0-38755	4
chr11	133804201	133804600	MajorDMR-0-38756	16
chr11	133805211	133807467	MajorDMR-0-38757	50
chr11	133811344	133813132	MajorDMR-0-38758	29
chr11	133815032	133816165	MajorDMR-0-38759	29
chr11	133818454	133819227	MajorDMR-0-38760	9
chr11	133819812	133820618	MajorDMR-0-38761	6
chr11	133823064	133824445	MajorDMR-0-38762	14
chr11	133827839	133827962	MajorDMR-0-38763	2
chr11	133836828	133837180	MajorDMR-0-38764	15
chr11	133837806	133838105	MajorDMR-0-38765	13
chr11	133850642	133851462	MajorDMR-0-38766	11
chr11	133855550	133855688	MajorDMR-0-38767	5
chr11	133859651	133859896	MajorDMR-0-38768	4
chr11	133860463	133860500	MajorDMR-0-38769	2
chr11	133867168	133867176	MajorDMR-0-38770	4
chr11	133884753	133884771	MajorDMR-0-38771	2
chr11	133885472	133885580	MajorDMR-0-38772	2
chr11	133887092	133888882	MajorDMR-0-38773	37
chr11	133889395	133891553	MajorDMR-0-38774	28
chr11	133892058	133892202	MajorDMR-0-38775	8
chr11	133892749	133892989	MajorDMR-0-38776	7
chr11	133894436	133894980	MajorDMR-0-38777	16
chr11	133896852	133896885	MajorDMR-0-38778	2
chr11	133899334	133899433	MajorDMR-0-38779	2
chr11	133901737	133902051	MajorDMR-0-38780	9
chr11	133902657	133903315	MajorDMR-0-38781	5
chr11	133906254	133906937	MajorDMR-0-38782	16
chr11	133908147	133909084	MajorDMR-0-38783	16
chr11	133909938	133913501	MajorDMR-0-38784	52
chr11	133914644	133916439	MajorDMR-0-38785	27
chr11	133917057	133918224	MajorDMR-0-38786	28
chr11	133921394	133921569	MajorDMR-0-38787	5
chr11	133922597	133923651	MajorDMR-0-38788	20
chr11	133932186	133932870	MajorDMR-0-38789	13
chr11	133936935	133937105	MajorDMR-0-38790	4
chr11	133937991	133938000	MajorDMR-0-38791	2
chr11	133942483	133942666	MajorDMR-0-38792	6
chr11	133948889	133949277	MajorDMR-0-38793	5
chr11	133967239	133967338	MajorDMR-0-38794	3
chr11	133969027	133970897	MajorDMR-0-38795	9
chr11	133990650	133991156	MajorDMR-0-38796	8
chr11	133992752	133993180	MajorDMR-0-38797	3
chr11	134003977	134004012	MajorDMR-0-38798	2
chr11	134011748	134012768	MajorDMR-0-38799	21
chr11	134014716	134015271	MajorDMR-0-38800	6
chr11	134020846	134023035	MajorDMR-0-38801	27
chr11	134023705	134023765	MajorDMR-0-38802	2
chr11	134024744	134025750	MajorDMR-0-38803	21
chr11	134038401	134038451	MajorDMR-0-38804	2
chr11	134041925	134042077	MajorDMR-0-38805	5
chr11	134046087	134046539	MajorDMR-0-38806	14
chr11	134085566	134086626	MajorDMR-0-38807	13
chr11	134096012	134096961	MajorDMR-0-38808	7
chr11	134097936	134098902	MajorDMR-0-38809	10
chr11	134100043	134100702	MajorDMR-0-38810	6
chr11	134102167	134102419	MajorDMR-0-38811	2
chr11	134109872	134109896	MajorDMR-0-38812	2
chr11	134112790	134112934	MajorDMR-0-38813	5
chr11	134113773	134113972	MajorDMR-0-38814	5
chr11	134114843	134115975	MajorDMR-0-38815	10
chr11	134116624	134117384	MajorDMR-0-38816	5
chr11	134118019	134119004	MajorDMR-0-38817	10
chr11	134119809	134120103	MajorDMR-0-38818	3
chr11	134126503	134127076	MajorDMR-0-38819	4
chr11	134131955	134132028	MajorDMR-0-38820	2
chr11	134136382	134137050	MajorDMR-0-38821	4
chr11	134137887	134138720	MajorDMR-0-38822	12
chr11	134144459	134144995	MajorDMR-0-38823	4
chr11	134155112	134155373	MajorDMR-0-38824	5
chr11	134159311	134159349	MajorDMR-0-38825	3
chr11	134202532	134203100	MajorDMR-0-38826	3
chr11	134213560	134213944	MajorDMR-0-38827	16
chr11	134215184	134216259	MajorDMR-0-38828	15
chr11	134218547	134218706	MajorDMR-0-38829	2
chr11	134225008	134225391	MajorDMR-0-38830	3
chr11	134233244	134233756	MajorDMR-0-38831	10
chr11	134234816	134235017	MajorDMR-0-38832	5
chr11	134235758	134236465	MajorDMR-0-38833	10
chr11	134237184	134237991	MajorDMR-0-38834	20
chr11	134240243	134240395	MajorDMR-0-38835	4
chr11	134241098	134242404	MajorDMR-0-38836	13
chr11	134242958	134245592	MajorDMR-0-38837	37
chr11	134246480	134246685	MajorDMR-0-38838	7
chr11	134247251	134248298	MajorDMR-0-38839	8
chr11	134248993	134249298	MajorDMR-0-38840	2
chr11	134250065	134250595	MajorDMR-0-38841	4
chr11	134251357	134252534	MajorDMR-0-38842	21
chr11	134253801	134254704	MajorDMR-0-38843	40
chr11	134256621	134257331	MajorDMR-0-38844	6
chr11	134259537	134260006	MajorDMR-0-38845	8
chr11	134260933	134261864	MajorDMR-0-38846	7
chr11	134262763	134264503	MajorDMR-0-38847	26
chr11	134265098	134265348	MajorDMR-0-38848	11
chr11	134265933	134266473	MajorDMR-0-38849	4
chr11	134267219	134270438	MajorDMR-0-38850	28
chr11	134272225	134273227	MajorDMR-0-38851	11
chr11	134273856	134277040	MajorDMR-0-38852	58
chr11	134277748	134278699	MajorDMR-0-38853	6
chr11	134283473	134285055	MajorDMR-0-38854	23
chr11	134289964	134290580	MajorDMR-0-38855	17
chr11	134293096	134294137	MajorDMR-0-38856	20
chr11	134295273	134296578	MajorDMR-0-38857	10
chr11	134303352	134303370	MajorDMR-0-38858	2
chr11	134308780	134309398	MajorDMR-0-38859	8
chr11	134310961	134311990	MajorDMR-0-38860	11
chr11	134312732	134312923	MajorDMR-0-38861	3
chr11	134316138	134316319	MajorDMR-0-38862	3
chr11	134322025	134322291	MajorDMR-0-38863	4
chr11	134322888	134323196	MajorDMR-0-38864	4
chr11	134323754	134323927	MajorDMR-0-38865	2
chr11	134325516	134325717	MajorDMR-0-38866	3
chr11	134330822	134330979	MajorDMR-0-38867	2
chr11	134335968	134336891	MajorDMR-0-38868	23
chr11	134338446	134338640	MajorDMR-0-38869	6
chr11	134339680	134339693	MajorDMR-0-38870	2
chr11	134340439	134341043	MajorDMR-0-38871	6
chr11	134341896	134341907	MajorDMR-0-38872	2
chr11	134355247	134355472	MajorDMR-0-38873	5
chr11	134357629	134357673	MajorDMR-0-38874	2
chr11	134370617	134371549	MajorDMR-0-38875	20
chr11	134377196	134377878	MajorDMR-0-38876	11
chr11	134378718	134381484	MajorDMR-0-38877	39
chr11	134383045	134383161	MajorDMR-0-38878	4
chr11	134383994	134384317	MajorDMR-0-38879	5
chr11	134386383	134387649	MajorDMR-0-38880	21
chr11	134391783	134392055	MajorDMR-0-38881	5
chr11	134422515	134423301	MajorDMR-0-38882	8
chr11	134427180	134427375	MajorDMR-0-38883	3
chr11	134443522	134444142	MajorDMR-0-38884	9
chr11	134445016	134445793	MajorDMR-0-38885	10
chr11	134446505	134446771	MajorDMR-0-38886	8
chr11	134477027	134477047	MajorDMR-0-38887	3
chr11	134479131	134480447	MajorDMR-0-38888	28
chr11	134486017	134486124	MajorDMR-0-38889	2
chr11	134496782	134497143	MajorDMR-0-38890	3
chr11	134501751	134503318	MajorDMR-0-38891	35
chr11	134505900	134506230	MajorDMR-0-38892	7
chr11	134508909	134509305	MajorDMR-0-38893	5
chr11	134514328	134514456	MajorDMR-0-38894	2
chr11	134517448	134517712	MajorDMR-0-38895	3
chr11	134524559	134525696	MajorDMR-0-38896	16
chr11	134526310	134527101	MajorDMR-0-38897	36
chr11	134529785	134529794	MajorDMR-0-38898	2
chr11	134532089	134532867	MajorDMR-0-38899	7
chr11	134534077	134534457	MajorDMR-0-38900	17
chr11	134540538	134541875	MajorDMR-0-38901	16
chr11	134551155	134551360	MajorDMR-0-38902	3
chr11	134560866	134561279	MajorDMR-0-38903	2
chr11	134561846	134561997	MajorDMR-0-38904	2
chr11	134575623	134575638	MajorDMR-0-38905	2
chr11	134593352	134597696	MajorDMR-0-38906	62
chr11	134598585	134599501	MajorDMR-0-38907	20
chr11	134603315	134606989	MajorDMR-0-38908	108
chr11	134608015	134613917	MajorDMR-0-38909	68
chr11	134614446	134615475	MajorDMR-0-38910	6
chr11	134617931	134619272	MajorDMR-0-38911	9
chr11	134621347	134624205	MajorDMR-0-38912	38
chr11	134629092	134629765	MajorDMR-0-38913	13
chr11	134631592	134631610	MajorDMR-0-38914	2
chr11	134633008	134633426	MajorDMR-0-38915	12
chr11	134635098	134636174	MajorDMR-0-38916	12
chr11	134648491	134648567	MajorDMR-0-38917	2
chr11	134652807	134653650	MajorDMR-0-38918	6
chr11	134654343	134655891	MajorDMR-0-38919	11
chr11	134656584	134657071	MajorDMR-0-38920	6
chr11	134659987	134660078	MajorDMR-0-38921	2
chr11	134665052	134665281	MajorDMR-0-38922	5
chr11	134668498	134672773	MajorDMR-0-38923	58
chr11	134689555	134690491	MajorDMR-0-38924	6
chr11	134724014	134724693	MajorDMR-0-38925	11
chr11	134738995	134739052	MajorDMR-0-38926	2
chr11	134745872	134746345	MajorDMR-0-38927	6
chr11	134752648	134753060	MajorDMR-0-38928	10
chr11	134758630	134758678	MajorDMR-0-38929	2
chr11	134763630	134765525	MajorDMR-0-38930	16
chr11	134768794	134769014	MajorDMR-0-38931	2
chr11	134769609	134770607	MajorDMR-0-38932	7
chr11	134771239	134771813	MajorDMR-0-38933	8
chr11	134772798	134773906	MajorDMR-0-38934	8
chr11	134774656	134775402	MajorDMR-0-38935	8
chr11	134775965	134777208	MajorDMR-0-38936	24
chr11	134777950	134779642	MajorDMR-0-38937	14
chr11	134781150	134783185	MajorDMR-0-38938	18
chr11	134784012	134784094	MajorDMR-0-38939	3
chr11	134785633	134786897	MajorDMR-0-38940	12
chr11	134789872	134792941	MajorDMR-0-38941	21
chr11	134795156	134795493	MajorDMR-0-38942	4
chr11	134802176	134802566	MajorDMR-0-38943	5
chr11	134807658	134808075	MajorDMR-0-38944	6
chr11	134811389	134813089	MajorDMR-0-38945	30
chr11	134819688	134821186	MajorDMR-0-38946	14
chr11	134821837	134821984	MajorDMR-0-38947	4
chr11	134829536	134829697	MajorDMR-0-38948	2
chr11	134834615	134834966	MajorDMR-0-38949	6
chr11	134838521	134839358	MajorDMR-0-38950	6
chr11	134844373	134844432	MajorDMR-0-38951	2
chr11	134854490	134854808	MajorDMR-0-38952	7
chr11	134857072	134858683	MajorDMR-0-38953	24
chr11	134860190	134860288	MajorDMR-0-38954	3
chr11	134863280	134863695	MajorDMR-0-38955	4
chr11	134866580	134866674	MajorDMR-0-38956	2
chr11	134873627	134874752	MajorDMR-0-38957	11
chr11	134875702	134877534	MajorDMR-0-38958	20
chr11	134878669	134879137	MajorDMR-0-38959	6
chr11	134886097	134886187	MajorDMR-0-38960	2
chr11	134887014	134888450	MajorDMR-0-38961	10
chr11	134890075	134890107	MajorDMR-0-38962	2
chr11	134893344	134893823	MajorDMR-0-38963	3
chr11	134895210	134896666	MajorDMR-0-38964	9
chr11	134898926	134899073	MajorDMR-0-38965	2
chr11	134900728	134901162	MajorDMR-0-38966	2
chr11	134906508	134906859	MajorDMR-0-38967	9
chr11	134913430	134914183	MajorDMR-0-38968	9
chr11	134916115	134916835	MajorDMR-0-38969	11
chr11	134939083	134939217	MajorDMR-0-38970	9
chr11	134944582	134944697	MajorDMR-0-38971	2
chr12	91783	91863	MajorDMR-0-38972	3
chr12	162406	162897	MajorDMR-0-38973	2
chr12	184813	185552	MajorDMR-0-38974	10
chr12	187599	187842	MajorDMR-0-38975	5
chr12	188680	189577	MajorDMR-0-38976	16
chr12	192436	192981	MajorDMR-0-38977	11
chr12	204654	204992	MajorDMR-0-38978	2
chr12	213388	213455	MajorDMR-0-38979	2
chr12	225903	226036	MajorDMR-0-38980	4
chr12	240178	240279	MajorDMR-0-38981	2
chr12	240866	241719	MajorDMR-0-38982	9
chr12	247984	248609	MajorDMR-0-38983	24
chr12	249210	249549	MajorDMR-0-38984	6
chr12	250437	250540	MajorDMR-0-38985	6
chr12	262365	262581	MajorDMR-0-38986	3
chr12	264968	265354	MajorDMR-0-38987	6
chr12	270081	270834	MajorDMR-0-38988	8
chr12	272833	273774	MajorDMR-0-38989	18
chr12	283864	284161	MajorDMR-0-38990	8
chr12	286354	286456	MajorDMR-0-38991	3
chr12	287260	288053	MajorDMR-0-38992	18
chr12	296829	296999	MajorDMR-0-38993	5
chr12	297826	297839	MajorDMR-0-38994	4
chr12	298957	299039	MajorDMR-0-38995	3
chr12	302181	302333	MajorDMR-0-38996	2
chr12	302941	303463	MajorDMR-0-38997	3
chr12	304002	304132	MajorDMR-0-38998	6
chr12	308415	308822	MajorDMR-0-38999	7
chr12	309334	309361	MajorDMR-0-39000	2
chr12	310043	310766	MajorDMR-0-39001	9
chr12	323102	323393	MajorDMR-0-39002	3
chr12	328558	328661	MajorDMR-0-39003	5
chr12	329207	329651	MajorDMR-0-39004	14
chr12	338933	339066	MajorDMR-0-39005	3
chr12	365385	366934	MajorDMR-0-39006	27
chr12	376272	378616	MajorDMR-0-39007	17
chr12	406654	406921	MajorDMR-0-39008	2
chr12	412098	412629	MajorDMR-0-39009	3
chr12	414157	414212	MajorDMR-0-39010	2
chr12	422035	422358	MajorDMR-0-39011	2
chr12	433894	434527	MajorDMR-0-39012	8
chr12	465673	466010	MajorDMR-0-39013	2
chr12	475709	475953	MajorDMR-0-39014	2
chr12	477557	478006	MajorDMR-0-39015	2
chr12	499357	499377	MajorDMR-0-39016	2
chr12	512044	512196	MajorDMR-0-39017	3
chr12	538185	538845	MajorDMR-0-39018	6
chr12	566941	568544	MajorDMR-0-39019	10
chr12	570177	570362	MajorDMR-0-39020	4
chr12	570987	571916	MajorDMR-0-39021	6
chr12	572461	572651	MajorDMR-0-39022	4
chr12	573783	574732	MajorDMR-0-39023	17
chr12	578051	578417	MajorDMR-0-39024	6
chr12	584333	584860	MajorDMR-0-39025	7
chr12	589947	590639	MajorDMR-0-39026	10
chr12	597215	597243	MajorDMR-0-39027	2
chr12	607125	607272	MajorDMR-0-39028	4
chr12	628047	628192	MajorDMR-0-39029	5
chr12	639616	640020	MajorDMR-0-39030	6
chr12	642150	643260	MajorDMR-0-39031	20
chr12	651238	651743	MajorDMR-0-39032	6
chr12	655292	656124	MajorDMR-0-39033	14
chr12	656702	657289	MajorDMR-0-39034	11
chr12	658763	659996	MajorDMR-0-39035	23
chr12	671102	671557	MajorDMR-0-39036	2
chr12	672402	673106	MajorDMR-0-39037	14
chr12	679667	680772	MajorDMR-0-39038	15
chr12	684769	684800	MajorDMR-0-39039	2
chr12	705035	705383	MajorDMR-0-39040	5
chr12	714398	714700	MajorDMR-0-39041	4
chr12	732575	732723	MajorDMR-0-39042	3
chr12	748326	748915	MajorDMR-0-39043	3
chr12	771999	772689	MajorDMR-0-39044	10
chr12	794719	794740	MajorDMR-0-39045	2
chr12	809013	810294	MajorDMR-0-39046	9
chr12	811887	812808	MajorDMR-0-39047	12
chr12	820688	823211	MajorDMR-0-39048	33
chr12	823891	824003	MajorDMR-0-39049	3
chr12	825193	826179	MajorDMR-0-39050	10
chr12	828235	828974	MajorDMR-0-39051	16
chr12	831588	831989	MajorDMR-0-39052	6
chr12	865087	865963	MajorDMR-0-39053	10
chr12	867312	867744	MajorDMR-0-39054	3
chr12	872350	872414	MajorDMR-0-39055	2
chr12	901714	901776	MajorDMR-0-39056	3
chr12	902526	902597	MajorDMR-0-39057	2
chr12	906085	906376	MajorDMR-0-39058	2
chr12	910500	910639	MajorDMR-0-39059	2
chr12	926227	926457	MajorDMR-0-39060	3
chr12	949578	949961	MajorDMR-0-39061	4
chr12	956824	957099	MajorDMR-0-39062	4
chr12	966827	967395	MajorDMR-0-39063	9
chr12	971679	971920	MajorDMR-0-39064	4
chr12	975441	975825	MajorDMR-0-39065	5
chr12	1004003	1004255	MajorDMR-0-39066	3
chr12	1007274	1007522	MajorDMR-0-39067	2
chr12	1013961	1014068	MajorDMR-0-39068	4
chr12	1017946	1018135	MajorDMR-0-39069	2
chr12	1018692	1019202	MajorDMR-0-39070	3
chr12	1021013	1021082	MajorDMR-0-39071	5
chr12	1055183	1055283	MajorDMR-0-39072	3
chr12	1056150	1056291	MajorDMR-0-39073	5
chr12	1076973	1077101	MajorDMR-0-39074	4
chr12	1078988	1079330	MajorDMR-0-39075	8
chr12	1083245	1083658	MajorDMR-0-39076	3
chr12	1090324	1090602	MajorDMR-0-39077	3
chr12	1107322	1107568	MajorDMR-0-39078	2
chr12	1125626	1125962	MajorDMR-0-39079	6
chr12	1157271	1157462	MajorDMR-0-39080	3
chr12	1157980	1158122	MajorDMR-0-39081	2
chr12	1210483	1211000	MajorDMR-0-39082	12
chr12	1211733	1212256	MajorDMR-0-39083	9
chr12	1213403	1213415	MajorDMR-0-39084	2
chr12	1232124	1232223	MajorDMR-0-39085	3
chr12	1283358	1283565	MajorDMR-0-39086	2
chr12	1329440	1330072	MajorDMR-0-39087	5
chr12	1375092	1375548	MajorDMR-0-39088	4
chr12	1391022	1391705	MajorDMR-0-39089	8
chr12	1446560	1446824	MajorDMR-0-39090	3
chr12	1448317	1448683	MajorDMR-0-39091	4
chr12	1449229	1449323	MajorDMR-0-39092	2
chr12	1454968	1455408	MajorDMR-0-39093	2
chr12	1477101	1477239	MajorDMR-0-39094	2
chr12	1489202	1489776	MajorDMR-0-39095	16
chr12	1504673	1504930	MajorDMR-0-39096	3
chr12	1533652	1533924	MajorDMR-0-39097	2
chr12	1537439	1537475	MajorDMR-0-39098	2
chr12	1538726	1539575	MajorDMR-0-39099	8
chr12	1553457	1553542	MajorDMR-0-39100	6
chr12	1557568	1557740	MajorDMR-0-39101	3
chr12	1571984	1572487	MajorDMR-0-39102	3
chr12	1580243	1580778	MajorDMR-0-39103	3
chr12	1598229	1598264	MajorDMR-0-39104	4
chr12	1612053	1612186	MajorDMR-0-39105	7
chr12	1622133	1622634	MajorDMR-0-39106	3
chr12	1640959	1641833	MajorDMR-0-39107	8
chr12	1642369	1643349	MajorDMR-0-39108	9
chr12	1653312	1653771	MajorDMR-0-39109	3
chr12	1654504	1654614	MajorDMR-0-39110	2
chr12	1676062	1676167	MajorDMR-0-39111	5
chr12	1683714	1683879	MajorDMR-0-39112	3
chr12	1685226	1686269	MajorDMR-0-39113	28
chr12	1694109	1694559	MajorDMR-0-39114	4
chr12	1740337	1740367	MajorDMR-0-39115	3
chr12	1744164	1744650	MajorDMR-0-39116	12
chr12	1749389	1749995	MajorDMR-0-39117	5
chr12	1757857	1758100	MajorDMR-0-39118	3
chr12	1759050	1759065	MajorDMR-0-39119	2
chr12	1760215	1760388	MajorDMR-0-39120	3
chr12	1761974	1762463	MajorDMR-0-39121	2
chr12	1769796	1770234	MajorDMR-0-39122	5
chr12	1790530	1790667	MajorDMR-0-39123	2
chr12	1793231	1794390	MajorDMR-0-39124	9
chr12	1870460	1871433	MajorDMR-0-39125	7
chr12	1900012	1900194	MajorDMR-0-39126	5
chr12	1904710	1904806	MajorDMR-0-39127	6
chr12	1906134	1906554	MajorDMR-0-39128	11
chr12	1930799	1930861	MajorDMR-0-39129	2
chr12	1931654	1933395	MajorDMR-0-39130	30
chr12	1934301	1936262	MajorDMR-0-39131	35
chr12	1936856	1938732	MajorDMR-0-39132	31
chr12	1939515	1946097	MajorDMR-0-39133	87
chr12	1946683	1947424	MajorDMR-0-39134	9
chr12	1948099	1948579	MajorDMR-0-39135	5
chr12	1951439	1955391	MajorDMR-0-39136	47
chr12	1959146	1961341	MajorDMR-0-39137	17
chr12	1971639	1971948	MajorDMR-0-39138	7
chr12	1983270	1983542	MajorDMR-0-39139	3
chr12	2006314	2006439	MajorDMR-0-39140	2
chr12	2028474	2029143	MajorDMR-0-39141	9
chr12	2031645	2031753	MajorDMR-0-39142	5
chr12	2033450	2034158	MajorDMR-0-39143	11
chr12	2035330	2035492	MajorDMR-0-39144	4
chr12	2042548	2042744	MajorDMR-0-39145	8
chr12	2045015	2045516	MajorDMR-0-39146	9
chr12	2046038	2046303	MajorDMR-0-39147	11
chr12	2048479	2048667	MajorDMR-0-39148	3
chr12	2056362	2056704	MajorDMR-0-39149	4
chr12	2058313	2058325	MajorDMR-0-39150	2
chr12	2059275	2059712	MajorDMR-0-39151	6
chr12	2087523	2088050	MajorDMR-0-39152	3
chr12	2095532	2095850	MajorDMR-0-39153	2
chr12	2102690	2102854	MajorDMR-0-39154	2
chr12	2103364	2103375	MajorDMR-0-39155	2
chr12	2114462	2114532	MajorDMR-0-39156	2
chr12	2135744	2136115	MajorDMR-0-39157	2
chr12	2141291	2141302	MajorDMR-0-39158	2
chr12	2143805	2143921	MajorDMR-0-39159	3
chr12	2144688	2146621	MajorDMR-0-39160	25
chr12	2158967	2159016	MajorDMR-0-39161	2
chr12	2165136	2167455	MajorDMR-0-39162	24
chr12	2169911	2170464	MajorDMR-0-39163	3
chr12	2174903	2176840	MajorDMR-0-39164	11
chr12	2191153	2192147	MajorDMR-0-39165	16
chr12	2193687	2193697	MajorDMR-0-39166	2
chr12	2202041	2202454	MajorDMR-0-39167	7
chr12	2209784	2209911	MajorDMR-0-39168	3
chr12	2214481	2214726	MajorDMR-0-39169	6
chr12	2216954	2217137	MajorDMR-0-39170	3
chr12	2217764	2218278	MajorDMR-0-39171	6
chr12	2223508	2223541	MajorDMR-0-39172	2
chr12	2226906	2226964	MajorDMR-0-39173	3
chr12	2229083	2229778	MajorDMR-0-39174	11
chr12	2231029	2231448	MajorDMR-0-39175	3
chr12	2233274	2234962	MajorDMR-0-39176	13
chr12	2235501	2235771	MajorDMR-0-39177	5
chr12	2251260	2251729	MajorDMR-0-39178	11
chr12	2254662	2254913	MajorDMR-0-39179	4
chr12	2259815	2259826	MajorDMR-0-39180	2
chr12	2262816	2265639	MajorDMR-0-39181	39
chr12	2282150	2282234	MajorDMR-0-39182	2
chr12	2286408	2286446	MajorDMR-0-39183	3
chr12	2289254	2289347	MajorDMR-0-39184	4
chr12	2290872	2291258	MajorDMR-0-39185	3
chr12	2292635	2293053	MajorDMR-0-39186	3
chr12	2301176	2302055	MajorDMR-0-39187	22
chr12	2303232	2304876	MajorDMR-0-39188	10
chr12	2307087	2310215	MajorDMR-0-39189	41
chr12	2315539	2315547	MajorDMR-0-39190	2
chr12	2316217	2317029	MajorDMR-0-39191	7
chr12	2318318	2318937	MajorDMR-0-39192	12
chr12	2321479	2322402	MajorDMR-0-39193	5
chr12	2323171	2323754	MajorDMR-0-39194	6
chr12	2324260	2325608	MajorDMR-0-39195	7
chr12	2327704	2328127	MajorDMR-0-39196	9
chr12	2340474	2340633	MajorDMR-0-39197	4
chr12	2341272	2341345	MajorDMR-0-39198	2
chr12	2346392	2347583	MajorDMR-0-39199	11
chr12	2348213	2348351	MajorDMR-0-39200	5
chr12	2350235	2350652	MajorDMR-0-39201	5
chr12	2355568	2356966	MajorDMR-0-39202	13
chr12	2357802	2357881	MajorDMR-0-39203	4
chr12	2358750	2359100	MajorDMR-0-39204	10
chr12	2360165	2360206	MajorDMR-0-39205	3
chr12	2367085	2367744	MajorDMR-0-39206	7
chr12	2368413	2368755	MajorDMR-0-39207	2
chr12	2373756	2375429	MajorDMR-0-39208	20
chr12	2375970	2378821	MajorDMR-0-39209	41
chr12	2393367	2393516	MajorDMR-0-39210	2
chr12	2400942	2401135	MajorDMR-0-39211	4
chr12	2404028	2404312	MajorDMR-0-39212	8
chr12	2405064	2405103	MajorDMR-0-39213	2
chr12	2405830	2407450	MajorDMR-0-39214	12
chr12	2408098	2408877	MajorDMR-0-39215	10
chr12	2411115	2412312	MajorDMR-0-39216	13
chr12	2413815	2414168	MajorDMR-0-39217	3
chr12	2415144	2415585	MajorDMR-0-39218	5
chr12	2419684	2419867	MajorDMR-0-39219	3
chr12	2424467	2424775	MajorDMR-0-39220	8
chr12	2428354	2428490	MajorDMR-0-39221	4
chr12	2429572	2429900	MajorDMR-0-39222	2
chr12	2431322	2431375	MajorDMR-0-39223	2
chr12	2439118	2439145	MajorDMR-0-39224	2
chr12	2442187	2442815	MajorDMR-0-39225	11
chr12	2445761	2446031	MajorDMR-0-39226	3
chr12	2455318	2455819	MajorDMR-0-39227	4
chr12	2457144	2458106	MajorDMR-0-39228	13
chr12	2461198	2461787	MajorDMR-0-39229	4
chr12	2462865	2463228	MajorDMR-0-39230	4
chr12	2463760	2464292	MajorDMR-0-39231	4
chr12	2464868	2465068	MajorDMR-0-39232	4
chr12	2466246	2470325	MajorDMR-0-39233	49
chr12	2471110	2471792	MajorDMR-0-39234	7
chr12	2474464	2475052	MajorDMR-0-39235	4
chr12	2481385	2482637	MajorDMR-0-39236	14
chr12	2483308	2483316	MajorDMR-0-39237	2
chr12	2485581	2486424	MajorDMR-0-39238	5
chr12	2489267	2489294	MajorDMR-0-39239	2
chr12	2498972	2498996	MajorDMR-0-39240	3
chr12	2503374	2503435	MajorDMR-0-39241	2
chr12	2506730	2507484	MajorDMR-0-39242	4
chr12	2510000	2510437	MajorDMR-0-39243	3
chr12	2514459	2514755	MajorDMR-0-39244	6
chr12	2518706	2520582	MajorDMR-0-39245	35
chr12	2525216	2525990	MajorDMR-0-39246	6
chr12	2527612	2527797	MajorDMR-0-39247	2
chr12	2541149	2542241	MajorDMR-0-39248	10
chr12	2548537	2550226	MajorDMR-0-39249	23
chr12	2552987	2554192	MajorDMR-0-39250	10
chr12	2555275	2555648	MajorDMR-0-39251	2
chr12	2556856	2558244	MajorDMR-0-39252	23
chr12	2560094	2560601	MajorDMR-0-39253	4
chr12	2561402	2561512	MajorDMR-0-39254	5
chr12	2566594	2566788	MajorDMR-0-39255	6
chr12	2577422	2577555	MajorDMR-0-39256	3
chr12	2581932	2582028	MajorDMR-0-39257	2
chr12	2586094	2586364	MajorDMR-0-39258	3
chr12	2590980	2593862	MajorDMR-0-39259	36
chr12	2597917	2600866	MajorDMR-0-39260	27
chr12	2603494	2603614	MajorDMR-0-39261	2
chr12	2609508	2609785	MajorDMR-0-39262	9
chr12	2631016	2631541	MajorDMR-0-39263	9
chr12	2632907	2633111	MajorDMR-0-39264	5
chr12	2656723	2657070	MajorDMR-0-39265	4
chr12	2658912	2661766	MajorDMR-0-39266	46
chr12	2670095	2671893	MajorDMR-0-39267	22
chr12	2678974	2679120	MajorDMR-0-39268	2
chr12	2690628	2692198	MajorDMR-0-39269	12
chr12	2693089	2693427	MajorDMR-0-39270	6
chr12	2694468	2694959	MajorDMR-0-39271	6
chr12	2699511	2699744	MajorDMR-0-39272	3
chr12	2701690	2702485	MajorDMR-0-39273	10
chr12	2717211	2718804	MajorDMR-0-39274	35
chr12	2719562	2719592	MajorDMR-0-39275	3
chr12	2722081	2723336	MajorDMR-0-39276	13
chr12	2724824	2725087	MajorDMR-0-39277	8
chr12	2730638	2731098	MajorDMR-0-39278	8
chr12	2731700	2732237	MajorDMR-0-39279	9
chr12	2740457	2741710	MajorDMR-0-39280	13
chr12	2742266	2743837	MajorDMR-0-39281	24
chr12	2745119	2745257	MajorDMR-0-39282	2
chr12	2745921	2748021	MajorDMR-0-39283	21
chr12	2749153	2750741	MajorDMR-0-39284	18
chr12	2751474	2751923	MajorDMR-0-39285	6
chr12	2753661	2754500	MajorDMR-0-39286	7
chr12	2758977	2758985	MajorDMR-0-39287	2
chr12	2775657	2775786	MajorDMR-0-39288	2
chr12	2777493	2777596	MajorDMR-0-39289	2
chr12	2779431	2779491	MajorDMR-0-39290	5
chr12	2788614	2792605	MajorDMR-0-39291	44
chr12	2800349	2801720	MajorDMR-0-39292	10
chr12	2806651	2806780	MajorDMR-0-39293	2
chr12	2819857	2820280	MajorDMR-0-39294	2
chr12	2828416	2828895	MajorDMR-0-39295	3
chr12	2844245	2844557	MajorDMR-0-39296	9
chr12	2846952	2847347	MajorDMR-0-39297	10
chr12	2848637	2848991	MajorDMR-0-39298	2
chr12	2875374	2875421	MajorDMR-0-39299	3
chr12	2892834	2893062	MajorDMR-0-39300	7
chr12	2944939	2945113	MajorDMR-0-39301	2
chr12	2955572	2955596	MajorDMR-0-39302	2
chr12	2974153	2974201	MajorDMR-0-39303	2
chr12	2996791	2996868	MajorDMR-0-39304	2
chr12	3001522	3001725	MajorDMR-0-39305	2
chr12	3011513	3012061	MajorDMR-0-39306	6
chr12	3069524	3069930	MajorDMR-0-39307	4
chr12	3080353	3080711	MajorDMR-0-39308	8
chr12	3100446	3100941	MajorDMR-0-39309	8
chr12	3107408	3109358	MajorDMR-0-39310	45
chr12	3112354	3112962	MajorDMR-0-39311	14
chr12	3113949	3114298	MajorDMR-0-39312	6
chr12	3142808	3143360	MajorDMR-0-39313	4
chr12	3145398	3145800	MajorDMR-0-39314	5
chr12	3151892	3152238	MajorDMR-0-39315	2
chr12	3179068	3179107	MajorDMR-0-39316	3
chr12	3193552	3193756	MajorDMR-0-39317	3
chr12	3200740	3200975	MajorDMR-0-39318	4
chr12	3202031	3202091	MajorDMR-0-39319	2
chr12	3207104	3207181	MajorDMR-0-39320	4
chr12	3210544	3210859	MajorDMR-0-39321	2
chr12	3226732	3227015	MajorDMR-0-39322	3
chr12	3238378	3238540	MajorDMR-0-39323	6
chr12	3239230	3239241	MajorDMR-0-39324	2
chr12	3240190	3240241	MajorDMR-0-39325	3
chr12	3245278	3245315	MajorDMR-0-39326	2
chr12	3245876	3245977	MajorDMR-0-39327	4
chr12	3260098	3260522	MajorDMR-0-39328	7
chr12	3272730	3272873	MajorDMR-0-39329	5
chr12	3277538	3278395	MajorDMR-0-39330	18
chr12	3279963	3280223	MajorDMR-0-39331	10
chr12	3310900	3311645	MajorDMR-0-39332	9
chr12	3322887	3322954	MajorDMR-0-39333	2
chr12	3328274	3328328	MajorDMR-0-39334	4
chr12	3333314	3335070	MajorDMR-0-39335	43
chr12	3344342	3344814	MajorDMR-0-39336	2
chr12	3349727	3349902	MajorDMR-0-39337	3
chr12	3370833	3370846	MajorDMR-0-39338	2
chr12	3371671	3372036	MajorDMR-0-39339	10
chr12	3372598	3372693	MajorDMR-0-39340	3
chr12	3373396	3373675	MajorDMR-0-39341	7
chr12	3375567	3377049	MajorDMR-0-39342	20
chr12	3385175	3386453	MajorDMR-0-39343	24
chr12	3387539	3387910	MajorDMR-0-39344	5
chr12	3394118	3394421	MajorDMR-0-39345	5
chr12	3397834	3398444	MajorDMR-0-39346	7
chr12	3411727	3412155	MajorDMR-0-39347	6
chr12	3412977	3413203	MajorDMR-0-39348	11
chr12	3414525	3416871	MajorDMR-0-39349	40
chr12	3420274	3420332	MajorDMR-0-39350	2
chr12	3421024	3421133	MajorDMR-0-39351	2
chr12	3421976	3423791	MajorDMR-0-39352	11
chr12	3428100	3428253	MajorDMR-0-39353	4
chr12	3442781	3443453	MajorDMR-0-39354	17
chr12	3445715	3446544	MajorDMR-0-39355	12
chr12	3454939	3455031	MajorDMR-0-39356	4
chr12	3456052	3456884	MajorDMR-0-39357	12
chr12	3461215	3461728	MajorDMR-0-39358	10
chr12	3465849	3466045	MajorDMR-0-39359	3
chr12	3473858	3474759	MajorDMR-0-39360	8
chr12	3475792	3475912	MajorDMR-0-39361	2
chr12	3477275	3477763	MajorDMR-0-39362	11
chr12	3525635	3526343	MajorDMR-0-39363	4
chr12	3527351	3528469	MajorDMR-0-39364	11
chr12	3529316	3532069	MajorDMR-0-39365	32
chr12	3542418	3542683	MajorDMR-0-39366	3
chr12	3575060	3575077	MajorDMR-0-39367	2
chr12	3593332	3593929	MajorDMR-0-39368	4
chr12	3594452	3594500	MajorDMR-0-39369	3
chr12	3595142	3595168	MajorDMR-0-39370	2
chr12	3599001	3599005	MajorDMR-0-39371	2
chr12	3603571	3603899	MajorDMR-0-39372	3
chr12	3624645	3624979	MajorDMR-0-39373	3
chr12	3632091	3632585	MajorDMR-0-39374	3
chr12	3636502	3636641	MajorDMR-0-39375	3
chr12	3646575	3647638	MajorDMR-0-39376	8
chr12	3654847	3655095	MajorDMR-0-39377	3
chr12	3659776	3659893	MajorDMR-0-39378	3
chr12	3660634	3661156	MajorDMR-0-39379	4
chr12	3665864	3666579	MajorDMR-0-39380	8
chr12	3667150	3669805	MajorDMR-0-39381	36
chr12	3683618	3684672	MajorDMR-0-39382	17
chr12	3703099	3703237	MajorDMR-0-39383	2
chr12	3707789	3707865	MajorDMR-0-39384	2
chr12	3708842	3709072	MajorDMR-0-39385	3
chr12	3710284	3710665	MajorDMR-0-39386	8
chr12	3728940	3729151	MajorDMR-0-39387	3
chr12	3730177	3730421	MajorDMR-0-39388	2
chr12	3732681	3733480	MajorDMR-0-39389	6
chr12	3734053	3734606	MajorDMR-0-39390	11
chr12	3753467	3753639	MajorDMR-0-39391	4
chr12	3766553	3766574	MajorDMR-0-39392	2
chr12	3771938	3772080	MajorDMR-0-39393	5
chr12	3829889	3830267	MajorDMR-0-39394	5
chr12	3841716	3841760	MajorDMR-0-39395	2
chr12	3848661	3848733	MajorDMR-0-39396	2
chr12	3862582	3862899	MajorDMR-0-39397	2
chr12	3920111	3920544	MajorDMR-0-39398	3
chr12	3921270	3921504	MajorDMR-0-39399	4
chr12	3922028	3922575	MajorDMR-0-39400	8
chr12	3951136	3951169	MajorDMR-0-39401	3
chr12	3951919	3952459	MajorDMR-0-39402	4
chr12	3976467	3976700	MajorDMR-0-39403	4
chr12	4005607	4006987	MajorDMR-0-39404	7
chr12	4012533	4012759	MajorDMR-0-39405	4
chr12	4015636	4018310	MajorDMR-0-39406	29
chr12	4022328	4023163	MajorDMR-0-39407	8
chr12	4060321	4060333	MajorDMR-0-39408	2
chr12	4099680	4100611	MajorDMR-0-39409	32
chr12	4122600	4122727	MajorDMR-0-39410	3
chr12	4124998	4125644	MajorDMR-0-39411	6
chr12	4150317	4150931	MajorDMR-0-39412	6
chr12	4155012	4155299	MajorDMR-0-39413	9
chr12	4194065	4194293	MajorDMR-0-39414	4
chr12	4198514	4198887	MajorDMR-0-39415	7
chr12	4242983	4244453	MajorDMR-0-39416	16
chr12	4245190	4245389	MajorDMR-0-39417	4
chr12	4249642	4251262	MajorDMR-0-39418	13
chr12	4251946	4252446	MajorDMR-0-39419	14
chr12	4253205	4253231	MajorDMR-0-39420	2
chr12	4255199	4255291	MajorDMR-0-39421	3
chr12	4273566	4273583	MajorDMR-0-39422	2
chr12	4315826	4316021	MajorDMR-0-39423	4
chr12	4387793	4389022	MajorDMR-0-39424	6
chr12	4390514	4391224	MajorDMR-0-39425	12
chr12	4392018	4392032	MajorDMR-0-39426	2
chr12	4394494	4395347	MajorDMR-0-39427	13
chr12	4396251	4396297	MajorDMR-0-39428	4
chr12	4397352	4398102	MajorDMR-0-39429	4
chr12	4398653	4400057	MajorDMR-0-39430	11
chr12	4402328	4403346	MajorDMR-0-39431	13
chr12	4404934	4405137	MajorDMR-0-39432	2
chr12	4408951	4408966	MajorDMR-0-39433	2
chr12	4410136	4410904	MajorDMR-0-39434	4
chr12	4412665	4412826	MajorDMR-0-39435	3
chr12	4413806	4414962	MajorDMR-0-39436	5
chr12	4415969	4416380	MajorDMR-0-39437	4
chr12	4416889	4416906	MajorDMR-0-39438	3
chr12	4438070	4438125	MajorDMR-0-39439	2
chr12	4458871	4459251	MajorDMR-0-39440	6
chr12	4461277	4461853	MajorDMR-0-39441	5
chr12	4529236	4529851	MajorDMR-0-39442	4
chr12	4532383	4532415	MajorDMR-0-39443	3
chr12	4548131	4548784	MajorDMR-0-39444	8
chr12	4550646	4551042	MajorDMR-0-39445	4
chr12	4552883	4553947	MajorDMR-0-39446	4
chr12	4554808	4554818	MajorDMR-0-39447	2
chr12	4556148	4559282	MajorDMR-0-39448	25
chr12	4579293	4579499	MajorDMR-0-39449	2
chr12	4584777	4586013	MajorDMR-0-39450	10
chr12	4594095	4594289	MajorDMR-0-39451	6
chr12	4596843	4599075	MajorDMR-0-39452	10
chr12	4613273	4613379	MajorDMR-0-39453	3
chr12	4616210	4616496	MajorDMR-0-39454	6
chr12	4633441	4633782	MajorDMR-0-39455	4
chr12	4713004	4713018	MajorDMR-0-39456	2
chr12	4714756	4715147	MajorDMR-0-39457	2
chr12	4726339	4726657	MajorDMR-0-39458	4
chr12	4810620	4811592	MajorDMR-0-39459	11
chr12	4820359	4820536	MajorDMR-0-39460	2
chr12	4822479	4822530	MajorDMR-0-39461	2
chr12	4824450	4825021	MajorDMR-0-39462	5
chr12	4832310	4832828	MajorDMR-0-39463	4
chr12	4836318	4837356	MajorDMR-0-39464	4
chr12	4837870	4838382	MajorDMR-0-39465	3
chr12	4839042	4840282	MajorDMR-0-39466	13
chr12	4842521	4845018	MajorDMR-0-39467	20
chr12	4855143	4855943	MajorDMR-0-39468	7
chr12	4878385	4878471	MajorDMR-0-39469	2
chr12	4881640	4882770	MajorDMR-0-39470	19
chr12	4917061	4917150	MajorDMR-0-39471	2
chr12	4930920	4931033	MajorDMR-0-39472	4
chr12	4931832	4932173	MajorDMR-0-39473	4
chr12	4939956	4939981	MajorDMR-0-39474	2
chr12	4947130	4947149	MajorDMR-0-39475	2
chr12	4958268	4958331	MajorDMR-0-39476	2
chr12	4961798	4962225	MajorDMR-0-39477	11
chr12	4968162	4968382	MajorDMR-0-39478	2
chr12	4980802	4981011	MajorDMR-0-39479	6
chr12	4984102	4984618	MajorDMR-0-39480	11
chr12	4990512	4990706	MajorDMR-0-39481	5
chr12	4991450	4991515	MajorDMR-0-39482	3
chr12	4992233	4993090	MajorDMR-0-39483	9
chr12	5009448	5009867	MajorDMR-0-39484	4
chr12	5017271	5017703	MajorDMR-0-39485	3
chr12	5021584	5022980	MajorDMR-0-39486	25
chr12	5023567	5025257	MajorDMR-0-39487	15
chr12	5025772	5026038	MajorDMR-0-39488	3
chr12	5027365	5028622	MajorDMR-0-39489	6
chr12	5033572	5034558	MajorDMR-0-39490	7
chr12	5037712	5039693	MajorDMR-0-39491	17
chr12	5040263	5041567	MajorDMR-0-39492	16
chr12	5045535	5045606	MajorDMR-0-39493	2
chr12	5046779	5049064	MajorDMR-0-39494	36
chr12	5049788	5049819	MajorDMR-0-39495	2
chr12	5057703	5057923	MajorDMR-0-39496	2
chr12	5061350	5062041	MajorDMR-0-39497	8
chr12	5065214	5067436	MajorDMR-0-39498	23
chr12	5068012	5068752	MajorDMR-0-39499	6
chr12	5069255	5071050	MajorDMR-0-39500	15
chr12	5071645	5072053	MajorDMR-0-39501	14
chr12	5092693	5092731	MajorDMR-0-39502	2
chr12	5093418	5095076	MajorDMR-0-39503	10
chr12	5096128	5096809	MajorDMR-0-39504	11
chr12	5100596	5101464	MajorDMR-0-39505	11
chr12	5102289	5102772	MajorDMR-0-39506	2
chr12	5104016	5104285	MajorDMR-0-39507	3
chr12	5106794	5107982	MajorDMR-0-39508	7
chr12	5119513	5119544	MajorDMR-0-39509	2
chr12	5121938	5122058	MajorDMR-0-39510	2
chr12	5132357	5132384	MajorDMR-0-39511	2
chr12	5152288	5152591	MajorDMR-0-39512	5
chr12	5168752	5168797	MajorDMR-0-39513	2
chr12	5194468	5194591	MajorDMR-0-39514	2
chr12	5261496	5261706	MajorDMR-0-39515	3
chr12	5263414	5263560	MajorDMR-0-39516	2
chr12	5265195	5265574	MajorDMR-0-39517	10
chr12	5266803	5267387	MajorDMR-0-39518	7
chr12	5285244	5285253	MajorDMR-0-39519	2
chr12	5287634	5288864	MajorDMR-0-39520	11
chr12	5289427	5290326	MajorDMR-0-39521	12
chr12	5305255	5305273	MajorDMR-0-39522	3
chr12	5324298	5324618	MajorDMR-0-39523	5
chr12	5341964	5342537	MajorDMR-0-39524	9
chr12	5353759	5354217	MajorDMR-0-39525	5
chr12	5357730	5358086	MajorDMR-0-39526	4
chr12	5363018	5363052	MajorDMR-0-39527	2
chr12	5368271	5369518	MajorDMR-0-39528	14
chr12	5378673	5378868	MajorDMR-0-39529	2
chr12	5381728	5382176	MajorDMR-0-39530	5
chr12	5387758	5387812	MajorDMR-0-39531	2
chr12	5441586	5442196	MajorDMR-0-39532	5
chr12	5461166	5461276	MajorDMR-0-39533	2
chr12	5500749	5501174	MajorDMR-0-39534	3
chr12	5512391	5512923	MajorDMR-0-39535	5
chr12	5543747	5544157	MajorDMR-0-39536	5
chr12	5551645	5551840	MajorDMR-0-39537	2
chr12	5575109	5576137	MajorDMR-0-39538	14
chr12	5602386	5602664	MajorDMR-0-39539	5
chr12	5620970	5621457	MajorDMR-0-39540	4
chr12	5657257	5657840	MajorDMR-0-39541	6
chr12	5676567	5677056	MajorDMR-0-39542	4
chr12	5794757	5795114	MajorDMR-0-39543	7
chr12	5816861	5816899	MajorDMR-0-39544	2
chr12	5827191	5827333	MajorDMR-0-39545	3
chr12	5840215	5840560	MajorDMR-0-39546	8
chr12	5849227	5849830	MajorDMR-0-39547	6
chr12	5865743	5865796	MajorDMR-0-39548	2
chr12	5899003	5899040	MajorDMR-0-39549	2
chr12	5906137	5906517	MajorDMR-0-39550	10
chr12	5913301	5913542	MajorDMR-0-39551	4
chr12	5917511	5918545	MajorDMR-0-39552	19
chr12	6030834	6031367	MajorDMR-0-39553	5
chr12	6059996	6060667	MajorDMR-0-39554	6
chr12	6096722	6097658	MajorDMR-0-39555	8
chr12	6099935	6099981	MajorDMR-0-39556	2
chr12	6112076	6112762	MajorDMR-0-39557	5
chr12	6117734	6118571	MajorDMR-0-39558	9
chr12	6129124	6129435	MajorDMR-0-39559	4
chr12	6132795	6132849	MajorDMR-0-39560	2
chr12	6133505	6133704	MajorDMR-0-39561	3
chr12	6134613	6134650	MajorDMR-0-39562	2
chr12	6142851	6143358	MajorDMR-0-39563	7
chr12	6146164	6146356	MajorDMR-0-39564	2
chr12	6157395	6157403	MajorDMR-0-39565	2
chr12	6164698	6164726	MajorDMR-0-39566	2
chr12	6166218	6166417	MajorDMR-0-39567	4
chr12	6176834	6177026	MajorDMR-0-39568	5
chr12	6178300	6179323	MajorDMR-0-39569	12
chr12	6183521	6183547	MajorDMR-0-39570	2
chr12	6193395	6194097	MajorDMR-0-39571	6
chr12	6198765	6198852	MajorDMR-0-39572	2
chr12	6200142	6200436	MajorDMR-0-39573	3
chr12	6250200	6251504	MajorDMR-0-39574	21
chr12	6267394	6267482	MajorDMR-0-39575	2
chr12	6272753	6273156	MajorDMR-0-39576	4
chr12	6280695	6280806	MajorDMR-0-39577	3
chr12	6289697	6290235	MajorDMR-0-39578	9
chr12	6291664	6292861	MajorDMR-0-39579	15
chr12	6296047	6296671	MajorDMR-0-39580	8
chr12	6305079	6305533	MajorDMR-0-39581	2
chr12	6308773	6308973	MajorDMR-0-39582	4
chr12	6323230	6323417	MajorDMR-0-39583	4
chr12	6324970	6326219	MajorDMR-0-39584	11
chr12	6327549	6328145	MajorDMR-0-39585	6
chr12	6333631	6333945	MajorDMR-0-39586	10
chr12	6334865	6334992	MajorDMR-0-39587	3
chr12	6335781	6336660	MajorDMR-0-39588	15
chr12	6387229	6387406	MajorDMR-0-39589	2
chr12	6388270	6388291	MajorDMR-0-39590	2
chr12	6389033	6389115	MajorDMR-0-39591	2
chr12	6395489	6395841	MajorDMR-0-39592	2
chr12	6397648	6397762	MajorDMR-0-39593	2
chr12	6400741	6400989	MajorDMR-0-39594	5
chr12	6432207	6432326	MajorDMR-0-39595	2
chr12	6433084	6433109	MajorDMR-0-39596	3
chr12	6436006	6436075	MajorDMR-0-39597	2
chr12	6438181	6438318	MajorDMR-0-39598	14
chr12	6439012	6439024	MajorDMR-0-39599	2
chr12	6441828	6441875	MajorDMR-0-39600	2
chr12	6442384	6442909	MajorDMR-0-39601	3
chr12	6443757	6444391	MajorDMR-0-39602	13
chr12	6444970	6445240	MajorDMR-0-39603	9
chr12	6445877	6446204	MajorDMR-0-39604	2
chr12	6448167	6448722	MajorDMR-0-39605	4
chr12	6449400	6451299	MajorDMR-0-39606	43
chr12	6454244	6454663	MajorDMR-0-39607	6
chr12	6492798	6492929	MajorDMR-0-39608	5
chr12	6515207	6515370	MajorDMR-0-39609	5
chr12	6517262	6517376	MajorDMR-0-39610	3
chr12	6529521	6529576	MajorDMR-0-39611	4
chr12	6530098	6530482	MajorDMR-0-39612	6
chr12	6536173	6536595	MajorDMR-0-39613	7
chr12	6539480	6540753	MajorDMR-0-39614	21
chr12	6542282	6542313	MajorDMR-0-39615	2
chr12	6543019	6543064	MajorDMR-0-39616	3
chr12	6559456	6559550	MajorDMR-0-39617	4
chr12	6598255	6598396	MajorDMR-0-39618	2
chr12	6600556	6600672	MajorDMR-0-39619	5
chr12	6629532	6629658	MajorDMR-0-39620	2
chr12	6635407	6635893	MajorDMR-0-39621	2
chr12	6639886	6641268	MajorDMR-0-39622	36
chr12	6648128	6650042	MajorDMR-0-39623	26
chr12	6651460	6651543	MajorDMR-0-39624	5
chr12	6655206	6655356	MajorDMR-0-39625	3
chr12	6657267	6658194	MajorDMR-0-39626	26
chr12	6658729	6660601	MajorDMR-0-39627	22
chr12	6669439	6669519	MajorDMR-0-39628	2
chr12	6675948	6676008	MajorDMR-0-39629	4
chr12	6678188	6679876	MajorDMR-0-39630	27
chr12	6683836	6684967	MajorDMR-0-39631	8
chr12	6689199	6689348	MajorDMR-0-39632	6
chr12	6693548	6693788	MajorDMR-0-39633	9
chr12	6696855	6697048	MajorDMR-0-39634	5
chr12	6701343	6701977	MajorDMR-0-39635	5
chr12	6710852	6712126	MajorDMR-0-39636	12
chr12	6712731	6713366	MajorDMR-0-39637	4
chr12	6717455	6717763	MajorDMR-0-39638	3
chr12	6720618	6721856	MajorDMR-0-39639	10
chr12	6723295	6723300	MajorDMR-0-39640	2
chr12	6724947	6725382	MajorDMR-0-39641	3
chr12	6735904	6736018	MajorDMR-0-39642	6
chr12	6745342	6745546	MajorDMR-0-39643	7
chr12	6747404	6747853	MajorDMR-0-39644	12
chr12	6750163	6750646	MajorDMR-0-39645	5
chr12	6753625	6754324	MajorDMR-0-39646	7
chr12	6761778	6762177	MajorDMR-0-39647	5
chr12	6762955	6763399	MajorDMR-0-39648	5
chr12	6772800	6772952	MajorDMR-0-39649	2
chr12	6775955	6776208	MajorDMR-0-39650	4
chr12	6776750	6776956	MajorDMR-0-39651	4
chr12	6780364	6781517	MajorDMR-0-39652	10
chr12	6801811	6801901	MajorDMR-0-39653	2
chr12	6802427	6803896	MajorDMR-0-39654	18
chr12	6805440	6807442	MajorDMR-0-39655	21
chr12	6808146	6808342	MajorDMR-0-39656	5
chr12	6811163	6811436	MajorDMR-0-39657	3
chr12	6856421	6856750	MajorDMR-0-39658	2
chr12	6861103	6861256	MajorDMR-0-39659	4
chr12	6872685	6872738	MajorDMR-0-39660	2
chr12	6874790	6874816	MajorDMR-0-39661	3
chr12	6878526	6883381	MajorDMR-0-39662	63
chr12	6891453	6891617	MajorDMR-0-39663	5
chr12	6895357	6896116	MajorDMR-0-39664	11
chr12	6896905	6897038	MajorDMR-0-39665	3
chr12	6930083	6930110	MajorDMR-0-39666	2
chr12	6932824	6933940	MajorDMR-0-39667	18
chr12	6935312	6936472	MajorDMR-0-39668	20
chr12	6939400	6941213	MajorDMR-0-39669	23
chr12	6943363	6944090	MajorDMR-0-39670	10
chr12	6950158	6950329	MajorDMR-0-39671	2
chr12	6952812	6953119	MajorDMR-0-39672	3
chr12	6955744	6956009	MajorDMR-0-39673	5
chr12	6975566	6976203	MajorDMR-0-39674	4
chr12	6979256	6981085	MajorDMR-0-39675	14
chr12	6993888	6993922	MajorDMR-0-39676	4
chr12	6999705	6999888	MajorDMR-0-39677	3
chr12	7008889	7009260	MajorDMR-0-39678	5
chr12	7022478	7023067	MajorDMR-0-39679	10
chr12	7025040	7027260	MajorDMR-0-39680	23
chr12	7028754	7028974	MajorDMR-0-39681	5
chr12	7031527	7032286	MajorDMR-0-39682	6
chr12	7035911	7036052	MajorDMR-0-39683	2
chr12	7039695	7040615	MajorDMR-0-39684	5
chr12	7043572	7043584	MajorDMR-0-39685	2
chr12	7044174	7046021	MajorDMR-0-39686	25
chr12	7054806	7054890	MajorDMR-0-39687	2
chr12	7070482	7071420	MajorDMR-0-39688	34
chr12	7077037	7077091	MajorDMR-0-39689	2
chr12	7088631	7088722	MajorDMR-0-39690	2
chr12	7095883	7097111	MajorDMR-0-39691	17
chr12	7099853	7099899	MajorDMR-0-39692	2
chr12	7107672	7110187	MajorDMR-0-39693	30
chr12	7112118	7112382	MajorDMR-0-39694	2
chr12	7114644	7115096	MajorDMR-0-39695	9
chr12	7122190	7122526	MajorDMR-0-39696	2
chr12	7173580	7175821	MajorDMR-0-39697	23
chr12	7183412	7183442	MajorDMR-0-39698	2
chr12	7185691	7185699	MajorDMR-0-39699	2
chr12	7240064	7240294	MajorDMR-0-39700	3
chr12	7244359	7244854	MajorDMR-0-39701	3
chr12	7260402	7261711	MajorDMR-0-39702	14
chr12	7285430	7288131	MajorDMR-0-39703	31
chr12	7292057	7292799	MajorDMR-0-39704	4
chr12	7293425	7293609	MajorDMR-0-39705	2
chr12	7294434	7294457	MajorDMR-0-39706	2
chr12	7295020	7295406	MajorDMR-0-39707	4
chr12	7296336	7296816	MajorDMR-0-39708	4
chr12	7297534	7297925	MajorDMR-0-39709	2
chr12	7298714	7299319	MajorDMR-0-39710	10
chr12	7301516	7302660	MajorDMR-0-39711	18
chr12	7303241	7304141	MajorDMR-0-39712	8
chr12	7305661	7306108	MajorDMR-0-39713	10
chr12	7306882	7312415	MajorDMR-0-39714	93
chr12	7312952	7313248	MajorDMR-0-39715	3
chr12	7314470	7315163	MajorDMR-0-39716	11
chr12	7315775	7315904	MajorDMR-0-39717	3
chr12	7316508	7316694	MajorDMR-0-39718	2
chr12	7343593	7344088	MajorDMR-0-39719	6
chr12	7346317	7346670	MajorDMR-0-39720	2
chr12	7350903	7350922	MajorDMR-0-39721	2
chr12	7356035	7356083	MajorDMR-0-39722	2
chr12	7358564	7359461	MajorDMR-0-39723	7
chr12	7362932	7364841	MajorDMR-0-39724	14
chr12	7377368	7377477	MajorDMR-0-39725	3
chr12	7449390	7449658	MajorDMR-0-39726	2
chr12	7454130	7455637	MajorDMR-0-39727	16
chr12	7470933	7471266	MajorDMR-0-39728	3
chr12	7493414	7493871	MajorDMR-0-39729	3
chr12	7521964	7522014	MajorDMR-0-39730	2
chr12	7526502	7526739	MajorDMR-0-39731	2
chr12	7527995	7528130	MajorDMR-0-39732	3
chr12	7533887	7534265	MajorDMR-0-39733	2
chr12	7534955	7534988	MajorDMR-0-39734	2
chr12	7556159	7556431	MajorDMR-0-39735	3
chr12	7560576	7561494	MajorDMR-0-39736	4
chr12	7562238	7562594	MajorDMR-0-39737	3
chr12	7574267	7574528	MajorDMR-0-39738	3
chr12	7762015	7762796	MajorDMR-0-39739	3
chr12	7829872	7830713	MajorDMR-0-39740	15
chr12	7832524	7833317	MajorDMR-0-39741	11
chr12	7858028	7858038	MajorDMR-0-39742	2
chr12	7881711	7882439	MajorDMR-0-39743	9
chr12	7924597	7924653	MajorDMR-0-39744	2
chr12	7943221	7943245	MajorDMR-0-39745	2
chr12	7960132	7960302	MajorDMR-0-39746	5
chr12	7964531	7964693	MajorDMR-0-39747	3
chr12	7983070	7983739	MajorDMR-0-39748	7
chr12	7989781	7990779	MajorDMR-0-39749	7
chr12	7992383	7993554	MajorDMR-0-39750	11
chr12	7994548	7995836	MajorDMR-0-39751	18
chr12	7996380	7997067	MajorDMR-0-39752	7
chr12	8001062	8001115	MajorDMR-0-39753	2
chr12	8012925	8013597	MajorDMR-0-39754	7
chr12	8024457	8024487	MajorDMR-0-39755	2
chr12	8031118	8031552	MajorDMR-0-39756	2
chr12	8037315	8037416	MajorDMR-0-39757	2
chr12	8055150	8055226	MajorDMR-0-39758	3
chr12	8068569	8068841	MajorDMR-0-39759	7
chr12	8070421	8070456	MajorDMR-0-39760	2
chr12	8071826	8075097	MajorDMR-0-39761	23
chr12	8079693	8079866	MajorDMR-0-39762	2
chr12	8089413	8089569	MajorDMR-0-39763	2
chr12	8107275	8107753	MajorDMR-0-39764	15
chr12	8111051	8111599	MajorDMR-0-39765	8
chr12	8114548	8114714	MajorDMR-0-39766	3
chr12	8122455	8122687	MajorDMR-0-39767	3
chr12	8124177	8125450	MajorDMR-0-39768	6
chr12	8126202	8126331	MajorDMR-0-39769	3
chr12	8128849	8129229	MajorDMR-0-39770	4
chr12	8146073	8146227	MajorDMR-0-39771	4
chr12	8147557	8147789	MajorDMR-0-39772	4
chr12	8148527	8149197	MajorDMR-0-39773	11
chr12	8170933	8171033	MajorDMR-0-39774	7
chr12	8183019	8183379	MajorDMR-0-39775	7
chr12	8184364	8184490	MajorDMR-0-39776	4
chr12	8187243	8187386	MajorDMR-0-39777	2
chr12	8188197	8188414	MajorDMR-0-39778	3
chr12	8188949	8189028	MajorDMR-0-39779	4
chr12	8191931	8191983	MajorDMR-0-39780	4
chr12	8206533	8206538	MajorDMR-0-39781	2
chr12	8209734	8209768	MajorDMR-0-39782	2
chr12	8210809	8211392	MajorDMR-0-39783	10
chr12	8212775	8212944	MajorDMR-0-39784	3
chr12	8231168	8231855	MajorDMR-0-39785	5
chr12	8286565	8287100	MajorDMR-0-39786	17
chr12	8298779	8299244	MajorDMR-0-39787	4
chr12	8328875	8329354	MajorDMR-0-39788	3
chr12	8332184	8332512	MajorDMR-0-39789	2
chr12	8339216	8339847	MajorDMR-0-39790	4
chr12	8341560	8342215	MajorDMR-0-39791	7
chr12	8384921	8385092	MajorDMR-0-39792	4
chr12	8386850	8386975	MajorDMR-0-39793	3
chr12	8389778	8391955	MajorDMR-0-39794	24
chr12	8392517	8393757	MajorDMR-0-39795	16
chr12	8394273	8394327	MajorDMR-0-39796	2
chr12	8434537	8435098	MajorDMR-0-39797	7
chr12	8444498	8444846	MajorDMR-0-39798	10
chr12	8447083	8447592	MajorDMR-0-39799	7
chr12	8459756	8460058	MajorDMR-0-39800	2
chr12	8460610	8460819	MajorDMR-0-39801	4
chr12	8466651	8466660	MajorDMR-0-39802	2
chr12	8516341	8516826	MajorDMR-0-39803	7
chr12	8527893	8528106	MajorDMR-0-39804	3
chr12	8530283	8531094	MajorDMR-0-39805	11
chr12	8548464	8548753	MajorDMR-0-39806	6
chr12	8549684	8549743	MajorDMR-0-39807	3
chr12	8553642	8554003	MajorDMR-0-39808	5
chr12	8554660	8555254	MajorDMR-0-39809	8
chr12	8574465	8574543	MajorDMR-0-39810	3
chr12	8594978	8595247	MajorDMR-0-39811	5
chr12	8597270	8597318	MajorDMR-0-39812	2
chr12	8603200	8603225	MajorDMR-0-39813	2
chr12	8636421	8636439	MajorDMR-0-39814	2
chr12	8717269	8717274	MajorDMR-0-39815	2
chr12	8730365	8730922	MajorDMR-0-39816	6
chr12	8734941	8735087	MajorDMR-0-39817	3
chr12	8735741	8735819	MajorDMR-0-39818	2
chr12	8736776	8737490	MajorDMR-0-39819	21
chr12	8743815	8743933	MajorDMR-0-39820	2
chr12	8749860	8750356	MajorDMR-0-39821	2
chr12	8769190	8769466	MajorDMR-0-39822	2
chr12	8779805	8780333	MajorDMR-0-39823	3
chr12	8781403	8781635	MajorDMR-0-39824	3
chr12	8782185	8782732	MajorDMR-0-39825	4
chr12	8835764	8836027	MajorDMR-0-39826	2
chr12	8841937	8841945	MajorDMR-0-39827	2
chr12	8845662	8846041	MajorDMR-0-39828	3
chr12	8853687	8853720	MajorDMR-0-39829	2
chr12	8865532	8865731	MajorDMR-0-39830	2
chr12	8886001	8886042	MajorDMR-0-39831	2
chr12	8932634	8933091	MajorDMR-0-39832	3
chr12	8974530	8974570	MajorDMR-0-39833	3
chr12	8981581	8981997	MajorDMR-0-39834	3
chr12	9020417	9020541	MajorDMR-0-39835	2
chr12	9022851	9023194	MajorDMR-0-39836	10
chr12	9037027	9037194	MajorDMR-0-39837	4
chr12	9078462	9078717	MajorDMR-0-39838	4
chr12	9085000	9085374	MajorDMR-0-39839	5
chr12	9091206	9091547	MajorDMR-0-39840	2
chr12	9094090	9094569	MajorDMR-0-39841	5
chr12	9178579	9178953	MajorDMR-0-39842	4
chr12	9268338	9269106	MajorDMR-0-39843	7
chr12	9375765	9375844	MajorDMR-0-39844	2
chr12	9390006	9390393	MajorDMR-0-39845	2
chr12	9452766	9453109	MajorDMR-0-39846	6
chr12	9461824	9461911	MajorDMR-0-39847	3
chr12	9472302	9472544	MajorDMR-0-39848	4
chr12	9516217	9519193	MajorDMR-0-39849	19
chr12	9520764	9521074	MajorDMR-0-39850	2
chr12	9540211	9540338	MajorDMR-0-39851	2
chr12	9564428	9564778	MajorDMR-0-39852	3
chr12	9572695	9572736	MajorDMR-0-39853	2
chr12	9583917	9584259	MajorDMR-0-39854	6
chr12	9604809	9604905	MajorDMR-0-39855	2
chr12	9643694	9644028	MajorDMR-0-39856	3
chr12	9714515	9714975	MajorDMR-0-39857	4
chr12	9800052	9800065	MajorDMR-0-39858	2
chr12	9801510	9801581	MajorDMR-0-39859	3
chr12	9846467	9846662	MajorDMR-0-39860	2
chr12	9872037	9872207	MajorDMR-0-39861	6
chr12	9872727	9874243	MajorDMR-0-39862	8
chr12	9895288	9895801	MajorDMR-0-39863	3
chr12	9913544	9913563	MajorDMR-0-39864	2
chr12	9940053	9940071	MajorDMR-0-39865	2
chr12	9975784	9976051	MajorDMR-0-39866	4
chr12	10022054	10022422	MajorDMR-0-39867	3
chr12	10116712	10117313	MajorDMR-0-39868	6
chr12	10123603	10124085	MajorDMR-0-39869	2
chr12	10197117	10197538	MajorDMR-0-39870	3
chr12	10300365	10301092	MajorDMR-0-39871	5
chr12	10311041	10311612	MajorDMR-0-39872	4
chr12	10313717	10314204	MajorDMR-0-39873	3
chr12	10323677	10325582	MajorDMR-0-39874	10
chr12	10336906	10337474	MajorDMR-0-39875	9
chr12	10338657	10339510	MajorDMR-0-39876	14
chr12	10342407	10342717	MajorDMR-0-39877	3
chr12	10352439	10352644	MajorDMR-0-39878	3
chr12	10353598	10356751	MajorDMR-0-39879	41
chr12	10363293	10363344	MajorDMR-0-39880	2
chr12	10364643	10364709	MajorDMR-0-39881	4
chr12	10368307	10369632	MajorDMR-0-39882	25
chr12	10370156	10370193	MajorDMR-0-39883	2
chr12	10370772	10370966	MajorDMR-0-39884	5
chr12	10371654	10373482	MajorDMR-0-39885	12
chr12	10374592	10374983	MajorDMR-0-39886	3
chr12	10375932	10377050	MajorDMR-0-39887	9
chr12	10378592	10378749	MajorDMR-0-39888	4
chr12	10388127	10388336	MajorDMR-0-39889	4
chr12	10489035	10489046	MajorDMR-0-39890	2
chr12	10508164	10508538	MajorDMR-0-39891	2
chr12	10537869	10538089	MajorDMR-0-39892	2
chr12	10620015	10620809	MajorDMR-0-39893	4
chr12	10651386	10651527	MajorDMR-0-39894	2
chr12	10693769	10693988	MajorDMR-0-39895	4
chr12	10695941	10696175	MajorDMR-0-39896	4
chr12	10699445	10699670	MajorDMR-0-39897	3
chr12	10703289	10703395	MajorDMR-0-39898	2
chr12	10705130	10705620	MajorDMR-0-39899	3
chr12	10712665	10713099	MajorDMR-0-39900	9
chr12	10726676	10728973	MajorDMR-0-39901	16
chr12	10729601	10730086	MajorDMR-0-39902	3
chr12	10730689	10731072	MajorDMR-0-39903	3
chr12	10748354	10748497	MajorDMR-0-39904	3
chr12	10760661	10760727	MajorDMR-0-39905	3
chr12	10765084	10765277	MajorDMR-0-39906	2
chr12	10768843	10771366	MajorDMR-0-39907	23
chr12	10772733	10773592	MajorDMR-0-39908	6
chr12	10777157	10777287	MajorDMR-0-39909	2
chr12	10815489	10815860	MajorDMR-0-39910	2
chr12	10819286	10819309	MajorDMR-0-39911	2
chr12	10824813	10826144	MajorDMR-0-39912	21
chr12	10827173	10827345	MajorDMR-0-39913	3
chr12	10854138	10854213	MajorDMR-0-39914	2
chr12	10873789	10874735	MajorDMR-0-39915	14
chr12	10876443	10876527	MajorDMR-0-39916	2
chr12	10884630	10885023	MajorDMR-0-39917	2
chr12	10908344	10908493	MajorDMR-0-39918	2
chr12	10933852	10933984	MajorDMR-0-39919	3
chr12	11016096	11016472	MajorDMR-0-39920	2
chr12	11071248	11071378	MajorDMR-0-39921	2
chr12	11091142	11091287	MajorDMR-0-39922	4
chr12	11118244	11118498	MajorDMR-0-39923	2
chr12	11125133	11125512	MajorDMR-0-39924	2
chr12	11127320	11127617	MajorDMR-0-39925	3
chr12	11144993	11145003	MajorDMR-0-39926	2
chr12	11159538	11159724	MajorDMR-0-39927	2
chr12	11160729	11160741	MajorDMR-0-39928	2
chr12	11196704	11196780	MajorDMR-0-39929	2
chr12	11201935	11202256	MajorDMR-0-39930	2
chr12	11203418	11204221	MajorDMR-0-39931	3
chr12	11246929	11246938	MajorDMR-0-39932	2
chr12	11270327	11270351	MajorDMR-0-39933	2
chr12	11287239	11287547	MajorDMR-0-39934	4
chr12	11322028	11322093	MajorDMR-0-39935	2
chr12	11363575	11364010	MajorDMR-0-39936	3
chr12	11479333	11479608	MajorDMR-0-39937	2
chr12	11523738	11523787	MajorDMR-0-39938	2
chr12	11551287	11551291	MajorDMR-0-39939	2
chr12	11580025	11581062	MajorDMR-0-39940	6
chr12	11640773	11640921	MajorDMR-0-39941	6
chr12	11652350	11652978	MajorDMR-0-39942	8
chr12	11654402	11654883	MajorDMR-0-39943	6
chr12	11655437	11655754	MajorDMR-0-39944	2
chr12	11670685	11671089	MajorDMR-0-39945	2
chr12	11688044	11688833	MajorDMR-0-39946	8
chr12	11700057	11700661	MajorDMR-0-39947	32
chr12	11708414	11709858	MajorDMR-0-39948	13
chr12	11713141	11713455	MajorDMR-0-39949	2
chr12	11722104	11722295	MajorDMR-0-39950	4
chr12	11753984	11754549	MajorDMR-0-39951	5
chr12	11786927	11787211	MajorDMR-0-39952	3
chr12	11800386	11800415	MajorDMR-0-39953	2
chr12	11805745	11806617	MajorDMR-0-39954	15
chr12	11816769	11817437	MajorDMR-0-39955	7
chr12	11821274	11822808	MajorDMR-0-39956	16
chr12	11825816	11825869	MajorDMR-0-39957	2
chr12	11829119	11830967	MajorDMR-0-39958	12
chr12	11838538	11838863	MajorDMR-0-39959	4
chr12	11840216	11840864	MajorDMR-0-39960	6
chr12	11842315	11842884	MajorDMR-0-39961	6
chr12	11844562	11844797	MajorDMR-0-39962	6
chr12	11845361	11847017	MajorDMR-0-39963	14
chr12	11847650	11849307	MajorDMR-0-39964	12
chr12	11850806	11851142	MajorDMR-0-39965	3
chr12	11851970	11852900	MajorDMR-0-39966	6
chr12	11853495	11854867	MajorDMR-0-39967	11
chr12	11858027	11858453	MajorDMR-0-39968	9
chr12	11859033	11859685	MajorDMR-0-39969	6
chr12	11860312	11861850	MajorDMR-0-39970	9
chr12	11862654	11863227	MajorDMR-0-39971	9
chr12	11864430	11865394	MajorDMR-0-39972	12
chr12	11866608	11867516	MajorDMR-0-39973	6
chr12	11869948	11870815	MajorDMR-0-39974	12
chr12	11872284	11873728	MajorDMR-0-39975	9
chr12	11875476	11875747	MajorDMR-0-39976	2
chr12	11877368	11878785	MajorDMR-0-39977	11
chr12	11879814	11880777	MajorDMR-0-39978	11
chr12	11884170	11884540	MajorDMR-0-39979	5
chr12	11890918	11891058	MajorDMR-0-39980	4
chr12	11892872	11893378	MajorDMR-0-39981	9
chr12	11897930	11899525	MajorDMR-0-39982	10
chr12	11909966	11910048	MajorDMR-0-39983	2
chr12	11910566	11910867	MajorDMR-0-39984	2
chr12	11919520	11919851	MajorDMR-0-39985	6
chr12	11922387	11922445	MajorDMR-0-39986	2
chr12	11927688	11928521	MajorDMR-0-39987	9
chr12	11937675	11938827	MajorDMR-0-39988	11
chr12	11941676	11941802	MajorDMR-0-39989	2
chr12	11944105	11944511	MajorDMR-0-39990	3
chr12	11945903	11946618	MajorDMR-0-39991	5
chr12	11947836	11947969	MajorDMR-0-39992	3
chr12	11948682	11949315	MajorDMR-0-39993	6
chr12	11951433	11952126	MajorDMR-0-39994	6
chr12	11959920	11960250	MajorDMR-0-39995	5
chr12	11964926	11965217	MajorDMR-0-39996	4
chr12	11967224	11968082	MajorDMR-0-39997	3
chr12	11974023	11974035	MajorDMR-0-39998	2
chr12	11978675	11978698	MajorDMR-0-39999	2
chr12	11980179	11981175	MajorDMR-0-40000	9
chr12	11984589	11985672	MajorDMR-0-40001	9
chr12	11988087	11989657	MajorDMR-0-40002	15
chr12	11992315	11992362	MajorDMR-0-40003	2
chr12	11999267	11999662	MajorDMR-0-40004	3
chr12	12004020	12006076	MajorDMR-0-40005	12
chr12	12008589	12009443	MajorDMR-0-40006	8
chr12	12027817	12032712	MajorDMR-0-40007	44
chr12	12056685	12056696	MajorDMR-0-40008	2
chr12	12092335	12092476	MajorDMR-0-40009	2
chr12	12095330	12095728	MajorDMR-0-40010	4
chr12	12096982	12099564	MajorDMR-0-40011	29
chr12	12113241	12114160	MajorDMR-0-40012	13
chr12	12118252	12118810	MajorDMR-0-40013	9
chr12	12122976	12123431	MajorDMR-0-40014	4
chr12	12133449	12134516	MajorDMR-0-40015	11
chr12	12135718	12135854	MajorDMR-0-40016	2
chr12	12139322	12139363	MajorDMR-0-40017	2
chr12	12145050	12145585	MajorDMR-0-40018	6
chr12	12150371	12150542	MajorDMR-0-40019	3
chr12	12151416	12151544	MajorDMR-0-40020	2
chr12	12163114	12164095	MajorDMR-0-40021	22
chr12	12167894	12168544	MajorDMR-0-40022	11
chr12	12169330	12170053	MajorDMR-0-40023	6
chr12	12171501	12171640	MajorDMR-0-40024	3
chr12	12184421	12185850	MajorDMR-0-40025	24
chr12	12186932	12187181	MajorDMR-0-40026	2
chr12	12201509	12201986	MajorDMR-0-40027	9
chr12	12204931	12205024	MajorDMR-0-40028	3
chr12	12234530	12234791	MajorDMR-0-40029	5
chr12	12243706	12244128	MajorDMR-0-40030	3
chr12	12245733	12245910	MajorDMR-0-40031	3
chr12	12249668	12250034	MajorDMR-0-40032	5
chr12	12251088	12251152	MajorDMR-0-40033	2
chr12	12264894	12265261	MajorDMR-0-40034	3
chr12	12266091	12266167	MajorDMR-0-40035	2
chr12	12267686	12268042	MajorDMR-0-40036	6
chr12	12268757	12270558	MajorDMR-0-40037	11
chr12	12272402	12272790	MajorDMR-0-40038	2
chr12	12273530	12274946	MajorDMR-0-40039	8
chr12	12275591	12276411	MajorDMR-0-40040	4
chr12	12278201	12278358	MajorDMR-0-40041	3
chr12	12278995	12279490	MajorDMR-0-40042	4
chr12	12280804	12280910	MajorDMR-0-40043	2
chr12	12281612	12282101	MajorDMR-0-40044	4
chr12	12294850	12295479	MajorDMR-0-40045	7
chr12	12305045	12305057	MajorDMR-0-40046	2
chr12	12306682	12306947	MajorDMR-0-40047	4
chr12	12311995	12312252	MajorDMR-0-40048	3
chr12	12318092	12318202	MajorDMR-0-40049	3
chr12	12324759	12325707	MajorDMR-0-40050	3
chr12	12330455	12330840	MajorDMR-0-40051	4
chr12	12333712	12334005	MajorDMR-0-40052	2
chr12	12348113	12348290	MajorDMR-0-40053	3
chr12	12354265	12354423	MajorDMR-0-40054	2
chr12	12369501	12370113	MajorDMR-0-40055	3
chr12	12373791	12373858	MajorDMR-0-40056	2
chr12	12375361	12375366	MajorDMR-0-40057	2
chr12	12393718	12394480	MajorDMR-0-40058	5
chr12	12395395	12395681	MajorDMR-0-40059	6
chr12	12407147	12407759	MajorDMR-0-40060	7
chr12	12411353	12411390	MajorDMR-0-40061	2
chr12	12412468	12412783	MajorDMR-0-40062	2
chr12	12417775	12417944	MajorDMR-0-40063	2
chr12	12435726	12436649	MajorDMR-0-40064	9
chr12	12446970	12446989	MajorDMR-0-40065	2
chr12	12481717	12482114	MajorDMR-0-40066	8
chr12	12483293	12485602	MajorDMR-0-40067	24
chr12	12488833	12489167	MajorDMR-0-40068	7
chr12	12501412	12502194	MajorDMR-0-40069	8
chr12	12511515	12513274	MajorDMR-0-40070	22
chr12	12513905	12513945	MajorDMR-0-40071	2
chr12	12518413	12519013	MajorDMR-0-40072	4
chr12	12519801	12520032	MajorDMR-0-40073	3
chr12	12520599	12521306	MajorDMR-0-40074	5
chr12	12550871	12551477	MajorDMR-0-40075	7
chr12	12558856	12559164	MajorDMR-0-40076	3
chr12	12577812	12579199	MajorDMR-0-40077	8
chr12	12583837	12584406	MajorDMR-0-40078	6
chr12	12596548	12596619	MajorDMR-0-40079	2
chr12	12599427	12600121	MajorDMR-0-40080	7
chr12	12602253	12602484	MajorDMR-0-40081	2
chr12	12605886	12606000	MajorDMR-0-40082	4
chr12	12609473	12610131	MajorDMR-0-40083	10
chr12	12617943	12618136	MajorDMR-0-40084	5
chr12	12629527	12630308	MajorDMR-0-40085	16
chr12	12632322	12632672	MajorDMR-0-40086	3
chr12	12639793	12641804	MajorDMR-0-40087	23
chr12	12643950	12644019	MajorDMR-0-40088	2
chr12	12656975	12658104	MajorDMR-0-40089	7
chr12	12659383	12659959	MajorDMR-0-40090	5
chr12	12661211	12662449	MajorDMR-0-40091	5
chr12	12672072	12672210	MajorDMR-0-40092	3
chr12	12684179	12684466	MajorDMR-0-40093	2
chr12	12696098	12696217	MajorDMR-0-40094	3
chr12	12713004	12713906	MajorDMR-0-40095	8
chr12	12716335	12716799	MajorDMR-0-40096	5
chr12	12766291	12766551	MajorDMR-0-40097	2
chr12	12794590	12795083	MajorDMR-0-40098	3
chr12	12795839	12796438	MajorDMR-0-40099	7
chr12	12796944	12796961	MajorDMR-0-40100	2
chr12	12798350	12799157	MajorDMR-0-40101	7
chr12	12809360	12809447	MajorDMR-0-40102	2
chr12	12811562	12812091	MajorDMR-0-40103	5
chr12	12813598	12814611	MajorDMR-0-40104	11
chr12	12815138	12815667	MajorDMR-0-40105	6
chr12	12818351	12818720	MajorDMR-0-40106	5
chr12	12822390	12822661	MajorDMR-0-40107	3
chr12	12824519	12825542	MajorDMR-0-40108	5
chr12	12826749	12826912	MajorDMR-0-40109	3
chr12	12834010	12834601	MajorDMR-0-40110	4
chr12	12838861	12839535	MajorDMR-0-40111	3
chr12	12867915	12867971	MajorDMR-0-40112	2
chr12	12875444	12875864	MajorDMR-0-40113	2
chr12	12879472	12879567	MajorDMR-0-40114	4
chr12	12909112	12909209	MajorDMR-0-40115	2
chr12	12944228	12945669	MajorDMR-0-40116	15
chr12	12949521	12949638	MajorDMR-0-40117	3
chr12	12953615	12955614	MajorDMR-0-40118	19
chr12	12956268	12956279	MajorDMR-0-40119	2
chr12	12956812	12957249	MajorDMR-0-40120	3
chr12	12958864	12962083	MajorDMR-0-40121	41
chr12	12986654	12986674	MajorDMR-0-40122	2
chr12	13040430	13040563	MajorDMR-0-40123	3
chr12	13043501	13043756	MajorDMR-0-40124	11
chr12	13050512	13050539	MajorDMR-0-40125	2
chr12	13052868	13052997	MajorDMR-0-40126	4
chr12	13054234	13054634	MajorDMR-0-40127	8
chr12	13068505	13068660	MajorDMR-0-40128	4
chr12	13075121	13075362	MajorDMR-0-40129	2
chr12	13107298	13107690	MajorDMR-0-40130	5
chr12	13140002	13140006	MajorDMR-0-40131	2
chr12	13148168	13148547	MajorDMR-0-40132	5
chr12	13151248	13151364	MajorDMR-0-40133	3
chr12	13152554	13152654	MajorDMR-0-40134	3
chr12	13156117	13156132	MajorDMR-0-40135	2
chr12	13160560	13162418	MajorDMR-0-40136	17
chr12	13169615	13170045	MajorDMR-0-40137	4
chr12	13171407	13173527	MajorDMR-0-40138	13
chr12	13174274	13174424	MajorDMR-0-40139	3
chr12	13195964	13196877	MajorDMR-0-40140	8
chr12	13198652	13199092	MajorDMR-0-40141	3
chr12	13208980	13209000	MajorDMR-0-40142	2
chr12	13214276	13214693	MajorDMR-0-40143	5
chr12	13215231	13215820	MajorDMR-0-40144	10
chr12	13216680	13216781	MajorDMR-0-40145	2
chr12	13219187	13219478	MajorDMR-0-40146	2
chr12	13224219	13224747	MajorDMR-0-40147	8
chr12	13227383	13227792	MajorDMR-0-40148	3
chr12	13228678	13229190	MajorDMR-0-40149	7
chr12	13235937	13236578	MajorDMR-0-40150	6
chr12	13239126	13242103	MajorDMR-0-40151	28
chr12	13246359	13246963	MajorDMR-0-40152	7
chr12	13250532	13250877	MajorDMR-0-40153	6
chr12	13251653	13252362	MajorDMR-0-40154	5
chr12	13254619	13254724	MajorDMR-0-40155	4
chr12	13279653	13281555	MajorDMR-0-40156	26
chr12	13282181	13282220	MajorDMR-0-40157	3
chr12	13283549	13284075	MajorDMR-0-40158	4
chr12	13302477	13302973	MajorDMR-0-40159	5
chr12	13307012	13307264	MajorDMR-0-40160	3
chr12	13324871	13324933	MajorDMR-0-40161	3
chr12	13331749	13331861	MajorDMR-0-40162	2
chr12	13332632	13333260	MajorDMR-0-40163	6
chr12	13349130	13350250	MajorDMR-0-40164	11
chr12	13350798	13351118	MajorDMR-0-40165	4
chr12	13351940	13352825	MajorDMR-0-40166	7
chr12	13364097	13364773	MajorDMR-0-40167	8
chr12	13381738	13381911	MajorDMR-0-40168	4
chr12	13408039	13408494	MajorDMR-0-40169	2
chr12	13409250	13409340	MajorDMR-0-40170	2
chr12	13410492	13410658	MajorDMR-0-40171	2
chr12	13418636	13418895	MajorDMR-0-40172	3
chr12	13423906	13423955	MajorDMR-0-40173	4
chr12	13426608	13426800	MajorDMR-0-40174	5
chr12	13427330	13427606	MajorDMR-0-40175	3
chr12	13429297	13429490	MajorDMR-0-40176	5
chr12	13431683	13431736	MajorDMR-0-40177	2
chr12	13440024	13440077	MajorDMR-0-40178	3
chr12	13460118	13460909	MajorDMR-0-40179	6
chr12	13463406	13463481	MajorDMR-0-40180	2
chr12	13478927	13478974	MajorDMR-0-40181	2
chr12	13492892	13493966	MajorDMR-0-40182	8
chr12	13496124	13496744	MajorDMR-0-40183	4
chr12	13500313	13500545	MajorDMR-0-40184	3
chr12	13501654	13502085	MajorDMR-0-40185	3
chr12	13518898	13519285	MajorDMR-0-40186	14
chr12	13519820	13519932	MajorDMR-0-40187	3
chr12	13520436	13521168	MajorDMR-0-40188	10
chr12	13528102	13528167	MajorDMR-0-40189	2
chr12	13544059	13544349	MajorDMR-0-40190	5
chr12	13557024	13557567	MajorDMR-0-40191	3
chr12	13570064	13570684	MajorDMR-0-40192	7
chr12	13571583	13571944	MajorDMR-0-40193	6
chr12	13578799	13578810	MajorDMR-0-40194	2
chr12	13579778	13579837	MajorDMR-0-40195	2
chr12	13581403	13581832	MajorDMR-0-40196	3
chr12	13601608	13602239	MajorDMR-0-40197	5
chr12	13617382	13617426	MajorDMR-0-40198	3
chr12	13619421	13619805	MajorDMR-0-40199	4
chr12	13623373	13623587	MajorDMR-0-40200	2
chr12	13624267	13626086	MajorDMR-0-40201	16
chr12	13626840	13627527	MajorDMR-0-40202	4
chr12	13628534	13629586	MajorDMR-0-40203	14
chr12	13640427	13640960	MajorDMR-0-40204	7
chr12	13662391	13662576	MajorDMR-0-40205	2
chr12	13664411	13664788	MajorDMR-0-40206	5
chr12	13665394	13665906	MajorDMR-0-40207	4
chr12	13676504	13677827	MajorDMR-0-40208	6
chr12	13686291	13686811	MajorDMR-0-40209	3
chr12	13689291	13690378	MajorDMR-0-40210	9
chr12	13693033	13693330	MajorDMR-0-40211	2
chr12	13694593	13695248	MajorDMR-0-40212	3
chr12	13702525	13702930	MajorDMR-0-40213	3
chr12	13703705	13704369	MajorDMR-0-40214	5
chr12	13707515	13707639	MajorDMR-0-40215	2
chr12	13709307	13709390	MajorDMR-0-40216	3
chr12	13711403	13711779	MajorDMR-0-40217	5
chr12	13712463	13712845	MajorDMR-0-40218	5
chr12	13715906	13716187	MajorDMR-0-40219	4
chr12	13717886	13718667	MajorDMR-0-40220	6
chr12	13720016	13721075	MajorDMR-0-40221	13
chr12	13725893	13726002	MajorDMR-0-40222	3
chr12	13726561	13726913	MajorDMR-0-40223	3
chr12	13728308	13728454	MajorDMR-0-40224	3
chr12	13735298	13739627	MajorDMR-0-40225	34
chr12	13741206	13742787	MajorDMR-0-40226	9
chr12	13743696	13744080	MajorDMR-0-40227	2
chr12	13745069	13745160	MajorDMR-0-40228	2
chr12	13750902	13751035	MajorDMR-0-40229	2
chr12	13751850	13751943	MajorDMR-0-40230	2
chr12	13757359	13757389	MajorDMR-0-40231	2
chr12	13760959	13761096	MajorDMR-0-40232	2
chr12	13767260	13767601	MajorDMR-0-40233	4
chr12	13773778	13775823	MajorDMR-0-40234	12
chr12	13780148	13780457	MajorDMR-0-40235	2
chr12	13783902	13784218	MajorDMR-0-40236	5
chr12	13786282	13787323	MajorDMR-0-40237	9
chr12	13790555	13790933	MajorDMR-0-40238	3
chr12	13796014	13796427	MajorDMR-0-40239	3
chr12	13802106	13802258	MajorDMR-0-40240	2
chr12	13807926	13808363	MajorDMR-0-40241	2
chr12	13809369	13809382	MajorDMR-0-40242	2
chr12	13811304	13811438	MajorDMR-0-40243	3
chr12	13811965	13812450	MajorDMR-0-40244	6
chr12	13813459	13813651	MajorDMR-0-40245	2
chr12	13821892	13822433	MajorDMR-0-40246	4
chr12	13833994	13834047	MajorDMR-0-40247	3
chr12	13837427	13837780	MajorDMR-0-40248	2
chr12	13838676	13839075	MajorDMR-0-40249	2
chr12	13839597	13839993	MajorDMR-0-40250	3
chr12	13841549	13841861	MajorDMR-0-40251	2
chr12	13842574	13843826	MajorDMR-0-40252	5
chr12	13845490	13845785	MajorDMR-0-40253	4
chr12	13849865	13850493	MajorDMR-0-40254	3
chr12	13853501	13854051	MajorDMR-0-40255	3
chr12	13857114	13857691	MajorDMR-0-40256	3
chr12	13860260	13861350	MajorDMR-0-40257	8
chr12	13862238	13862781	MajorDMR-0-40258	6
chr12	13865889	13866658	MajorDMR-0-40259	5
chr12	13867955	13868007	MajorDMR-0-40260	2
chr12	13869265	13869725	MajorDMR-0-40261	3
chr12	13870503	13870732	MajorDMR-0-40262	5
chr12	13875601	13875827	MajorDMR-0-40263	5
chr12	13879846	13880536	MajorDMR-0-40264	4
chr12	13881153	13881470	MajorDMR-0-40265	2
chr12	13881984	13883493	MajorDMR-0-40266	14
chr12	13886563	13886769	MajorDMR-0-40267	3
chr12	13887505	13887717	MajorDMR-0-40268	2
chr12	13888760	13888917	MajorDMR-0-40269	5
chr12	13890787	13892523	MajorDMR-0-40270	10
chr12	13893265	13893400	MajorDMR-0-40271	3
chr12	13896105	13897768	MajorDMR-0-40272	12
chr12	13899261	13899804	MajorDMR-0-40273	3
chr12	13903037	13904623	MajorDMR-0-40274	8
chr12	13905357	13906631	MajorDMR-0-40275	10
chr12	13909073	13909482	MajorDMR-0-40276	2
chr12	13911872	13912213	MajorDMR-0-40277	3
chr12	13916298	13916372	MajorDMR-0-40278	3
chr12	13917150	13917933	MajorDMR-0-40279	5
chr12	13923842	13925627	MajorDMR-0-40280	12
chr12	13927652	13927848	MajorDMR-0-40281	2
chr12	13933313	13933443	MajorDMR-0-40282	2
chr12	13934187	13934222	MajorDMR-0-40283	2
chr12	13935045	13935054	MajorDMR-0-40284	2
chr12	13936356	13936511	MajorDMR-0-40285	3
chr12	13937870	13938298	MajorDMR-0-40286	3
chr12	13939817	13940455	MajorDMR-0-40287	5
chr12	13947015	13947054	MajorDMR-0-40288	2
chr12	13948320	13948559	MajorDMR-0-40289	2
chr12	13951682	13952007	MajorDMR-0-40290	3
chr12	13954831	13955097	MajorDMR-0-40291	4
chr12	13955833	13955918	MajorDMR-0-40292	2
chr12	13959588	13960204	MajorDMR-0-40293	3
chr12	13964756	13964775	MajorDMR-0-40294	2
chr12	13967168	13967302	MajorDMR-0-40295	4
chr12	13967909	13968479	MajorDMR-0-40296	3
chr12	13969056	13969093	MajorDMR-0-40297	2
chr12	13969765	13970373	MajorDMR-0-40298	8
chr12	13970906	13971155	MajorDMR-0-40299	2
chr12	13971865	13972495	MajorDMR-0-40300	3
chr12	13973261	13973449	MajorDMR-0-40301	2
chr12	13973961	13974092	MajorDMR-0-40302	4
chr12	13974618	13974899	MajorDMR-0-40303	3
chr12	13984537	13984595	MajorDMR-0-40304	2
chr12	13985103	13985336	MajorDMR-0-40305	2
chr12	13985899	13985954	MajorDMR-0-40306	2
chr12	13986882	13988412	MajorDMR-0-40307	9
chr12	13988972	13989248	MajorDMR-0-40308	2
chr12	13992909	13993897	MajorDMR-0-40309	5
chr12	13999490	14000815	MajorDMR-0-40310	9
chr12	14001730	14001776	MajorDMR-0-40311	2
chr12	14003798	14004179	MajorDMR-0-40312	3
chr12	14005662	14006046	MajorDMR-0-40313	4
chr12	14007240	14007393	MajorDMR-0-40314	3
chr12	14008384	14009294	MajorDMR-0-40315	9
chr12	14010526	14011667	MajorDMR-0-40316	8
chr12	14012274	14012662	MajorDMR-0-40317	3
chr12	14014503	14015943	MajorDMR-0-40318	8
chr12	14016838	14019564	MajorDMR-0-40319	17
chr12	14020136	14020925	MajorDMR-0-40320	5
chr12	14022724	14023082	MajorDMR-0-40321	5
chr12	14024678	14025681	MajorDMR-0-40322	8
chr12	14027113	14027363	MajorDMR-0-40323	3
chr12	14027910	14028986	MajorDMR-0-40324	7
chr12	14031095	14032404	MajorDMR-0-40325	9
chr12	14034134	14034245	MajorDMR-0-40326	2
chr12	14034998	14035733	MajorDMR-0-40327	8
chr12	14040116	14040455	MajorDMR-0-40328	3
chr12	14041758	14042213	MajorDMR-0-40329	3
chr12	14042776	14044029	MajorDMR-0-40330	5
chr12	14045656	14045825	MajorDMR-0-40331	3
chr12	14047269	14047507	MajorDMR-0-40332	2
chr12	14049053	14050174	MajorDMR-0-40333	11
chr12	14051554	14052365	MajorDMR-0-40334	6
chr12	14053609	14053692	MajorDMR-0-40335	2
chr12	14056375	14056419	MajorDMR-0-40336	2
chr12	14058106	14058713	MajorDMR-0-40337	4
chr12	14061709	14061983	MajorDMR-0-40338	3
chr12	14062564	14064739	MajorDMR-0-40339	14
chr12	14068211	14068238	MajorDMR-0-40340	2
chr12	14069499	14069714	MajorDMR-0-40341	3
chr12	14072233	14073938	MajorDMR-0-40342	12
chr12	14075260	14076298	MajorDMR-0-40343	6
chr12	14077084	14077587	MajorDMR-0-40344	4
chr12	14078923	14080826	MajorDMR-0-40345	10
chr12	14082155	14082511	MajorDMR-0-40346	3
chr12	14083442	14085131	MajorDMR-0-40347	9
chr12	14086411	14086822	MajorDMR-0-40348	2
chr12	14087337	14087667	MajorDMR-0-40349	4
chr12	14090200	14091406	MajorDMR-0-40350	6
chr12	14092472	14092771	MajorDMR-0-40351	2
chr12	14093343	14093440	MajorDMR-0-40352	3
chr12	14094601	14095007	MajorDMR-0-40353	3
chr12	14096035	14096767	MajorDMR-0-40354	3
chr12	14097867	14098420	MajorDMR-0-40355	5
chr12	14100195	14100803	MajorDMR-0-40356	5
chr12	14102237	14102832	MajorDMR-0-40357	4
chr12	14104397	14104566	MajorDMR-0-40358	2
chr12	14105242	14105530	MajorDMR-0-40359	3
chr12	14107006	14107692	MajorDMR-0-40360	6
chr12	14108938	14109072	MajorDMR-0-40361	3
chr12	14110529	14112981	MajorDMR-0-40362	20
chr12	14113700	14114709	MajorDMR-0-40363	5
chr12	14115652	14117960	MajorDMR-0-40364	16
chr12	14118746	14119666	MajorDMR-0-40365	7
chr12	14120332	14121330	MajorDMR-0-40366	8
chr12	14125033	14126037	MajorDMR-0-40367	5
chr12	14129003	14129024	MajorDMR-0-40368	2
chr12	14150976	14151394	MajorDMR-0-40369	6
chr12	14193928	14194236	MajorDMR-0-40370	3
chr12	14196583	14196832	MajorDMR-0-40371	5
chr12	14200517	14201008	MajorDMR-0-40372	3
chr12	14203696	14203819	MajorDMR-0-40373	3
chr12	14210343	14211453	MajorDMR-0-40374	12
chr12	14212104	14213325	MajorDMR-0-40375	11
chr12	14216936	14217233	MajorDMR-0-40376	5
chr12	14218003	14218684	MajorDMR-0-40377	8
chr12	14241231	14241771	MajorDMR-0-40378	6
chr12	14291528	14291539	MajorDMR-0-40379	2
chr12	14302371	14302865	MajorDMR-0-40380	3
chr12	14306608	14307445	MajorDMR-0-40381	4
chr12	14311054	14311313	MajorDMR-0-40382	5
chr12	14313535	14313624	MajorDMR-0-40383	2
chr12	14328186	14329182	MajorDMR-0-40384	8
chr12	14348634	14349832	MajorDMR-0-40385	13
chr12	14399687	14399849	MajorDMR-0-40386	5
chr12	14409094	14410088	MajorDMR-0-40387	10
chr12	14413976	14413981	MajorDMR-0-40388	2
chr12	14541761	14542838	MajorDMR-0-40389	6
chr12	14557492	14557967	MajorDMR-0-40390	2
chr12	14563161	14563436	MajorDMR-0-40391	2
chr12	14570167	14570677	MajorDMR-0-40392	5
chr12	14571442	14571987	MajorDMR-0-40393	3
chr12	14584622	14584867	MajorDMR-0-40394	3
chr12	14592440	14592624	MajorDMR-0-40395	3
chr12	14594445	14594517	MajorDMR-0-40396	2
chr12	14597024	14597169	MajorDMR-0-40397	3
chr12	14605424	14605466	MajorDMR-0-40398	2
chr12	14614386	14614581	MajorDMR-0-40399	3
chr12	14654425	14654433	MajorDMR-0-40400	2
chr12	14700488	14701033	MajorDMR-0-40401	6
chr12	14713570	14713761	MajorDMR-0-40402	2
chr12	14714944	14715036	MajorDMR-0-40403	2
chr12	14718954	14719275	MajorDMR-0-40404	4
chr12	14719942	14720018	MajorDMR-0-40405	7
chr12	14722400	14722484	MajorDMR-0-40406	4
chr12	14754800	14755031	MajorDMR-0-40407	4
chr12	14772001	14772205	MajorDMR-0-40408	3
chr12	14796293	14796347	MajorDMR-0-40409	2
chr12	14819175	14819181	MajorDMR-0-40410	2
chr12	14887284	14887902	MajorDMR-0-40411	5
chr12	14915350	14915448	MajorDMR-0-40412	3
chr12	14919639	14919884	MajorDMR-0-40413	3
chr12	14928491	14928570	MajorDMR-0-40414	3
chr12	14953968	14954077	MajorDMR-0-40415	3
chr12	15027860	15028326	MajorDMR-0-40416	4
chr12	15031275	15032443	MajorDMR-0-40417	7
chr12	15033051	15033209	MajorDMR-0-40418	2
chr12	15036333	15036931	MajorDMR-0-40419	13
chr12	15038439	15038789	MajorDMR-0-40420	6
chr12	15041206	15041792	MajorDMR-0-40421	6
chr12	15049254	15049552	MajorDMR-0-40422	4
chr12	15050237	15050373	MajorDMR-0-40423	2
chr12	15053756	15053821	MajorDMR-0-40424	2
chr12	15063293	15063737	MajorDMR-0-40425	5
chr12	15068472	15069044	MajorDMR-0-40426	4
chr12	15079911	15080566	MajorDMR-0-40427	5
chr12	15097458	15099667	MajorDMR-0-40428	12
chr12	15101694	15104917	MajorDMR-0-40429	26
chr12	15105653	15105777	MajorDMR-0-40430	5
chr12	15112574	15112928	MajorDMR-0-40431	3
chr12	15113682	15115502	MajorDMR-0-40432	29
chr12	15121492	15121939	MajorDMR-0-40433	4
chr12	15124459	15124660	MajorDMR-0-40434	2
chr12	15172611	15172895	MajorDMR-0-40435	3
chr12	15225367	15225864	MajorDMR-0-40436	6
chr12	15280963	15281292	MajorDMR-0-40437	6
chr12	15282006	15282019	MajorDMR-0-40438	2
chr12	15295874	15296138	MajorDMR-0-40439	3
chr12	15297400	15298034	MajorDMR-0-40440	3
chr12	15318025	15318142	MajorDMR-0-40441	4
chr12	15320401	15320441	MajorDMR-0-40442	2
chr12	15365749	15366374	MajorDMR-0-40443	3
chr12	15395959	15396080	MajorDMR-0-40444	2
chr12	15472984	15473329	MajorDMR-0-40445	4
chr12	15474192	15474860	MajorDMR-0-40446	7
chr12	15477819	15478006	MajorDMR-0-40447	2
chr12	15478574	15479748	MajorDMR-0-40448	7
chr12	15481256	15481540	MajorDMR-0-40449	5
chr12	15486038	15486948	MajorDMR-0-40450	4
chr12	15493485	15493493	MajorDMR-0-40451	2
chr12	15494738	15495050	MajorDMR-0-40452	4
chr12	15496971	15496980	MajorDMR-0-40453	2
chr12	15498529	15498541	MajorDMR-0-40454	2
chr12	15505365	15505902	MajorDMR-0-40455	9
chr12	15506814	15506861	MajorDMR-0-40456	2
chr12	15509858	15510277	MajorDMR-0-40457	2
chr12	15511363	15511757	MajorDMR-0-40458	4
chr12	15516034	15516687	MajorDMR-0-40459	3
chr12	15525417	15526509	MajorDMR-0-40460	6
chr12	15534392	15535458	MajorDMR-0-40461	5
chr12	15537374	15537754	MajorDMR-0-40462	2
chr12	15541002	15542263	MajorDMR-0-40463	16
chr12	15570647	15570737	MajorDMR-0-40464	3
chr12	15571653	15572181	MajorDMR-0-40465	5
chr12	15586395	15586722	MajorDMR-0-40466	2
chr12	15596464	15596782	MajorDMR-0-40467	5
chr12	15599784	15600135	MajorDMR-0-40468	4
chr12	15600662	15600774	MajorDMR-0-40469	2
chr12	15617256	15617358	MajorDMR-0-40470	2
chr12	15618424	15618668	MajorDMR-0-40471	3
chr12	15619236	15620191	MajorDMR-0-40472	7
chr12	15627191	15627488	MajorDMR-0-40473	7
chr12	15628615	15628785	MajorDMR-0-40474	2
chr12	15632882	15632924	MajorDMR-0-40475	2
chr12	15635239	15635378	MajorDMR-0-40476	3
chr12	15635890	15637040	MajorDMR-0-40477	7
chr12	15670097	15670251	MajorDMR-0-40478	2
chr12	15680107	15680355	MajorDMR-0-40479	8
chr12	15689864	15690205	MajorDMR-0-40480	2
chr12	15716552	15717185	MajorDMR-0-40481	7
chr12	15725841	15725905	MajorDMR-0-40482	4
chr12	15733566	15734178	MajorDMR-0-40483	3
chr12	15740507	15740721	MajorDMR-0-40484	2
chr12	15742710	15742926	MajorDMR-0-40485	2
chr12	15781418	15781624	MajorDMR-0-40486	4
chr12	15782192	15782814	MajorDMR-0-40487	8
chr12	15790205	15790829	MajorDMR-0-40488	9
chr12	15791500	15791546	MajorDMR-0-40489	2
chr12	15830529	15830898	MajorDMR-0-40490	2
chr12	15885852	15886127	MajorDMR-0-40491	3
chr12	15904750	15904844	MajorDMR-0-40492	2
chr12	15933626	15933743	MajorDMR-0-40493	2
chr12	15952099	15952250	MajorDMR-0-40494	4
chr12	15961248	15962586	MajorDMR-0-40495	8
chr12	15971266	15971365	MajorDMR-0-40496	2
chr12	15980323	15980870	MajorDMR-0-40497	3
chr12	15990424	15991741	MajorDMR-0-40498	8
chr12	16039573	16039703	MajorDMR-0-40499	3
chr12	16051300	16051388	MajorDMR-0-40500	3
chr12	16075778	16075988	MajorDMR-0-40501	2
chr12	16086547	16086596	MajorDMR-0-40502	2
chr12	16108146	16108158	MajorDMR-0-40503	2
chr12	16124140	16124410	MajorDMR-0-40504	3
chr12	16139615	16139829	MajorDMR-0-40505	2
chr12	16143960	16144043	MajorDMR-0-40506	2
chr12	16159837	16159928	MajorDMR-0-40507	2
chr12	16200836	16201230	MajorDMR-0-40508	6
chr12	16221307	16221461	MajorDMR-0-40509	2
chr12	16223025	16223410	MajorDMR-0-40510	4
chr12	16224566	16226320	MajorDMR-0-40511	10
chr12	16228447	16228773	MajorDMR-0-40512	2
chr12	16249141	16249154	MajorDMR-0-40513	2
chr12	16249672	16249704	MajorDMR-0-40514	2
chr12	16288931	16289840	MajorDMR-0-40515	6
chr12	16302249	16302261	MajorDMR-0-40516	2
chr12	16328437	16328597	MajorDMR-0-40517	2
chr12	16331773	16332097	MajorDMR-0-40518	4
chr12	16350048	16350231	MajorDMR-0-40519	3
chr12	16358928	16359012	MajorDMR-0-40520	3
chr12	16401760	16402141	MajorDMR-0-40521	3
chr12	16405128	16405445	MajorDMR-0-40522	5
chr12	16406237	16406242	MajorDMR-0-40523	2
chr12	16448777	16448864	MajorDMR-0-40524	2
chr12	16455930	16456350	MajorDMR-0-40525	6
chr12	16473963	16474070	MajorDMR-0-40526	2
chr12	16482165	16483138	MajorDMR-0-40527	7
chr12	16491200	16492325	MajorDMR-0-40528	9
chr12	16496629	16496970	MajorDMR-0-40529	2
chr12	16506785	16507959	MajorDMR-0-40530	7
chr12	16538680	16539061	MajorDMR-0-40531	2
chr12	16540347	16540373	MajorDMR-0-40532	2
chr12	16541307	16541381	MajorDMR-0-40533	2
chr12	16548619	16549410	MajorDMR-0-40534	5
chr12	16559820	16560057	MajorDMR-0-40535	3
chr12	16572106	16572345	MajorDMR-0-40536	2
chr12	16591047	16591894	MajorDMR-0-40537	8
chr12	16668797	16668951	MajorDMR-0-40538	2
chr12	16673301	16675168	MajorDMR-0-40539	22
chr12	16676127	16676810	MajorDMR-0-40540	6
chr12	16682320	16682444	MajorDMR-0-40541	2
chr12	16683095	16683465	MajorDMR-0-40542	2
chr12	16689275	16689522	MajorDMR-0-40543	2
chr12	16696995	16697063	MajorDMR-0-40544	2
chr12	16697863	16698575	MajorDMR-0-40545	5
chr12	16699321	16700192	MajorDMR-0-40546	7
chr12	16700792	16701737	MajorDMR-0-40547	4
chr12	16703301	16704208	MajorDMR-0-40548	5
chr12	16706142	16706616	MajorDMR-0-40549	4
chr12	16707405	16707474	MajorDMR-0-40550	2
chr12	16708629	16710362	MajorDMR-0-40551	21
chr12	16712787	16714214	MajorDMR-0-40552	12
chr12	16714778	16715331	MajorDMR-0-40553	3
chr12	16716363	16717388	MajorDMR-0-40554	9
chr12	16719696	16721067	MajorDMR-0-40555	12
chr12	16721611	16724198	MajorDMR-0-40556	11
chr12	16725156	16725549	MajorDMR-0-40557	3
chr12	16726117	16730202	MajorDMR-0-40558	51
chr12	16731027	16731040	MajorDMR-0-40559	2
chr12	16731699	16733064	MajorDMR-0-40560	9
chr12	16737123	16739322	MajorDMR-0-40561	13
chr12	16741676	16745229	MajorDMR-0-40562	26
chr12	16746117	16747035	MajorDMR-0-40563	5
chr12	16748148	16748485	MajorDMR-0-40564	2
chr12	16749684	16749695	MajorDMR-0-40565	2
chr12	16751163	16753766	MajorDMR-0-40566	23
chr12	16760968	16761003	MajorDMR-0-40567	2
chr12	16764308	16765460	MajorDMR-0-40568	4
chr12	16767004	16767158	MajorDMR-0-40569	6
chr12	16773983	16774106	MajorDMR-0-40570	3
chr12	16775156	16775548	MajorDMR-0-40571	3
chr12	16853382	16853480	MajorDMR-0-40572	2
chr12	16939635	16940309	MajorDMR-0-40573	9
chr12	17031965	17032001	MajorDMR-0-40574	2
chr12	17034944	17035021	MajorDMR-0-40575	3
chr12	17035630	17036046	MajorDMR-0-40576	5
chr12	17052188	17053045	MajorDMR-0-40577	5
chr12	17053609	17053784	MajorDMR-0-40578	2
chr12	17072412	17072934	MajorDMR-0-40579	4
chr12	17089112	17089494	MajorDMR-0-40580	6
chr12	17215416	17215453	MajorDMR-0-40581	2
chr12	17216077	17216795	MajorDMR-0-40582	6
chr12	17218498	17218625	MajorDMR-0-40583	2
chr12	17219142	17220793	MajorDMR-0-40584	10
chr12	17221511	17222558	MajorDMR-0-40585	5
chr12	17228665	17229402	MajorDMR-0-40586	3
chr12	17230185	17230711	MajorDMR-0-40587	4
chr12	17231223	17231290	MajorDMR-0-40588	2
chr12	17257356	17258103	MajorDMR-0-40589	5
chr12	17283563	17283571	MajorDMR-0-40590	2
chr12	17289669	17290606	MajorDMR-0-40591	8
chr12	17316586	17316855	MajorDMR-0-40592	3
chr12	17320306	17320772	MajorDMR-0-40593	4
chr12	17321358	17321548	MajorDMR-0-40594	2
chr12	17335362	17335442	MajorDMR-0-40595	2
chr12	17336027	17336083	MajorDMR-0-40596	2
chr12	17339181	17339224	MajorDMR-0-40597	2
chr12	17360115	17360189	MajorDMR-0-40598	2
chr12	17367586	17370637	MajorDMR-0-40599	21
chr12	17373737	17374092	MajorDMR-0-40600	2
chr12	17374643	17375461	MajorDMR-0-40601	6
chr12	17376847	17377365	MajorDMR-0-40602	5
chr12	17425542	17425554	MajorDMR-0-40603	2
chr12	17429223	17429414	MajorDMR-0-40604	4
chr12	17439147	17439309	MajorDMR-0-40605	2
chr12	17445223	17445257	MajorDMR-0-40606	2
chr12	17477562	17477920	MajorDMR-0-40607	6
chr12	17509735	17510447	MajorDMR-0-40608	3
chr12	17524451	17525246	MajorDMR-0-40609	6
chr12	17743429	17745181	MajorDMR-0-40610	11
chr12	17752731	17752737	MajorDMR-0-40611	2
chr12	17764777	17764868	MajorDMR-0-40612	2
chr12	17902895	17903065	MajorDMR-0-40613	2
chr12	17916495	17916831	MajorDMR-0-40614	6
chr12	17918969	17919090	MajorDMR-0-40615	3
chr12	18030689	18030698	MajorDMR-0-40616	2
chr12	18036774	18036848	MajorDMR-0-40617	3
chr12	18037395	18038514	MajorDMR-0-40618	7
chr12	18063432	18063535	MajorDMR-0-40619	3
chr12	18096813	18096995	MajorDMR-0-40620	2
chr12	18097850	18098328	MajorDMR-0-40621	4
chr12	18099099	18099207	MajorDMR-0-40622	2
chr12	18109376	18109469	MajorDMR-0-40623	2
chr12	18109982	18110004	MajorDMR-0-40624	2
chr12	18145542	18145885	MajorDMR-0-40625	4
chr12	18247355	18247435	MajorDMR-0-40626	2
chr12	18303584	18303931	MajorDMR-0-40627	6
chr12	18320777	18321431	MajorDMR-0-40628	5
chr12	18357795	18358094	MajorDMR-0-40629	3
chr12	18397851	18398099	MajorDMR-0-40630	3
chr12	18406016	18406200	MajorDMR-0-40631	2
chr12	18415103	18415772	MajorDMR-0-40632	4
chr12	18417024	18417501	MajorDMR-0-40633	4
chr12	18420459	18421088	MajorDMR-0-40634	6
chr12	18437036	18437186	MajorDMR-0-40635	2
chr12	18443399	18443864	MajorDMR-0-40636	3
chr12	18449278	18449786	MajorDMR-0-40637	4
chr12	18458957	18459068	MajorDMR-0-40638	2
chr12	18472751	18472848	MajorDMR-0-40639	2
chr12	18493989	18494348	MajorDMR-0-40640	4
chr12	18494991	18495046	MajorDMR-0-40641	3
chr12	18497962	18498796	MajorDMR-0-40642	5
chr12	18520281	18520300	MajorDMR-0-40643	2
chr12	18525725	18525873	MajorDMR-0-40644	4
chr12	18534600	18534867	MajorDMR-0-40645	5
chr12	18535410	18536780	MajorDMR-0-40646	12
chr12	18552215	18552631	MajorDMR-0-40647	5
chr12	18556045	18556086	MajorDMR-0-40648	3
chr12	18558068	18558237	MajorDMR-0-40649	2
chr12	18574944	18575007	MajorDMR-0-40650	2
chr12	18596814	18596927	MajorDMR-0-40651	3
chr12	18598772	18600492	MajorDMR-0-40652	10
chr12	18604275	18604341	MajorDMR-0-40653	2
chr12	18606743	18606955	MajorDMR-0-40654	2
chr12	18615036	18615647	MajorDMR-0-40655	4
chr12	18619240	18619635	MajorDMR-0-40656	2
chr12	18634918	18635744	MajorDMR-0-40657	8
chr12	18636463	18636994	MajorDMR-0-40658	5
chr12	18733370	18733781	MajorDMR-0-40659	5
chr12	18761785	18761883	MajorDMR-0-40660	2
chr12	18771836	18772203	MajorDMR-0-40661	3
chr12	18796469	18797002	MajorDMR-0-40662	5
chr12	18799453	18799876	MajorDMR-0-40663	5
chr12	18824991	18825266	MajorDMR-0-40664	3
chr12	18831318	18831458	MajorDMR-0-40665	3
chr12	18835585	18836495	MajorDMR-0-40666	9
chr12	18837146	18837555	MajorDMR-0-40667	2
chr12	18843573	18843732	MajorDMR-0-40668	2
chr12	18845384	18845489	MajorDMR-0-40669	2
chr12	18853236	18853421	MajorDMR-0-40670	2
chr12	18854207	18854629	MajorDMR-0-40671	3
chr12	18868523	18869096	MajorDMR-0-40672	7
chr12	18899678	18900462	MajorDMR-0-40673	6
chr12	18989264	18990945	MajorDMR-0-40674	10
chr12	18994236	18994289	MajorDMR-0-40675	2
chr12	19021817	19021912	MajorDMR-0-40676	2
chr12	19027768	19028395	MajorDMR-0-40677	6
chr12	19031299	19031731	MajorDMR-0-40678	2
chr12	19041703	19042317	MajorDMR-0-40679	7
chr12	19066251	19066264	MajorDMR-0-40680	2
chr12	19068196	19068860	MajorDMR-0-40681	6
chr12	19075294	19076039	MajorDMR-0-40682	8
chr12	19085286	19085691	MajorDMR-0-40683	4
chr12	19086549	19086908	MajorDMR-0-40684	2
chr12	19087639	19089486	MajorDMR-0-40685	11
chr12	19095785	19096142	MajorDMR-0-40686	4
chr12	19108650	19108755	MajorDMR-0-40687	2
chr12	19121569	19121831	MajorDMR-0-40688	4
chr12	19123676	19124385	MajorDMR-0-40689	7
chr12	19125551	19125852	MajorDMR-0-40690	5
chr12	19126368	19127030	MajorDMR-0-40691	8
chr12	19166977	19167592	MajorDMR-0-40692	3
chr12	19189103	19189773	MajorDMR-0-40693	3
chr12	19205972	19206191	MajorDMR-0-40694	3
chr12	19210631	19210921	MajorDMR-0-40695	4
chr12	19213624	19214116	MajorDMR-0-40696	5
chr12	19219797	19220343	MajorDMR-0-40697	6
chr12	19264229	19264343	MajorDMR-0-40698	3
chr12	19272420	19273414	MajorDMR-0-40699	5
chr12	19276937	19277011	MajorDMR-0-40700	3
chr12	19278481	19278565	MajorDMR-0-40701	2
chr12	19281552	19282014	MajorDMR-0-40702	4
chr12	19285414	19287133	MajorDMR-0-40703	10
chr12	19287830	19290934	MajorDMR-0-40704	14
chr12	19291590	19291696	MajorDMR-0-40705	2
chr12	19292634	19293254	MajorDMR-0-40706	4
chr12	19297524	19297589	MajorDMR-0-40707	2
chr12	19300187	19300374	MajorDMR-0-40708	2
chr12	19307981	19309000	MajorDMR-0-40709	6
chr12	19309550	19310846	MajorDMR-0-40710	5
chr12	19314600	19314896	MajorDMR-0-40711	5
chr12	19317867	19318270	MajorDMR-0-40712	2
chr12	19318903	19320624	MajorDMR-0-40713	9
chr12	19322851	19323129	MajorDMR-0-40714	2
chr12	19325848	19327278	MajorDMR-0-40715	14
chr12	19330301	19330513	MajorDMR-0-40716	3
chr12	19331264	19332026	MajorDMR-0-40717	5
chr12	19332552	19333136	MajorDMR-0-40718	8
chr12	19334565	19334659	MajorDMR-0-40719	2
chr12	19335501	19335899	MajorDMR-0-40720	4
chr12	19340447	19340894	MajorDMR-0-40721	2
chr12	19344380	19344726	MajorDMR-0-40722	3
chr12	19350476	19350921	MajorDMR-0-40723	2
chr12	19358659	19359967	MajorDMR-0-40724	9
chr12	19365798	19366132	MajorDMR-0-40725	3
chr12	19367838	19368421	MajorDMR-0-40726	7
chr12	19369003	19369395	MajorDMR-0-40727	2
chr12	19370223	19371258	MajorDMR-0-40728	7
chr12	19372151	19372201	MajorDMR-0-40729	3
chr12	19373303	19373853	MajorDMR-0-40730	5
chr12	19375019	19375121	MajorDMR-0-40731	3
chr12	19376057	19376512	MajorDMR-0-40732	4
chr12	19377738	19378239	MajorDMR-0-40733	2
chr12	19379656	19379931	MajorDMR-0-40734	2
chr12	19384271	19384608	MajorDMR-0-40735	2
chr12	19386337	19387120	MajorDMR-0-40736	5
chr12	19388545	19389402	MajorDMR-0-40737	5
chr12	19390454	19390945	MajorDMR-0-40738	3
chr12	19391520	19392203	MajorDMR-0-40739	8
chr12	19393070	19393844	MajorDMR-0-40740	4
chr12	19396286	19396363	MajorDMR-0-40741	2
chr12	19397670	19397699	MajorDMR-0-40742	3
chr12	19399950	19400121	MajorDMR-0-40743	4
chr12	19400720	19401026	MajorDMR-0-40744	2
chr12	19406731	19407197	MajorDMR-0-40745	4
chr12	19410184	19410452	MajorDMR-0-40746	4
chr12	19411622	19411689	MajorDMR-0-40747	2
chr12	19412886	19413378	MajorDMR-0-40748	2
chr12	19423146	19423639	MajorDMR-0-40749	4
chr12	19424728	19425401	MajorDMR-0-40750	5
chr12	19428673	19429022	MajorDMR-0-40751	2
chr12	19430176	19430229	MajorDMR-0-40752	2
chr12	19431605	19431621	MajorDMR-0-40753	2
chr12	19434554	19435012	MajorDMR-0-40754	6
chr12	19438459	19439064	MajorDMR-0-40755	6
chr12	19441154	19441257	MajorDMR-0-40756	4
chr12	19441929	19442055	MajorDMR-0-40757	2
chr12	19443673	19443759	MajorDMR-0-40758	2
chr12	19449802	19449827	MajorDMR-0-40759	2
chr12	19450876	19451875	MajorDMR-0-40760	9
chr12	19452671	19452938	MajorDMR-0-40761	4
chr12	19453789	19454080	MajorDMR-0-40762	6
chr12	19454666	19455602	MajorDMR-0-40763	6
chr12	19459189	19459386	MajorDMR-0-40764	9
chr12	19461400	19461831	MajorDMR-0-40765	5
chr12	19462571	19463120	MajorDMR-0-40766	6
chr12	19464006	19464377	MajorDMR-0-40767	2
chr12	19466489	19466881	MajorDMR-0-40768	2
chr12	19467567	19468706	MajorDMR-0-40769	9
chr12	19470677	19470833	MajorDMR-0-40770	2
chr12	19473097	19473286	MajorDMR-0-40771	3
chr12	19474138	19474596	MajorDMR-0-40772	3
chr12	19478808	19478911	MajorDMR-0-40773	3
chr12	19481710	19482397	MajorDMR-0-40774	4
chr12	19483352	19483504	MajorDMR-0-40775	3
chr12	19484485	19485123	MajorDMR-0-40776	4
chr12	19485687	19485842	MajorDMR-0-40777	4
chr12	19491497	19491521	MajorDMR-0-40778	2
chr12	19494300	19494449	MajorDMR-0-40779	2
chr12	19501766	19501789	MajorDMR-0-40780	2
chr12	19503928	19504015	MajorDMR-0-40781	2
chr12	19505132	19505274	MajorDMR-0-40782	4
chr12	19506369	19506936	MajorDMR-0-40783	7
chr12	19512064	19512350	MajorDMR-0-40784	2
chr12	19514411	19514831	MajorDMR-0-40785	3
chr12	19520669	19521254	MajorDMR-0-40786	3
chr12	19522114	19523418	MajorDMR-0-40787	8
chr12	19524752	19524831	MajorDMR-0-40788	2
chr12	19526926	19527332	MajorDMR-0-40789	5
chr12	19528422	19529901	MajorDMR-0-40790	6
chr12	19535115	19535155	MajorDMR-0-40791	3
chr12	19537174	19537201	MajorDMR-0-40792	2
chr12	19539860	19540057	MajorDMR-0-40793	3
chr12	19542881	19543244	MajorDMR-0-40794	2
chr12	19545863	19545917	MajorDMR-0-40795	2
chr12	19587814	19587866	MajorDMR-0-40796	2
chr12	19591328	19592034	MajorDMR-0-40797	7
chr12	19594800	19594826	MajorDMR-0-40798	2
chr12	19595414	19595532	MajorDMR-0-40799	2
chr12	19596842	19597658	MajorDMR-0-40800	5
chr12	19598844	19598861	MajorDMR-0-40801	2
chr12	19599621	19600917	MajorDMR-0-40802	21
chr12	19606603	19607876	MajorDMR-0-40803	14
chr12	19612508	19613413	MajorDMR-0-40804	6
chr12	19615489	19615620	MajorDMR-0-40805	2
chr12	19616888	19616900	MajorDMR-0-40806	2
chr12	19622541	19622959	MajorDMR-0-40807	3
chr12	19636558	19636889	MajorDMR-0-40808	3
chr12	19642091	19642485	MajorDMR-0-40809	5
chr12	19646510	19646912	MajorDMR-0-40810	5
chr12	19648885	19649165	MajorDMR-0-40811	3
chr12	19649679	19649896	MajorDMR-0-40812	2
chr12	19650887	19651309	MajorDMR-0-40813	3
chr12	19668295	19668451	MajorDMR-0-40814	5
chr12	19686440	19687431	MajorDMR-0-40815	13
chr12	19767985	19768101	MajorDMR-0-40816	3
chr12	19841078	19841104	MajorDMR-0-40817	2
chr12	19841646	19842169	MajorDMR-0-40818	3
chr12	19902977	19903004	MajorDMR-0-40819	2
chr12	19910461	19910575	MajorDMR-0-40820	2
chr12	19917096	19917557	MajorDMR-0-40821	2
chr12	19931137	19933300	MajorDMR-0-40822	19
chr12	19936073	19936255	MajorDMR-0-40823	3
chr12	19953889	19954244	MajorDMR-0-40824	5
chr12	19977616	19978401	MajorDMR-0-40825	9
chr12	19986560	19987509	MajorDMR-0-40826	4
chr12	19992152	19992583	MajorDMR-0-40827	2
chr12	19999519	20000033	MajorDMR-0-40828	4
chr12	20003183	20003952	MajorDMR-0-40829	13
chr12	20005137	20005154	MajorDMR-0-40830	2
chr12	20009445	20009968	MajorDMR-0-40831	4
chr12	20015471	20015722	MajorDMR-0-40832	8
chr12	20019527	20020520	MajorDMR-0-40833	7
chr12	20025835	20026480	MajorDMR-0-40834	10
chr12	20047280	20049107	MajorDMR-0-40835	14
chr12	20062119	20062258	MajorDMR-0-40836	2
chr12	20067488	20067523	MajorDMR-0-40837	2
chr12	20085429	20085744	MajorDMR-0-40838	3
chr12	20086498	20087026	MajorDMR-0-40839	4
chr12	20099560	20099823	MajorDMR-0-40840	5
chr12	20100409	20100568	MajorDMR-0-40841	3
chr12	20112264	20112453	MajorDMR-0-40842	2
chr12	20118240	20118807	MajorDMR-0-40843	3
chr12	20120187	20120339	MajorDMR-0-40844	3
chr12	20122662	20123202	MajorDMR-0-40845	5
chr12	20216161	20216420	MajorDMR-0-40846	6
chr12	20257938	20258079	MajorDMR-0-40847	3
chr12	20281741	20281751	MajorDMR-0-40848	2
chr12	20294976	20295764	MajorDMR-0-40849	3
chr12	20314632	20314769	MajorDMR-0-40850	2
chr12	20366474	20366584	MajorDMR-0-40851	2
chr12	20413872	20413951	MajorDMR-0-40852	2
chr12	20421173	20421324	MajorDMR-0-40853	2
chr12	20422287	20422857	MajorDMR-0-40854	4
chr12	20425868	20426279	MajorDMR-0-40855	3
chr12	20471100	20471372	MajorDMR-0-40856	4
chr12	20523892	20524049	MajorDMR-0-40857	3
chr12	20540905	20541433	MajorDMR-0-40858	6
chr12	20556261	20556314	MajorDMR-0-40859	2
chr12	20564478	20564592	MajorDMR-0-40860	2
chr12	20577797	20578233	MajorDMR-0-40861	2
chr12	20602168	20602529	MajorDMR-0-40862	4
chr12	20608024	20608183	MajorDMR-0-40863	2
chr12	20663926	20664157	MajorDMR-0-40864	2
chr12	20676635	20676765	MajorDMR-0-40865	2
chr12	20700549	20700998	MajorDMR-0-40866	2
chr12	20725659	20725767	MajorDMR-0-40867	3
chr12	20754524	20756594	MajorDMR-0-40868	10
chr12	20757338	20757504	MajorDMR-0-40869	2
chr12	20760324	20760710	MajorDMR-0-40870	4
chr12	20799735	20800021	MajorDMR-0-40871	5
chr12	20828385	20828630	MajorDMR-0-40872	2
chr12	20887946	20888320	MajorDMR-0-40873	2
chr12	20893035	20893590	MajorDMR-0-40874	4
chr12	20923439	20923528	MajorDMR-0-40875	2
chr12	20944434	20945131	MajorDMR-0-40876	5
chr12	21053003	21053748	MajorDMR-0-40877	7
chr12	21179253	21179391	MajorDMR-0-40878	2
chr12	21181473	21181626	MajorDMR-0-40879	2
chr12	21207443	21207946	MajorDMR-0-40880	5
chr12	21316856	21317192	MajorDMR-0-40881	2
chr12	21392784	21392985	MajorDMR-0-40882	5
chr12	21460357	21460403	MajorDMR-0-40883	3
chr12	21461708	21461888	MajorDMR-0-40884	2
chr12	21471879	21471915	MajorDMR-0-40885	2
chr12	21542996	21543257	MajorDMR-0-40886	2
chr12	21559904	21560313	MajorDMR-0-40887	6
chr12	21616221	21617260	MajorDMR-0-40888	5
chr12	21640296	21640437	MajorDMR-0-40889	2
chr12	21655566	21655780	MajorDMR-0-40890	2
chr12	21656604	21657407	MajorDMR-0-40891	7
chr12	21658715	21658980	MajorDMR-0-40892	3
chr12	21660824	21661332	MajorDMR-0-40893	5
chr12	21671504	21672221	MajorDMR-0-40894	6
chr12	21721203	21722754	MajorDMR-0-40895	17
chr12	21729386	21729618	MajorDMR-0-40896	2
chr12	21730561	21731034	MajorDMR-0-40897	2
chr12	21739872	21740161	MajorDMR-0-40898	3
chr12	21742108	21743195	MajorDMR-0-40899	7
chr12	21749982	21750862	MajorDMR-0-40900	4
chr12	21782162	21782626	MajorDMR-0-40901	3
chr12	21788015	21788665	MajorDMR-0-40902	5
chr12	21800644	21800684	MajorDMR-0-40903	4
chr12	21801850	21802322	MajorDMR-0-40904	5
chr12	21808789	21809073	MajorDMR-0-40905	2
chr12	21811299	21811693	MajorDMR-0-40906	12
chr12	21813095	21814484	MajorDMR-0-40907	10
chr12	21863056	21863363	MajorDMR-0-40908	2
chr12	21913792	21913860	MajorDMR-0-40909	2
chr12	21989911	21990307	MajorDMR-0-40910	4
chr12	21995096	21995261	MajorDMR-0-40911	3
chr12	22010588	22010737	MajorDMR-0-40912	3
chr12	22026628	22027006	MajorDMR-0-40913	2
chr12	22142762	22142795	MajorDMR-0-40914	2
chr12	22201081	22201188	MajorDMR-0-40915	4
chr12	22214706	22214777	MajorDMR-0-40916	2
chr12	22216633	22216641	MajorDMR-0-40917	2
chr12	22218694	22219118	MajorDMR-0-40918	4
chr12	22254995	22255059	MajorDMR-0-40919	2
chr12	22269050	22269451	MajorDMR-0-40920	9
chr12	22321543	22321677	MajorDMR-0-40921	2
chr12	22338509	22338652	MajorDMR-0-40922	2
chr12	22374405	22374815	MajorDMR-0-40923	3
chr12	22408025	22408191	MajorDMR-0-40924	4
chr12	22467684	22468560	MajorDMR-0-40925	10
chr12	22471179	22471704	MajorDMR-0-40926	4
chr12	22474413	22474485	MajorDMR-0-40927	2
chr12	22483147	22483274	MajorDMR-0-40928	2
chr12	22529633	22529704	MajorDMR-0-40929	2
chr12	22601703	22602200	MajorDMR-0-40930	4
chr12	22609612	22610600	MajorDMR-0-40931	8
chr12	22631065	22631085	MajorDMR-0-40932	2
chr12	22633297	22633302	MajorDMR-0-40933	2
chr12	22646060	22646257	MajorDMR-0-40934	2
chr12	22650127	22650219	MajorDMR-0-40935	2
chr12	22667186	22667375	MajorDMR-0-40936	2
chr12	22672003	22672097	MajorDMR-0-40937	3
chr12	22682014	22683363	MajorDMR-0-40938	6
chr12	22690140	22690428	MajorDMR-0-40939	2
chr12	22691193	22691494	MajorDMR-0-40940	5
chr12	22694464	22694870	MajorDMR-0-40941	4
chr12	22695421	22695623	MajorDMR-0-40942	2
chr12	22698112	22698425	MajorDMR-0-40943	4
chr12	22698960	22699355	MajorDMR-0-40944	8
chr12	22701155	22701866	MajorDMR-0-40945	7
chr12	22710335	22711164	MajorDMR-0-40946	9
chr12	22714957	22715991	MajorDMR-0-40947	6
chr12	22727560	22727647	MajorDMR-0-40948	2
chr12	22741761	22742445	MajorDMR-0-40949	6
chr12	22746333	22746542	MajorDMR-0-40950	3
chr12	22762655	22762673	MajorDMR-0-40951	2
chr12	22765287	22765450	MajorDMR-0-40952	3
chr12	22771548	22772893	MajorDMR-0-40953	9
chr12	22780988	22781549	MajorDMR-0-40954	4
chr12	22785230	22785291	MajorDMR-0-40955	2
chr12	22785811	22786453	MajorDMR-0-40956	6
chr12	22799216	22799684	MajorDMR-0-40957	2
chr12	22803108	22803318	MajorDMR-0-40958	2
chr12	22805756	22806274	MajorDMR-0-40959	4
chr12	22812992	22813375	MajorDMR-0-40960	3
chr12	22816805	22816857	MajorDMR-0-40961	2
chr12	22823533	22823545	MajorDMR-0-40962	2
chr12	22838195	22838230	MajorDMR-0-40963	2
chr12	22840598	22840999	MajorDMR-0-40964	3
chr12	22850427	22850754	MajorDMR-0-40965	3
chr12	22851677	22851789	MajorDMR-0-40966	2
chr12	22863376	22863643	MajorDMR-0-40967	2
chr12	22871537	22871557	MajorDMR-0-40968	2
chr12	22886194	22887413	MajorDMR-0-40969	9
chr12	22893491	22893665	MajorDMR-0-40970	4
chr12	22919387	22920004	MajorDMR-0-40971	9
chr12	22923805	22924026	MajorDMR-0-40972	3
chr12	22948539	22948560	MajorDMR-0-40973	2
chr12	22949086	22952314	MajorDMR-0-40974	21
chr12	22953148	22953671	MajorDMR-0-40975	4
chr12	22964234	22964630	MajorDMR-0-40976	3
chr12	22965599	22965692	MajorDMR-0-40977	4
chr12	22981129	22981553	MajorDMR-0-40978	5
chr12	23065682	23066355	MajorDMR-0-40979	5
chr12	23084270	23084367	MajorDMR-0-40980	2
chr12	23087957	23088678	MajorDMR-0-40981	16
chr12	23116313	23118275	MajorDMR-0-40982	19
chr12	23162486	23162637	MajorDMR-0-40983	2
chr12	23232130	23232163	MajorDMR-0-40984	2
chr12	23234113	23234247	MajorDMR-0-40985	5
chr12	23234962	23235733	MajorDMR-0-40986	6
chr12	23260436	23261061	MajorDMR-0-40987	8
chr12	23338909	23339275	MajorDMR-0-40988	4
chr12	23350252	23351385	MajorDMR-0-40989	10
chr12	23353867	23355167	MajorDMR-0-40990	7
chr12	23355816	23356435	MajorDMR-0-40991	6
chr12	23360805	23360857	MajorDMR-0-40992	2
chr12	23361636	23361796	MajorDMR-0-40993	3
chr12	23362518	23363158	MajorDMR-0-40994	5
chr12	23364528	23364800	MajorDMR-0-40995	2
chr12	23372879	23373436	MajorDMR-0-40996	4
chr12	23378050	23378723	MajorDMR-0-40997	8
chr12	23388996	23389531	MajorDMR-0-40998	6
chr12	23445519	23446399	MajorDMR-0-40999	6
chr12	23448469	23448862	MajorDMR-0-41000	7
chr12	23513669	23514050	MajorDMR-0-41001	2
chr12	23515889	23515946	MajorDMR-0-41002	2
chr12	23605828	23606330	MajorDMR-0-41003	5
chr12	23641270	23641972	MajorDMR-0-41004	4
chr12	23643816	23644118	MajorDMR-0-41005	6
chr12	23650338	23650903	MajorDMR-0-41006	4
chr12	23695494	23695714	MajorDMR-0-41007	2
chr12	23699069	23700045	MajorDMR-0-41008	7
chr12	23714834	23715174	MajorDMR-0-41009	3
chr12	23717911	23718265	MajorDMR-0-41010	3
chr12	23745080	23745088	MajorDMR-0-41011	2
chr12	23777952	23778580	MajorDMR-0-41012	6
chr12	23824856	23825068	MajorDMR-0-41013	3
chr12	23870630	23870651	MajorDMR-0-41014	2
chr12	23874826	23875043	MajorDMR-0-41015	2
chr12	23875557	23876478	MajorDMR-0-41016	12
chr12	23947590	23948571	MajorDMR-0-41017	7
chr12	23965829	23966933	MajorDMR-0-41018	9
chr12	23977494	23978111	MajorDMR-0-41019	12
chr12	23984441	23985358	MajorDMR-0-41020	4
chr12	23998638	23998782	MajorDMR-0-41021	2
chr12	24000798	24000804	MajorDMR-0-41022	2
chr12	24006667	24006964	MajorDMR-0-41023	3
chr12	24029459	24029505	MajorDMR-0-41024	2
chr12	24043145	24043242	MajorDMR-0-41025	2
chr12	24071204	24071266	MajorDMR-0-41026	3
chr12	24080152	24080202	MajorDMR-0-41027	2
chr12	24091475	24091493	MajorDMR-0-41028	2
chr12	24096326	24097332	MajorDMR-0-41029	12
chr12	24098192	24099654	MajorDMR-0-41030	10
chr12	24100413	24100505	MajorDMR-0-41031	2
chr12	24101118	24101199	MajorDMR-0-41032	2
chr12	24188714	24188980	MajorDMR-0-41033	3
chr12	24215345	24215785	MajorDMR-0-41034	4
chr12	24222953	24223153	MajorDMR-0-41035	3
chr12	24231239	24231286	MajorDMR-0-41036	2
chr12	24234115	24235333	MajorDMR-0-41037	13
chr12	24290944	24291670	MajorDMR-0-41038	9
chr12	24292546	24292859	MajorDMR-0-41039	8
chr12	24379997	24381085	MajorDMR-0-41040	9
chr12	24381594	24381748	MajorDMR-0-41041	3
chr12	24408349	24408733	MajorDMR-0-41042	4
chr12	24493129	24493343	MajorDMR-0-41043	2
chr12	24528997	24529116	MajorDMR-0-41044	2
chr12	24533087	24533597	MajorDMR-0-41045	5
chr12	24546884	24547042	MajorDMR-0-41046	4
chr12	24578521	24578660	MajorDMR-0-41047	2
chr12	24608518	24608619	MajorDMR-0-41048	2
chr12	24631018	24631541	MajorDMR-0-41049	3
chr12	24640835	24640903	MajorDMR-0-41050	3
chr12	24642817	24643210	MajorDMR-0-41051	5
chr12	24683909	24684002	MajorDMR-0-41052	2
chr12	24817238	24817274	MajorDMR-0-41053	2
chr12	24831253	24831402	MajorDMR-0-41054	2
chr12	24832118	24832533	MajorDMR-0-41055	4
chr12	24834549	24835303	MajorDMR-0-41056	5
chr12	24862516	24862691	MajorDMR-0-41057	3
chr12	24863870	24864454	MajorDMR-0-41058	5
chr12	24869184	24869216	MajorDMR-0-41059	3
chr12	24884675	24885311	MajorDMR-0-41060	3
chr12	24897400	24897597	MajorDMR-0-41061	2
chr12	24949066	24950056	MajorDMR-0-41062	5
chr12	24990777	24991483	MajorDMR-0-41063	4
chr12	24992668	24992717	MajorDMR-0-41064	2
chr12	25210965	25211138	MajorDMR-0-41065	5
chr12	25366791	25367352	MajorDMR-0-41066	5
chr12	25394170	25394245	MajorDMR-0-41067	2
chr12	25402392	25402419	MajorDMR-0-41068	2
chr12	25481926	25482768	MajorDMR-0-41069	7
chr12	25494536	25494584	MajorDMR-0-41070	2
chr12	25501848	25502027	MajorDMR-0-41071	3
chr12	25526625	25526698	MajorDMR-0-41072	2
chr12	25530056	25530716	MajorDMR-0-41073	8
chr12	25561150	25562319	MajorDMR-0-41074	9
chr12	25565768	25566077	MajorDMR-0-41075	4
chr12	25574706	25575114	MajorDMR-0-41076	3
chr12	25610220	25610530	MajorDMR-0-41077	3
chr12	25653637	25653739	MajorDMR-0-41078	4
chr12	25677761	25677852	MajorDMR-0-41079	2
chr12	25731224	25731248	MajorDMR-0-41080	2
chr12	25743123	25743177	MajorDMR-0-41081	2
chr12	25745710	25745935	MajorDMR-0-41082	2
chr12	25747454	25747697	MajorDMR-0-41083	2
chr12	25783894	25783962	MajorDMR-0-41084	2
chr12	25801215	25801946	MajorDMR-0-41085	5
chr12	25886425	25886720	MajorDMR-0-41086	2
chr12	25896787	25897256	MajorDMR-0-41087	6
chr12	25933751	25933817	MajorDMR-0-41088	2
chr12	25964819	25964852	MajorDMR-0-41089	2
chr12	25986787	25986826	MajorDMR-0-41090	2
chr12	25992598	25992678	MajorDMR-0-41091	2
chr12	25994185	25994282	MajorDMR-0-41092	2
chr12	26038695	26039200	MajorDMR-0-41093	16
chr12	26040855	26041279	MajorDMR-0-41094	2
chr12	26041905	26042353	MajorDMR-0-41095	4
chr12	26049249	26050182	MajorDMR-0-41096	11
chr12	26092122	26092146	MajorDMR-0-41097	2
chr12	26150172	26150526	MajorDMR-0-41098	3
chr12	26263724	26263958	MajorDMR-0-41099	2
chr12	26269413	26269504	MajorDMR-0-41100	4
chr12	26270398	26271025	MajorDMR-0-41101	5
chr12	26320561	26321015	MajorDMR-0-41102	3
chr12	26356346	26358339	MajorDMR-0-41103	23
chr12	26386013	26387723	MajorDMR-0-41104	16
chr12	26424969	26425144	MajorDMR-0-41105	8
chr12	26427419	26428079	MajorDMR-0-41106	7
chr12	26451897	26452234	MajorDMR-0-41107	5
chr12	26471613	26472707	MajorDMR-0-41108	15
chr12	26480572	26480617	MajorDMR-0-41109	2
chr12	26493512	26493992	MajorDMR-0-41110	3
chr12	26512603	26513020	MajorDMR-0-41111	2
chr12	26530298	26530406	MajorDMR-0-41112	2
chr12	26559051	26560466	MajorDMR-0-41113	8
chr12	26598619	26599279	MajorDMR-0-41114	6
chr12	26619820	26619863	MajorDMR-0-41115	2
chr12	26662529	26663180	MajorDMR-0-41116	3
chr12	26688865	26689407	MajorDMR-0-41117	7
chr12	26690717	26690950	MajorDMR-0-41118	3
chr12	26710362	26710487	MajorDMR-0-41119	2
chr12	26811934	26812411	MajorDMR-0-41120	5
chr12	26899197	26899448	MajorDMR-0-41121	4
chr12	26901448	26902212	MajorDMR-0-41122	5
chr12	26937118	26937347	MajorDMR-0-41123	2
chr12	26974527	26974573	MajorDMR-0-41124	2
chr12	26980449	26982496	MajorDMR-0-41125	16
chr12	26983724	26984522	MajorDMR-0-41126	13
chr12	27024159	27024344	MajorDMR-0-41127	5
chr12	27030807	27031316	MajorDMR-0-41128	5
chr12	27031999	27032241	MajorDMR-0-41129	6
chr12	27033196	27033219	MajorDMR-0-41130	2
chr12	27058146	27058491	MajorDMR-0-41131	5
chr12	27092869	27095405	MajorDMR-0-41132	17
chr12	27106830	27107125	MajorDMR-0-41133	3
chr12	27114455	27114564	MajorDMR-0-41134	4
chr12	27132682	27132923	MajorDMR-0-41135	4
chr12	27147876	27147958	MajorDMR-0-41136	2
chr12	27152588	27152815	MajorDMR-0-41137	3
chr12	27156714	27157722	MajorDMR-0-41138	6
chr12	27159304	27159362	MajorDMR-0-41139	2
chr12	27167792	27168466	MajorDMR-0-41140	9
chr12	27222953	27223341	MajorDMR-0-41141	2
chr12	27238515	27238885	MajorDMR-0-41142	2
chr12	27240389	27241127	MajorDMR-0-41143	7
chr12	27339104	27339802	MajorDMR-0-41144	6
chr12	27351080	27351184	MajorDMR-0-41145	3
chr12	27389704	27389728	MajorDMR-0-41146	2
chr12	27396705	27396895	MajorDMR-0-41147	4
chr12	27413763	27414023	MajorDMR-0-41148	2
chr12	27441275	27441291	MajorDMR-0-41149	2
chr12	27441864	27441955	MajorDMR-0-41150	2
chr12	27443644	27443696	MajorDMR-0-41151	3
chr12	27450543	27451018	MajorDMR-0-41152	5
chr12	27465817	27465948	MajorDMR-0-41153	4
chr12	27481874	27482754	MajorDMR-0-41154	7
chr12	27484353	27484985	MajorDMR-0-41155	5
chr12	27487027	27487177	MajorDMR-0-41156	6
chr12	27487893	27488811	MajorDMR-0-41157	7
chr12	27494056	27494389	MajorDMR-0-41158	3
chr12	27496068	27496538	MajorDMR-0-41159	7
chr12	27505290	27505444	MajorDMR-0-41160	3
chr12	27506008	27506230	MajorDMR-0-41161	3
chr12	27513680	27514359	MajorDMR-0-41162	7
chr12	27514974	27515097	MajorDMR-0-41163	2
chr12	27524912	27525030	MajorDMR-0-41164	2
chr12	27526595	27526660	MajorDMR-0-41165	2
chr12	27533667	27533790	MajorDMR-0-41166	4
chr12	27538608	27539248	MajorDMR-0-41167	9
chr12	27549092	27549928	MajorDMR-0-41168	8
chr12	27572946	27572950	MajorDMR-0-41169	2
chr12	27576041	27576302	MajorDMR-0-41170	5
chr12	27583080	27583665	MajorDMR-0-41171	7
chr12	27584776	27586201	MajorDMR-0-41172	9
chr12	27587829	27587986	MajorDMR-0-41173	2
chr12	27613493	27613578	MajorDMR-0-41174	2
chr12	27616589	27617236	MajorDMR-0-41175	9
chr12	27623557	27623576	MajorDMR-0-41176	2
chr12	27637151	27637894	MajorDMR-0-41177	9
chr12	27656058	27656121	MajorDMR-0-41178	2
chr12	27658168	27658209	MajorDMR-0-41179	2
chr12	27662177	27662202	MajorDMR-0-41180	2
chr12	27663989	27664161	MajorDMR-0-41181	3
chr12	27664861	27665112	MajorDMR-0-41182	3
chr12	27678871	27679374	MajorDMR-0-41183	2
chr12	27680107	27680654	MajorDMR-0-41184	7
chr12	27681368	27681752	MajorDMR-0-41185	5
chr12	27683077	27685312	MajorDMR-0-41186	17
chr12	27691914	27693216	MajorDMR-0-41187	7
chr12	27694170	27694249	MajorDMR-0-41188	2
chr12	27695161	27695794	MajorDMR-0-41189	8
chr12	27697635	27697760	MajorDMR-0-41190	4
chr12	27698280	27698847	MajorDMR-0-41191	7
chr12	27700822	27707685	MajorDMR-0-41192	51
chr12	27708385	27709646	MajorDMR-0-41193	9
chr12	27710228	27710294	MajorDMR-0-41194	5
chr12	27710973	27711600	MajorDMR-0-41195	5
chr12	27712126	27712206	MajorDMR-0-41196	2
chr12	27712947	27713588	MajorDMR-0-41197	4
chr12	27714345	27715013	MajorDMR-0-41198	6
chr12	27715711	27715948	MajorDMR-0-41199	3
chr12	27717524	27717802	MajorDMR-0-41200	3
chr12	27721507	27721547	MajorDMR-0-41201	2
chr12	27723823	27724613	MajorDMR-0-41202	4
chr12	27729451	27730304	MajorDMR-0-41203	5
chr12	27730953	27731386	MajorDMR-0-41204	4
chr12	27733940	27733989	MajorDMR-0-41205	2
chr12	27734717	27735720	MajorDMR-0-41206	6
chr12	27737343	27738888	MajorDMR-0-41207	13
chr12	27745087	27746480	MajorDMR-0-41208	17
chr12	27748873	27748959	MajorDMR-0-41209	3
chr12	27751334	27751819	MajorDMR-0-41210	5
chr12	27752411	27753599	MajorDMR-0-41211	8
chr12	27754261	27756619	MajorDMR-0-41212	9
chr12	27758643	27760735	MajorDMR-0-41213	11
chr12	27761296	27762508	MajorDMR-0-41214	16
chr12	27763131	27763780	MajorDMR-0-41215	4
chr12	27767564	27768208	MajorDMR-0-41216	6
chr12	27769436	27770958	MajorDMR-0-41217	8
chr12	27771608	27772921	MajorDMR-0-41218	12
chr12	27774169	27775025	MajorDMR-0-41219	7
chr12	27776158	27776246	MajorDMR-0-41220	2
chr12	27776786	27776849	MajorDMR-0-41221	2
chr12	27777386	27777873	MajorDMR-0-41222	2
chr12	27779240	27779438	MajorDMR-0-41223	3
chr12	27780190	27780654	MajorDMR-0-41224	4
chr12	27787630	27788162	MajorDMR-0-41225	7
chr12	27788772	27789147	MajorDMR-0-41226	5
chr12	27790694	27790877	MajorDMR-0-41227	2
chr12	27792984	27793096	MajorDMR-0-41228	2
chr12	27794445	27794638	MajorDMR-0-41229	2
chr12	27797496	27799073	MajorDMR-0-41230	16
chr12	27800026	27800443	MajorDMR-0-41231	4
chr12	27801462	27801484	MajorDMR-0-41232	2
chr12	27804936	27804952	MajorDMR-0-41233	2
chr12	27835600	27835614	MajorDMR-0-41234	2
chr12	27845587	27846375	MajorDMR-0-41235	6
chr12	27868882	27869207	MajorDMR-0-41236	2
chr12	27885875	27886317	MajorDMR-0-41237	3
chr12	27887608	27887834	MajorDMR-0-41238	4
chr12	27900477	27900846	MajorDMR-0-41239	3
chr12	27904693	27904805	MajorDMR-0-41240	3
chr12	27948878	27949316	MajorDMR-0-41241	8
chr12	27950121	27951032	MajorDMR-0-41242	24
chr12	27953006	27954049	MajorDMR-0-41243	7
chr12	27963908	27964290	MajorDMR-0-41244	3
chr12	27977532	27977699	MajorDMR-0-41245	6
chr12	27978478	27978531	MajorDMR-0-41246	3
chr12	28044293	28044871	MajorDMR-0-41247	4
chr12	28051964	28052841	MajorDMR-0-41248	8
chr12	28055022	28055430	MajorDMR-0-41249	4
chr12	28072797	28072865	MajorDMR-0-41250	4
chr12	28080834	28080936	MajorDMR-0-41251	2
chr12	28092178	28092385	MajorDMR-0-41252	2
chr12	28105210	28105402	MajorDMR-0-41253	3
chr12	28121383	28121733	MajorDMR-0-41254	2
chr12	28124664	28124682	MajorDMR-0-41255	2
chr12	28127507	28127665	MajorDMR-0-41256	3
chr12	28136233	28136485	MajorDMR-0-41257	3
chr12	28148242	28149214	MajorDMR-0-41258	6
chr12	28201778	28202266	MajorDMR-0-41259	5
chr12	28204410	28205462	MajorDMR-0-41260	5
chr12	28213546	28214455	MajorDMR-0-41261	14
chr12	28239565	28240113	MajorDMR-0-41262	3
chr12	28309128	28309378	MajorDMR-0-41263	3
chr12	28324422	28324458	MajorDMR-0-41264	2
chr12	28342797	28343051	MajorDMR-0-41265	2
chr12	28344615	28345276	MajorDMR-0-41266	5
chr12	28376670	28376983	MajorDMR-0-41267	2
chr12	28378680	28379146	MajorDMR-0-41268	2
chr12	28417837	28418106	MajorDMR-0-41269	2
chr12	28476237	28476731	MajorDMR-0-41270	3
chr12	28487229	28487267	MajorDMR-0-41271	2
chr12	28509167	28509529	MajorDMR-0-41272	2
chr12	28530180	28530261	MajorDMR-0-41273	3
chr12	28642340	28642362	MajorDMR-0-41274	2
chr12	28650420	28650798	MajorDMR-0-41275	2
chr12	28692693	28692707	MajorDMR-0-41276	2
chr12	28698479	28699045	MajorDMR-0-41277	4
chr12	28722736	28722891	MajorDMR-0-41278	2
chr12	28728812	28728945	MajorDMR-0-41279	3
chr12	28754916	28755260	MajorDMR-0-41280	2
chr12	28756046	28756730	MajorDMR-0-41281	4
chr12	28775361	28775493	MajorDMR-0-41282	2
chr12	28778941	28779451	MajorDMR-0-41283	4
chr12	28818190	28818238	MajorDMR-0-41284	2
chr12	28830577	28830837	MajorDMR-0-41285	3
chr12	28854649	28855629	MajorDMR-0-41286	5
chr12	28946739	28946931	MajorDMR-0-41287	2
chr12	28948494	28948841	MajorDMR-0-41288	2
chr12	28985606	28985801	MajorDMR-0-41289	3
chr12	28988372	28988792	MajorDMR-0-41290	3
chr12	29008655	29009236	MajorDMR-0-41291	5
chr12	29017022	29017085	MajorDMR-0-41292	2
chr12	29018958	29018994	MajorDMR-0-41293	2
chr12	29022109	29022290	MajorDMR-0-41294	2
chr12	29029279	29029681	MajorDMR-0-41295	3
chr12	29087376	29087392	MajorDMR-0-41296	3
chr12	29167243	29167578	MajorDMR-0-41297	2
chr12	29300608	29300709	MajorDMR-0-41298	2
chr12	29352253	29352686	MajorDMR-0-41299	2
chr12	29363503	29363804	MajorDMR-0-41300	3
chr12	29394584	29395553	MajorDMR-0-41301	10
chr12	29430112	29430534	MajorDMR-0-41302	5
chr12	29483454	29483675	MajorDMR-0-41303	3
chr12	29486568	29486743	MajorDMR-0-41304	4
chr12	29495240	29495356	MajorDMR-0-41305	2
chr12	29497145	29497208	MajorDMR-0-41306	3
chr12	29500463	29500924	MajorDMR-0-41307	5
chr12	29509234	29509246	MajorDMR-0-41308	3
chr12	29527967	29528048	MajorDMR-0-41309	2
chr12	29547200	29547232	MajorDMR-0-41310	2
chr12	29639271	29639462	MajorDMR-0-41311	2
chr12	29640010	29642647	MajorDMR-0-41312	15
chr12	29644838	29644867	MajorDMR-0-41313	2
chr12	29653253	29653556	MajorDMR-0-41314	2
chr12	29667268	29667430	MajorDMR-0-41315	2
chr12	29669286	29669405	MajorDMR-0-41316	4
chr12	29670502	29670616	MajorDMR-0-41317	2
chr12	29717718	29718418	MajorDMR-0-41318	7
chr12	29758834	29760137	MajorDMR-0-41319	12
chr12	29763391	29763625	MajorDMR-0-41320	5
chr12	29764204	29764267	MajorDMR-0-41321	2
chr12	29765029	29765119	MajorDMR-0-41322	3
chr12	29766665	29767033	MajorDMR-0-41323	4
chr12	29769784	29770300	MajorDMR-0-41324	5
chr12	29770945	29770986	MajorDMR-0-41325	2
chr12	29775467	29775844	MajorDMR-0-41326	5
chr12	29780469	29780644	MajorDMR-0-41327	2
chr12	29790002	29790602	MajorDMR-0-41328	3
chr12	29791532	29791555	MajorDMR-0-41329	2
chr12	29793806	29793948	MajorDMR-0-41330	4
chr12	29808419	29809357	MajorDMR-0-41331	6
chr12	29814647	29816543	MajorDMR-0-41332	18
chr12	29825793	29825804	MajorDMR-0-41333	2
chr12	29826409	29826762	MajorDMR-0-41334	3
chr12	29828609	29828695	MajorDMR-0-41335	2
chr12	29835229	29835394	MajorDMR-0-41336	3
chr12	29836191	29836570	MajorDMR-0-41337	7
chr12	29853833	29854079	MajorDMR-0-41338	2
chr12	29857840	29858131	MajorDMR-0-41339	3
chr12	29859062	29860064	MajorDMR-0-41340	5
chr12	29861822	29861829	MajorDMR-0-41341	2
chr12	29862747	29863360	MajorDMR-0-41342	3
chr12	29865823	29866067	MajorDMR-0-41343	4
chr12	29878659	29878906	MajorDMR-0-41344	3
chr12	29880846	29881087	MajorDMR-0-41345	2
chr12	29884378	29884649	MajorDMR-0-41346	5
chr12	29886247	29886292	MajorDMR-0-41347	2
chr12	29888753	29889647	MajorDMR-0-41348	4
chr12	29910791	29910876	MajorDMR-0-41349	2
chr12	29915709	29915936	MajorDMR-0-41350	2
chr12	29920341	29920431	MajorDMR-0-41351	2
chr12	29922077	29922706	MajorDMR-0-41352	5
chr12	29925306	29925781	MajorDMR-0-41353	2
chr12	29934625	29935122	MajorDMR-0-41354	3
chr12	29956671	29956780	MajorDMR-0-41355	3
chr12	29995121	29995587	MajorDMR-0-41356	2
chr12	29996410	29996633	MajorDMR-0-41357	2
chr12	30026509	30026717	MajorDMR-0-41358	3
chr12	30033005	30033350	MajorDMR-0-41359	5
chr12	30123419	30123635	MajorDMR-0-41360	3
chr12	30166138	30166174	MajorDMR-0-41361	3
chr12	30169193	30169535	MajorDMR-0-41362	2
chr12	30175145	30175392	MajorDMR-0-41363	3
chr12	30176073	30176420	MajorDMR-0-41364	3
chr12	30183014	30183026	MajorDMR-0-41365	2
chr12	30183803	30184211	MajorDMR-0-41366	3
chr12	30203230	30203275	MajorDMR-0-41367	2
chr12	30204463	30204886	MajorDMR-0-41368	6
chr12	30213462	30213591	MajorDMR-0-41369	6
chr12	30220227	30220243	MajorDMR-0-41370	2
chr12	30241484	30241669	MajorDMR-0-41371	3
chr12	30249275	30252641	MajorDMR-0-41372	24
chr12	30258127	30258569	MajorDMR-0-41373	4
chr12	30259340	30259902	MajorDMR-0-41374	7
chr12	30263704	30263933	MajorDMR-0-41375	11
chr12	30264510	30265058	MajorDMR-0-41376	8
chr12	30269791	30270414	MajorDMR-0-41377	7
chr12	30279551	30279595	MajorDMR-0-41378	2
chr12	30302742	30303345	MajorDMR-0-41379	8
chr12	30317948	30318043	MajorDMR-0-41380	4
chr12	30339801	30339949	MajorDMR-0-41381	3
chr12	30340550	30342084	MajorDMR-0-41382	13
chr12	30350285	30350950	MajorDMR-0-41383	5
chr12	30372045	30372139	MajorDMR-0-41384	2
chr12	30437691	30437760	MajorDMR-0-41385	2
chr12	30454084	30454134	MajorDMR-0-41386	4
chr12	30471946	30472428	MajorDMR-0-41387	5
chr12	30473304	30473371	MajorDMR-0-41388	2
chr12	30569706	30569821	MajorDMR-0-41389	3
chr12	30570927	30571032	MajorDMR-0-41390	4
chr12	30583386	30583589	MajorDMR-0-41391	5
chr12	30590060	30590244	MajorDMR-0-41392	4
chr12	30591022	30591351	MajorDMR-0-41393	2
chr12	30592030	30592425	MajorDMR-0-41394	4
chr12	30609770	30610122	MajorDMR-0-41395	3
chr12	30613364	30613946	MajorDMR-0-41396	6
chr12	30637643	30638204	MajorDMR-0-41397	5
chr12	30672086	30672097	MajorDMR-0-41398	2
chr12	30723301	30723747	MajorDMR-0-41399	5
chr12	30726788	30726867	MajorDMR-0-41400	2
chr12	30751364	30752559	MajorDMR-0-41401	10
chr12	30765576	30765648	MajorDMR-0-41402	2
chr12	30778116	30778425	MajorDMR-0-41403	2
chr12	30788424	30788711	MajorDMR-0-41404	2
chr12	30804836	30804945	MajorDMR-0-41405	2
chr12	30808837	30808871	MajorDMR-0-41406	2
chr12	30821831	30821937	MajorDMR-0-41407	4
chr12	30824422	30824596	MajorDMR-0-41408	7
chr12	30844956	30845431	MajorDMR-0-41409	2
chr12	30852985	30853160	MajorDMR-0-41410	3
chr12	30860756	30861116	MajorDMR-0-41411	5
chr12	30903749	30904043	MajorDMR-0-41412	2
chr12	30910142	30910213	MajorDMR-0-41413	2
chr12	30922866	30923266	MajorDMR-0-41414	3
chr12	30947753	30948713	MajorDMR-0-41415	17
chr12	30950253	30950290	MajorDMR-0-41416	2
chr12	30965023	30965193	MajorDMR-0-41417	3
chr12	31013433	31013475	MajorDMR-0-41418	3
chr12	31034694	31035058	MajorDMR-0-41419	2
chr12	31064151	31064621	MajorDMR-0-41420	7
chr12	31079961	31080117	MajorDMR-0-41421	2
chr12	31115094	31115114	MajorDMR-0-41422	2
chr12	31125702	31127451	MajorDMR-0-41423	12
chr12	31128401	31129460	MajorDMR-0-41424	11
chr12	31130097	31131580	MajorDMR-0-41425	19
chr12	31132358	31134775	MajorDMR-0-41426	27
chr12	31140745	31142066	MajorDMR-0-41427	14
chr12	31143248	31144112	MajorDMR-0-41428	7
chr12	31183029	31183345	MajorDMR-0-41429	3
chr12	31184401	31185301	MajorDMR-0-41430	7
chr12	31186599	31186747	MajorDMR-0-41431	2
chr12	31189288	31189322	MajorDMR-0-41432	2
chr12	31255301	31255342	MajorDMR-0-41433	2
chr12	31268849	31269260	MajorDMR-0-41434	3
chr12	31280571	31281684	MajorDMR-0-41435	7
chr12	31347764	31347864	MajorDMR-0-41436	3
chr12	31351826	31351845	MajorDMR-0-41437	2
chr12	31386684	31386750	MajorDMR-0-41438	4
chr12	31403966	31404347	MajorDMR-0-41439	8
chr12	31412046	31413230	MajorDMR-0-41440	13
chr12	31419917	31419962	MajorDMR-0-41441	2
chr12	31444652	31445240	MajorDMR-0-41442	4
chr12	31480057	31480306	MajorDMR-0-41443	2
chr12	31499440	31499465	MajorDMR-0-41444	2
chr12	31500407	31500432	MajorDMR-0-41445	3
chr12	31506826	31507114	MajorDMR-0-41446	8
chr12	31529709	31530117	MajorDMR-0-41447	5
chr12	31545984	31546410	MajorDMR-0-41448	5
chr12	31550781	31551352	MajorDMR-0-41449	6
chr12	31551911	31551964	MajorDMR-0-41450	4
chr12	31552663	31552978	MajorDMR-0-41451	3
chr12	31553767	31553813	MajorDMR-0-41452	2
chr12	31554849	31555118	MajorDMR-0-41453	4
chr12	31580275	31581367	MajorDMR-0-41454	20
chr12	31583382	31584192	MajorDMR-0-41455	9
chr12	31585010	31585082	MajorDMR-0-41456	2
chr12	31597428	31598245	MajorDMR-0-41457	6
chr12	31626440	31627079	MajorDMR-0-41458	6
chr12	31627793	31628739	MajorDMR-0-41459	4
chr12	31631159	31631466	MajorDMR-0-41460	4
chr12	31642396	31642409	MajorDMR-0-41461	2
chr12	31642951	31643344	MajorDMR-0-41462	6
chr12	31644861	31645348	MajorDMR-0-41463	2
chr12	31647386	31647995	MajorDMR-0-41464	6
chr12	31669149	31669153	MajorDMR-0-41465	2
chr12	31669826	31670527	MajorDMR-0-41466	5
chr12	31694662	31694686	MajorDMR-0-41467	2
chr12	31697974	31698297	MajorDMR-0-41468	2
chr12	31699789	31699982	MajorDMR-0-41469	4
chr12	31719981	31720906	MajorDMR-0-41470	5
chr12	31724198	31724452	MajorDMR-0-41471	2
chr12	31739732	31740376	MajorDMR-0-41472	3
chr12	31757990	31758099	MajorDMR-0-41473	2
chr12	31758796	31758875	MajorDMR-0-41474	2
chr12	31779821	31780526	MajorDMR-0-41475	3
chr12	31782558	31783843	MajorDMR-0-41476	14
chr12	31793941	31795618	MajorDMR-0-41477	20
chr12	31797637	31800335	MajorDMR-0-41478	24
chr12	31820695	31821530	MajorDMR-0-41479	6
chr12	31840028	31840106	MajorDMR-0-41480	2
chr12	31852807	31853647	MajorDMR-0-41481	9
chr12	31863561	31863682	MajorDMR-0-41482	3
chr12	31877992	31878076	MajorDMR-0-41483	3
chr12	31882883	31882906	MajorDMR-0-41484	2
chr12	31885298	31885820	MajorDMR-0-41485	6
chr12	31899826	31900288	MajorDMR-0-41486	4
chr12	32024451	32024548	MajorDMR-0-41487	5
chr12	32120544	32120727	MajorDMR-0-41488	4
chr12	32145986	32146616	MajorDMR-0-41489	11
chr12	32149442	32149782	MajorDMR-0-41490	6
chr12	32151515	32152169	MajorDMR-0-41491	7
chr12	32153991	32154001	MajorDMR-0-41492	2
chr12	32205177	32205310	MajorDMR-0-41493	4
chr12	32212858	32213165	MajorDMR-0-41494	3
chr12	32233505	32233669	MajorDMR-0-41495	2
chr12	32236094	32236380	MajorDMR-0-41496	11
chr12	32237006	32237414	MajorDMR-0-41497	5
chr12	32255926	32256250	MajorDMR-0-41498	2
chr12	32257909	32257917	MajorDMR-0-41499	2
chr12	32270205	32272083	MajorDMR-0-41500	19
chr12	32292418	32292468	MajorDMR-0-41501	2
chr12	32294047	32294154	MajorDMR-0-41502	5
chr12	32322927	32322948	MajorDMR-0-41503	2
chr12	32327173	32327298	MajorDMR-0-41504	2
chr12	32357719	32357978	MajorDMR-0-41505	5
chr12	32507409	32507522	MajorDMR-0-41506	2
chr12	32519408	32519740	MajorDMR-0-41507	2
chr12	32548812	32549093	MajorDMR-0-41508	2
chr12	32563569	32563624	MajorDMR-0-41509	3
chr12	32572442	32572853	MajorDMR-0-41510	3
chr12	32575852	32575932	MajorDMR-0-41511	2
chr12	32587410	32587856	MajorDMR-0-41512	2
chr12	32630334	32630374	MajorDMR-0-41513	2
chr12	32638498	32638840	MajorDMR-0-41514	8
chr12	32642956	32643621	MajorDMR-0-41515	5
chr12	32657265	32657791	MajorDMR-0-41516	4
chr12	32674135	32674423	MajorDMR-0-41517	10
chr12	32719927	32720556	MajorDMR-0-41518	7
chr12	32735446	32735524	MajorDMR-0-41519	2
chr12	32736785	32737153	MajorDMR-0-41520	3
chr12	32835158	32835228	MajorDMR-0-41521	3
chr12	32855145	32855353	MajorDMR-0-41522	3
chr12	32856135	32856367	MajorDMR-0-41523	3
chr12	32859198	32859232	MajorDMR-0-41524	2
chr12	32863072	32863108	MajorDMR-0-41525	2
chr12	32868613	32869031	MajorDMR-0-41526	4
chr12	32873915	32874168	MajorDMR-0-41527	3
chr12	32888668	32888798	MajorDMR-0-41528	3
chr12	32891759	32892643	MajorDMR-0-41529	5
chr12	32894497	32895338	MajorDMR-0-41530	10
chr12	32895867	32895955	MajorDMR-0-41531	4
chr12	32897633	32897791	MajorDMR-0-41532	3
chr12	32901126	32901516	MajorDMR-0-41533	4
chr12	32965105	32965269	MajorDMR-0-41534	2
chr12	32965858	32965904	MajorDMR-0-41535	2
chr12	32969783	32970445	MajorDMR-0-41536	5
chr12	33046356	33046884	MajorDMR-0-41537	4
chr12	33150510	33150604	MajorDMR-0-41538	2
chr12	33237796	33237887	MajorDMR-0-41539	2
chr12	33264074	33264138	MajorDMR-0-41540	2
chr12	33309244	33309248	MajorDMR-0-41541	2
chr12	33328132	33328430	MajorDMR-0-41542	2
chr12	33354316	33355916	MajorDMR-0-41543	17
chr12	33380244	33380805	MajorDMR-0-41544	9
chr12	33388229	33388337	MajorDMR-0-41545	2
chr12	33389473	33389556	MajorDMR-0-41546	4
chr12	33464088	33464480	MajorDMR-0-41547	2
chr12	33477005	33477392	MajorDMR-0-41548	2
chr12	33492451	33492793	MajorDMR-0-41549	3
chr12	33493305	33493635	MajorDMR-0-41550	2
chr12	33524085	33524178	MajorDMR-0-41551	2
chr12	33531184	33531702	MajorDMR-0-41552	4
chr12	33607338	33607351	MajorDMR-0-41553	3
chr12	33642641	33642696	MajorDMR-0-41554	2
chr12	33659544	33659584	MajorDMR-0-41555	2
chr12	33663050	33663149	MajorDMR-0-41556	2
chr12	33787208	33787734	MajorDMR-0-41557	5
chr12	33798105	33798275	MajorDMR-0-41558	3
chr12	33800590	33800815	MajorDMR-0-41559	4
chr12	33826085	33826680	MajorDMR-0-41560	4
chr12	33863665	33863782	MajorDMR-0-41561	2
chr12	33901379	33901534	MajorDMR-0-41562	3
chr12	33933504	33933546	MajorDMR-0-41563	2
chr12	34141445	34141600	MajorDMR-0-41564	2
chr12	34142701	34142955	MajorDMR-0-41565	2
chr12	34169922	34170295	MajorDMR-0-41566	4
chr12	34183631	34183793	MajorDMR-0-41567	3
chr12	34190160	34191929	MajorDMR-0-41568	22
chr12	34199110	34199346	MajorDMR-0-41569	2
chr12	34205683	34206200	MajorDMR-0-41570	4
chr12	34206964	34207067	MajorDMR-0-41571	3
chr12	34207728	34207764	MajorDMR-0-41572	2
chr12	34208436	34208498	MajorDMR-0-41573	2
chr12	34215626	34216222	MajorDMR-0-41574	3
chr12	34269314	34269471	MajorDMR-0-41575	2
chr12	34438172	34438525	MajorDMR-0-41576	3
chr12	34520074	34520175	MajorDMR-0-41577	4
chr12	38527359	38527537	MajorDMR-0-41578	3
chr12	38529663	38529745	MajorDMR-0-41579	3
chr12	38548078	38548406	MajorDMR-0-41580	7
chr12	38705782	38706213	MajorDMR-0-41581	3
chr12	38718481	38719141	MajorDMR-0-41582	5
chr12	38722532	38722810	MajorDMR-0-41583	3
chr12	38726984	38727404	MajorDMR-0-41584	6
chr12	38728572	38728616	MajorDMR-0-41585	3
chr12	38744334	38744536	MajorDMR-0-41586	3
chr12	38755006	38755492	MajorDMR-0-41587	3
chr12	38765403	38765522	MajorDMR-0-41588	3
chr12	38780248	38780370	MajorDMR-0-41589	2
chr12	38839685	38839714	MajorDMR-0-41590	2
chr12	38872188	38872231	MajorDMR-0-41591	2
chr12	38883318	38884266	MajorDMR-0-41592	8
chr12	38895138	38895621	MajorDMR-0-41593	6
chr12	38896368	38896458	MajorDMR-0-41594	2
chr12	38922500	38923977	MajorDMR-0-41595	12
chr12	38933784	38934418	MajorDMR-0-41596	4
chr12	38937790	38938446	MajorDMR-0-41597	3
chr12	38952743	38953068	MajorDMR-0-41598	5
chr12	39010156	39010965	MajorDMR-0-41599	5
chr12	39038036	39039056	MajorDMR-0-41600	7
chr12	39039573	39040243	MajorDMR-0-41601	6
chr12	39041211	39041312	MajorDMR-0-41602	2
chr12	39046471	39047886	MajorDMR-0-41603	9
chr12	39062771	39062841	MajorDMR-0-41604	3
chr12	39063386	39064597	MajorDMR-0-41605	6
chr12	39066408	39066890	MajorDMR-0-41606	2
chr12	39076307	39076971	MajorDMR-0-41607	4
chr12	39083622	39083991	MajorDMR-0-41608	4
chr12	39087469	39088300	MajorDMR-0-41609	3
chr12	39101610	39102251	MajorDMR-0-41610	4
chr12	39104651	39105130	MajorDMR-0-41611	3
chr12	39105684	39105902	MajorDMR-0-41612	2
chr12	39107014	39107842	MajorDMR-0-41613	10
chr12	39108584	39109734	MajorDMR-0-41614	9
chr12	39113654	39115410	MajorDMR-0-41615	17
chr12	39121079	39122348	MajorDMR-0-41616	10
chr12	39124992	39125135	MajorDMR-0-41617	2
chr12	39140687	39140749	MajorDMR-0-41618	2
chr12	39153887	39154475	MajorDMR-0-41619	4
chr12	39165609	39165744	MajorDMR-0-41620	2
chr12	39166373	39166408	MajorDMR-0-41621	2
chr12	39173280	39173527	MajorDMR-0-41622	2
chr12	39209392	39209515	MajorDMR-0-41623	2
chr12	39215786	39216593	MajorDMR-0-41624	4
chr12	39218087	39219018	MajorDMR-0-41625	8
chr12	39222901	39223906	MajorDMR-0-41626	5
chr12	39225362	39225888	MajorDMR-0-41627	6
chr12	39226627	39226963	MajorDMR-0-41628	5
chr12	39228599	39228747	MajorDMR-0-41629	2
chr12	39230623	39231668	MajorDMR-0-41630	8
chr12	39232648	39233033	MajorDMR-0-41631	5
chr12	39234317	39234615	MajorDMR-0-41632	2
chr12	39235895	39236671	MajorDMR-0-41633	4
chr12	39241240	39241398	MajorDMR-0-41634	2
chr12	39256284	39256517	MajorDMR-0-41635	4
chr12	39257245	39257444	MajorDMR-0-41636	2
chr12	39269307	39270038	MajorDMR-0-41637	4
chr12	39271843	39272785	MajorDMR-0-41638	8
chr12	39275471	39275592	MajorDMR-0-41639	3
chr12	39278009	39278319	MajorDMR-0-41640	3
chr12	39280564	39280762	MajorDMR-0-41641	2
chr12	39281569	39281642	MajorDMR-0-41642	2
chr12	39284490	39285162	MajorDMR-0-41643	3
chr12	39285990	39286758	MajorDMR-0-41644	4
chr12	39288419	39288438	MajorDMR-0-41645	2
chr12	39290361	39290539	MajorDMR-0-41646	2
chr12	39291788	39291800	MajorDMR-0-41647	2
chr12	39295688	39295861	MajorDMR-0-41648	3
chr12	39296475	39298640	MajorDMR-0-41649	32
chr12	39301190	39301281	MajorDMR-0-41650	2
chr12	39322471	39322980	MajorDMR-0-41651	6
chr12	39348677	39348807	MajorDMR-0-41652	7
chr12	39363663	39363968	MajorDMR-0-41653	2
chr12	39388754	39388977	MajorDMR-0-41654	2
chr12	39428801	39429529	MajorDMR-0-41655	3
chr12	39434730	39435562	MajorDMR-0-41656	8
chr12	39436647	39437326	MajorDMR-0-41657	5
chr12	39441389	39442160	MajorDMR-0-41658	12
chr12	39497306	39497361	MajorDMR-0-41659	4
chr12	39497945	39498188	MajorDMR-0-41660	5
chr12	39505744	39505842	MajorDMR-0-41661	2
chr12	39519469	39519592	MajorDMR-0-41662	2
chr12	39537932	39538408	MajorDMR-0-41663	7
chr12	39539706	39539874	MajorDMR-0-41664	4
chr12	39551617	39552046	MajorDMR-0-41665	4
chr12	39555331	39555696	MajorDMR-0-41666	4
chr12	39566283	39566907	MajorDMR-0-41667	3
chr12	39567944	39568794	MajorDMR-0-41668	6
chr12	39629224	39629714	MajorDMR-0-41669	5
chr12	39630788	39631611	MajorDMR-0-41670	6
chr12	39640124	39640205	MajorDMR-0-41671	2
chr12	39643563	39643633	MajorDMR-0-41672	2
chr12	39666294	39666722	MajorDMR-0-41673	3
chr12	39680851	39681257	MajorDMR-0-41674	4
chr12	39694174	39694197	MajorDMR-0-41675	2
chr12	39711354	39711437	MajorDMR-0-41676	2
chr12	39711940	39711948	MajorDMR-0-41677	2
chr12	39761289	39762248	MajorDMR-0-41678	5
chr12	39767031	39767162	MajorDMR-0-41679	2
chr12	39772574	39772989	MajorDMR-0-41680	5
chr12	39783422	39783880	MajorDMR-0-41681	2
chr12	39795438	39795492	MajorDMR-0-41682	2
chr12	39799077	39799790	MajorDMR-0-41683	5
chr12	39800574	39800628	MajorDMR-0-41684	2
chr12	39819669	39820177	MajorDMR-0-41685	6
chr12	39829449	39830028	MajorDMR-0-41686	5
chr12	39932348	39932411	MajorDMR-0-41687	2
chr12	39937734	39937996	MajorDMR-0-41688	2
chr12	39965335	39965419	MajorDMR-0-41689	2
chr12	39969984	39970031	MajorDMR-0-41690	2
chr12	39972223	39972271	MajorDMR-0-41691	2
chr12	39981174	39981572	MajorDMR-0-41692	3
chr12	39990517	39990578	MajorDMR-0-41693	2
chr12	39992597	39992624	MajorDMR-0-41694	2
chr12	39998265	39998705	MajorDMR-0-41695	3
chr12	40000000	40000242	MajorDMR-0-41696	2
chr12	40003878	40004004	MajorDMR-0-41697	3
chr12	40008427	40008544	MajorDMR-0-41698	2
chr12	40014986	40015291	MajorDMR-0-41699	7
chr12	40029950	40030237	MajorDMR-0-41700	6
chr12	40068707	40068951	MajorDMR-0-41701	3
chr12	40071079	40071089	MajorDMR-0-41702	2
chr12	40072272	40072292	MajorDMR-0-41703	2
chr12	40076477	40077194	MajorDMR-0-41704	5
chr12	40085661	40086508	MajorDMR-0-41705	3
chr12	40111197	40111550	MajorDMR-0-41706	4
chr12	40112764	40113226	MajorDMR-0-41707	3
chr12	40114722	40114850	MajorDMR-0-41708	2
chr12	40116744	40117091	MajorDMR-0-41709	4
chr12	40117932	40118316	MajorDMR-0-41710	4
chr12	40155963	40156464	MajorDMR-0-41711	2
chr12	40166638	40167788	MajorDMR-0-41712	8
chr12	40173899	40176261	MajorDMR-0-41713	18
chr12	40187084	40187393	MajorDMR-0-41714	2
chr12	40188267	40189497	MajorDMR-0-41715	10
chr12	40197080	40197891	MajorDMR-0-41716	5
chr12	40198494	40199949	MajorDMR-0-41717	7
chr12	40200589	40200820	MajorDMR-0-41718	3
chr12	40207540	40207974	MajorDMR-0-41719	5
chr12	40234905	40235077	MajorDMR-0-41720	2
chr12	40250639	40250751	MajorDMR-0-41721	2
chr12	40262400	40262853	MajorDMR-0-41722	2
chr12	40265628	40266395	MajorDMR-0-41723	5
chr12	40279099	40279689	MajorDMR-0-41724	3
chr12	40285145	40285776	MajorDMR-0-41725	4
chr12	40293492	40293761	MajorDMR-0-41726	2
chr12	40300577	40300597	MajorDMR-0-41727	2
chr12	40303211	40303631	MajorDMR-0-41728	3
chr12	40304799	40305184	MajorDMR-0-41729	5
chr12	40312179	40312186	MajorDMR-0-41730	2
chr12	40321337	40322336	MajorDMR-0-41731	5
chr12	40323846	40323957	MajorDMR-0-41732	4
chr12	40325003	40325544	MajorDMR-0-41733	5
chr12	40328240	40328920	MajorDMR-0-41734	3
chr12	40333635	40334206	MajorDMR-0-41735	3
chr12	40340115	40340656	MajorDMR-0-41736	11
chr12	40356478	40357046	MajorDMR-0-41737	4
chr12	40358405	40358605	MajorDMR-0-41738	2
chr12	40359338	40360017	MajorDMR-0-41739	3
chr12	40360568	40360579	MajorDMR-0-41740	2
chr12	40369161	40369694	MajorDMR-0-41741	3
chr12	40371314	40371785	MajorDMR-0-41742	3
chr12	40372462	40372492	MajorDMR-0-41743	2
chr12	40378604	40378996	MajorDMR-0-41744	6
chr12	40383045	40383951	MajorDMR-0-41745	4
chr12	40385622	40386401	MajorDMR-0-41746	4
chr12	40397163	40397331	MajorDMR-0-41747	3
chr12	40404646	40404959	MajorDMR-0-41748	8
chr12	40406587	40406720	MajorDMR-0-41749	2
chr12	40409525	40409683	MajorDMR-0-41750	3
chr12	40418678	40418847	MajorDMR-0-41751	5
chr12	40421571	40421860	MajorDMR-0-41752	2
chr12	40429023	40429742	MajorDMR-0-41753	6
chr12	40437415	40438897	MajorDMR-0-41754	7
chr12	40439487	40440503	MajorDMR-0-41755	6
chr12	40448838	40449266	MajorDMR-0-41756	3
chr12	40450450	40450914	MajorDMR-0-41757	3
chr12	40454263	40454358	MajorDMR-0-41758	2
chr12	40455364	40455716	MajorDMR-0-41759	3
chr12	40459657	40460916	MajorDMR-0-41760	8
chr12	40493222	40493430	MajorDMR-0-41761	3
chr12	40495764	40497943	MajorDMR-0-41762	11
chr12	40498535	40498693	MajorDMR-0-41763	2
chr12	40500501	40500970	MajorDMR-0-41764	11
chr12	40531199	40531300	MajorDMR-0-41765	3
chr12	40550791	40551350	MajorDMR-0-41766	6
chr12	40571178	40572817	MajorDMR-0-41767	10
chr12	40575028	40575507	MajorDMR-0-41768	4
chr12	40578969	40579011	MajorDMR-0-41769	2
chr12	40587008	40587073	MajorDMR-0-41770	4
chr12	40587888	40587893	MajorDMR-0-41771	2
chr12	40592167	40593445	MajorDMR-0-41772	6
chr12	40595611	40595721	MajorDMR-0-41773	2
chr12	40596697	40597135	MajorDMR-0-41774	6
chr12	40602343	40603517	MajorDMR-0-41775	6
chr12	40619602	40621116	MajorDMR-0-41776	10
chr12	40622667	40623266	MajorDMR-0-41777	4
chr12	40624592	40624885	MajorDMR-0-41778	2
chr12	40635576	40636026	MajorDMR-0-41779	2
chr12	40647766	40648286	MajorDMR-0-41780	4
chr12	40649878	40649987	MajorDMR-0-41781	2
chr12	40657161	40657801	MajorDMR-0-41782	4
chr12	40659170	40659424	MajorDMR-0-41783	3
chr12	40719630	40720161	MajorDMR-0-41784	3
chr12	40761464	40761551	MajorDMR-0-41785	2
chr12	40791590	40791702	MajorDMR-0-41786	2
chr12	40805622	40805943	MajorDMR-0-41787	2
chr12	40834060	40834384	MajorDMR-0-41788	2
chr12	40867236	40868177	MajorDMR-0-41789	10
chr12	40893460	40894278	MajorDMR-0-41790	6
chr12	40946632	40947209	MajorDMR-0-41791	3
chr12	40954959	40955399	MajorDMR-0-41792	5
chr12	40963680	40964312	MajorDMR-0-41793	3
chr12	40973893	40974552	MajorDMR-0-41794	6
chr12	40981943	40982044	MajorDMR-0-41795	3
chr12	41049153	41049425	MajorDMR-0-41796	3
chr12	41081935	41082317	MajorDMR-0-41797	8
chr12	41097955	41098442	MajorDMR-0-41798	2
chr12	41167107	41167133	MajorDMR-0-41799	2
chr12	41167714	41168218	MajorDMR-0-41800	4
chr12	41169390	41169696	MajorDMR-0-41801	3
chr12	41185422	41185542	MajorDMR-0-41802	3
chr12	41186665	41186816	MajorDMR-0-41803	3
chr12	41188837	41189615	MajorDMR-0-41804	6
chr12	41228299	41228371	MajorDMR-0-41805	2
chr12	41247585	41247742	MajorDMR-0-41806	2
chr12	41248451	41249073	MajorDMR-0-41807	5
chr12	41258919	41259227	MajorDMR-0-41808	2
chr12	41264579	41264613	MajorDMR-0-41809	2
chr12	41265395	41266434	MajorDMR-0-41810	5
chr12	41276786	41277216	MajorDMR-0-41811	2
chr12	41300409	41300425	MajorDMR-0-41812	2
chr12	41328409	41328511	MajorDMR-0-41813	4
chr12	41357577	41358045	MajorDMR-0-41814	2
chr12	41407116	41407586	MajorDMR-0-41815	4
chr12	41408602	41409022	MajorDMR-0-41816	2
chr12	41414637	41415070	MajorDMR-0-41817	3
chr12	41420857	41420898	MajorDMR-0-41818	2
chr12	41469836	41469966	MajorDMR-0-41819	3
chr12	41545706	41545857	MajorDMR-0-41820	3
chr12	41607124	41608316	MajorDMR-0-41821	7
chr12	41628492	41628618	MajorDMR-0-41822	2
chr12	41629261	41629676	MajorDMR-0-41823	4
chr12	41631158	41631880	MajorDMR-0-41824	7
chr12	41671228	41671358	MajorDMR-0-41825	4
chr12	41682368	41683019	MajorDMR-0-41826	7
chr12	41704292	41705229	MajorDMR-0-41827	7
chr12	41706254	41706530	MajorDMR-0-41828	4
chr12	41755712	41755982	MajorDMR-0-41829	3
chr12	41800143	41800279	MajorDMR-0-41830	4
chr12	41801610	41802439	MajorDMR-0-41831	8
chr12	41810123	41810934	MajorDMR-0-41832	7
chr12	41851103	41851197	MajorDMR-0-41833	2
chr12	41862359	41862384	MajorDMR-0-41834	2
chr12	41871126	41871533	MajorDMR-0-41835	3
chr12	41881584	41881939	MajorDMR-0-41836	4
chr12	41911555	41911697	MajorDMR-0-41837	2
chr12	41913119	41914900	MajorDMR-0-41838	12
chr12	41923997	41925149	MajorDMR-0-41839	10
chr12	41931237	41931324	MajorDMR-0-41840	2
chr12	41939768	41940215	MajorDMR-0-41841	5
chr12	41941154	41941533	MajorDMR-0-41842	5
chr12	41948825	41949733	MajorDMR-0-41843	14
chr12	41965958	41966494	MajorDMR-0-41844	5
chr12	41971254	41971414	MajorDMR-0-41845	2
chr12	41973760	41973958	MajorDMR-0-41846	3
chr12	41983117	41983150	MajorDMR-0-41847	2
chr12	41999321	42000086	MajorDMR-0-41848	17
chr12	42006830	42007355	MajorDMR-0-41849	3
chr12	42023211	42023551	MajorDMR-0-41850	2
chr12	42045201	42045548	MajorDMR-0-41851	2
chr12	42052188	42052578	MajorDMR-0-41852	2
chr12	42102365	42102924	MajorDMR-0-41853	4
chr12	42167948	42168299	MajorDMR-0-41854	2
chr12	42183351	42183540	MajorDMR-0-41855	3
chr12	42188893	42189497	MajorDMR-0-41856	4
chr12	42196181	42196694	MajorDMR-0-41857	6
chr12	42197705	42197904	MajorDMR-0-41858	2
chr12	42199299	42199772	MajorDMR-0-41859	2
chr12	42300866	42301144	MajorDMR-0-41860	10
chr12	42307443	42307986	MajorDMR-0-41861	4
chr12	42323884	42324000	MajorDMR-0-41862	3
chr12	42325934	42326189	MajorDMR-0-41863	9
chr12	42332486	42332876	MajorDMR-0-41864	3
chr12	42362015	42362191	MajorDMR-0-41865	6
chr12	42381193	42381516	MajorDMR-0-41866	2
chr12	42447903	42448322	MajorDMR-0-41867	3
chr12	42463312	42464372	MajorDMR-0-41868	9
chr12	42518860	42518953	MajorDMR-0-41869	2
chr12	42524580	42524805	MajorDMR-0-41870	2
chr12	42539390	42540109	MajorDMR-0-41871	12
chr12	42540647	42540977	MajorDMR-0-41872	3
chr12	42555194	42555560	MajorDMR-0-41873	2
chr12	42561503	42561951	MajorDMR-0-41874	2
chr12	42571347	42571560	MajorDMR-0-41875	3
chr12	42582382	42582743	MajorDMR-0-41876	3
chr12	42603933	42604581	MajorDMR-0-41877	3
chr12	42607334	42608370	MajorDMR-0-41878	7
chr12	42626535	42626781	MajorDMR-0-41879	2
chr12	42632945	42633468	MajorDMR-0-41880	4
chr12	42634182	42634239	MajorDMR-0-41881	2
chr12	42679270	42679990	MajorDMR-0-41882	6
chr12	42693365	42693595	MajorDMR-0-41883	5
chr12	42722995	42723143	MajorDMR-0-41884	6
chr12	42723839	42724063	MajorDMR-0-41885	5
chr12	42729485	42729763	MajorDMR-0-41886	6
chr12	42768271	42768458	MajorDMR-0-41887	7
chr12	42782987	42783954	MajorDMR-0-41888	19
chr12	42784460	42784548	MajorDMR-0-41889	2
chr12	42798822	42798997	MajorDMR-0-41890	2
chr12	42805270	42805295	MajorDMR-0-41891	4
chr12	42805834	42806386	MajorDMR-0-41892	12
chr12	42814310	42814328	MajorDMR-0-41893	2
chr12	42820653	42820854	MajorDMR-0-41894	6
chr12	42825366	42825586	MajorDMR-0-41895	3
chr12	42826813	42826935	MajorDMR-0-41896	3
chr12	42842279	42842725	MajorDMR-0-41897	6
chr12	42843941	42844274	MajorDMR-0-41898	3
chr12	42844911	42845487	MajorDMR-0-41899	7
chr12	42846865	42847054	MajorDMR-0-41900	2
chr12	42851887	42852040	MajorDMR-0-41901	3
chr12	42859129	42859787	MajorDMR-0-41902	7
chr12	42863190	42863229	MajorDMR-0-41903	2
chr12	42868354	42868779	MajorDMR-0-41904	3
chr12	42874360	42874550	MajorDMR-0-41905	2
chr12	42875892	42876358	MajorDMR-0-41906	4
chr12	42878912	42879196	MajorDMR-0-41907	2
chr12	42895774	42895821	MajorDMR-0-41908	2
chr12	42896509	42896642	MajorDMR-0-41909	3
chr12	42908876	42909072	MajorDMR-0-41910	4
chr12	42916105	42916120	MajorDMR-0-41911	2
chr12	42918621	42918680	MajorDMR-0-41912	3
chr12	42919830	42919988	MajorDMR-0-41913	3
chr12	42927447	42927684	MajorDMR-0-41914	2
chr12	42940447	42940475	MajorDMR-0-41915	2
chr12	42946515	42946731	MajorDMR-0-41916	7
chr12	42951103	42951283	MajorDMR-0-41917	4
chr12	42951785	42951839	MajorDMR-0-41918	3
chr12	42958660	42958972	MajorDMR-0-41919	3
chr12	42964879	42965054	MajorDMR-0-41920	2
chr12	42967582	42968565	MajorDMR-0-41921	6
chr12	42976517	42977277	MajorDMR-0-41922	5
chr12	42979135	42979569	MajorDMR-0-41923	2
chr12	42985189	42985250	MajorDMR-0-41924	3
chr12	42987330	42987665	MajorDMR-0-41925	4
chr12	42994734	42994866	MajorDMR-0-41926	4
chr12	43002096	43003206	MajorDMR-0-41927	17
chr12	43029723	43029766	MajorDMR-0-41928	4
chr12	43034457	43035312	MajorDMR-0-41929	5
chr12	43060512	43061065	MajorDMR-0-41930	5
chr12	43063009	43063030	MajorDMR-0-41931	3
chr12	43074649	43074662	MajorDMR-0-41932	2
chr12	43096434	43096570	MajorDMR-0-41933	3
chr12	43101971	43102203	MajorDMR-0-41934	3
chr12	43123254	43123616	MajorDMR-0-41935	6
chr12	43124189	43125463	MajorDMR-0-41936	12
chr12	43129834	43130351	MajorDMR-0-41937	5
chr12	43132144	43133166	MajorDMR-0-41938	8
chr12	43157535	43158579	MajorDMR-0-41939	10
chr12	43159426	43159495	MajorDMR-0-41940	2
chr12	43167077	43169008	MajorDMR-0-41941	16
chr12	43173018	43173958	MajorDMR-0-41942	7
chr12	43179635	43179814	MajorDMR-0-41943	5
chr12	43180351	43180987	MajorDMR-0-41944	6
chr12	43224021	43224039	MajorDMR-0-41945	2
chr12	43252073	43252423	MajorDMR-0-41946	4
chr12	43253428	43253672	MajorDMR-0-41947	7
chr12	43279752	43280023	MajorDMR-0-41948	2
chr12	43286998	43288490	MajorDMR-0-41949	8
chr12	43299253	43299294	MajorDMR-0-41950	2
chr12	43302497	43302678	MajorDMR-0-41951	5
chr12	43312361	43312483	MajorDMR-0-41952	3
chr12	43315595	43315639	MajorDMR-0-41953	2
chr12	43316146	43316811	MajorDMR-0-41954	9
chr12	43325633	43325784	MajorDMR-0-41955	2
chr12	43326333	43327732	MajorDMR-0-41956	17
chr12	43329657	43329672	MajorDMR-0-41957	2
chr12	43330982	43331155	MajorDMR-0-41958	3
chr12	43350198	43350254	MajorDMR-0-41959	2
chr12	43351004	43351217	MajorDMR-0-41960	3
chr12	43351949	43352324	MajorDMR-0-41961	2
chr12	43437519	43438334	MajorDMR-0-41962	5
chr12	43460817	43461134	MajorDMR-0-41963	3
chr12	43489770	43489948	MajorDMR-0-41964	3
chr12	43491216	43491765	MajorDMR-0-41965	4
chr12	43492702	43492889	MajorDMR-0-41966	2
chr12	43493913	43494347	MajorDMR-0-41967	2
chr12	43498109	43498731	MajorDMR-0-41968	4
chr12	43521206	43522056	MajorDMR-0-41969	4
chr12	43570815	43571496	MajorDMR-0-41970	5
chr12	43616339	43616355	MajorDMR-0-41971	2
chr12	43629847	43630584	MajorDMR-0-41972	5
chr12	43632801	43633445	MajorDMR-0-41973	3
chr12	43681286	43682507	MajorDMR-0-41974	18
chr12	43685547	43685564	MajorDMR-0-41975	2
chr12	43686395	43686863	MajorDMR-0-41976	3
chr12	43687428	43687523	MajorDMR-0-41977	3
chr12	43711048	43712659	MajorDMR-0-41978	9
chr12	43716656	43716694	MajorDMR-0-41979	2
chr12	43723441	43723757	MajorDMR-0-41980	3
chr12	43785336	43786813	MajorDMR-0-41981	5
chr12	43789821	43790838	MajorDMR-0-41982	11
chr12	43793586	43793654	MajorDMR-0-41983	2
chr12	43797643	43797806	MajorDMR-0-41984	6
chr12	43812087	43812137	MajorDMR-0-41985	2
chr12	43876204	43876364	MajorDMR-0-41986	2
chr12	43882216	43882383	MajorDMR-0-41987	4
chr12	43909846	43909856	MajorDMR-0-41988	2
chr12	44075737	44076014	MajorDMR-0-41989	3
chr12	44106665	44107152	MajorDMR-0-41990	6
chr12	44170363	44170482	MajorDMR-0-41991	2
chr12	44191568	44191826	MajorDMR-0-41992	3
chr12	44201095	44201412	MajorDMR-0-41993	2
chr12	44204236	44204468	MajorDMR-0-41994	3
chr12	44207071	44207086	MajorDMR-0-41995	2
chr12	44225040	44226302	MajorDMR-0-41996	7
chr12	44251719	44252469	MajorDMR-0-41997	9
chr12	44253900	44256095	MajorDMR-0-41998	16
chr12	44263227	44263419	MajorDMR-0-41999	2
chr12	44266138	44266817	MajorDMR-0-42000	3
chr12	44349557	44349624	MajorDMR-0-42001	2
chr12	44376590	44376659	MajorDMR-0-42002	2
chr12	44378622	44378996	MajorDMR-0-42003	4
chr12	44383072	44383297	MajorDMR-0-42004	2
chr12	44405627	44406554	MajorDMR-0-42005	5
chr12	44408940	44409115	MajorDMR-0-42006	2
chr12	44409861	44409933	MajorDMR-0-42007	2
chr12	44414161	44415250	MajorDMR-0-42008	9
chr12	44419348	44420244	MajorDMR-0-42009	7
chr12	44442494	44442620	MajorDMR-0-42010	5
chr12	44452447	44452557	MajorDMR-0-42011	2
chr12	44457682	44458029	MajorDMR-0-42012	2
chr12	44465018	44466182	MajorDMR-0-42013	6
chr12	44470631	44471322	MajorDMR-0-42014	3
chr12	44471924	44472295	MajorDMR-0-42015	2
chr12	44485639	44486372	MajorDMR-0-42016	4
chr12	44488361	44488862	MajorDMR-0-42017	4
chr12	44508015	44508038	MajorDMR-0-42018	2
chr12	44508595	44509113	MajorDMR-0-42019	4
chr12	44510731	44511109	MajorDMR-0-42020	3
chr12	44513268	44513442	MajorDMR-0-42021	2
chr12	44547288	44548433	MajorDMR-0-42022	10
chr12	44552146	44552261	MajorDMR-0-42023	2
chr12	44608214	44609088	MajorDMR-0-42024	6
chr12	44618454	44618691	MajorDMR-0-42025	4
chr12	44619520	44619528	MajorDMR-0-42026	2
chr12	44635274	44635800	MajorDMR-0-42027	6
chr12	44639907	44641093	MajorDMR-0-42028	6
chr12	44658803	44658882	MajorDMR-0-42029	2
chr12	44690781	44690802	MajorDMR-0-42030	2
chr12	44693382	44693440	MajorDMR-0-42031	3
chr12	44700832	44701955	MajorDMR-0-42032	8
chr12	44707488	44707869	MajorDMR-0-42033	2
chr12	44713296	44713455	MajorDMR-0-42034	4
chr12	44722289	44722360	MajorDMR-0-42035	2
chr12	44764488	44766871	MajorDMR-0-42036	12
chr12	44767973	44768592	MajorDMR-0-42037	4
chr12	44771357	44772600	MajorDMR-0-42038	8
chr12	44773675	44774479	MajorDMR-0-42039	6
chr12	44775161	44776450	MajorDMR-0-42040	13
chr12	44777299	44779015	MajorDMR-0-42041	9
chr12	44779756	44779829	MajorDMR-0-42042	2
chr12	44782635	44783690	MajorDMR-0-42043	4
chr12	44785703	44785749	MajorDMR-0-42044	2
chr12	44786411	44786481	MajorDMR-0-42045	3
chr12	44792275	44792296	MajorDMR-0-42046	2
chr12	44825679	44825754	MajorDMR-0-42047	2
chr12	44891797	44892006	MajorDMR-0-42048	4
chr12	44892627	44892986	MajorDMR-0-42049	2
chr12	44901011	44901082	MajorDMR-0-42050	2
chr12	44903501	44903959	MajorDMR-0-42051	3
chr12	44912228	44912324	MajorDMR-0-42052	5
chr12	44913503	44913562	MajorDMR-0-42053	2
chr12	44915716	44915791	MajorDMR-0-42054	2
chr12	44924418	44924427	MajorDMR-0-42055	2
chr12	44936412	44936753	MajorDMR-0-42056	2
chr12	44947861	44947948	MajorDMR-0-42057	2
chr12	44953810	44954422	MajorDMR-0-42058	3
chr12	44976836	44977123	MajorDMR-0-42059	2
chr12	44977989	44978999	MajorDMR-0-42060	5
chr12	44988837	44990122	MajorDMR-0-42061	6
chr12	44990830	44991332	MajorDMR-0-42062	3
chr12	45000582	45001004	MajorDMR-0-42063	6
chr12	45013085	45013701	MajorDMR-0-42064	8
chr12	45014916	45014951	MajorDMR-0-42065	2
chr12	45020461	45020663	MajorDMR-0-42066	2
chr12	45021923	45022147	MajorDMR-0-42067	2
chr12	45027113	45027766	MajorDMR-0-42068	4
chr12	45034853	45035449	MajorDMR-0-42069	5
chr12	45041931	45042314	MajorDMR-0-42070	5
chr12	45043092	45043505	MajorDMR-0-42071	5
chr12	45047230	45047585	MajorDMR-0-42072	2
chr12	45048193	45048991	MajorDMR-0-42073	7
chr12	45050092	45051193	MajorDMR-0-42074	6
chr12	45056684	45057090	MajorDMR-0-42075	3
chr12	45057970	45058152	MajorDMR-0-42076	2
chr12	45062351	45062451	MajorDMR-0-42077	3
chr12	45066706	45066965	MajorDMR-0-42078	5
chr12	45067747	45068405	MajorDMR-0-42079	4
chr12	45069129	45069688	MajorDMR-0-42080	4
chr12	45070798	45071011	MajorDMR-0-42081	3
chr12	45071987	45072437	MajorDMR-0-42082	4
chr12	45073955	45074391	MajorDMR-0-42083	2
chr12	45075074	45075093	MajorDMR-0-42084	2
chr12	45083651	45084046	MajorDMR-0-42085	4
chr12	45086073	45086094	MajorDMR-0-42086	2
chr12	45090824	45090966	MajorDMR-0-42087	2
chr12	45099139	45099649	MajorDMR-0-42088	4
chr12	45119175	45119335	MajorDMR-0-42089	2
chr12	45142819	45143005	MajorDMR-0-42090	2
chr12	45146605	45146631	MajorDMR-0-42091	2
chr12	45149122	45149155	MajorDMR-0-42092	2
chr12	45165704	45166860	MajorDMR-0-42093	7
chr12	45168563	45168574	MajorDMR-0-42094	2
chr12	45173081	45173856	MajorDMR-0-42095	7
chr12	45181904	45183066	MajorDMR-0-42096	10
chr12	45195762	45196005	MajorDMR-0-42097	3
chr12	45209634	45209652	MajorDMR-0-42098	2
chr12	45210199	45211110	MajorDMR-0-42099	5
chr12	45213710	45213926	MajorDMR-0-42100	3
chr12	45226321	45226898	MajorDMR-0-42101	4
chr12	45227619	45227692	MajorDMR-0-42102	3
chr12	45228212	45229574	MajorDMR-0-42103	14
chr12	45232847	45232874	MajorDMR-0-42104	4
chr12	45234086	45234313	MajorDMR-0-42105	2
chr12	45236608	45236633	MajorDMR-0-42106	2
chr12	45242644	45242794	MajorDMR-0-42107	2
chr12	45244382	45244999	MajorDMR-0-42108	4
chr12	45245533	45246498	MajorDMR-0-42109	7
chr12	45247375	45247809	MajorDMR-0-42110	3
chr12	45248336	45248674	MajorDMR-0-42111	2
chr12	45250451	45250581	MajorDMR-0-42112	2
chr12	45255014	45255092	MajorDMR-0-42113	2
chr12	45264845	45265557	MajorDMR-0-42114	8
chr12	45266283	45267222	MajorDMR-0-42115	7
chr12	45283105	45283258	MajorDMR-0-42116	2
chr12	45288388	45289110	MajorDMR-0-42117	3
chr12	45289746	45289889	MajorDMR-0-42118	3
chr12	45307431	45307439	MajorDMR-0-42119	2
chr12	45308057	45309320	MajorDMR-0-42120	21
chr12	45312145	45313975	MajorDMR-0-42121	12
chr12	45314819	45315971	MajorDMR-0-42122	11
chr12	45334005	45334151	MajorDMR-0-42123	2
chr12	45351184	45351437	MajorDMR-0-42124	4
chr12	45377996	45378084	MajorDMR-0-42125	2
chr12	45393826	45393833	MajorDMR-0-42126	2
chr12	45428846	45430100	MajorDMR-0-42127	14
chr12	45445847	45445882	MajorDMR-0-42128	3
chr12	45469512	45469942	MajorDMR-0-42129	3
chr12	45473866	45473872	MajorDMR-0-42130	2
chr12	45474399	45474547	MajorDMR-0-42131	2
chr12	45498084	45498269	MajorDMR-0-42132	2
chr12	45498930	45499840	MajorDMR-0-42133	8
chr12	45608690	45608741	MajorDMR-0-42134	4
chr12	45626914	45626939	MajorDMR-0-42135	2
chr12	45651139	45651768	MajorDMR-0-42136	7
chr12	45653212	45653924	MajorDMR-0-42137	7
chr12	45692085	45692748	MajorDMR-0-42138	4
chr12	45693356	45693461	MajorDMR-0-42139	4
chr12	45694690	45694736	MajorDMR-0-42140	2
chr12	45745404	45746375	MajorDMR-0-42141	13
chr12	45754609	45754788	MajorDMR-0-42142	2
chr12	45792468	45793168	MajorDMR-0-42143	8
chr12	45796757	45796768	MajorDMR-0-42144	2
chr12	45875644	45875996	MajorDMR-0-42145	3
chr12	45963366	45963613	MajorDMR-0-42146	2
chr12	45971423	45972224	MajorDMR-0-42147	7
chr12	45975980	45976512	MajorDMR-0-42148	3
chr12	45977048	45977688	MajorDMR-0-42149	8
chr12	45993502	45994624	MajorDMR-0-42150	8
chr12	46004243	46004648	MajorDMR-0-42151	8
chr12	46005337	46005466	MajorDMR-0-42152	3
chr12	46021126	46022372	MajorDMR-0-42153	12
chr12	46139507	46139723	MajorDMR-0-42154	2
chr12	46150519	46151052	MajorDMR-0-42155	4
chr12	46189768	46190255	MajorDMR-0-42156	3
chr12	46272074	46272654	MajorDMR-0-42157	4
chr12	46352965	46353921	MajorDMR-0-42158	8
chr12	46368781	46369007	MajorDMR-0-42159	4
chr12	46456053	46456284	MajorDMR-0-42160	2
chr12	46457022	46458050	MajorDMR-0-42161	9
chr12	46540718	46541105	MajorDMR-0-42162	6
chr12	46613744	46614073	MajorDMR-0-42163	3
chr12	46625024	46625034	MajorDMR-0-42164	2
chr12	46633175	46633346	MajorDMR-0-42165	4
chr12	46663901	46664097	MajorDMR-0-42166	3
chr12	46711529	46711633	MajorDMR-0-42167	2
chr12	46713795	46714177	MajorDMR-0-42168	3
chr12	46750079	46750459	MajorDMR-0-42169	4
chr12	46770812	46770939	MajorDMR-0-42170	2
chr12	46771441	46771786	MajorDMR-0-42171	4
chr12	46776330	46776385	MajorDMR-0-42172	4
chr12	46780473	46780881	MajorDMR-0-42173	3
chr12	46795305	46796348	MajorDMR-0-42174	8
chr12	46832212	46832300	MajorDMR-0-42175	2
chr12	46856100	46856324	MajorDMR-0-42176	4
chr12	46859933	46860145	MajorDMR-0-42177	3
chr12	46868277	46868584	MajorDMR-0-42178	4
chr12	46964445	46964544	MajorDMR-0-42179	4
chr12	46965058	46965334	MajorDMR-0-42180	4
chr12	46966587	46966663	MajorDMR-0-42181	2
chr12	46981366	46981398	MajorDMR-0-42182	2
chr12	47002962	47003059	MajorDMR-0-42183	2
chr12	47061906	47061989	MajorDMR-0-42184	2
chr12	47069723	47069916	MajorDMR-0-42185	2
chr12	47096611	47097069	MajorDMR-0-42186	9
chr12	47117190	47117953	MajorDMR-0-42187	5
chr12	47177707	47177898	MajorDMR-0-42188	2
chr12	47190260	47190429	MajorDMR-0-42189	2
chr12	47219410	47219516	MajorDMR-0-42190	2
chr12	47262894	47263616	MajorDMR-0-42191	7
chr12	47313172	47313819	MajorDMR-0-42192	8
chr12	47315798	47315954	MajorDMR-0-42193	3
chr12	47347746	47347831	MajorDMR-0-42194	3
chr12	47357607	47357811	MajorDMR-0-42195	2
chr12	47372106	47372617	MajorDMR-0-42196	7
chr12	47392908	47392996	MajorDMR-0-42197	2
chr12	47456195	47456233	MajorDMR-0-42198	2
chr12	47459674	47460853	MajorDMR-0-42199	8
chr12	47461432	47462562	MajorDMR-0-42200	4
chr12	47471653	47472657	MajorDMR-0-42201	12
chr12	47474649	47474937	MajorDMR-0-42202	7
chr12	47476334	47476666	MajorDMR-0-42203	4
chr12	47479160	47480762	MajorDMR-0-42204	11
chr12	47491086	47491560	MajorDMR-0-42205	6
chr12	47493068	47493078	MajorDMR-0-42206	2
chr12	47493772	47493982	MajorDMR-0-42207	3
chr12	47495164	47495170	MajorDMR-0-42208	2
chr12	47498545	47499737	MajorDMR-0-42209	16
chr12	47505323	47505841	MajorDMR-0-42210	6
chr12	47513482	47515308	MajorDMR-0-42211	13
chr12	47548790	47549542	MajorDMR-0-42212	4
chr12	47626321	47626352	MajorDMR-0-42213	3
chr12	47630262	47630368	MajorDMR-0-42214	2
chr12	47632023	47632048	MajorDMR-0-42215	2
chr12	47662230	47662371	MajorDMR-0-42216	4
chr12	47665229	47666169	MajorDMR-0-42217	10
chr12	47705374	47705572	MajorDMR-0-42218	3
chr12	47723296	47723370	MajorDMR-0-42219	2
chr12	47742287	47743022	MajorDMR-0-42220	5
chr12	47743686	47743766	MajorDMR-0-42221	3
chr12	47745461	47745527	MajorDMR-0-42222	2
chr12	47751555	47751673	MajorDMR-0-42223	6
chr12	47793269	47793438	MajorDMR-0-42224	2
chr12	47794159	47794507	MajorDMR-0-42225	2
chr12	47805383	47805432	MajorDMR-0-42226	2
chr12	47806822	47807004	MajorDMR-0-42227	3
chr12	47808988	47809988	MajorDMR-0-42228	8
chr12	47810832	47811302	MajorDMR-0-42229	8
chr12	47815058	47815348	MajorDMR-0-42230	2
chr12	47881388	47881871	MajorDMR-0-42231	3
chr12	47883893	47883944	MajorDMR-0-42232	2
chr12	47897377	47899523	MajorDMR-0-42233	24
chr12	47900994	47901185	MajorDMR-0-42234	2
chr12	47937033	47937946	MajorDMR-0-42235	13
chr12	47943239	47943306	MajorDMR-0-42236	3
chr12	47944584	47945344	MajorDMR-0-42237	4
chr12	47950851	47951398	MajorDMR-0-42238	4
chr12	47966411	47966540	MajorDMR-0-42239	3
chr12	47969957	47970013	MajorDMR-0-42240	2
chr12	47985874	47985921	MajorDMR-0-42241	2
chr12	48002169	48002504	MajorDMR-0-42242	2
chr12	48098655	48098802	MajorDMR-0-42243	5
chr12	48139591	48139690	MajorDMR-0-42244	4
chr12	48152037	48152356	MajorDMR-0-42245	3
chr12	48159239	48159603	MajorDMR-0-42246	4
chr12	48168170	48168863	MajorDMR-0-42247	6
chr12	48172670	48172970	MajorDMR-0-42248	6
chr12	48173603	48173665	MajorDMR-0-42249	2
chr12	48175438	48177664	MajorDMR-0-42250	24
chr12	48181132	48181294	MajorDMR-0-42251	2
chr12	48186395	48187104	MajorDMR-0-42252	3
chr12	48191832	48192450	MajorDMR-0-42253	11
chr12	48201812	48202330	MajorDMR-0-42254	4
chr12	48204007	48205736	MajorDMR-0-42255	19
chr12	48210275	48211252	MajorDMR-0-42256	8
chr12	48212440	48212761	MajorDMR-0-42257	7
chr12	48232108	48232149	MajorDMR-0-42258	3
chr12	48244508	48244661	MajorDMR-0-42259	6
chr12	48245900	48246435	MajorDMR-0-42260	10
chr12	48255606	48255711	MajorDMR-0-42261	2
chr12	48265683	48265879	MajorDMR-0-42262	4
chr12	48276220	48277789	MajorDMR-0-42263	11
chr12	48279117	48279242	MajorDMR-0-42264	6
chr12	48280353	48280741	MajorDMR-0-42265	4
chr12	48323424	48323429	MajorDMR-0-42266	2
chr12	48340285	48340294	MajorDMR-0-42267	2
chr12	48341123	48341421	MajorDMR-0-42268	8
chr12	48360760	48360818	MajorDMR-0-42269	2
chr12	48373577	48375665	MajorDMR-0-42270	19
chr12	48381630	48382474	MajorDMR-0-42271	17
chr12	48384764	48384937	MajorDMR-0-42272	3
chr12	48398821	48398965	MajorDMR-0-42273	4
chr12	48407930	48408394	MajorDMR-0-42274	5
chr12	48423418	48423467	MajorDMR-0-42275	3
chr12	48478080	48478295	MajorDMR-0-42276	2
chr12	48524719	48524723	MajorDMR-0-42277	2
chr12	48543031	48543126	MajorDMR-0-42278	2
chr12	48565003	48565624	MajorDMR-0-42279	5
chr12	48566520	48567540	MajorDMR-0-42280	23
chr12	48569380	48569887	MajorDMR-0-42281	4
chr12	48573129	48573874	MajorDMR-0-42282	7
chr12	48653211	48654517	MajorDMR-0-42283	23
chr12	48664610	48665117	MajorDMR-0-42284	8
chr12	48729767	48730157	MajorDMR-0-42285	3
chr12	49036994	49037063	MajorDMR-0-42286	2
chr12	49046905	49046936	MajorDMR-0-42287	2
chr12	49065228	49065438	MajorDMR-0-42288	2
chr12	49069505	49069569	MajorDMR-0-42289	3
chr12	49081280	49081579	MajorDMR-0-42290	2
chr12	49086870	49086944	MajorDMR-0-42291	4
chr12	49171514	49172038	MajorDMR-0-42292	3
chr12	49180805	49181298	MajorDMR-0-42293	4
chr12	49207504	49207948	MajorDMR-0-42294	5
chr12	49210483	49210523	MajorDMR-0-42295	2
chr12	49211028	49211540	MajorDMR-0-42296	5
chr12	49213080	49216265	MajorDMR-0-42297	27
chr12	49217090	49217238	MajorDMR-0-42298	8
chr12	49217826	49221581	MajorDMR-0-42299	47
chr12	49222268	49223915	MajorDMR-0-42300	13
chr12	49224526	49224988	MajorDMR-0-42301	2
chr12	49225889	49225894	MajorDMR-0-42302	2
chr12	49249029	49254878	MajorDMR-0-42303	83
chr12	49255493	49255888	MajorDMR-0-42304	11
chr12	49260957	49261029	MajorDMR-0-42305	2
chr12	49266715	49266753	MajorDMR-0-42306	2
chr12	49267385	49267660	MajorDMR-0-42307	5
chr12	49271428	49271542	MajorDMR-0-42308	4
chr12	49275377	49275516	MajorDMR-0-42309	5
chr12	49276161	49278690	MajorDMR-0-42310	40
chr12	49281617	49284060	MajorDMR-0-42311	34
chr12	49285561	49286251	MajorDMR-0-42312	10
chr12	49287189	49287316	MajorDMR-0-42313	2
chr12	49290608	49291807	MajorDMR-0-42314	17
chr12	49294670	49294770	MajorDMR-0-42315	4
chr12	49297086	49297274	MajorDMR-0-42316	2
chr12	49298419	49298865	MajorDMR-0-42317	7
chr12	49300178	49300272	MajorDMR-0-42318	2
chr12	49304843	49304926	MajorDMR-0-42319	2
chr12	49308002	49308665	MajorDMR-0-42320	5
chr12	49311602	49311886	MajorDMR-0-42321	3
chr12	49315034	49315186	MajorDMR-0-42322	4
chr12	49316331	49316414	MajorDMR-0-42323	2
chr12	49316950	49317232	MajorDMR-0-42324	2
chr12	49320258	49321783	MajorDMR-0-42325	23
chr12	49322673	49323354	MajorDMR-0-42326	3
chr12	49323873	49325050	MajorDMR-0-42327	10
chr12	49325772	49325816	MajorDMR-0-42328	2
chr12	49329343	49330159	MajorDMR-0-42329	8
chr12	49331115	49331278	MajorDMR-0-42330	4
chr12	49332090	49334226	MajorDMR-0-42331	20
chr12	49335788	49335869	MajorDMR-0-42332	2
chr12	49336610	49336788	MajorDMR-0-42333	3
chr12	49337315	49337488	MajorDMR-0-42334	3
chr12	49338124	49338534	MajorDMR-0-42335	4
chr12	49339709	49339878	MajorDMR-0-42336	3
chr12	49340576	49341215	MajorDMR-0-42337	10
chr12	49342171	49343134	MajorDMR-0-42338	11
chr12	49343989	49344936	MajorDMR-0-42339	11
chr12	49345707	49345860	MajorDMR-0-42340	2
chr12	49346603	49348082	MajorDMR-0-42341	8
chr12	49348654	49348731	MajorDMR-0-42342	3
chr12	49349506	49349812	MajorDMR-0-42343	5
chr12	49359947	49360257	MajorDMR-0-42344	15
chr12	49364683	49364727	MajorDMR-0-42345	2
chr12	49371114	49371587	MajorDMR-0-42346	7
chr12	49376119	49376663	MajorDMR-0-42347	7
chr12	49377285	49379770	MajorDMR-0-42348	17
chr12	49381817	49381850	MajorDMR-0-42349	2
chr12	49388326	49388543	MajorDMR-0-42350	4
chr12	49389791	49390638	MajorDMR-0-42351	5
chr12	49391289	49391639	MajorDMR-0-42352	2
chr12	49394748	49395150	MajorDMR-0-42353	2
chr12	49396057	49396264	MajorDMR-0-42354	3
chr12	49407776	49407812	MajorDMR-0-42355	2
chr12	49409369	49409595	MajorDMR-0-42356	9
chr12	49411107	49411525	MajorDMR-0-42357	4
chr12	49413306	49414960	MajorDMR-0-42358	14
chr12	49415621	49415849	MajorDMR-0-42359	3
chr12	49416496	49416765	MajorDMR-0-42360	8
chr12	49418261	49418486	MajorDMR-0-42361	5
chr12	49420656	49421097	MajorDMR-0-42362	12
chr12	49428178	49428417	MajorDMR-0-42363	5
chr12	49435131	49436083	MajorDMR-0-42364	13
chr12	49437693	49438067	MajorDMR-0-42365	8
chr12	49439862	49439918	MajorDMR-0-42366	3
chr12	49443315	49443799	MajorDMR-0-42367	4
chr12	49462835	49462855	MajorDMR-0-42368	3
chr12	49474138	49474206	MajorDMR-0-42369	2
chr12	49484512	49485354	MajorDMR-0-42370	9
chr12	49486437	49486472	MajorDMR-0-42371	2
chr12	49517447	49517606	MajorDMR-0-42372	3
chr12	49520647	49520804	MajorDMR-0-42373	2
chr12	49522800	49523338	MajorDMR-0-42374	5
chr12	49527266	49527770	MajorDMR-0-42375	9
chr12	49560067	49561030	MajorDMR-0-42376	13
chr12	49562759	49563592	MajorDMR-0-42377	3
chr12	49564185	49564388	MajorDMR-0-42378	3
chr12	49565213	49566612	MajorDMR-0-42379	10
chr12	49575104	49577375	MajorDMR-0-42380	29
chr12	49577898	49578128	MajorDMR-0-42381	3
chr12	49579357	49579628	MajorDMR-0-42382	2
chr12	49584158	49584326	MajorDMR-0-42383	3
chr12	49591107	49591153	MajorDMR-0-42384	3
chr12	49591950	49592622	MajorDMR-0-42385	8
chr12	49593859	49594479	MajorDMR-0-42386	7
chr12	49595885	49596720	MajorDMR-0-42387	6
chr12	49599313	49599352	MajorDMR-0-42388	2
chr12	49606992	49607050	MajorDMR-0-42389	3
chr12	49608440	49608518	MajorDMR-0-42390	2
chr12	49609442	49609578	MajorDMR-0-42391	3
chr12	49615642	49616893	MajorDMR-0-42392	9
chr12	49621722	49621995	MajorDMR-0-42393	3
chr12	49622551	49623358	MajorDMR-0-42394	9
chr12	49629345	49630096	MajorDMR-0-42395	5
chr12	49658917	49659150	MajorDMR-0-42396	4
chr12	49662404	49662420	MajorDMR-0-42397	2
chr12	49663247	49663412	MajorDMR-0-42398	3
chr12	49687001	49687182	MajorDMR-0-42399	2
chr12	49725423	49727695	MajorDMR-0-42400	31
chr12	49731382	49731992	MajorDMR-0-42401	16
chr12	49732954	49733345	MajorDMR-0-42402	2
chr12	49734257	49735182	MajorDMR-0-42403	12
chr12	49743342	49743524	MajorDMR-0-42404	5
chr12	49751948	49752320	MajorDMR-0-42405	2
chr12	49763838	49764605	MajorDMR-0-42406	4
chr12	49765555	49766517	MajorDMR-0-42407	7
chr12	49770214	49770327	MajorDMR-0-42408	3
chr12	49775680	49776227	MajorDMR-0-42409	3
chr12	49811755	49811823	MajorDMR-0-42410	2
chr12	49818442	49819476	MajorDMR-0-42411	17
chr12	49820203	49820616	MajorDMR-0-42412	2
chr12	49823184	49823428	MajorDMR-0-42413	5
chr12	49826232	49826292	MajorDMR-0-42414	3
chr12	49832441	49833881	MajorDMR-0-42415	7
chr12	49835136	49835462	MajorDMR-0-42416	2
chr12	49848537	49848549	MajorDMR-0-42417	2
chr12	49854698	49855210	MajorDMR-0-42418	5
chr12	49867058	49867092	MajorDMR-0-42419	2
chr12	49868839	49868901	MajorDMR-0-42420	2
chr12	49877918	49878105	MajorDMR-0-42421	2
chr12	49881282	49881344	MajorDMR-0-42422	2
chr12	49883736	49883810	MajorDMR-0-42423	3
chr12	49909135	49909214	MajorDMR-0-42424	2
chr12	49914869	49915098	MajorDMR-0-42425	2
chr12	49915637	49915691	MajorDMR-0-42426	2
chr12	49918673	49919252	MajorDMR-0-42427	4
chr12	49926777	49927267	MajorDMR-0-42428	8
chr12	49928393	49929497	MajorDMR-0-42429	22
chr12	49930339	49931025	MajorDMR-0-42430	3
chr12	49933482	49942288	MajorDMR-0-42431	106
chr12	49943256	49943884	MajorDMR-0-42432	13
chr12	49944682	49946650	MajorDMR-0-42433	18
chr12	49947277	49948291	MajorDMR-0-42434	6
chr12	49948854	49950408	MajorDMR-0-42435	23
chr12	49951033	49952731	MajorDMR-0-42436	11
chr12	49954661	49955225	MajorDMR-0-42437	4
chr12	49956714	49958615	MajorDMR-0-42438	17
chr12	49970937	49971577	MajorDMR-0-42439	9
chr12	49977677	49977973	MajorDMR-0-42440	5
chr12	49979665	49980455	MajorDMR-0-42441	10
chr12	50011620	50011704	MajorDMR-0-42442	2
chr12	50019644	50019689	MajorDMR-0-42443	3
chr12	50020432	50020516	MajorDMR-0-42444	5
chr12	50030418	50030477	MajorDMR-0-42445	3
chr12	50033244	50033284	MajorDMR-0-42446	2
chr12	50036354	50036367	MajorDMR-0-42447	2
chr12	50036946	50037049	MajorDMR-0-42448	2
chr12	50047584	50047637	MajorDMR-0-42449	3
chr12	50051194	50051360	MajorDMR-0-42450	2
chr12	50064761	50065743	MajorDMR-0-42451	6
chr12	50069976	50070171	MajorDMR-0-42452	3
chr12	50092832	50092982	MajorDMR-0-42453	2
chr12	50099803	50099975	MajorDMR-0-42454	2
chr12	50101727	50102235	MajorDMR-0-42455	10
chr12	50141565	50141582	MajorDMR-0-42456	2
chr12	50148471	50148762	MajorDMR-0-42457	3
chr12	50155316	50155392	MajorDMR-0-42458	2
chr12	50155966	50156471	MajorDMR-0-42459	7
chr12	50158193	50158246	MajorDMR-0-42460	2
chr12	50158806	50159596	MajorDMR-0-42461	6
chr12	50170515	50170882	MajorDMR-0-42462	2
chr12	50186483	50186626	MajorDMR-0-42463	6
chr12	50208475	50208555	MajorDMR-0-42464	2
chr12	50209567	50209967	MajorDMR-0-42465	5
chr12	50212484	50212506	MajorDMR-0-42466	3
chr12	50216529	50216613	MajorDMR-0-42467	2
chr12	50253693	50254246	MajorDMR-0-42468	7
chr12	50257875	50257962	MajorDMR-0-42469	3
chr12	50262009	50262042	MajorDMR-0-42470	2
chr12	50268361	50268396	MajorDMR-0-42471	2
chr12	50279608	50281460	MajorDMR-0-42472	29
chr12	50282078	50282147	MajorDMR-0-42473	3
chr12	50283180	50284079	MajorDMR-0-42474	3
chr12	50285824	50286183	MajorDMR-0-42475	6
chr12	50287700	50288228	MajorDMR-0-42476	6
chr12	50295077	50295103	MajorDMR-0-42477	2
chr12	50295871	50296559	MajorDMR-0-42478	9
chr12	50298355	50298747	MajorDMR-0-42479	4
chr12	50303614	50303811	MajorDMR-0-42480	7
chr12	50339282	50339309	MajorDMR-0-42481	2
chr12	50354049	50354120	MajorDMR-0-42482	3
chr12	50364450	50364576	MajorDMR-0-42483	3
chr12	50366592	50366798	MajorDMR-0-42484	5
chr12	50369182	50369362	MajorDMR-0-42485	2
chr12	50444001	50444814	MajorDMR-0-42486	12
chr12	50452820	50452838	MajorDMR-0-42487	2
chr12	50457183	50457211	MajorDMR-0-42488	2
chr12	50459731	50460126	MajorDMR-0-42489	4
chr12	50464163	50464238	MajorDMR-0-42490	3
chr12	50464879	50464984	MajorDMR-0-42491	2
chr12	50474932	50475195	MajorDMR-0-42492	12
chr12	50480541	50481255	MajorDMR-0-42493	10
chr12	50484404	50484422	MajorDMR-0-42494	2
chr12	50488682	50489022	MajorDMR-0-42495	6
chr12	50491799	50492285	MajorDMR-0-42496	8
chr12	50496562	50497307	MajorDMR-0-42497	6
chr12	50505138	50505152	MajorDMR-0-42498	3
chr12	50510461	50510952	MajorDMR-0-42499	3
chr12	50514179	50514718	MajorDMR-0-42500	4
chr12	50523544	50523626	MajorDMR-0-42501	2
chr12	50559373	50559389	MajorDMR-0-42502	2
chr12	50563975	50564066	MajorDMR-0-42503	2
chr12	50568218	50569018	MajorDMR-0-42504	21
chr12	50591365	50591458	MajorDMR-0-42505	2
chr12	50661956	50661966	MajorDMR-0-42506	2
chr12	50735942	50735950	MajorDMR-0-42507	3
chr12	50785455	50786124	MajorDMR-0-42508	8
chr12	50816787	50817557	MajorDMR-0-42509	16
chr12	50827047	50827612	MajorDMR-0-42510	11
chr12	50829879	50830311	MajorDMR-0-42511	6
chr12	50838654	50838979	MajorDMR-0-42512	7
chr12	50890295	50890628	MajorDMR-0-42513	2
chr12	50902304	50902416	MajorDMR-0-42514	2
chr12	50924481	50924545	MajorDMR-0-42515	2
chr12	50931221	50931746	MajorDMR-0-42516	5
chr12	50935573	50936027	MajorDMR-0-42517	12
chr12	50939478	50940785	MajorDMR-0-42518	11
chr12	50941342	50941650	MajorDMR-0-42519	2
chr12	50944404	50944483	MajorDMR-0-42520	2
chr12	50991203	50991336	MajorDMR-0-42521	3
chr12	51004615	51005567	MajorDMR-0-42522	6
chr12	51007722	51009621	MajorDMR-0-42523	12
chr12	51022201	51022319	MajorDMR-0-42524	2
chr12	51027790	51028040	MajorDMR-0-42525	6
chr12	51073335	51073763	MajorDMR-0-42526	2
chr12	51114005	51114428	MajorDMR-0-42527	2
chr12	51126458	51126850	MajorDMR-0-42528	9
chr12	51167362	51167453	MajorDMR-0-42529	3
chr12	51211518	51211581	MajorDMR-0-42530	2
chr12	51213337	51213477	MajorDMR-0-42531	4
chr12	51214705	51214788	MajorDMR-0-42532	2
chr12	51232798	51233408	MajorDMR-0-42533	5
chr12	51235602	51235959	MajorDMR-0-42534	2
chr12	51253636	51253868	MajorDMR-0-42535	2
chr12	51278774	51278833	MajorDMR-0-42536	2
chr12	51280620	51280669	MajorDMR-0-42537	2
chr12	51342370	51342929	MajorDMR-0-42538	6
chr12	51381989	51382020	MajorDMR-0-42539	2
chr12	51388658	51388779	MajorDMR-0-42540	2
chr12	51399946	51399975	MajorDMR-0-42541	2
chr12	51404933	51405369	MajorDMR-0-42542	3
chr12	51456805	51457123	MajorDMR-0-42543	2
chr12	51457624	51457784	MajorDMR-0-42544	2
chr12	51461288	51462413	MajorDMR-0-42545	14
chr12	51466672	51466682	MajorDMR-0-42546	2
chr12	51473159	51473343	MajorDMR-0-42547	6
chr12	51477892	51477908	MajorDMR-0-42548	2
chr12	51521066	51521726	MajorDMR-0-42549	3
chr12	51522617	51523104	MajorDMR-0-42550	4
chr12	51525999	51526221	MajorDMR-0-42551	4
chr12	51544617	51544901	MajorDMR-0-42552	2
chr12	51548679	51548704	MajorDMR-0-42553	2
chr12	51560655	51560668	MajorDMR-0-42554	2
chr12	51581588	51581691	MajorDMR-0-42555	2
chr12	51582788	51583184	MajorDMR-0-42556	5
chr12	51591180	51591286	MajorDMR-0-42557	3
chr12	51591934	51592371	MajorDMR-0-42558	6
chr12	51594734	51595198	MajorDMR-0-42559	2
chr12	51601754	51602354	MajorDMR-0-42560	8
chr12	51604685	51605237	MajorDMR-0-42561	3
chr12	51609828	51610345	MajorDMR-0-42562	4
chr12	51612793	51613500	MajorDMR-0-42563	3
chr12	51618133	51620414	MajorDMR-0-42564	19
chr12	51634058	51634464	MajorDMR-0-42565	3
chr12	51636822	51637894	MajorDMR-0-42566	7
chr12	51639991	51640375	MajorDMR-0-42567	8
chr12	51660022	51660127	MajorDMR-0-42568	4
chr12	51663554	51663588	MajorDMR-0-42569	4
chr12	51664941	51665303	MajorDMR-0-42570	5
chr12	51694686	51694743	MajorDMR-0-42571	3
chr12	51765161	51766118	MajorDMR-0-42572	9
chr12	51768471	51768786	MajorDMR-0-42573	4
chr12	51771044	51771629	MajorDMR-0-42574	9
chr12	51772489	51772589	MajorDMR-0-42575	2
chr12	51774170	51775134	MajorDMR-0-42576	9
chr12	51775740	51776250	MajorDMR-0-42577	8
chr12	51776933	51777323	MajorDMR-0-42578	4
chr12	51784739	51784953	MajorDMR-0-42579	3
chr12	51786122	51786621	MajorDMR-0-42580	7
chr12	51794803	51795090	MajorDMR-0-42581	14
chr12	51796630	51797438	MajorDMR-0-42582	9
chr12	51813419	51813881	MajorDMR-0-42583	3
chr12	51817775	51817914	MajorDMR-0-42584	2
chr12	51822315	51822407	MajorDMR-0-42585	2
chr12	51824115	51824850	MajorDMR-0-42586	4
chr12	51826764	51827110	MajorDMR-0-42587	2
chr12	51827611	51828092	MajorDMR-0-42588	10
chr12	51834879	51835236	MajorDMR-0-42589	2
chr12	51836484	51836688	MajorDMR-0-42590	2
chr12	51861400	51861602	MajorDMR-0-42591	2
chr12	51875195	51875259	MajorDMR-0-42592	2
chr12	51884841	51885275	MajorDMR-0-42593	4
chr12	51885984	51886275	MajorDMR-0-42594	2
chr12	51899483	51900785	MajorDMR-0-42595	8
chr12	51901940	51902641	MajorDMR-0-42596	3
chr12	51908915	51910071	MajorDMR-0-42597	8
chr12	51911040	51911792	MajorDMR-0-42598	9
chr12	51914121	51915439	MajorDMR-0-42599	17
chr12	51918028	51918442	MajorDMR-0-42600	8
chr12	51927775	51928829	MajorDMR-0-42601	8
chr12	51952151	51952896	MajorDMR-0-42602	8
chr12	51983186	51984205	MajorDMR-0-42603	18
chr12	51987854	51988108	MajorDMR-0-42604	4
chr12	51991968	51992456	MajorDMR-0-42605	5
chr12	51999856	52000221	MajorDMR-0-42606	2
chr12	52006007	52006070	MajorDMR-0-42607	3
chr12	52008195	52008527	MajorDMR-0-42608	3
chr12	52024415	52024425	MajorDMR-0-42609	2
chr12	52027251	52027541	MajorDMR-0-42610	2
chr12	52033057	52033284	MajorDMR-0-42611	2
chr12	52035473	52035600	MajorDMR-0-42612	4
chr12	52040016	52040356	MajorDMR-0-42613	2
chr12	52041230	52042523	MajorDMR-0-42614	9
chr12	52075013	52075558	MajorDMR-0-42615	3
chr12	52081187	52081828	MajorDMR-0-42616	8
chr12	52086926	52086981	MajorDMR-0-42617	2
chr12	52087872	52088627	MajorDMR-0-42618	3
chr12	52102384	52102514	MajorDMR-0-42619	2
chr12	52103532	52103589	MajorDMR-0-42620	2
chr12	52106570	52106676	MajorDMR-0-42621	2
chr12	52109831	52109889	MajorDMR-0-42622	3
chr12	52115091	52116196	MajorDMR-0-42623	10
chr12	52120586	52121002	MajorDMR-0-42624	3
chr12	52130071	52130162	MajorDMR-0-42625	2
chr12	52131365	52131475	MajorDMR-0-42626	2
chr12	52132206	52133133	MajorDMR-0-42627	6
chr12	52136099	52136243	MajorDMR-0-42628	2
chr12	52139760	52140502	MajorDMR-0-42629	8
chr12	52141498	52142339	MajorDMR-0-42630	7
chr12	52142991	52144541	MajorDMR-0-42631	10
chr12	52149518	52149638	MajorDMR-0-42632	2
chr12	52150248	52150574	MajorDMR-0-42633	3
chr12	52161802	52162108	MajorDMR-0-42634	2
chr12	52175550	52176119	MajorDMR-0-42635	8
chr12	52197075	52197143	MajorDMR-0-42636	2
chr12	52201754	52202137	MajorDMR-0-42637	2
chr12	52203749	52204703	MajorDMR-0-42638	8
chr12	52205366	52205723	MajorDMR-0-42639	2
chr12	52206385	52207009	MajorDMR-0-42640	8
chr12	52207682	52207709	MajorDMR-0-42641	2
chr12	52208871	52210050	MajorDMR-0-42642	5
chr12	52210937	52213277	MajorDMR-0-42643	26
chr12	52217216	52217559	MajorDMR-0-42644	7
chr12	52221842	52221968	MajorDMR-0-42645	4
chr12	52238168	52238475	MajorDMR-0-42646	3
chr12	52243300	52243342	MajorDMR-0-42647	4
chr12	52244062	52244073	MajorDMR-0-42648	2
chr12	52249801	52249951	MajorDMR-0-42649	2
chr12	52257314	52257700	MajorDMR-0-42650	4
chr12	52262360	52262509	MajorDMR-0-42651	2
chr12	52263394	52264464	MajorDMR-0-42652	15
chr12	52265841	52266386	MajorDMR-0-42653	6
chr12	52292919	52292995	MajorDMR-0-42654	2
chr12	52295378	52295765	MajorDMR-0-42655	9
chr12	52299869	52300111	MajorDMR-0-42656	3
chr12	52300695	52300870	MajorDMR-0-42657	3
chr12	52307829	52307877	MajorDMR-0-42658	2
chr12	52317348	52317476	MajorDMR-0-42659	3
chr12	52318665	52319014	MajorDMR-0-42660	5
chr12	52320076	52320404	MajorDMR-0-42661	3
chr12	52325745	52326807	MajorDMR-0-42662	6
chr12	52328099	52328408	MajorDMR-0-42663	4
chr12	52332237	52333186	MajorDMR-0-42664	13
chr12	52334849	52335622	MajorDMR-0-42665	13
chr12	52343937	52344380	MajorDMR-0-42666	5
chr12	52348082	52349318	MajorDMR-0-42667	8
chr12	52364947	52365295	MajorDMR-0-42668	2
chr12	52366530	52369270	MajorDMR-0-42669	21
chr12	52371702	52371758	MajorDMR-0-42670	3
chr12	52373627	52373729	MajorDMR-0-42671	2
chr12	52374529	52374888	MajorDMR-0-42672	5
chr12	52378995	52379446	MajorDMR-0-42673	8
chr12	52384350	52384837	MajorDMR-0-42674	7
chr12	52386399	52386791	MajorDMR-0-42675	3
chr12	52387410	52389599	MajorDMR-0-42676	46
chr12	52390890	52391689	MajorDMR-0-42677	13
chr12	52393444	52393688	MajorDMR-0-42678	2
chr12	52396917	52400286	MajorDMR-0-42679	41
chr12	52401473	52404705	MajorDMR-0-42680	50
chr12	52405689	52406381	MajorDMR-0-42681	7
chr12	52406883	52413768	MajorDMR-0-42682	119
chr12	52414524	52414585	MajorDMR-0-42683	3
chr12	52416191	52416840	MajorDMR-0-42684	10
chr12	52418209	52419189	MajorDMR-0-42685	11
chr12	52420023	52420362	MajorDMR-0-42686	5
chr12	52421020	52421879	MajorDMR-0-42687	11
chr12	52423045	52423942	MajorDMR-0-42688	5
chr12	52425868	52426187	MajorDMR-0-42689	5
chr12	52428943	52430401	MajorDMR-0-42690	12
chr12	52431878	52438011	MajorDMR-0-42691	59
chr12	52438569	52442835	MajorDMR-0-42692	40
chr12	52443647	52444147	MajorDMR-0-42693	6
chr12	52445615	52451212	MajorDMR-0-42694	96
chr12	52451815	52454943	MajorDMR-0-42695	24
chr12	52457580	52457872	MajorDMR-0-42696	4
chr12	52464614	52464987	MajorDMR-0-42697	8
chr12	52467013	52468700	MajorDMR-0-42698	30
chr12	52470205	52470870	MajorDMR-0-42699	16
chr12	52473489	52477207	MajorDMR-0-42700	48
chr12	52477823	52479321	MajorDMR-0-42701	17
chr12	52479922	52482861	MajorDMR-0-42702	59
chr12	52485288	52486968	MajorDMR-0-42703	29
chr12	52510468	52510494	MajorDMR-0-42704	2
chr12	52516088	52516135	MajorDMR-0-42705	2
chr12	52526483	52526739	MajorDMR-0-42706	6
chr12	52531515	52531610	MajorDMR-0-42707	4
chr12	52537546	52537650	MajorDMR-0-42708	3
chr12	52545381	52546361	MajorDMR-0-42709	14
chr12	52554883	52555075	MajorDMR-0-42710	6
chr12	52557876	52558038	MajorDMR-0-42711	2
chr12	52575398	52575993	MajorDMR-0-42712	7
chr12	52577136	52577530	MajorDMR-0-42713	8
chr12	52588949	52589666	MajorDMR-0-42714	8
chr12	52592833	52597765	MajorDMR-0-42715	61
chr12	52598302	52598663	MajorDMR-0-42716	8
chr12	52601418	52603301	MajorDMR-0-42717	33
chr12	52607811	52608055	MajorDMR-0-42718	4
chr12	52610300	52611229	MajorDMR-0-42719	7
chr12	52615272	52615510	MajorDMR-0-42720	4
chr12	52616249	52616638	MajorDMR-0-42721	2
chr12	52641351	52641986	MajorDMR-0-42722	4
chr12	52642505	52643064	MajorDMR-0-42723	9
chr12	52652055	52652160	MajorDMR-0-42724	6
chr12	52654295	52654596	MajorDMR-0-42725	4
chr12	52672494	52672554	MajorDMR-0-42726	3
chr12	52701151	52701742	MajorDMR-0-42727	6
chr12	52702771	52703123	MajorDMR-0-42728	9
chr12	52703692	52704015	MajorDMR-0-42729	3
chr12	52704777	52705494	MajorDMR-0-42730	6
chr12	52706567	52706857	MajorDMR-0-42731	5
chr12	52712083	52712294	MajorDMR-0-42732	5
chr12	52712876	52713219	MajorDMR-0-42733	11
chr12	52721193	52721767	MajorDMR-0-42734	8
chr12	52724169	52724414	MajorDMR-0-42735	4
chr12	52730715	52730955	MajorDMR-0-42736	2
chr12	52732202	52732425	MajorDMR-0-42737	5
chr12	52737768	52737774	MajorDMR-0-42738	2
chr12	52743026	52743186	MajorDMR-0-42739	2
chr12	52747808	52747840	MajorDMR-0-42740	2
chr12	52766290	52766301	MajorDMR-0-42741	2
chr12	52780951	52784196	MajorDMR-0-42742	26
chr12	52816392	52816851	MajorDMR-0-42743	7
chr12	52855634	52856015	MajorDMR-0-42744	6
chr12	52858864	52858949	MajorDMR-0-42745	2
chr12	52887684	52888481	MajorDMR-0-42746	4
chr12	52890356	52891076	MajorDMR-0-42747	7
chr12	52894306	52894312	MajorDMR-0-42748	2
chr12	52903509	52904257	MajorDMR-0-42749	7
chr12	52908744	52908879	MajorDMR-0-42750	5
chr12	52909701	52910143	MajorDMR-0-42751	4
chr12	52910753	52910798	MajorDMR-0-42752	2
chr12	52911557	52911925	MajorDMR-0-42753	6
chr12	52918495	52919173	MajorDMR-0-42754	8
chr12	52920383	52920891	MajorDMR-0-42755	6
chr12	52932422	52932552	MajorDMR-0-42756	2
chr12	52972236	52972543	MajorDMR-0-42757	3
chr12	53004047	53004464	MajorDMR-0-42758	6
chr12	53038780	53039093	MajorDMR-0-42759	5
chr12	53044102	53044461	MajorDMR-0-42760	4
chr12	53077115	53077384	MajorDMR-0-42761	4
chr12	53085469	53085643	MajorDMR-0-42762	2
chr12	53095847	53096592	MajorDMR-0-42763	6
chr12	53097096	53097325	MajorDMR-0-42764	6
chr12	53099761	53099849	MajorDMR-0-42765	2
chr12	53108446	53108571	MajorDMR-0-42766	4
chr12	53114373	53114603	MajorDMR-0-42767	4
chr12	53183713	53183783	MajorDMR-0-42768	3
chr12	53188473	53188634	MajorDMR-0-42769	2
chr12	53194559	53194883	MajorDMR-0-42770	2
chr12	53195528	53195665	MajorDMR-0-42771	2
chr12	53216413	53216847	MajorDMR-0-42772	8
chr12	53222505	53222641	MajorDMR-0-42773	2
chr12	53231212	53231799	MajorDMR-0-42774	13
chr12	53232819	53233899	MajorDMR-0-42775	9
chr12	53241717	53241752	MajorDMR-0-42776	2
chr12	53261294	53261630	MajorDMR-0-42777	9
chr12	53265061	53265413	MajorDMR-0-42778	6
chr12	53266846	53268498	MajorDMR-0-42779	22
chr12	53269323	53270431	MajorDMR-0-42780	6
chr12	53271220	53271259	MajorDMR-0-42781	2
chr12	53271998	53273271	MajorDMR-0-42782	18
chr12	53298657	53299019	MajorDMR-0-42783	4
chr12	53309492	53309644	MajorDMR-0-42784	4
chr12	53334354	53334433	MajorDMR-0-42785	2
chr12	53369937	53370306	MajorDMR-0-42786	8
chr12	53371137	53371257	MajorDMR-0-42787	2
chr12	53397945	53398401	MajorDMR-0-42788	5
chr12	53403256	53403698	MajorDMR-0-42789	4
chr12	53407246	53407254	MajorDMR-0-42790	2
chr12	53408969	53409869	MajorDMR-0-42791	3
chr12	53410413	53410471	MajorDMR-0-42792	2
chr12	53419234	53419752	MajorDMR-0-42793	5
chr12	53425427	53425493	MajorDMR-0-42794	3
chr12	53430508	53430750	MajorDMR-0-42795	2
chr12	53433248	53434060	MajorDMR-0-42796	4
chr12	53443484	53444036	MajorDMR-0-42797	9
chr12	53444937	53445984	MajorDMR-0-42798	5
chr12	53446986	53447148	MajorDMR-0-42799	2
chr12	53448716	53450492	MajorDMR-0-42800	23
chr12	53454551	53454636	MajorDMR-0-42801	5
chr12	53459258	53460767	MajorDMR-0-42802	14
chr12	53461942	53463443	MajorDMR-0-42803	23
chr12	53465190	53467115	MajorDMR-0-42804	14
chr12	53467976	53468405	MajorDMR-0-42805	4
chr12	53471232	53471396	MajorDMR-0-42806	3
chr12	53474012	53474709	MajorDMR-0-42807	13
chr12	53487868	53488465	MajorDMR-0-42808	8
chr12	53490133	53490851	MajorDMR-0-42809	17
chr12	53492322	53492415	MajorDMR-0-42810	4
chr12	53493831	53495317	MajorDMR-0-42811	15
chr12	53516947	53517093	MajorDMR-0-42812	3
chr12	53517789	53517835	MajorDMR-0-42813	2
chr12	53523440	53523685	MajorDMR-0-42814	3
chr12	53524209	53526078	MajorDMR-0-42815	13
chr12	53528274	53528302	MajorDMR-0-42816	2
chr12	53565450	53566541	MajorDMR-0-42817	14
chr12	53577785	53578493	MajorDMR-0-42818	5
chr12	53583844	53584372	MajorDMR-0-42819	10
chr12	53587981	53588000	MajorDMR-0-42820	2
chr12	53590181	53590423	MajorDMR-0-42821	3
chr12	53606441	53606894	MajorDMR-0-42822	4
chr12	53608615	53608722	MajorDMR-0-42823	3
chr12	53610411	53611152	MajorDMR-0-42824	5
chr12	53611946	53612659	MajorDMR-0-42825	14
chr12	53619972	53620175	MajorDMR-0-42826	5
chr12	53628119	53628304	MajorDMR-0-42827	9
chr12	53629880	53630193	MajorDMR-0-42828	5
chr12	53635279	53635637	MajorDMR-0-42829	2
chr12	53653814	53654076	MajorDMR-0-42830	5
chr12	53661572	53661578	MajorDMR-0-42831	2
chr12	53684471	53684539	MajorDMR-0-42832	2
chr12	53688643	53688715	MajorDMR-0-42833	3
chr12	53714502	53714556	MajorDMR-0-42834	3
chr12	53715838	53716006	MajorDMR-0-42835	9
chr12	53718089	53718353	MajorDMR-0-42836	5
chr12	53719945	53719979	MajorDMR-0-42837	3
chr12	53731948	53732118	MajorDMR-0-42838	5
chr12	53764760	53765339	MajorDMR-0-42839	17
chr12	53781924	53782211	MajorDMR-0-42840	3
chr12	53784583	53784601	MajorDMR-0-42841	2
chr12	53796787	53797065	MajorDMR-0-42842	6
chr12	53806876	53807367	MajorDMR-0-42843	3
chr12	53807883	53808157	MajorDMR-0-42844	2
chr12	53849891	53850395	MajorDMR-0-42845	4
chr12	53851189	53851735	MajorDMR-0-42846	3
chr12	53853761	53853850	MajorDMR-0-42847	2
chr12	53858797	53858801	MajorDMR-0-42848	2
chr12	53861066	53861501	MajorDMR-0-42849	2
chr12	53862376	53862679	MajorDMR-0-42850	2
chr12	53863183	53863233	MajorDMR-0-42851	2
chr12	53865684	53866132	MajorDMR-0-42852	3
chr12	53868771	53868975	MajorDMR-0-42853	2
chr12	53871397	53871546	MajorDMR-0-42854	3
chr12	53874839	53875973	MajorDMR-0-42855	10
chr12	53877598	53879244	MajorDMR-0-42856	13
chr12	53880720	53881812	MajorDMR-0-42857	8
chr12	53885594	53885638	MajorDMR-0-42858	3
chr12	53890349	53890758	MajorDMR-0-42859	4
chr12	53895563	53897428	MajorDMR-0-42860	22
chr12	53898013	53898638	MajorDMR-0-42861	11
chr12	53899362	53899709	MajorDMR-0-42862	2
chr12	53900354	53900369	MajorDMR-0-42863	2
chr12	53912373	53912481	MajorDMR-0-42864	3
chr12	53926457	53926945	MajorDMR-0-42865	2
chr12	53936905	53937226	MajorDMR-0-42866	2
chr12	53952830	53953073	MajorDMR-0-42867	3
chr12	53955663	53956088	MajorDMR-0-42868	4
chr12	53979570	53979664	MajorDMR-0-42869	2
chr12	53993656	53994776	MajorDMR-0-42870	20
chr12	54001135	54002540	MajorDMR-0-42871	8
chr12	54011797	54012231	MajorDMR-0-42872	4
chr12	54017449	54017508	MajorDMR-0-42873	2
chr12	54018636	54019103	MajorDMR-0-42874	7
chr12	54034818	54035124	MajorDMR-0-42875	8
chr12	54052028	54052725	MajorDMR-0-42876	5
chr12	54053923	54054503	MajorDMR-0-42877	9
chr12	54058634	54058883	MajorDMR-0-42878	2
chr12	54065211	54065438	MajorDMR-0-42879	2
chr12	54090662	54091190	MajorDMR-0-42880	8
chr12	54093210	54093831	MajorDMR-0-42881	7
chr12	54103417	54103655	MajorDMR-0-42882	4
chr12	54104449	54104797	MajorDMR-0-42883	5
chr12	54107309	54107486	MajorDMR-0-42884	3
chr12	54119811	54120217	MajorDMR-0-42885	2
chr12	54130425	54130554	MajorDMR-0-42886	4
chr12	54132885	54133025	MajorDMR-0-42887	2
chr12	54139715	54139784	MajorDMR-0-42888	2
chr12	54145945	54146330	MajorDMR-0-42889	2
chr12	54152472	54152741	MajorDMR-0-42890	6
chr12	54161761	54161775	MajorDMR-0-42891	2
chr12	54177397	54177487	MajorDMR-0-42892	3
chr12	54190918	54191007	MajorDMR-0-42893	2
chr12	54195166	54195506	MajorDMR-0-42894	5
chr12	54196337	54196463	MajorDMR-0-42895	4
chr12	54196983	54197428	MajorDMR-0-42896	5
chr12	54200444	54202521	MajorDMR-0-42897	23
chr12	54248520	54249270	MajorDMR-0-42898	6
chr12	54251709	54252237	MajorDMR-0-42899	9
chr12	54262499	54262530	MajorDMR-0-42900	2
chr12	54280958	54280987	MajorDMR-0-42901	2
chr12	54501064	54501580	MajorDMR-0-42902	8
chr12	54503955	54504141	MajorDMR-0-42903	4
chr12	54506231	54506283	MajorDMR-0-42904	3
chr12	54509939	54510209	MajorDMR-0-42905	4
chr12	54538715	54538730	MajorDMR-0-42906	3
chr12	54539301	54541399	MajorDMR-0-42907	32
chr12	54552355	54553529	MajorDMR-0-42908	15
chr12	54555025	54555069	MajorDMR-0-42909	2
chr12	54560360	54561519	MajorDMR-0-42910	8
chr12	54566145	54566753	MajorDMR-0-42911	9
chr12	54569280	54569552	MajorDMR-0-42912	5
chr12	54608794	54609316	MajorDMR-0-42913	7
chr12	54614250	54614262	MajorDMR-0-42914	2
chr12	54623642	54623796	MajorDMR-0-42915	2
chr12	54642491	54642777	MajorDMR-0-42916	4
chr12	54643354	54643652	MajorDMR-0-42917	5
chr12	54651414	54651445	MajorDMR-0-42918	3
chr12	54668061	54668196	MajorDMR-0-42919	3
chr12	54679845	54679979	MajorDMR-0-42920	4
chr12	54681552	54681562	MajorDMR-0-42921	2
chr12	54683166	54683428	MajorDMR-0-42922	2
chr12	54688631	54688774	MajorDMR-0-42923	3
chr12	54690743	54690794	MajorDMR-0-42924	2
chr12	54743908	54745242	MajorDMR-0-42925	11
chr12	54750168	54750549	MajorDMR-0-42926	3
chr12	54754132	54754358	MajorDMR-0-42927	2
chr12	54762889	54763680	MajorDMR-0-42928	15
chr12	54766800	54767091	MajorDMR-0-42929	2
chr12	54771293	54771327	MajorDMR-0-42930	3
chr12	54777700	54778003	MajorDMR-0-42931	4
chr12	54786155	54786326	MajorDMR-0-42932	7
chr12	54895130	54895196	MajorDMR-0-42933	2
chr12	54899851	54900321	MajorDMR-0-42934	4
chr12	54902489	54903061	MajorDMR-0-42935	6
chr12	54912279	54913059	MajorDMR-0-42936	9
chr12	54916164	54916440	MajorDMR-0-42937	4
chr12	54921402	54921412	MajorDMR-0-42938	2
chr12	54922788	54923771	MajorDMR-0-42939	8
chr12	54940396	54941266	MajorDMR-0-42940	6
chr12	54942483	54942783	MajorDMR-0-42941	7
chr12	54944733	54945850	MajorDMR-0-42942	8
chr12	54946734	54946844	MajorDMR-0-42943	2
chr12	54947408	54947470	MajorDMR-0-42944	3
chr12	54949655	54949926	MajorDMR-0-42945	3
chr12	54951894	54952489	MajorDMR-0-42946	6
chr12	54955746	54956158	MajorDMR-0-42947	2
chr12	54958136	54959432	MajorDMR-0-42948	11
chr12	54962224	54963150	MajorDMR-0-42949	7
chr12	54965675	54965975	MajorDMR-0-42950	5
chr12	54966616	54966943	MajorDMR-0-42951	4
chr12	54967775	54968387	MajorDMR-0-42952	4
chr12	54971033	54971829	MajorDMR-0-42953	10
chr12	54972668	54973225	MajorDMR-0-42954	4
chr12	54974804	54975605	MajorDMR-0-42955	5
chr12	54976269	54978290	MajorDMR-0-42956	12
chr12	54980277	54980848	MajorDMR-0-42957	4
chr12	54983251	54983380	MajorDMR-0-42958	2
chr12	54984406	54985872	MajorDMR-0-42959	17
chr12	55044108	55044459	MajorDMR-0-42960	2
chr12	55082860	55083038	MajorDMR-0-42961	5
chr12	55096349	55096480	MajorDMR-0-42962	2
chr12	55119227	55119264	MajorDMR-0-42963	2
chr12	55119868	55119956	MajorDMR-0-42964	2
chr12	55144156	55145127	MajorDMR-0-42965	10
chr12	55145638	55145779	MajorDMR-0-42966	3
chr12	55146397	55147220	MajorDMR-0-42967	4
chr12	55215560	55215758	MajorDMR-0-42968	3
chr12	55223558	55223904	MajorDMR-0-42969	5
chr12	55224406	55224808	MajorDMR-0-42970	2
chr12	55226336	55226423	MajorDMR-0-42971	3
chr12	55238448	55238895	MajorDMR-0-42972	2
chr12	55239856	55239896	MajorDMR-0-42973	3
chr12	55310142	55310661	MajorDMR-0-42974	4
chr12	55317234	55317287	MajorDMR-0-42975	2
chr12	55318886	55319240	MajorDMR-0-42976	2
chr12	55328846	55330314	MajorDMR-0-42977	13
chr12	55332928	55333591	MajorDMR-0-42978	5
chr12	55334157	55335931	MajorDMR-0-42979	14
chr12	55338313	55339008	MajorDMR-0-42980	6
chr12	55340228	55340678	MajorDMR-0-42981	2
chr12	55341256	55342466	MajorDMR-0-42982	6
chr12	55347323	55347428	MajorDMR-0-42983	7
chr12	55350029	55351459	MajorDMR-0-42984	13
chr12	55352272	55353578	MajorDMR-0-42985	18
chr12	55354955	55356868	MajorDMR-0-42986	12
chr12	55357629	55358525	MajorDMR-0-42987	8
chr12	55359035	55359338	MajorDMR-0-42988	5
chr12	55359924	55360052	MajorDMR-0-42989	3
chr12	55361097	55362712	MajorDMR-0-42990	12
chr12	55363442	55363617	MajorDMR-0-42991	4
chr12	55364366	55366147	MajorDMR-0-42992	13
chr12	55366708	55367461	MajorDMR-0-42993	8
chr12	55368020	55371126	MajorDMR-0-42994	32
chr12	55378984	55379101	MajorDMR-0-42995	2
chr12	55379694	55379980	MajorDMR-0-42996	5
chr12	55380910	55381048	MajorDMR-0-42997	3
chr12	55381713	55381720	MajorDMR-0-42998	2
chr12	55383284	55384062	MajorDMR-0-42999	3
chr12	55384983	55386999	MajorDMR-0-43000	19
chr12	55445490	55445583	MajorDMR-0-43001	3
chr12	55484980	55486032	MajorDMR-0-43002	17
chr12	55634185	55634321	MajorDMR-0-43003	2
chr12	55706574	55707326	MajorDMR-0-43004	3
chr12	55754586	55754867	MajorDMR-0-43005	3
chr12	55780240	55780364	MajorDMR-0-43006	3
chr12	55800586	55800753	MajorDMR-0-43007	2
chr12	55877272	55877371	MajorDMR-0-43008	3
chr12	55962322	55962331	MajorDMR-0-43009	2
chr12	56059165	56059187	MajorDMR-0-43010	2
chr12	56075088	56075322	MajorDMR-0-43011	3
chr12	56097786	56099243	MajorDMR-0-43012	8
chr12	56099845	56101016	MajorDMR-0-43013	7
chr12	56107736	56107889	MajorDMR-0-43014	2
chr12	56111926	56116345	MajorDMR-0-43015	28
chr12	56118585	56121734	MajorDMR-0-43016	41
chr12	56124405	56124766	MajorDMR-0-43017	4
chr12	56126183	56126564	MajorDMR-0-43018	3
chr12	56130135	56130209	MajorDMR-0-43019	2
chr12	56139977	56140463	MajorDMR-0-43020	2
chr12	56169894	56170264	MajorDMR-0-43021	5
chr12	56170773	56170836	MajorDMR-0-43022	2
chr12	56201789	56201940	MajorDMR-0-43023	3
chr12	56212549	56212842	MajorDMR-0-43024	5
chr12	56216105	56216293	MajorDMR-0-43025	6
chr12	56218639	56218681	MajorDMR-0-43026	3
chr12	56229344	56229353	MajorDMR-0-43027	2
chr12	56239720	56242032	MajorDMR-0-43028	21
chr12	56267895	56268515	MajorDMR-0-43029	3
chr12	56269367	56269851	MajorDMR-0-43030	5
chr12	56274670	56274718	MajorDMR-0-43031	2
chr12	56292945	56293380	MajorDMR-0-43032	4
chr12	56294683	56295102	MajorDMR-0-43033	2
chr12	56313125	56313420	MajorDMR-0-43034	3
chr12	56314313	56315090	MajorDMR-0-43035	7
chr12	56322660	56324446	MajorDMR-0-43036	28
chr12	56325148	56325272	MajorDMR-0-43037	2
chr12	56326784	56327541	MajorDMR-0-43038	8
chr12	56329038	56330839	MajorDMR-0-43039	36
chr12	56333055	56336027	MajorDMR-0-43040	30
chr12	56342792	56343687	MajorDMR-0-43041	9
chr12	56349563	56349631	MajorDMR-0-43042	4
chr12	56350291	56350406	MajorDMR-0-43043	2
chr12	56353722	56353866	MajorDMR-0-43044	5
chr12	56356997	56357510	MajorDMR-0-43045	3
chr12	56365822	56365895	MajorDMR-0-43046	2
chr12	56372265	56373115	MajorDMR-0-43047	5
chr12	56375773	56375792	MajorDMR-0-43048	2
chr12	56376409	56376886	MajorDMR-0-43049	3
chr12	56388901	56389356	MajorDMR-0-43050	3
chr12	56410811	56411051	MajorDMR-0-43051	4
chr12	56423910	56423938	MajorDMR-0-43052	2
chr12	56428500	56428840	MajorDMR-0-43053	7
chr12	56432143	56432330	MajorDMR-0-43054	2
chr12	56439495	56439567	MajorDMR-0-43055	2
chr12	56442252	56442732	MajorDMR-0-43056	4
chr12	56497215	56497319	MajorDMR-0-43057	2
chr12	56517486	56517798	MajorDMR-0-43058	4
chr12	56554886	56555180	MajorDMR-0-43059	2
chr12	56556241	56557761	MajorDMR-0-43060	13
chr12	56558432	56558439	MajorDMR-0-43061	2
chr12	56560574	56560601	MajorDMR-0-43062	2
chr12	56564040	56564402	MajorDMR-0-43063	3
chr12	56602927	56602943	MajorDMR-0-43064	3
chr12	56610324	56610590	MajorDMR-0-43065	3
chr12	56631640	56632831	MajorDMR-0-43066	18
chr12	56634355	56634638	MajorDMR-0-43067	2
chr12	56636829	56636901	MajorDMR-0-43068	2
chr12	56639185	56639538	MajorDMR-0-43069	10
chr12	56650282	56651101	MajorDMR-0-43070	4
chr12	56653038	56653174	MajorDMR-0-43071	3
chr12	56664026	56664807	MajorDMR-0-43072	4
chr12	56678263	56678342	MajorDMR-0-43073	2
chr12	56688235	56688476	MajorDMR-0-43074	5
chr12	56710735	56710866	MajorDMR-0-43075	2
chr12	56726625	56727127	MajorDMR-0-43076	2
chr12	56735203	56735658	MajorDMR-0-43077	2
chr12	56746094	56746258	MajorDMR-0-43078	2
chr12	56861717	56861753	MajorDMR-0-43079	2
chr12	56868850	56868866	MajorDMR-0-43080	2
chr12	56870008	56870173	MajorDMR-0-43081	4
chr12	56880637	56880997	MajorDMR-0-43082	5
chr12	56882478	56882974	MajorDMR-0-43083	7
chr12	56945938	56947152	MajorDMR-0-43084	7
chr12	56981045	56981155	MajorDMR-0-43085	2
chr12	56982524	56982629	MajorDMR-0-43086	2
chr12	56986332	56986456	MajorDMR-0-43087	4
chr12	56989099	56989403	MajorDMR-0-43088	4
chr12	56990918	56991128	MajorDMR-0-43089	3
chr12	56992625	56992731	MajorDMR-0-43090	4
chr12	56994737	56996641	MajorDMR-0-43091	21
chr12	56997710	56997776	MajorDMR-0-43092	3
chr12	57000250	57001225	MajorDMR-0-43093	8
chr12	57008037	57008061	MajorDMR-0-43094	2
chr12	57009141	57010596	MajorDMR-0-43095	10
chr12	57018598	57018699	MajorDMR-0-43096	3
chr12	57021762	57021940	MajorDMR-0-43097	2
chr12	57025544	57025804	MajorDMR-0-43098	2
chr12	57027050	57028086	MajorDMR-0-43099	12
chr12	57031650	57031883	MajorDMR-0-43100	2
chr12	57069243	57070393	MajorDMR-0-43101	14
chr12	57071298	57071790	MajorDMR-0-43102	2
chr12	57073227	57074087	MajorDMR-0-43103	11
chr12	57077558	57077737	MajorDMR-0-43104	12
chr12	57078489	57080235	MajorDMR-0-43105	24
chr12	57089625	57089940	MajorDMR-0-43106	2
chr12	57109735	57109744	MajorDMR-0-43107	2
chr12	57116510	57117151	MajorDMR-0-43108	4
chr12	57119612	57120188	MajorDMR-0-43109	8
chr12	57143113	57143415	MajorDMR-0-43110	3
chr12	57144259	57144662	MajorDMR-0-43111	2
chr12	57169616	57169779	MajorDMR-0-43112	2
chr12	57382251	57382479	MajorDMR-0-43113	2
chr12	57392822	57392924	MajorDMR-0-43114	2
chr12	57400909	57401247	MajorDMR-0-43115	6
chr12	57407988	57408910	MajorDMR-0-43116	10
chr12	57421772	57421892	MajorDMR-0-43117	3
chr12	57433257	57433451	MajorDMR-0-43118	4
chr12	57443356	57443623	MajorDMR-0-43119	3
chr12	57449930	57449984	MajorDMR-0-43120	2
chr12	57457518	57457954	MajorDMR-0-43121	5
chr12	57463670	57463749	MajorDMR-0-43122	3
chr12	57466200	57466269	MajorDMR-0-43123	2
chr12	57477577	57477596	MajorDMR-0-43124	2
chr12	57479479	57479768	MajorDMR-0-43125	2
chr12	57484197	57487417	MajorDMR-0-43126	65
chr12	57488398	57492342	MajorDMR-0-43127	39
chr12	57492996	57493155	MajorDMR-0-43128	5
chr12	57504836	57505112	MajorDMR-0-43129	3
chr12	57526246	57526433	MajorDMR-0-43130	3
chr12	57527367	57527425	MajorDMR-0-43131	5
chr12	57528407	57528551	MajorDMR-0-43132	4
chr12	57530396	57530504	MajorDMR-0-43133	2
chr12	57535190	57536781	MajorDMR-0-43134	12
chr12	57541022	57541033	MajorDMR-0-43135	2
chr12	57547883	57548050	MajorDMR-0-43136	4
chr12	57554045	57555276	MajorDMR-0-43137	17
chr12	57556177	57556206	MajorDMR-0-43138	3
chr12	57560199	57560213	MajorDMR-0-43139	3
chr12	57560753	57563934	MajorDMR-0-43140	53
chr12	57566994	57567763	MajorDMR-0-43141	19
chr12	57579326	57582183	MajorDMR-0-43142	60
chr12	57584970	57591296	MajorDMR-0-43143	155
chr12	57592937	57592958	MajorDMR-0-43144	3
chr12	57594495	57596325	MajorDMR-0-43145	29
chr12	57597272	57597283	MajorDMR-0-43146	2
chr12	57598301	57598418	MajorDMR-0-43147	3
chr12	57598944	57599042	MajorDMR-0-43148	6
chr12	57599716	57600525	MajorDMR-0-43149	11
chr12	57604073	57604511	MajorDMR-0-43150	7
chr12	57605051	57607030	MajorDMR-0-43151	42
chr12	57608858	57609425	MajorDMR-0-43152	9
chr12	57612479	57612993	MajorDMR-0-43153	3
chr12	57613855	57614295	MajorDMR-0-43154	3
chr12	57614996	57616038	MajorDMR-0-43155	17
chr12	57616637	57617298	MajorDMR-0-43156	9
chr12	57619666	57620512	MajorDMR-0-43157	12
chr12	57624365	57624626	MajorDMR-0-43158	4
chr12	57626280	57626297	MajorDMR-0-43159	3
chr12	57630106	57630153	MajorDMR-0-43160	6
chr12	57631732	57631960	MajorDMR-0-43161	7
chr12	57634942	57635063	MajorDMR-0-43162	2
chr12	57637762	57637942	MajorDMR-0-43163	4
chr12	57638544	57639311	MajorDMR-0-43164	4
chr12	57642496	57642900	MajorDMR-0-43165	2
chr12	57646129	57646549	MajorDMR-0-43166	7
chr12	57649415	57649488	MajorDMR-0-43167	2
chr12	57655695	57655763	MajorDMR-0-43168	2
chr12	57656501	57656772	MajorDMR-0-43169	3
chr12	57659161	57659619	MajorDMR-0-43170	3
chr12	57666491	57666522	MajorDMR-0-43171	2
chr12	57672177	57672338	MajorDMR-0-43172	2
chr12	57674786	57674927	MajorDMR-0-43173	5
chr12	57675907	57675951	MajorDMR-0-43174	2
chr12	57703896	57704323	MajorDMR-0-43175	3
chr12	57707542	57707557	MajorDMR-0-43176	2
chr12	57713139	57713959	MajorDMR-0-43177	12
chr12	57715793	57715809	MajorDMR-0-43178	2
chr12	57723359	57723420	MajorDMR-0-43179	2
chr12	57731417	57732882	MajorDMR-0-43180	8
chr12	57737836	57738099	MajorDMR-0-43181	5
chr12	57748624	57748865	MajorDMR-0-43182	2
chr12	57763151	57764038	MajorDMR-0-43183	8
chr12	57775219	57775464	MajorDMR-0-43184	2
chr12	57797515	57797581	MajorDMR-0-43185	2
chr12	57822817	57822907	MajorDMR-0-43186	3
chr12	57832830	57832967	MajorDMR-0-43187	3
chr12	57838733	57838830	MajorDMR-0-43188	3
chr12	57850271	57850537	MajorDMR-0-43189	4
chr12	57871692	57872537	MajorDMR-0-43190	9
chr12	57885265	57885564	MajorDMR-0-43191	2
chr12	57899450	57899466	MajorDMR-0-43192	2
chr12	57908936	57909273	MajorDMR-0-43193	4
chr12	57910229	57910263	MajorDMR-0-43194	2
chr12	57915115	57915328	MajorDMR-0-43195	7
chr12	57917687	57918460	MajorDMR-0-43196	11
chr12	57919198	57919845	MajorDMR-0-43197	8
chr12	57922475	57923289	MajorDMR-0-43198	4
chr12	57927039	57927150	MajorDMR-0-43199	2
chr12	57935982	57936144	MajorDMR-0-43200	4
chr12	57936957	57938818	MajorDMR-0-43201	18
chr12	57942904	57943042	MajorDMR-0-43202	3
chr12	57961296	57961347	MajorDMR-0-43203	2
chr12	57963056	57963455	MajorDMR-0-43204	3
chr12	57968712	57968772	MajorDMR-0-43205	2
chr12	57972442	57972502	MajorDMR-0-43206	2
chr12	57973105	57975366	MajorDMR-0-43207	29
chr12	57976220	57977535	MajorDMR-0-43208	11
chr12	57979269	57980649	MajorDMR-0-43209	11
chr12	57985889	57986291	MajorDMR-0-43210	11
chr12	57987588	57987837	MajorDMR-0-43211	2
chr12	57996997	57997388	MajorDMR-0-43212	2
chr12	58000650	58001551	MajorDMR-0-43213	19
chr12	58002186	58004651	MajorDMR-0-43214	38
chr12	58006226	58006513	MajorDMR-0-43215	2
chr12	58007414	58007523	MajorDMR-0-43216	4
chr12	58010405	58011103	MajorDMR-0-43217	4
chr12	58014708	58015357	MajorDMR-0-43218	33
chr12	58017523	58017654	MajorDMR-0-43219	2
chr12	58018749	58019203	MajorDMR-0-43220	3
chr12	58020620	58023161	MajorDMR-0-43221	54
chr12	58024627	58024822	MajorDMR-0-43222	2
chr12	58031261	58031495	MajorDMR-0-43223	3
chr12	58032654	58032722	MajorDMR-0-43224	3
chr12	58109736	58109782	MajorDMR-0-43225	2
chr12	58111869	58112020	MajorDMR-0-43226	2
chr12	58115114	58116899	MajorDMR-0-43227	13
chr12	58118794	58120243	MajorDMR-0-43228	21
chr12	58121095	58123515	MajorDMR-0-43229	49
chr12	58124093	58124486	MajorDMR-0-43230	3
chr12	58125147	58125422	MajorDMR-0-43231	6
chr12	58127262	58129157	MajorDMR-0-43232	11
chr12	58133824	58135236	MajorDMR-0-43233	8
chr12	58139601	58139606	MajorDMR-0-43234	2
chr12	58140733	58140864	MajorDMR-0-43235	3
chr12	58150240	58150742	MajorDMR-0-43236	2
chr12	58158687	58158729	MajorDMR-0-43237	5
chr12	58159419	58159428	MajorDMR-0-43238	2
chr12	58160334	58160912	MajorDMR-0-43239	9
chr12	58167231	58167249	MajorDMR-0-43240	2
chr12	58168846	58169234	MajorDMR-0-43241	4
chr12	58183123	58183545	MajorDMR-0-43242	2
chr12	58189988	58190043	MajorDMR-0-43243	3
chr12	58197055	58197390	MajorDMR-0-43244	3
chr12	58198277	58198625	MajorDMR-0-43245	3
chr12	58206590	58209549	MajorDMR-0-43246	42
chr12	58210660	58210816	MajorDMR-0-43247	2
chr12	58213141	58213276	MajorDMR-0-43248	4
chr12	58214989	58215691	MajorDMR-0-43249	5
chr12	58217281	58217963	MajorDMR-0-43250	4
chr12	58223048	58224977	MajorDMR-0-43251	29
chr12	58226299	58227416	MajorDMR-0-43252	15
chr12	58228796	58231423	MajorDMR-0-43253	24
chr12	58232778	58234240	MajorDMR-0-43254	20
chr12	58234863	58234971	MajorDMR-0-43255	2
chr12	58235492	58235571	MajorDMR-0-43256	3
chr12	58237705	58237935	MajorDMR-0-43257	7
chr12	58241514	58241523	MajorDMR-0-43258	2
chr12	58245066	58245458	MajorDMR-0-43259	2
chr12	58249366	58250835	MajorDMR-0-43260	15
chr12	58257629	58258383	MajorDMR-0-43261	6
chr12	58262058	58262584	MajorDMR-0-43262	8
chr12	58263924	58264569	MajorDMR-0-43263	7
chr12	58265685	58265782	MajorDMR-0-43264	2
chr12	58267602	58267897	MajorDMR-0-43265	5
chr12	58282883	58287210	MajorDMR-0-43266	41
chr12	58288825	58289011	MajorDMR-0-43267	3
chr12	58289515	58289869	MajorDMR-0-43268	4
chr12	58291402	58292174	MajorDMR-0-43269	7
chr12	58299573	58300435	MajorDMR-0-43270	12
chr12	58336144	58336246	MajorDMR-0-43271	5
chr12	58361964	58362416	MajorDMR-0-43272	2
chr12	58401752	58401777	MajorDMR-0-43273	2
chr12	58402560	58402838	MajorDMR-0-43274	4
chr12	58424197	58424938	MajorDMR-0-43275	4
chr12	58554138	58554953	MajorDMR-0-43276	8
chr12	58568374	58568396	MajorDMR-0-43277	2
chr12	58610588	58610914	MajorDMR-0-43278	2
chr12	58618015	58618771	MajorDMR-0-43279	5
chr12	58658053	58658283	MajorDMR-0-43280	4
chr12	58693717	58694631	MajorDMR-0-43281	8
chr12	58735767	58735939	MajorDMR-0-43282	2
chr12	58739126	58739288	MajorDMR-0-43283	2
chr12	58740239	58740452	MajorDMR-0-43284	2
chr12	58758817	58759321	MajorDMR-0-43285	4
chr12	58796512	58796521	MajorDMR-0-43286	2
chr12	58799493	58799795	MajorDMR-0-43287	7
chr12	58813989	58814471	MajorDMR-0-43288	3
chr12	58819528	58819541	MajorDMR-0-43289	2
chr12	58859285	58859605	MajorDMR-0-43290	3
chr12	58874372	58874788	MajorDMR-0-43291	5
chr12	58875663	58875821	MajorDMR-0-43292	3
chr12	58902910	58903430	MajorDMR-0-43293	5
chr12	58905023	58905046	MajorDMR-0-43294	2
chr12	58906026	58906444	MajorDMR-0-43295	3
chr12	58907193	58908217	MajorDMR-0-43296	8
chr12	58912004	58912131	MajorDMR-0-43297	2
chr12	58914700	58915188	MajorDMR-0-43298	3
chr12	58916166	58916848	MajorDMR-0-43299	7
chr12	58923624	58923915	MajorDMR-0-43300	2
chr12	58924783	58924843	MajorDMR-0-43301	2
chr12	58931099	58931600	MajorDMR-0-43302	7
chr12	58933401	58933425	MajorDMR-0-43303	2
chr12	58934217	58934837	MajorDMR-0-43304	8
chr12	58958403	58958624	MajorDMR-0-43305	2
chr12	58986181	58987166	MajorDMR-0-43306	5
chr12	58992466	58992553	MajorDMR-0-43307	2
chr12	58996169	58996319	MajorDMR-0-43308	5
chr12	59014273	59014653	MajorDMR-0-43309	5
chr12	59041023	59042651	MajorDMR-0-43310	12
chr12	59052395	59052849	MajorDMR-0-43311	2
chr12	59054541	59054676	MajorDMR-0-43312	3
chr12	59067441	59068547	MajorDMR-0-43313	8
chr12	59092907	59093225	MajorDMR-0-43314	3
chr12	59155107	59155534	MajorDMR-0-43315	2
chr12	59159818	59160221	MajorDMR-0-43316	2
chr12	59197802	59198262	MajorDMR-0-43317	6
chr12	59203091	59203574	MajorDMR-0-43318	7
chr12	59206011	59206633	MajorDMR-0-43319	3
chr12	59207367	59207529	MajorDMR-0-43320	2
chr12	59208165	59209273	MajorDMR-0-43321	9
chr12	59227702	59227782	MajorDMR-0-43322	3
chr12	59252985	59253137	MajorDMR-0-43323	4
chr12	59271039	59272033	MajorDMR-0-43324	20
chr12	59274636	59274659	MajorDMR-0-43325	2
chr12	59275290	59275867	MajorDMR-0-43326	8
chr12	59276426	59276787	MajorDMR-0-43327	3
chr12	59277356	59278659	MajorDMR-0-43328	7
chr12	59279502	59280023	MajorDMR-0-43329	5
chr12	59281536	59282649	MajorDMR-0-43330	8
chr12	59286923	59287022	MajorDMR-0-43331	3
chr12	59308051	59308370	MajorDMR-0-43332	2
chr12	59311441	59311659	MajorDMR-0-43333	4
chr12	59312274	59312294	MajorDMR-0-43334	2
chr12	59312830	59313489	MajorDMR-0-43335	9
chr12	59320791	59321227	MajorDMR-0-43336	2
chr12	59325021	59325168	MajorDMR-0-43337	2
chr12	59342520	59342732	MajorDMR-0-43338	8
chr12	59417846	59418230	MajorDMR-0-43339	4
chr12	59426543	59426922	MajorDMR-0-43340	2
chr12	59437482	59437731	MajorDMR-0-43341	3
chr12	59460715	59461244	MajorDMR-0-43342	3
chr12	59464331	59464777	MajorDMR-0-43343	4
chr12	59507262	59507402	MajorDMR-0-43344	2
chr12	59513321	59513767	MajorDMR-0-43345	6
chr12	59525080	59525541	MajorDMR-0-43346	2
chr12	59562538	59562735	MajorDMR-0-43347	2
chr12	59567372	59567793	MajorDMR-0-43348	6
chr12	59574886	59575515	MajorDMR-0-43349	3
chr12	59576307	59576366	MajorDMR-0-43350	2
chr12	59595473	59595556	MajorDMR-0-43351	2
chr12	59627257	59628622	MajorDMR-0-43352	20
chr12	59632761	59634227	MajorDMR-0-43353	9
chr12	59634823	59635166	MajorDMR-0-43354	3
chr12	59656970	59657064	MajorDMR-0-43355	2
chr12	59657661	59658415	MajorDMR-0-43356	5
chr12	59659531	59659785	MajorDMR-0-43357	2
chr12	59763749	59764226	MajorDMR-0-43358	3
chr12	59766806	59766913	MajorDMR-0-43359	3
chr12	59776189	59776913	MajorDMR-0-43360	4
chr12	59779538	59780100	MajorDMR-0-43361	3
chr12	59809294	59809318	MajorDMR-0-43362	2
chr12	59825046	59825869	MajorDMR-0-43363	5
chr12	59853702	59854154	MajorDMR-0-43364	5
chr12	59856759	59856921	MajorDMR-0-43365	2
chr12	59886957	59887351	MajorDMR-0-43366	3
chr12	59952331	59952753	MajorDMR-0-43367	4
chr12	59953492	59953654	MajorDMR-0-43368	2
chr12	59962304	59963437	MajorDMR-0-43369	8
chr12	59968662	59968736	MajorDMR-0-43370	2
chr12	59969531	59970054	MajorDMR-0-43371	6
chr12	59973308	59974074	MajorDMR-0-43372	5
chr12	59988743	59988869	MajorDMR-0-43373	3
chr12	59993410	59993852	MajorDMR-0-43374	2
chr12	60012906	60013068	MajorDMR-0-43375	2
chr12	60014350	60014685	MajorDMR-0-43376	5
chr12	60015555	60016962	MajorDMR-0-43377	12
chr12	60031057	60031886	MajorDMR-0-43378	5
chr12	60033850	60034337	MajorDMR-0-43379	3
chr12	60044496	60044916	MajorDMR-0-43380	2
chr12	60059589	60060275	MajorDMR-0-43381	5
chr12	60062235	60062635	MajorDMR-0-43382	3
chr12	60077866	60079404	MajorDMR-0-43383	6
chr12	60079920	60080760	MajorDMR-0-43384	7
chr12	60084616	60085052	MajorDMR-0-43385	4
chr12	60092648	60092718	MajorDMR-0-43386	2
chr12	60102614	60103095	MajorDMR-0-43387	3
chr12	60117600	60117816	MajorDMR-0-43388	4
chr12	60119160	60120303	MajorDMR-0-43389	7
chr12	60128937	60128972	MajorDMR-0-43390	2
chr12	60131943	60132129	MajorDMR-0-43391	2
chr12	60136967	60137057	MajorDMR-0-43392	2
chr12	60151421	60151546	MajorDMR-0-43393	2
chr12	60153867	60153899	MajorDMR-0-43394	2
chr12	60155818	60156290	MajorDMR-0-43395	5
chr12	60165041	60165486	MajorDMR-0-43396	2
chr12	60175438	60175966	MajorDMR-0-43397	4
chr12	60179659	60179710	MajorDMR-0-43398	2
chr12	60216346	60216485	MajorDMR-0-43399	3
chr12	60221826	60221898	MajorDMR-0-43400	2
chr12	60223296	60223839	MajorDMR-0-43401	6
chr12	60227271	60227560	MajorDMR-0-43402	3
chr12	60260784	60261142	MajorDMR-0-43403	2
chr12	60280348	60280478	MajorDMR-0-43404	2
chr12	60283748	60284206	MajorDMR-0-43405	3
chr12	60284782	60285657	MajorDMR-0-43406	7
chr12	60287735	60288748	MajorDMR-0-43407	11
chr12	60315140	60315333	MajorDMR-0-43408	4
chr12	60374129	60374500	MajorDMR-0-43409	2
chr12	60441732	60441879	MajorDMR-0-43410	3
chr12	60446465	60446658	MajorDMR-0-43411	2
chr12	60507752	60507921	MajorDMR-0-43412	3
chr12	60566579	60566722	MajorDMR-0-43413	2
chr12	60611071	60611211	MajorDMR-0-43414	4
chr12	60648934	60649477	MajorDMR-0-43415	3
chr12	60662712	60663740	MajorDMR-0-43416	40
chr12	60696150	60696580	MajorDMR-0-43417	4
chr12	60838151	60838397	MajorDMR-0-43418	2
chr12	60985878	60986168	MajorDMR-0-43419	2
chr12	60992968	60993147	MajorDMR-0-43420	3
chr12	61007088	61007115	MajorDMR-0-43421	2
chr12	61102920	61103061	MajorDMR-0-43422	2
chr12	61124774	61124914	MajorDMR-0-43423	3
chr12	61226343	61226688	MajorDMR-0-43424	2
chr12	61236026	61236125	MajorDMR-0-43425	2
chr12	61245431	61245524	MajorDMR-0-43426	2
chr12	61410883	61411138	MajorDMR-0-43427	3
chr12	61625883	61626059	MajorDMR-0-43428	2
chr12	61655214	61655718	MajorDMR-0-43429	2
chr12	61671702	61671766	MajorDMR-0-43430	2
chr12	61716682	61716805	MajorDMR-0-43431	2
chr12	61732170	61732998	MajorDMR-0-43432	4
chr12	61823883	61823889	MajorDMR-0-43433	2
chr12	61929882	61930072	MajorDMR-0-43434	3
chr12	61930787	61930988	MajorDMR-0-43435	2
chr12	61949735	61950219	MajorDMR-0-43436	3
chr12	62040853	62041399	MajorDMR-0-43437	3
chr12	62067623	62067864	MajorDMR-0-43438	3
chr12	62075676	62076171	MajorDMR-0-43439	6
chr12	62081074	62081844	MajorDMR-0-43440	7
chr12	62091101	62091202	MajorDMR-0-43441	2
chr12	62094132	62095445	MajorDMR-0-43442	6
chr12	62098587	62099091	MajorDMR-0-43443	3
chr12	62106968	62107198	MajorDMR-0-43444	5
chr12	62111975	62112104	MajorDMR-0-43445	3
chr12	62125838	62126178	MajorDMR-0-43446	2
chr12	62134102	62134228	MajorDMR-0-43447	4
chr12	62143750	62143819	MajorDMR-0-43448	2
chr12	62151721	62151852	MajorDMR-0-43449	2
chr12	62158669	62158721	MajorDMR-0-43450	2
chr12	62160078	62160350	MajorDMR-0-43451	4
chr12	62172769	62172948	MajorDMR-0-43452	2
chr12	62174518	62174618	MajorDMR-0-43453	2
chr12	62175273	62175476	MajorDMR-0-43454	2
chr12	62181358	62181689	MajorDMR-0-43455	2
chr12	62193190	62193332	MajorDMR-0-43456	3
chr12	62195173	62195452	MajorDMR-0-43457	2
chr12	62202744	62202950	MajorDMR-0-43458	4
chr12	62216034	62216253	MajorDMR-0-43459	2
chr12	62219549	62220016	MajorDMR-0-43460	2
chr12	62221295	62221450	MajorDMR-0-43461	3
chr12	62234060	62234104	MajorDMR-0-43462	2
chr12	62236682	62236826	MajorDMR-0-43463	3
chr12	62240711	62240927	MajorDMR-0-43464	4
chr12	62246507	62246563	MajorDMR-0-43465	2
chr12	62259939	62260128	MajorDMR-0-43466	3
chr12	62262873	62263529	MajorDMR-0-43467	3
chr12	62265253	62265670	MajorDMR-0-43468	6
chr12	62270119	62270793	MajorDMR-0-43469	7
chr12	62274498	62274705	MajorDMR-0-43470	7
chr12	62278168	62278341	MajorDMR-0-43471	3
chr12	62279565	62279576	MajorDMR-0-43472	2
chr12	62285150	62286447	MajorDMR-0-43473	11
chr12	62288867	62289384	MajorDMR-0-43474	4
chr12	62306307	62306459	MajorDMR-0-43475	3
chr12	62347778	62347860	MajorDMR-0-43476	2
chr12	62349812	62349893	MajorDMR-0-43477	2
chr12	62372308	62372352	MajorDMR-0-43478	3
chr12	62373538	62374344	MajorDMR-0-43479	4
chr12	62380374	62381249	MajorDMR-0-43480	9
chr12	62383207	62383388	MajorDMR-0-43481	3
chr12	62384476	62385054	MajorDMR-0-43482	5
chr12	62387514	62387587	MajorDMR-0-43483	2
chr12	62388525	62388533	MajorDMR-0-43484	2
chr12	62390136	62390231	MajorDMR-0-43485	2
chr12	62391002	62391139	MajorDMR-0-43486	2
chr12	62407917	62408160	MajorDMR-0-43487	2
chr12	62414690	62415101	MajorDMR-0-43488	2
chr12	62426532	62426824	MajorDMR-0-43489	3
chr12	62432168	62432555	MajorDMR-0-43490	2
chr12	62440162	62440240	MajorDMR-0-43491	2
chr12	62441761	62442085	MajorDMR-0-43492	2
chr12	62448059	62448522	MajorDMR-0-43493	4
chr12	62449873	62450128	MajorDMR-0-43494	3
chr12	62457930	62458338	MajorDMR-0-43495	2
chr12	62459023	62459192	MajorDMR-0-43496	3
chr12	62459906	62460158	MajorDMR-0-43497	2
chr12	62464480	62464839	MajorDMR-0-43498	4
chr12	62471969	62472838	MajorDMR-0-43499	7
chr12	62477923	62478619	MajorDMR-0-43500	6
chr12	62482335	62483915	MajorDMR-0-43501	14
chr12	62493194	62493995	MajorDMR-0-43502	4
chr12	62496277	62496963	MajorDMR-0-43503	3
chr12	62498633	62498693	MajorDMR-0-43504	2
chr12	62499970	62500978	MajorDMR-0-43505	12
chr12	62509157	62509613	MajorDMR-0-43506	6
chr12	62515244	62515308	MajorDMR-0-43507	2
chr12	62519294	62519329	MajorDMR-0-43508	2
chr12	62521034	62521062	MajorDMR-0-43509	2
chr12	62523234	62523544	MajorDMR-0-43510	3
chr12	62545125	62545608	MajorDMR-0-43511	5
chr12	62546685	62546793	MajorDMR-0-43512	2
chr12	62577416	62577446	MajorDMR-0-43513	2
chr12	62580335	62582257	MajorDMR-0-43514	11
chr12	62629756	62630115	MajorDMR-0-43515	2
chr12	62632752	62632771	MajorDMR-0-43516	2
chr12	62643665	62644104	MajorDMR-0-43517	3
chr12	62644634	62644786	MajorDMR-0-43518	2
chr12	62650303	62650768	MajorDMR-0-43519	8
chr12	62652899	62652941	MajorDMR-0-43520	2
chr12	62656287	62656686	MajorDMR-0-43521	2
chr12	62657212	62657553	MajorDMR-0-43522	2
chr12	62668546	62668787	MajorDMR-0-43523	3
chr12	62670444	62672136	MajorDMR-0-43524	6
chr12	62677629	62678317	MajorDMR-0-43525	7
chr12	62680907	62681661	MajorDMR-0-43526	5
chr12	62682188	62682704	MajorDMR-0-43527	7
chr12	62684229	62684462	MajorDMR-0-43528	3
chr12	62686806	62686842	MajorDMR-0-43529	2
chr12	62693370	62694046	MajorDMR-0-43530	5
chr12	62694593	62695413	MajorDMR-0-43531	6
chr12	62716721	62717558	MajorDMR-0-43532	5
chr12	62726485	62726804	MajorDMR-0-43533	2
chr12	62736557	62736601	MajorDMR-0-43534	2
chr12	62745548	62745704	MajorDMR-0-43535	2
chr12	62754462	62755075	MajorDMR-0-43536	4
chr12	62757003	62758034	MajorDMR-0-43537	9
chr12	62763159	62763299	MajorDMR-0-43538	3
chr12	62780651	62780851	MajorDMR-0-43539	2
chr12	62790435	62790826	MajorDMR-0-43540	5
chr12	62863842	62863967	MajorDMR-0-43541	4
chr12	62874012	62874067	MajorDMR-0-43542	2
chr12	62882327	62882577	MajorDMR-0-43543	2
chr12	62886166	62886184	MajorDMR-0-43544	2
chr12	62927492	62927578	MajorDMR-0-43545	2
chr12	62941445	62942709	MajorDMR-0-43546	9
chr12	62956487	62957152	MajorDMR-0-43547	4
chr12	62990732	62991248	MajorDMR-0-43548	3
chr12	62991750	62992346	MajorDMR-0-43549	4
chr12	62993670	62993918	MajorDMR-0-43550	2
chr12	62998499	62999178	MajorDMR-0-43551	9
chr12	63007449	63007808	MajorDMR-0-43552	6
chr12	63012833	63012837	MajorDMR-0-43553	2
chr12	63013997	63014275	MajorDMR-0-43554	4
chr12	63024413	63024776	MajorDMR-0-43555	3
chr12	63049491	63049539	MajorDMR-0-43556	3
chr12	63052819	63053607	MajorDMR-0-43557	9
chr12	63055859	63056483	MajorDMR-0-43558	6
chr12	63066769	63066816	MajorDMR-0-43559	2
chr12	63078363	63078807	MajorDMR-0-43560	3
chr12	63079639	63079847	MajorDMR-0-43561	3
chr12	63083427	63083432	MajorDMR-0-43562	2
chr12	63086805	63088235	MajorDMR-0-43563	20
chr12	63093271	63093317	MajorDMR-0-43564	2
chr12	63109173	63109481	MajorDMR-0-43565	3
chr12	63113924	63115020	MajorDMR-0-43566	7
chr12	63117097	63117585	MajorDMR-0-43567	3
chr12	63118129	63118941	MajorDMR-0-43568	7
chr12	63124046	63124418	MajorDMR-0-43569	6
chr12	63125884	63125931	MajorDMR-0-43570	2
chr12	63130866	63131669	MajorDMR-0-43571	10
chr12	63133711	63133743	MajorDMR-0-43572	2
chr12	63145200	63145491	MajorDMR-0-43573	5
chr12	63151490	63152150	MajorDMR-0-43574	3
chr12	63160833	63161548	MajorDMR-0-43575	7
chr12	63164519	63164881	MajorDMR-0-43576	5
chr12	63169839	63170092	MajorDMR-0-43577	4
chr12	63176862	63178651	MajorDMR-0-43578	18
chr12	63179626	63179692	MajorDMR-0-43579	2
chr12	63181687	63182103	MajorDMR-0-43580	4
chr12	63184456	63185073	MajorDMR-0-43581	4
chr12	63187118	63187271	MajorDMR-0-43582	6
chr12	63189006	63189352	MajorDMR-0-43583	2
chr12	63193380	63195338	MajorDMR-0-43584	24
chr12	63195897	63196347	MajorDMR-0-43585	6
chr12	63196961	63197660	MajorDMR-0-43586	5
chr12	63200289	63200877	MajorDMR-0-43587	4
chr12	63201499	63202909	MajorDMR-0-43588	8
chr12	63206914	63207708	MajorDMR-0-43589	7
chr12	63210469	63211952	MajorDMR-0-43590	20
chr12	63228615	63228783	MajorDMR-0-43591	3
chr12	63235202	63235327	MajorDMR-0-43592	2
chr12	63240340	63240454	MajorDMR-0-43593	2
chr12	63246594	63246919	MajorDMR-0-43594	2
chr12	63259361	63259434	MajorDMR-0-43595	3
chr12	63266022	63266280	MajorDMR-0-43596	2
chr12	63270001	63271839	MajorDMR-0-43597	20
chr12	63272887	63273470	MajorDMR-0-43598	9
chr12	63276468	63276657	MajorDMR-0-43599	3
chr12	63285601	63285734	MajorDMR-0-43600	3
chr12	63292088	63292202	MajorDMR-0-43601	3
chr12	63297399	63297899	MajorDMR-0-43602	4
chr12	63321769	63321847	MajorDMR-0-43603	2
chr12	63322403	63322645	MajorDMR-0-43604	3
chr12	63323352	63323541	MajorDMR-0-43605	2
chr12	63324150	63324290	MajorDMR-0-43606	2
chr12	63324802	63326711	MajorDMR-0-43607	31
chr12	63329557	63330139	MajorDMR-0-43608	10
chr12	63335641	63337513	MajorDMR-0-43609	11
chr12	63338281	63338560	MajorDMR-0-43610	5
chr12	63340680	63341292	MajorDMR-0-43611	6
chr12	63484260	63484942	MajorDMR-0-43612	8
chr12	63558743	63558897	MajorDMR-0-43613	2
chr12	63577871	63578188	MajorDMR-0-43614	4
chr12	63686529	63686663	MajorDMR-0-43615	2
chr12	63687169	63687538	MajorDMR-0-43616	3
chr12	63697156	63697325	MajorDMR-0-43617	4
chr12	63701255	63701268	MajorDMR-0-43618	2
chr12	63729936	63730336	MajorDMR-0-43619	2
chr12	63738143	63738531	MajorDMR-0-43620	4
chr12	63816828	63816884	MajorDMR-0-43621	3
chr12	63818733	63818795	MajorDMR-0-43622	2
chr12	63863078	63863276	MajorDMR-0-43623	3
chr12	63919793	63920458	MajorDMR-0-43624	5
chr12	63932098	63933085	MajorDMR-0-43625	6
chr12	63937055	63937231	MajorDMR-0-43626	4
chr12	63937759	63939387	MajorDMR-0-43627	8
chr12	63996313	63996598	MajorDMR-0-43628	2
chr12	63998787	63999009	MajorDMR-0-43629	3
chr12	64052521	64052558	MajorDMR-0-43630	2
chr12	64127109	64128199	MajorDMR-0-43631	7
chr12	64131945	64132267	MajorDMR-0-43632	10
chr12	64132794	64133330	MajorDMR-0-43633	5
chr12	64133989	64135215	MajorDMR-0-43634	11
chr12	64137446	64137457	MajorDMR-0-43635	2
chr12	64141423	64142052	MajorDMR-0-43636	3
chr12	64167435	64167894	MajorDMR-0-43637	4
chr12	64170847	64170960	MajorDMR-0-43638	2
chr12	64172921	64173140	MajorDMR-0-43639	2
chr12	64229585	64229884	MajorDMR-0-43640	3
chr12	64234964	64235747	MajorDMR-0-43641	7
chr12	64236767	64237184	MajorDMR-0-43642	4
chr12	64283938	64284092	MajorDMR-0-43643	5
chr12	64301448	64301761	MajorDMR-0-43644	2
chr12	64308316	64308610	MajorDMR-0-43645	6
chr12	64309427	64309446	MajorDMR-0-43646	2
chr12	64312482	64312790	MajorDMR-0-43647	3
chr12	64329032	64329104	MajorDMR-0-43648	2
chr12	64357866	64357898	MajorDMR-0-43649	2
chr12	64362618	64363184	MajorDMR-0-43650	9
chr12	64363894	64364498	MajorDMR-0-43651	4
chr12	64417899	64417909	MajorDMR-0-43652	2
chr12	64418923	64419135	MajorDMR-0-43653	4
chr12	64432497	64433174	MajorDMR-0-43654	7
chr12	64449688	64450162	MajorDMR-0-43655	4
chr12	64541578	64542041	MajorDMR-0-43656	2
chr12	64605381	64606183	MajorDMR-0-43657	8
chr12	64632340	64632799	MajorDMR-0-43658	4
chr12	64635684	64635818	MajorDMR-0-43659	2
chr12	64694695	64694746	MajorDMR-0-43660	2
chr12	64708703	64710009	MajorDMR-0-43661	17
chr12	64783138	64783295	MajorDMR-0-43662	2
chr12	64806130	64806545	MajorDMR-0-43663	3
chr12	64825453	64825470	MajorDMR-0-43664	2
chr12	64827016	64827365	MajorDMR-0-43665	6
chr12	64855225	64855673	MajorDMR-0-43666	3
chr12	64860635	64860750	MajorDMR-0-43667	4
chr12	64895551	64895571	MajorDMR-0-43668	2
chr12	64913745	64913980	MajorDMR-0-43669	2
chr12	64915788	64916914	MajorDMR-0-43670	10
chr12	64918135	64918336	MajorDMR-0-43671	5
chr12	64918987	64918991	MajorDMR-0-43672	2
chr12	64919889	64920035	MajorDMR-0-43673	2
chr12	64924211	64924462	MajorDMR-0-43674	3
chr12	64936386	64936788	MajorDMR-0-43675	14
chr12	64954938	64955075	MajorDMR-0-43676	2
chr12	64975808	64976715	MajorDMR-0-43677	11
chr12	64980958	64982574	MajorDMR-0-43678	11
chr12	64985677	64985745	MajorDMR-0-43679	2
chr12	64992124	64992901	MajorDMR-0-43680	8
chr12	65000588	65000997	MajorDMR-0-43681	3
chr12	65002633	65003254	MajorDMR-0-43682	8
chr12	65009884	65010258	MajorDMR-0-43683	2
chr12	65013925	65014229	MajorDMR-0-43684	3
chr12	65015405	65016287	MajorDMR-0-43685	15
chr12	65016851	65017311	MajorDMR-0-43686	7
chr12	65027037	65027078	MajorDMR-0-43687	2
chr12	65028400	65028528	MajorDMR-0-43688	7
chr12	65051674	65052301	MajorDMR-0-43689	9
chr12	65088062	65088312	MajorDMR-0-43690	2
chr12	65088900	65089701	MajorDMR-0-43691	6
chr12	65108219	65109025	MajorDMR-0-43692	7
chr12	65111044	65111170	MajorDMR-0-43693	2
chr12	65127562	65129086	MajorDMR-0-43694	6
chr12	65130023	65130819	MajorDMR-0-43695	4
chr12	65151447	65152062	MajorDMR-0-43696	4
chr12	65175407	65175610	MajorDMR-0-43697	9
chr12	65200348	65200570	MajorDMR-0-43698	2
chr12	65204724	65205311	MajorDMR-0-43699	3
chr12	65207476	65207702	MajorDMR-0-43700	3
chr12	65224474	65225153	MajorDMR-0-43701	3
chr12	65271017	65271401	MajorDMR-0-43702	7
chr12	65294405	65294651	MajorDMR-0-43703	4
chr12	65297647	65298561	MajorDMR-0-43704	9
chr12	65306139	65307161	MajorDMR-0-43705	5
chr12	65347075	65347154	MajorDMR-0-43706	2
chr12	65409722	65409749	MajorDMR-0-43707	2
chr12	65518862	65518939	MajorDMR-0-43708	4
chr12	65540460	65541769	MajorDMR-0-43709	12
chr12	65551647	65552110	MajorDMR-0-43710	9
chr12	65565211	65566250	MajorDMR-0-43711	4
chr12	65571507	65572034	MajorDMR-0-43712	3
chr12	65578070	65578824	MajorDMR-0-43713	4
chr12	65589002	65589142	MajorDMR-0-43714	4
chr12	65605946	65606043	MajorDMR-0-43715	3
chr12	65670906	65671925	MajorDMR-0-43716	7
chr12	65678358	65678539	MajorDMR-0-43717	3
chr12	65711707	65712472	MajorDMR-0-43718	7
chr12	65713649	65713908	MajorDMR-0-43719	3
chr12	65720995	65721646	MajorDMR-0-43720	5
chr12	65724277	65724557	MajorDMR-0-43721	2
chr12	65758436	65758493	MajorDMR-0-43722	2
chr12	65787578	65788056	MajorDMR-0-43723	3
chr12	65806675	65806831	MajorDMR-0-43724	5
chr12	65828352	65828702	MajorDMR-0-43725	3
chr12	65840594	65840665	MajorDMR-0-43726	2
chr12	65867769	65867906	MajorDMR-0-43727	2
chr12	65949461	65949469	MajorDMR-0-43728	2
chr12	65977829	65977970	MajorDMR-0-43729	2
chr12	66008219	66008637	MajorDMR-0-43730	4
chr12	66009172	66009231	MajorDMR-0-43731	2
chr12	66025475	66025803	MajorDMR-0-43732	6
chr12	66033365	66034614	MajorDMR-0-43733	14
chr12	66042553	66043150	MajorDMR-0-43734	5
chr12	66057634	66057722	MajorDMR-0-43735	4
chr12	66136545	66137334	MajorDMR-0-43736	6
chr12	66150271	66150885	MajorDMR-0-43737	7
chr12	66165025	66165315	MajorDMR-0-43738	5
chr12	66275197	66276260	MajorDMR-0-43739	23
chr12	66287862	66287937	MajorDMR-0-43740	2
chr12	66335184	66335229	MajorDMR-0-43741	2
chr12	66342524	66342903	MajorDMR-0-43742	5
chr12	66347581	66347840	MajorDMR-0-43743	4
chr12	66349568	66349765	MajorDMR-0-43744	3
chr12	66356986	66357424	MajorDMR-0-43745	2
chr12	66360543	66360649	MajorDMR-0-43746	2
chr12	66400862	66401569	MajorDMR-0-43747	4
chr12	66448984	66449692	MajorDMR-0-43748	9
chr12	66455523	66455647	MajorDMR-0-43749	3
chr12	66512616	66513158	MajorDMR-0-43750	3
chr12	66514563	66514749	MajorDMR-0-43751	2
chr12	66583736	66583875	MajorDMR-0-43752	2
chr12	66607495	66608102	MajorDMR-0-43753	5
chr12	66663905	66663915	MajorDMR-0-43754	2
chr12	66691212	66691249	MajorDMR-0-43755	2
chr12	66693307	66693701	MajorDMR-0-43756	3
chr12	66697620	66697849	MajorDMR-0-43757	5
chr12	66723721	66724019	MajorDMR-0-43758	5
chr12	66749905	66750477	MajorDMR-0-43759	4
chr12	66817908	66818154	MajorDMR-0-43760	4
chr12	66989870	66990258	MajorDMR-0-43761	3
chr12	67000711	67000825	MajorDMR-0-43762	4
chr12	67018595	67018718	MajorDMR-0-43763	2
chr12	67025593	67025682	MajorDMR-0-43764	2
chr12	67051492	67051633	MajorDMR-0-43765	6
chr12	67065507	67065520	MajorDMR-0-43766	2
chr12	67192091	67192313	MajorDMR-0-43767	2
chr12	67194464	67194665	MajorDMR-0-43768	3
chr12	67205078	67205934	MajorDMR-0-43769	7
chr12	67271670	67272117	MajorDMR-0-43770	2
chr12	67342572	67342795	MajorDMR-0-43771	3
chr12	67347735	67347882	MajorDMR-0-43772	2
chr12	67353180	67353754	MajorDMR-0-43773	4
chr12	67365644	67365792	MajorDMR-0-43774	5
chr12	67390897	67391282	MajorDMR-0-43775	3
chr12	67401566	67402012	MajorDMR-0-43776	2
chr12	67440645	67440735	MajorDMR-0-43777	2
chr12	67496169	67496559	MajorDMR-0-43778	2
chr12	67503858	67504525	MajorDMR-0-43779	7
chr12	67531678	67532810	MajorDMR-0-43780	8
chr12	67549858	67550160	MajorDMR-0-43781	5
chr12	67713354	67713480	MajorDMR-0-43782	3
chr12	67718071	67718240	MajorDMR-0-43783	2
chr12	67748201	67748478	MajorDMR-0-43784	4
chr12	67776424	67776493	MajorDMR-0-43785	3
chr12	67829043	67829221	MajorDMR-0-43786	2
chr12	67831105	67831145	MajorDMR-0-43787	2
chr12	67839074	67839136	MajorDMR-0-43788	2
chr12	67840295	67840757	MajorDMR-0-43789	8
chr12	67843288	67843826	MajorDMR-0-43790	6
chr12	67846079	67847137	MajorDMR-0-43791	9
chr12	67850886	67852235	MajorDMR-0-43792	15
chr12	67857553	67857754	MajorDMR-0-43793	3
chr12	67864396	67864672	MajorDMR-0-43794	3
chr12	67865363	67865421	MajorDMR-0-43795	2
chr12	67867074	67867733	MajorDMR-0-43796	4
chr12	67879023	67879027	MajorDMR-0-43797	2
chr12	67895298	67895948	MajorDMR-0-43798	4
chr12	67896576	67896595	MajorDMR-0-43799	2
chr12	67903841	67904027	MajorDMR-0-43800	2
chr12	67908446	67910025	MajorDMR-0-43801	16
chr12	67910990	67911940	MajorDMR-0-43802	14
chr12	67913887	67914479	MajorDMR-0-43803	6
chr12	67917258	67917883	MajorDMR-0-43804	10
chr12	67918738	67919744	MajorDMR-0-43805	11
chr12	67921680	67921752	MajorDMR-0-43806	4
chr12	67928646	67928801	MajorDMR-0-43807	4
chr12	67933773	67933934	MajorDMR-0-43808	3
chr12	67956533	67956875	MajorDMR-0-43809	2
chr12	67984166	67984434	MajorDMR-0-43810	3
chr12	68007345	68007434	MajorDMR-0-43811	3
chr12	68024374	68024781	MajorDMR-0-43812	2
chr12	68041160	68041323	MajorDMR-0-43813	6
chr12	68048837	68048855	MajorDMR-0-43814	2
chr12	68052277	68052530	MajorDMR-0-43815	3
chr12	68056996	68057115	MajorDMR-0-43816	2
chr12	68061033	68061148	MajorDMR-0-43817	2
chr12	68062149	68062159	MajorDMR-0-43818	2
chr12	68077873	68078235	MajorDMR-0-43819	2
chr12	68104479	68104773	MajorDMR-0-43820	3
chr12	68154851	68154918	MajorDMR-0-43821	2
chr12	68182126	68182248	MajorDMR-0-43822	3
chr12	68186515	68186735	MajorDMR-0-43823	3
chr12	68190629	68190666	MajorDMR-0-43824	2
chr12	68196381	68196499	MajorDMR-0-43825	2
chr12	68201858	68201915	MajorDMR-0-43826	4
chr12	68202431	68202617	MajorDMR-0-43827	3
chr12	68221272	68222373	MajorDMR-0-43828	7
chr12	68246373	68246993	MajorDMR-0-43829	4
chr12	68247711	68248216	MajorDMR-0-43830	3
chr12	68285931	68286258	MajorDMR-0-43831	2
chr12	68286907	68286979	MajorDMR-0-43832	3
chr12	68311616	68311895	MajorDMR-0-43833	2
chr12	68383186	68384013	MajorDMR-0-43834	7
chr12	68386333	68386881	MajorDMR-0-43835	4
chr12	68405564	68406043	MajorDMR-0-43836	5
chr12	68513015	68514180	MajorDMR-0-43837	8
chr12	68529348	68529504	MajorDMR-0-43838	3
chr12	68534869	68534932	MajorDMR-0-43839	2
chr12	68542659	68542974	MajorDMR-0-43840	4
chr12	68548009	68548387	MajorDMR-0-43841	2
chr12	68571444	68571836	MajorDMR-0-43842	3
chr12	68595332	68595514	MajorDMR-0-43843	3
chr12	68608810	68608845	MajorDMR-0-43844	2
chr12	68619371	68620007	MajorDMR-0-43845	7
chr12	68625549	68625705	MajorDMR-0-43846	3
chr12	68627564	68628536	MajorDMR-0-43847	10
chr12	68630665	68631268	MajorDMR-0-43848	6
chr12	68633425	68634041	MajorDMR-0-43849	6
chr12	68665479	68665878	MajorDMR-0-43850	3
chr12	68671499	68672330	MajorDMR-0-43851	6
chr12	68679291	68679913	MajorDMR-0-43852	5
chr12	68686180	68686620	MajorDMR-0-43853	8
chr12	68695995	68697962	MajorDMR-0-43854	12
chr12	68713866	68714038	MajorDMR-0-43855	3
chr12	68722174	68723137	MajorDMR-0-43856	4
chr12	68758978	68759420	MajorDMR-0-43857	11
chr12	68760298	68761098	MajorDMR-0-43858	5
chr12	68767464	68768119	MajorDMR-0-43859	9
chr12	68771727	68772069	MajorDMR-0-43860	3
chr12	68791122	68791584	MajorDMR-0-43861	3
chr12	68816779	68817170	MajorDMR-0-43862	6
chr12	68852372	68852382	MajorDMR-0-43863	2
chr12	68897475	68897512	MajorDMR-0-43864	2
chr12	68915090	68915529	MajorDMR-0-43865	5
chr12	68932641	68932750	MajorDMR-0-43866	2
chr12	68951085	68951603	MajorDMR-0-43867	5
chr12	68977411	68977427	MajorDMR-0-43868	2
chr12	68980934	68981282	MajorDMR-0-43869	2
chr12	69006042	69006693	MajorDMR-0-43870	4
chr12	69011317	69011375	MajorDMR-0-43871	2
chr12	69036499	69036537	MajorDMR-0-43872	2
chr12	69062205	69062439	MajorDMR-0-43873	3
chr12	69065303	69065528	MajorDMR-0-43874	4
chr12	69141111	69141749	MajorDMR-0-43875	8
chr12	69152220	69152236	MajorDMR-0-43876	2
chr12	69154675	69154755	MajorDMR-0-43877	2
chr12	69158525	69158765	MajorDMR-0-43878	4
chr12	69162249	69162529	MajorDMR-0-43879	3
chr12	69215790	69215826	MajorDMR-0-43880	2
chr12	69222239	69222810	MajorDMR-0-43881	4
chr12	69237617	69238570	MajorDMR-0-43882	8
chr12	69239181	69239583	MajorDMR-0-43883	8
chr12	69246232	69246967	MajorDMR-0-43884	9
chr12	69257995	69258171	MajorDMR-0-43885	4
chr12	69259336	69259761	MajorDMR-0-43886	4
chr12	69260414	69260601	MajorDMR-0-43887	2
chr12	69270431	69270461	MajorDMR-0-43888	2
chr12	69284862	69285015	MajorDMR-0-43889	4
chr12	69325905	69326366	MajorDMR-0-43890	5
chr12	69347557	69348144	MajorDMR-0-43891	4
chr12	69353434	69353501	MajorDMR-0-43892	2
chr12	69369205	69369782	MajorDMR-0-43893	5
chr12	69393823	69394088	MajorDMR-0-43894	4
chr12	69417399	69417450	MajorDMR-0-43895	2
chr12	69433896	69433916	MajorDMR-0-43896	2
chr12	69437977	69438427	MajorDMR-0-43897	5
chr12	69446447	69447011	MajorDMR-0-43898	3
chr12	69490117	69490125	MajorDMR-0-43899	2
chr12	69491490	69492188	MajorDMR-0-43900	8
chr12	69492986	69493267	MajorDMR-0-43901	6
chr12	69545950	69547086	MajorDMR-0-43902	16
chr12	69565728	69565976	MajorDMR-0-43903	6
chr12	69590339	69590833	MajorDMR-0-43904	4
chr12	69637153	69637901	MajorDMR-0-43905	5
chr12	69640456	69640747	MajorDMR-0-43906	3
chr12	69644720	69645282	MajorDMR-0-43907	4
chr12	69660292	69660385	MajorDMR-0-43908	2
chr12	69663203	69663232	MajorDMR-0-43909	2
chr12	69734853	69735039	MajorDMR-0-43910	3
chr12	69791805	69792154	MajorDMR-0-43911	3
chr12	69862294	69862535	MajorDMR-0-43912	3
chr12	69895042	69895163	MajorDMR-0-43913	3
chr12	69901525	69901533	MajorDMR-0-43914	2
chr12	69909307	69909661	MajorDMR-0-43915	4
chr12	69910965	69911195	MajorDMR-0-43916	2
chr12	69927927	69928005	MajorDMR-0-43917	2
chr12	69928630	69929523	MajorDMR-0-43918	5
chr12	69932179	69932184	MajorDMR-0-43919	2
chr12	69972146	69973197	MajorDMR-0-43920	6
chr12	69998423	69998555	MajorDMR-0-43921	3
chr12	70033447	70033482	MajorDMR-0-43922	2
chr12	70086010	70086150	MajorDMR-0-43923	3
chr12	70096877	70096889	MajorDMR-0-43924	2
chr12	70135864	70136012	MajorDMR-0-43925	2
chr12	70215697	70216051	MajorDMR-0-43926	4
chr12	70228318	70228344	MajorDMR-0-43927	2
chr12	70264627	70264648	MajorDMR-0-43928	2
chr12	70267000	70267354	MajorDMR-0-43929	8
chr12	70274982	70275861	MajorDMR-0-43930	7
chr12	70322862	70323034	MajorDMR-0-43931	3
chr12	70323559	70323582	MajorDMR-0-43932	2
chr12	70359494	70359878	MajorDMR-0-43933	7
chr12	70360913	70361545	MajorDMR-0-43934	3
chr12	70366225	70366331	MajorDMR-0-43935	5
chr12	70390410	70390545	MajorDMR-0-43936	3
chr12	70391772	70391932	MajorDMR-0-43937	8
chr12	70436538	70436761	MajorDMR-0-43938	6
chr12	70543134	70543205	MajorDMR-0-43939	2
chr12	70645359	70645602	MajorDMR-0-43940	2
chr12	70648202	70648346	MajorDMR-0-43941	4
chr12	70648874	70649194	MajorDMR-0-43942	2
chr12	70722586	70722778	MajorDMR-0-43943	2
chr12	70787483	70787871	MajorDMR-0-43944	2
chr12	70790713	70790772	MajorDMR-0-43945	2
chr12	70791598	70791714	MajorDMR-0-43946	2
chr12	70792264	70792657	MajorDMR-0-43947	6
chr12	70795196	70795469	MajorDMR-0-43948	3
chr12	70796956	70797176	MajorDMR-0-43949	2
chr12	70800263	70802431	MajorDMR-0-43950	27
chr12	70807513	70807572	MajorDMR-0-43951	2
chr12	70812372	70812392	MajorDMR-0-43952	3
chr12	70815485	70815855	MajorDMR-0-43953	8
chr12	70821164	70821898	MajorDMR-0-43954	10
chr12	70826582	70826756	MajorDMR-0-43955	2
chr12	70910122	70910411	MajorDMR-0-43956	4
chr12	70912833	70912990	MajorDMR-0-43957	3
chr12	70929805	70929850	MajorDMR-0-43958	2
chr12	70942533	70944177	MajorDMR-0-43959	18
chr12	70951393	70952042	MajorDMR-0-43960	5
chr12	71004503	71004929	MajorDMR-0-43961	4
chr12	71042448	71042486	MajorDMR-0-43962	2
chr12	71045212	71045375	MajorDMR-0-43963	2
chr12	71059440	71059543	MajorDMR-0-43964	5
chr12	71063148	71063282	MajorDMR-0-43965	2
chr12	71064900	71065050	MajorDMR-0-43966	3
chr12	71079440	71080222	MajorDMR-0-43967	9
chr12	71089302	71089325	MajorDMR-0-43968	2
chr12	71094245	71094291	MajorDMR-0-43969	2
chr12	71096136	71096301	MajorDMR-0-43970	3
chr12	71099102	71099568	MajorDMR-0-43971	5
chr12	71129224	71130206	MajorDMR-0-43972	8
chr12	71138667	71139216	MajorDMR-0-43973	3
chr12	71139946	71142866	MajorDMR-0-43974	19
chr12	71143369	71145056	MajorDMR-0-43975	13
chr12	71145562	71146671	MajorDMR-0-43976	7
chr12	71147285	71149902	MajorDMR-0-43977	19
chr12	71152267	71152442	MajorDMR-0-43978	3
chr12	71153490	71153802	MajorDMR-0-43979	5
chr12	71154576	71154702	MajorDMR-0-43980	2
chr12	71158960	71158968	MajorDMR-0-43981	2
chr12	71177674	71177785	MajorDMR-0-43982	3
chr12	71182188	71182561	MajorDMR-0-43983	2
chr12	71184583	71185950	MajorDMR-0-43984	6
chr12	71191819	71192198	MajorDMR-0-43985	2
chr12	71195762	71196057	MajorDMR-0-43986	3
chr12	71198593	71198793	MajorDMR-0-43987	2
chr12	71205982	71206206	MajorDMR-0-43988	3
chr12	71208410	71208417	MajorDMR-0-43989	2
chr12	71216122	71217230	MajorDMR-0-43990	4
chr12	71218455	71220084	MajorDMR-0-43991	10
chr12	71222446	71222494	MajorDMR-0-43992	2
chr12	71225644	71225931	MajorDMR-0-43993	4
chr12	71227862	71228233	MajorDMR-0-43994	2
chr12	71237389	71237909	MajorDMR-0-43995	9
chr12	71240178	71240261	MajorDMR-0-43996	2
chr12	71241627	71242077	MajorDMR-0-43997	6
chr12	71258423	71258582	MajorDMR-0-43998	2
chr12	71270590	71270954	MajorDMR-0-43999	3
chr12	71274314	71274361	MajorDMR-0-44000	2
chr12	71277194	71277443	MajorDMR-0-44001	3
chr12	71277947	71280091	MajorDMR-0-44002	20
chr12	71280685	71280849	MajorDMR-0-44003	2
chr12	71295086	71295152	MajorDMR-0-44004	4
chr12	71298212	71298365	MajorDMR-0-44005	2
chr12	71300611	71300825	MajorDMR-0-44006	3
chr12	71310938	71311447	MajorDMR-0-44007	6
chr12	71314950	71316197	MajorDMR-0-44008	9
chr12	71354962	71355240	MajorDMR-0-44009	2
chr12	71375216	71376238	MajorDMR-0-44010	5
chr12	71378635	71378710	MajorDMR-0-44011	2
chr12	71379322	71380097	MajorDMR-0-44012	5
chr12	71455963	71456231	MajorDMR-0-44013	6
chr12	71464259	71464918	MajorDMR-0-44014	4
chr12	71561991	71562018	MajorDMR-0-44015	2
chr12	71596303	71596338	MajorDMR-0-44016	2
chr12	71611678	71611767	MajorDMR-0-44017	2
chr12	71612523	71612963	MajorDMR-0-44018	3
chr12	71634892	71635034	MajorDMR-0-44019	2
chr12	71637633	71637756	MajorDMR-0-44020	2
chr12	71831601	71832411	MajorDMR-0-44021	4
chr12	71841545	71841755	MajorDMR-0-44022	4
chr12	71851723	71851870	MajorDMR-0-44023	3
chr12	71863161	71863285	MajorDMR-0-44024	3
chr12	71868312	71868362	MajorDMR-0-44025	2
chr12	71914412	71914915	MajorDMR-0-44026	8
chr12	71916465	71916585	MajorDMR-0-44027	2
chr12	71989696	71989808	MajorDMR-0-44028	2
chr12	71995801	71995938	MajorDMR-0-44029	2
chr12	72020648	72020903	MajorDMR-0-44030	2
chr12	72054093	72054404	MajorDMR-0-44031	3
chr12	72068704	72069123	MajorDMR-0-44032	5
chr12	72073767	72074100	MajorDMR-0-44033	3
chr12	72082934	72083159	MajorDMR-0-44034	3
chr12	72093945	72094168	MajorDMR-0-44035	3
chr12	72125224	72125631	MajorDMR-0-44036	7
chr12	72140437	72140589	MajorDMR-0-44037	4
chr12	72157713	72157999	MajorDMR-0-44038	4
chr12	72248203	72248345	MajorDMR-0-44039	2
chr12	72249042	72249264	MajorDMR-0-44040	3
chr12	72262646	72263160	MajorDMR-0-44041	4
chr12	72264346	72264619	MajorDMR-0-44042	4
chr12	72265202	72265623	MajorDMR-0-44043	3
chr12	72266454	72266500	MajorDMR-0-44044	2
chr12	72276385	72276854	MajorDMR-0-44045	2
chr12	72313810	72313911	MajorDMR-0-44046	2
chr12	72323145	72323474	MajorDMR-0-44047	2
chr12	72333054	72333271	MajorDMR-0-44048	4
chr12	72360489	72361253	MajorDMR-0-44049	5
chr12	72389968	72389981	MajorDMR-0-44050	2
chr12	72451245	72451406	MajorDMR-0-44051	4
chr12	72471136	72471619	MajorDMR-0-44052	5
chr12	72485478	72485880	MajorDMR-0-44053	2
chr12	72527113	72527585	MajorDMR-0-44054	3
chr12	72528090	72528458	MajorDMR-0-44055	6
chr12	72528978	72529498	MajorDMR-0-44056	4
chr12	72556716	72557502	MajorDMR-0-44057	4
chr12	72585389	72585661	MajorDMR-0-44058	3
chr12	72624626	72624698	MajorDMR-0-44059	2
chr12	72627967	72628055	MajorDMR-0-44060	3
chr12	72661900	72662399	MajorDMR-0-44061	2
chr12	72663378	72664815	MajorDMR-0-44062	6
chr12	72668025	72669294	MajorDMR-0-44063	15
chr12	72670019	72671445	MajorDMR-0-44064	11
chr12	72674592	72675842	MajorDMR-0-44065	10
chr12	72687669	72687708	MajorDMR-0-44066	2
chr12	72691629	72691638	MajorDMR-0-44067	2
chr12	72694708	72694897	MajorDMR-0-44068	3
chr12	72699467	72699677	MajorDMR-0-44069	3
chr12	72700964	72701461	MajorDMR-0-44070	7
chr12	72707732	72707738	MajorDMR-0-44071	2
chr12	72726213	72726291	MajorDMR-0-44072	2
chr12	72731266	72732532	MajorDMR-0-44073	7
chr12	72835666	72836044	MajorDMR-0-44074	4
chr12	72858148	72858223	MajorDMR-0-44075	2
chr12	72858927	72859138	MajorDMR-0-44076	2
chr12	72885047	72885728	MajorDMR-0-44077	8
chr12	72917571	72917635	MajorDMR-0-44078	2
chr12	72976226	72976447	MajorDMR-0-44079	3
chr12	72977003	72977140	MajorDMR-0-44080	3
chr12	72977734	72977836	MajorDMR-0-44081	7
chr12	72990107	72991363	MajorDMR-0-44082	6
chr12	72997101	72997234	MajorDMR-0-44083	5
chr12	73012394	73012941	MajorDMR-0-44084	9
chr12	73017610	73017845	MajorDMR-0-44085	3
chr12	73023492	73024259	MajorDMR-0-44086	7
chr12	73047853	73048198	MajorDMR-0-44087	5
chr12	73073434	73073591	MajorDMR-0-44088	2
chr12	73074193	73074282	MajorDMR-0-44089	2
chr12	73079904	73079941	MajorDMR-0-44090	2
chr12	73141210	73141564	MajorDMR-0-44091	4
chr12	73143399	73143517	MajorDMR-0-44092	2
chr12	73144046	73144921	MajorDMR-0-44093	8
chr12	73160422	73160583	MajorDMR-0-44094	2
chr12	73209110	73209191	MajorDMR-0-44095	2
chr12	73233655	73234747	MajorDMR-0-44096	5
chr12	73281974	73281990	MajorDMR-0-44097	2
chr12	73352243	73352324	MajorDMR-0-44098	2
chr12	73431331	73431653	MajorDMR-0-44099	4
chr12	73438634	73438666	MajorDMR-0-44100	2
chr12	73473842	73474336	MajorDMR-0-44101	2
chr12	73537325	73537428	MajorDMR-0-44102	2
chr12	73538387	73538664	MajorDMR-0-44103	2
chr12	73604081	73604787	MajorDMR-0-44104	6
chr12	73617234	73617349	MajorDMR-0-44105	2
chr12	73668922	73669514	MajorDMR-0-44106	4
chr12	73673927	73674555	MajorDMR-0-44107	3
chr12	73683292	73683677	MajorDMR-0-44108	2
chr12	73688842	73688978	MajorDMR-0-44109	5
chr12	73697669	73698020	MajorDMR-0-44110	2
chr12	73813784	73814248	MajorDMR-0-44111	4
chr12	73815157	73816004	MajorDMR-0-44112	5
chr12	73847359	73848063	MajorDMR-0-44113	5
chr12	73921194	73921328	MajorDMR-0-44114	3
chr12	73928476	73928860	MajorDMR-0-44115	2
chr12	73964737	73964813	MajorDMR-0-44116	2
chr12	73965613	73966940	MajorDMR-0-44117	15
chr12	74024307	74024463	MajorDMR-0-44118	2
chr12	74120587	74121346	MajorDMR-0-44119	10
chr12	74153054	74153165	MajorDMR-0-44120	2
chr12	74286360	74286768	MajorDMR-0-44121	3
chr12	74341301	74341752	MajorDMR-0-44122	4
chr12	74343070	74343188	MajorDMR-0-44123	3
chr12	74344443	74344984	MajorDMR-0-44124	3
chr12	74352816	74353573	MajorDMR-0-44125	5
chr12	74354120	74354250	MajorDMR-0-44126	2
chr12	74395413	74395815	MajorDMR-0-44127	4
chr12	74399355	74399513	MajorDMR-0-44128	2
chr12	74437956	74438070	MajorDMR-0-44129	3
chr12	74439844	74440569	MajorDMR-0-44130	4
chr12	74479743	74479778	MajorDMR-0-44131	2
chr12	74480402	74480693	MajorDMR-0-44132	4
chr12	74531229	74531585	MajorDMR-0-44133	2
chr12	74546462	74547883	MajorDMR-0-44134	8
chr12	74551936	74552052	MajorDMR-0-44135	3
chr12	74585725	74585732	MajorDMR-0-44136	2
chr12	74586299	74587121	MajorDMR-0-44137	8
chr12	74597990	74598419	MajorDMR-0-44138	3
chr12	74653306	74654003	MajorDMR-0-44139	4
chr12	74680811	74681770	MajorDMR-0-44140	11
chr12	74709051	74709122	MajorDMR-0-44141	2
chr12	74711887	74712000	MajorDMR-0-44142	2
chr12	74740496	74740853	MajorDMR-0-44143	2
chr12	74775839	74775854	MajorDMR-0-44144	2
chr12	74923657	74923767	MajorDMR-0-44145	3
chr12	75006448	75006720	MajorDMR-0-44146	4
chr12	75018015	75018119	MajorDMR-0-44147	2
chr12	75018630	75019091	MajorDMR-0-44148	4
chr12	75064558	75064923	MajorDMR-0-44149	3
chr12	75080690	75081002	MajorDMR-0-44150	5
chr12	75153828	75153998	MajorDMR-0-44151	2
chr12	75163948	75164304	MajorDMR-0-44152	2
chr12	75171558	75172010	MajorDMR-0-44153	2
chr12	75190629	75190821	MajorDMR-0-44154	5
chr12	75305238	75305247	MajorDMR-0-44155	2
chr12	75405056	75405192	MajorDMR-0-44156	3
chr12	75417816	75418149	MajorDMR-0-44157	2
chr12	75424160	75424638	MajorDMR-0-44158	5
chr12	75426631	75426823	MajorDMR-0-44159	2
chr12	75429124	75429143	MajorDMR-0-44160	2
chr12	75435196	75436468	MajorDMR-0-44161	8
chr12	75474352	75474878	MajorDMR-0-44162	5
chr12	75481641	75481902	MajorDMR-0-44163	2
chr12	75495771	75495799	MajorDMR-0-44164	2
chr12	75502989	75503182	MajorDMR-0-44165	2
chr12	75509785	75510179	MajorDMR-0-44166	4
chr12	75511300	75511587	MajorDMR-0-44167	2
chr12	75538538	75538903	MajorDMR-0-44168	4
chr12	75547134	75548204	MajorDMR-0-44169	5
chr12	75557385	75558035	MajorDMR-0-44170	7
chr12	75573040	75573294	MajorDMR-0-44171	2
chr12	75598038	75598439	MajorDMR-0-44172	2
chr12	75688485	75688649	MajorDMR-0-44173	2
chr12	75728488	75728896	MajorDMR-0-44174	3
chr12	75756687	75757095	MajorDMR-0-44175	3
chr12	75771901	75772669	MajorDMR-0-44176	8
chr12	75879131	75879370	MajorDMR-0-44177	4
chr12	75901111	75901231	MajorDMR-0-44178	2
chr12	75905965	75906017	MajorDMR-0-44179	2
chr12	75916599	75918214	MajorDMR-0-44180	23
chr12	75962258	75962901	MajorDMR-0-44181	7
chr12	76014704	76015004	MajorDMR-0-44182	2
chr12	76034801	76035038	MajorDMR-0-44183	4
chr12	76058602	76059580	MajorDMR-0-44184	9
chr12	76068351	76068389	MajorDMR-0-44185	2
chr12	76083303	76083365	MajorDMR-0-44186	2
chr12	76132405	76132487	MajorDMR-0-44187	2
chr12	76143598	76143607	MajorDMR-0-44188	2
chr12	76144431	76145295	MajorDMR-0-44189	7
chr12	76160380	76160409	MajorDMR-0-44190	3
chr12	76247654	76247836	MajorDMR-0-44191	4
chr12	76262588	76262654	MajorDMR-0-44192	2
chr12	76265630	76265749	MajorDMR-0-44193	2
chr12	76272067	76272099	MajorDMR-0-44194	2
chr12	76368483	76368519	MajorDMR-0-44195	2
chr12	76375922	76376516	MajorDMR-0-44196	10
chr12	76393420	76393631	MajorDMR-0-44197	3
chr12	76444377	76444398	MajorDMR-0-44198	2
chr12	76452499	76453449	MajorDMR-0-44199	5
chr12	76455895	76456558	MajorDMR-0-44200	5
chr12	76460306	76461251	MajorDMR-0-44201	4
chr12	76462907	76463067	MajorDMR-0-44202	3
chr12	76466112	76467133	MajorDMR-0-44203	10
chr12	76470306	76470388	MajorDMR-0-44204	2
chr12	76471437	76471539	MajorDMR-0-44205	5
chr12	76474634	76475024	MajorDMR-0-44206	5
chr12	76479930	76480180	MajorDMR-0-44207	2
chr12	76485321	76486630	MajorDMR-0-44208	11
chr12	76537921	76538031	MajorDMR-0-44209	3
chr12	76542488	76543365	MajorDMR-0-44210	6
chr12	76546229	76546341	MajorDMR-0-44211	2
chr12	76551048	76551812	MajorDMR-0-44212	7
chr12	76553173	76553677	MajorDMR-0-44213	2
chr12	76567870	76567954	MajorDMR-0-44214	2
chr12	76571264	76571972	MajorDMR-0-44215	8
chr12	76591118	76591261	MajorDMR-0-44216	4
chr12	76600469	76601543	MajorDMR-0-44217	8
chr12	76609791	76611228	MajorDMR-0-44218	11
chr12	76620079	76620465	MajorDMR-0-44219	8
chr12	76638217	76638266	MajorDMR-0-44220	3
chr12	76648500	76648510	MajorDMR-0-44221	2
chr12	76652310	76652340	MajorDMR-0-44222	3
chr12	76660725	76660836	MajorDMR-0-44223	2
chr12	76674563	76674869	MajorDMR-0-44224	3
chr12	76679570	76679845	MajorDMR-0-44225	2
chr12	76690028	76690220	MajorDMR-0-44226	2
chr12	76697180	76697283	MajorDMR-0-44227	2
chr12	76705398	76706408	MajorDMR-0-44228	19
chr12	76737225	76737274	MajorDMR-0-44229	3
chr12	76740021	76740200	MajorDMR-0-44230	2
chr12	76755353	76755610	MajorDMR-0-44231	3
chr12	76756304	76756568	MajorDMR-0-44232	3
chr12	76769207	76769706	MajorDMR-0-44233	3
chr12	76771132	76771475	MajorDMR-0-44234	2
chr12	76782047	76782335	MajorDMR-0-44235	3
chr12	76786159	76786225	MajorDMR-0-44236	2
chr12	76791197	76791779	MajorDMR-0-44237	4
chr12	76793065	76793736	MajorDMR-0-44238	4
chr12	76797026	76797079	MajorDMR-0-44239	3
chr12	76804629	76804790	MajorDMR-0-44240	4
chr12	76813904	76814316	MajorDMR-0-44241	3
chr12	76817381	76817688	MajorDMR-0-44242	2
chr12	76834799	76834999	MajorDMR-0-44243	3
chr12	76843070	76843883	MajorDMR-0-44244	5
chr12	76844685	76844749	MajorDMR-0-44245	3
chr12	76848970	76849355	MajorDMR-0-44246	4
chr12	76858782	76858908	MajorDMR-0-44247	2
chr12	76859918	76860655	MajorDMR-0-44248	3
chr12	76864002	76864152	MajorDMR-0-44249	2
chr12	76864937	76865270	MajorDMR-0-44250	4
chr12	76866618	76867118	MajorDMR-0-44251	9
chr12	76868003	76868754	MajorDMR-0-44252	5
chr12	76869466	76870571	MajorDMR-0-44253	7
chr12	76874233	76874481	MajorDMR-0-44254	2
chr12	76882191	76882517	MajorDMR-0-44255	3
chr12	76887086	76887239	MajorDMR-0-44256	2
chr12	76915032	76915109	MajorDMR-0-44257	3
chr12	76922292	76922479	MajorDMR-0-44258	2
chr12	76927703	76928147	MajorDMR-0-44259	4
chr12	76931360	76931417	MajorDMR-0-44260	2
chr12	76933471	76933642	MajorDMR-0-44261	6
chr12	76934236	76934268	MajorDMR-0-44262	2
chr12	76937313	76937811	MajorDMR-0-44263	2
chr12	76949026	76951266	MajorDMR-0-44264	14
chr12	76956492	76956499	MajorDMR-0-44265	2
chr12	76976257	76976637	MajorDMR-0-44266	6
chr12	76979119	76979351	MajorDMR-0-44267	3
chr12	76979980	76980092	MajorDMR-0-44268	3
chr12	76980914	76981096	MajorDMR-0-44269	2
chr12	77021307	77021654	MajorDMR-0-44270	4
chr12	77081465	77082038	MajorDMR-0-44271	6
chr12	77085349	77085454	MajorDMR-0-44272	2
chr12	77092707	77093110	MajorDMR-0-44273	8
chr12	77097029	77097358	MajorDMR-0-44274	5
chr12	77154975	77155062	MajorDMR-0-44275	2
chr12	77156281	77157262	MajorDMR-0-44276	23
chr12	77160671	77161648	MajorDMR-0-44277	12
chr12	77175349	77175744	MajorDMR-0-44278	2
chr12	77180399	77180898	MajorDMR-0-44279	2
chr12	77199959	77200020	MajorDMR-0-44280	4
chr12	77251907	77252066	MajorDMR-0-44281	4
chr12	77257079	77257927	MajorDMR-0-44282	7
chr12	77258885	77258945	MajorDMR-0-44283	2
chr12	77259816	77260963	MajorDMR-0-44284	19
chr12	77264903	77265570	MajorDMR-0-44285	12
chr12	77268529	77268612	MajorDMR-0-44286	5
chr12	77271169	77271706	MajorDMR-0-44287	5
chr12	77273466	77274281	MajorDMR-0-44288	11
chr12	77277612	77277923	MajorDMR-0-44289	2
chr12	77283887	77284194	MajorDMR-0-44290	3
chr12	77284715	77285062	MajorDMR-0-44291	6
chr12	77285732	77285978	MajorDMR-0-44292	4
chr12	77288842	77288984	MajorDMR-0-44293	2
chr12	77299725	77300836	MajorDMR-0-44294	11
chr12	77310460	77310528	MajorDMR-0-44295	2
chr12	77314860	77315077	MajorDMR-0-44296	2
chr12	77315938	77317039	MajorDMR-0-44297	6
chr12	77320203	77320412	MajorDMR-0-44298	2
chr12	77322030	77322293	MajorDMR-0-44299	4
chr12	77323029	77324497	MajorDMR-0-44300	17
chr12	77326570	77327136	MajorDMR-0-44301	4
chr12	77332199	77333944	MajorDMR-0-44302	13
chr12	77343053	77343254	MajorDMR-0-44303	2
chr12	77350890	77351714	MajorDMR-0-44304	5
chr12	77353289	77353334	MajorDMR-0-44305	3
chr12	77370787	77370846	MajorDMR-0-44306	2
chr12	77391432	77391479	MajorDMR-0-44307	2
chr12	77397224	77397263	MajorDMR-0-44308	2
chr12	77397843	77398024	MajorDMR-0-44309	2
chr12	77403536	77404262	MajorDMR-0-44310	4
chr12	77425112	77426240	MajorDMR-0-44311	7
chr12	77436497	77436899	MajorDMR-0-44312	6
chr12	77438162	77438210	MajorDMR-0-44313	2
chr12	77438992	77439604	MajorDMR-0-44314	7
chr12	77560875	77561203	MajorDMR-0-44315	3
chr12	77577350	77577645	MajorDMR-0-44316	2
chr12	77579337	77579345	MajorDMR-0-44317	2
chr12	77580039	77580744	MajorDMR-0-44318	5
chr12	77607882	77608050	MajorDMR-0-44319	2
chr12	77614681	77615346	MajorDMR-0-44320	5
chr12	77623790	77624390	MajorDMR-0-44321	10
chr12	77641354	77641494	MajorDMR-0-44322	3
chr12	77645555	77647218	MajorDMR-0-44323	7
chr12	77694044	77694600	MajorDMR-0-44324	3
chr12	77704581	77705297	MajorDMR-0-44325	5
chr12	77717559	77718012	MajorDMR-0-44326	4
chr12	77732935	77733809	MajorDMR-0-44327	5
chr12	77746490	77746664	MajorDMR-0-44328	3
chr12	77747182	77747210	MajorDMR-0-44329	2
chr12	77750683	77752152	MajorDMR-0-44330	17
chr12	77777524	77777760	MajorDMR-0-44331	2
chr12	77816209	77816401	MajorDMR-0-44332	2
chr12	77829609	77829730	MajorDMR-0-44333	2
chr12	77830342	77830424	MajorDMR-0-44334	2
chr12	77831066	77831666	MajorDMR-0-44335	7
chr12	77863108	77863759	MajorDMR-0-44336	5
chr12	77865295	77865651	MajorDMR-0-44337	2
chr12	77871456	77871519	MajorDMR-0-44338	2
chr12	77873003	77873227	MajorDMR-0-44339	4
chr12	77887380	77887524	MajorDMR-0-44340	4
chr12	77888189	77888284	MajorDMR-0-44341	2
chr12	77892506	77892590	MajorDMR-0-44342	2
chr12	77894384	77894776	MajorDMR-0-44343	2
chr12	77898539	77898638	MajorDMR-0-44344	2
chr12	77907980	77908471	MajorDMR-0-44345	2
chr12	77909353	77909401	MajorDMR-0-44346	2
chr12	77939293	77939404	MajorDMR-0-44347	2
chr12	77945006	77945412	MajorDMR-0-44348	2
chr12	77953268	77953279	MajorDMR-0-44349	2
chr12	77957574	77958175	MajorDMR-0-44350	3
chr12	77963855	77964168	MajorDMR-0-44351	3
chr12	77981265	77981344	MajorDMR-0-44352	2
chr12	78010506	78010904	MajorDMR-0-44353	6
chr12	78012966	78013006	MajorDMR-0-44354	2
chr12	78013545	78013634	MajorDMR-0-44355	2
chr12	78017386	78018150	MajorDMR-0-44356	9
chr12	78026344	78026363	MajorDMR-0-44357	2
chr12	78110698	78110866	MajorDMR-0-44358	2
chr12	78145183	78146176	MajorDMR-0-44359	7
chr12	78150979	78151192	MajorDMR-0-44360	2
chr12	78176739	78177474	MajorDMR-0-44361	4
chr12	78186756	78186790	MajorDMR-0-44362	2
chr12	78208015	78208441	MajorDMR-0-44363	3
chr12	78211301	78211519	MajorDMR-0-44364	2
chr12	78213611	78213686	MajorDMR-0-44365	3
chr12	78215548	78215814	MajorDMR-0-44366	2
chr12	78243620	78244155	MajorDMR-0-44367	3
chr12	78298387	78298755	MajorDMR-0-44368	3
chr12	78307212	78307300	MajorDMR-0-44369	3
chr12	78313397	78313450	MajorDMR-0-44370	2
chr12	78337156	78337885	MajorDMR-0-44371	3
chr12	78340404	78340802	MajorDMR-0-44372	2
chr12	78366450	78366893	MajorDMR-0-44373	2
chr12	78411861	78412725	MajorDMR-0-44374	4
chr12	78427914	78428032	MajorDMR-0-44375	2
chr12	78430649	78431703	MajorDMR-0-44376	13
chr12	78432487	78433776	MajorDMR-0-44377	7
chr12	78438546	78438585	MajorDMR-0-44378	3
chr12	78444769	78444947	MajorDMR-0-44379	3
chr12	78445746	78445773	MajorDMR-0-44380	3
chr12	78447288	78447633	MajorDMR-0-44381	4
chr12	78448668	78449103	MajorDMR-0-44382	2
chr12	78469063	78469189	MajorDMR-0-44383	2
chr12	78475472	78475579	MajorDMR-0-44384	2
chr12	78479436	78479895	MajorDMR-0-44385	4
chr12	78514721	78515345	MajorDMR-0-44386	4
chr12	78541389	78541414	MajorDMR-0-44387	2
chr12	78544395	78545011	MajorDMR-0-44388	3
chr12	78550068	78550281	MajorDMR-0-44389	3
chr12	78558822	78558907	MajorDMR-0-44390	2
chr12	78560557	78560913	MajorDMR-0-44391	2
chr12	78564122	78564579	MajorDMR-0-44392	2
chr12	78571017	78571429	MajorDMR-0-44393	2
chr12	78574874	78574908	MajorDMR-0-44394	2
chr12	78581769	78581990	MajorDMR-0-44395	2
chr12	78583220	78583615	MajorDMR-0-44396	2
chr12	78588138	78588565	MajorDMR-0-44397	2
chr12	78589702	78590224	MajorDMR-0-44398	4
chr12	78593211	78594259	MajorDMR-0-44399	5
chr12	78600552	78600858	MajorDMR-0-44400	3
chr12	78602128	78602182	MajorDMR-0-44401	3
chr12	78610917	78611098	MajorDMR-0-44402	4
chr12	78614403	78614796	MajorDMR-0-44403	3
chr12	78618111	78618652	MajorDMR-0-44404	8
chr12	78619822	78621610	MajorDMR-0-44405	11
chr12	78632116	78632681	MajorDMR-0-44406	5
chr12	78642326	78642595	MajorDMR-0-44407	2
chr12	78643316	78643777	MajorDMR-0-44408	7
chr12	78655511	78655628	MajorDMR-0-44409	2
chr12	78657722	78657803	MajorDMR-0-44410	2
chr12	78661531	78661542	MajorDMR-0-44411	2
chr12	78674328	78674459	MajorDMR-0-44412	2
chr12	78675122	78675234	MajorDMR-0-44413	2
chr12	78679656	78680239	MajorDMR-0-44414	5
chr12	78725293	78725726	MajorDMR-0-44415	2
chr12	78779306	78779517	MajorDMR-0-44416	3
chr12	78780909	78781255	MajorDMR-0-44417	4
chr12	78790156	78790526	MajorDMR-0-44418	3
chr12	78792404	78792772	MajorDMR-0-44419	3
chr12	78796470	78796866	MajorDMR-0-44420	5
chr12	78805236	78805358	MajorDMR-0-44421	2
chr12	78816916	78817040	MajorDMR-0-44422	4
chr12	78842371	78842736	MajorDMR-0-44423	4
chr12	78866442	78867212	MajorDMR-0-44424	6
chr12	78879705	78879768	MajorDMR-0-44425	2
chr12	78933846	78934658	MajorDMR-0-44426	4
chr12	78946591	78946747	MajorDMR-0-44427	3
chr12	78948338	78949397	MajorDMR-0-44428	7
chr12	78951953	78953015	MajorDMR-0-44429	10
chr12	78954122	78954738	MajorDMR-0-44430	6
chr12	78955262	78955270	MajorDMR-0-44431	2
chr12	78957356	78957789	MajorDMR-0-44432	4
chr12	79074975	79074985	MajorDMR-0-44433	2
chr12	79075923	79075950	MajorDMR-0-44434	2
chr12	79082976	79082989	MajorDMR-0-44435	2
chr12	79130598	79130666	MajorDMR-0-44436	2
chr12	79150908	79150925	MajorDMR-0-44437	2
chr12	79153332	79153365	MajorDMR-0-44438	2
chr12	79170082	79170978	MajorDMR-0-44439	6
chr12	79185772	79186072	MajorDMR-0-44440	5
chr12	79191797	79192103	MajorDMR-0-44441	2
chr12	79192646	79194288	MajorDMR-0-44442	9
chr12	79196472	79196787	MajorDMR-0-44443	3
chr12	79256523	79256915	MajorDMR-0-44444	4
chr12	79271085	79271144	MajorDMR-0-44445	2
chr12	79272244	79272541	MajorDMR-0-44446	2
chr12	79273164	79273188	MajorDMR-0-44447	2
chr12	79275042	79275216	MajorDMR-0-44448	2
chr12	79280832	79281082	MajorDMR-0-44449	5
chr12	79282325	79283089	MajorDMR-0-44450	4
chr12	79304974	79305244	MajorDMR-0-44451	3
chr12	79311295	79311591	MajorDMR-0-44452	3
chr12	79353005	79353526	MajorDMR-0-44453	3
chr12	79366247	79366741	MajorDMR-0-44454	2
chr12	79368747	79368862	MajorDMR-0-44455	2
chr12	79378611	79379121	MajorDMR-0-44456	7
chr12	79386026	79386365	MajorDMR-0-44457	2
chr12	79393839	79394268	MajorDMR-0-44458	7
chr12	79396059	79396180	MajorDMR-0-44459	2
chr12	79397763	79398223	MajorDMR-0-44460	2
chr12	79406540	79406671	MajorDMR-0-44461	3
chr12	79416665	79416743	MajorDMR-0-44462	2
chr12	79442580	79442880	MajorDMR-0-44463	2
chr12	79450084	79450289	MajorDMR-0-44464	3
chr12	79510720	79511135	MajorDMR-0-44465	5
chr12	79515450	79515937	MajorDMR-0-44466	3
chr12	79517789	79518088	MajorDMR-0-44467	2
chr12	79520317	79520619	MajorDMR-0-44468	4
chr12	79532804	79533070	MajorDMR-0-44469	7
chr12	79548474	79548497	MajorDMR-0-44470	2
chr12	79551194	79551199	MajorDMR-0-44471	2
chr12	79612245	79612471	MajorDMR-0-44472	2
chr12	79626092	79626214	MajorDMR-0-44473	4
chr12	79626888	79627038	MajorDMR-0-44474	3
chr12	79630820	79630912	MajorDMR-0-44475	3
chr12	79642769	79642807	MajorDMR-0-44476	2
chr12	79662750	79663505	MajorDMR-0-44477	8
chr12	79679857	79680295	MajorDMR-0-44478	2
chr12	79690178	79691140	MajorDMR-0-44479	8
chr12	79698836	79699131	MajorDMR-0-44480	2
chr12	79701014	79701665	MajorDMR-0-44481	12
chr12	79706118	79706408	MajorDMR-0-44482	2
chr12	79717308	79718208	MajorDMR-0-44483	11
chr12	79718896	79719007	MajorDMR-0-44484	2
chr12	79726519	79726545	MajorDMR-0-44485	2
chr12	79749885	79750346	MajorDMR-0-44486	5
chr12	79751539	79752092	MajorDMR-0-44487	6
chr12	79760887	79760930	MajorDMR-0-44488	2
chr12	79765254	79765440	MajorDMR-0-44489	2
chr12	79771015	79771167	MajorDMR-0-44490	9
chr12	79773648	79775399	MajorDMR-0-44491	8
chr12	79775936	79776792	MajorDMR-0-44492	9
chr12	79782612	79783107	MajorDMR-0-44493	4
chr12	79783734	79783776	MajorDMR-0-44494	2
chr12	79787212	79787543	MajorDMR-0-44495	5
chr12	79809650	79809761	MajorDMR-0-44496	2
chr12	79843232	79843376	MajorDMR-0-44497	4
chr12	79845617	79846277	MajorDMR-0-44498	9
chr12	79850406	79850752	MajorDMR-0-44499	2
chr12	79875673	79876383	MajorDMR-0-44500	6
chr12	79928126	79928388	MajorDMR-0-44501	4
chr12	79945646	79945807	MajorDMR-0-44502	2
chr12	79949231	79949326	MajorDMR-0-44503	2
chr12	80022279	80022816	MajorDMR-0-44504	3
chr12	80161325	80161826	MajorDMR-0-44505	5
chr12	80162482	80163407	MajorDMR-0-44506	10
chr12	80168377	80168524	MajorDMR-0-44507	3
chr12	80169260	80169271	MajorDMR-0-44508	2
chr12	80172938	80173303	MajorDMR-0-44509	4
chr12	80175202	80175257	MajorDMR-0-44510	2
chr12	80199487	80199661	MajorDMR-0-44511	2
chr12	80200299	80200506	MajorDMR-0-44512	3
chr12	80220030	80220115	MajorDMR-0-44513	2
chr12	80221778	80222085	MajorDMR-0-44514	2
chr12	80222664	80223603	MajorDMR-0-44515	6
chr12	80224237	80224421	MajorDMR-0-44516	2
chr12	80226028	80226251	MajorDMR-0-44517	6
chr12	80229197	80230464	MajorDMR-0-44518	8
chr12	80233220	80233460	MajorDMR-0-44519	6
chr12	80234909	80236587	MajorDMR-0-44520	9
chr12	80237975	80238047	MajorDMR-0-44521	2
chr12	80240776	80241316	MajorDMR-0-44522	3
chr12	80242380	80242413	MajorDMR-0-44523	2
chr12	80249733	80250354	MajorDMR-0-44524	4
chr12	80252758	80253686	MajorDMR-0-44525	7
chr12	80258031	80258089	MajorDMR-0-44526	2
chr12	80261490	80261497	MajorDMR-0-44527	2
chr12	80270010	80270148	MajorDMR-0-44528	3
chr12	80270904	80271365	MajorDMR-0-44529	5
chr12	80272457	80272856	MajorDMR-0-44530	3
chr12	80273907	80274342	MajorDMR-0-44531	5
chr12	80276808	80277098	MajorDMR-0-44532	4
chr12	80277774	80278581	MajorDMR-0-44533	7
chr12	80282459	80282918	MajorDMR-0-44534	2
chr12	80284010	80284310	MajorDMR-0-44535	2
chr12	80287097	80287157	MajorDMR-0-44536	2
chr12	80288044	80288829	MajorDMR-0-44537	10
chr12	80291480	80292381	MajorDMR-0-44538	4
chr12	80293265	80293486	MajorDMR-0-44539	2
chr12	80298303	80299710	MajorDMR-0-44540	6
chr12	80301569	80302019	MajorDMR-0-44541	4
chr12	80305028	80306769	MajorDMR-0-44542	12
chr12	80311745	80312438	MajorDMR-0-44543	4
chr12	80314504	80314825	MajorDMR-0-44544	2
chr12	80315913	80316153	MajorDMR-0-44545	4
chr12	80317817	80319515	MajorDMR-0-44546	9
chr12	80320647	80320866	MajorDMR-0-44547	4
chr12	80323972	80326300	MajorDMR-0-44548	12
chr12	80331169	80331583	MajorDMR-0-44549	4
chr12	80337018	80337208	MajorDMR-0-44550	4
chr12	80358362	80358550	MajorDMR-0-44551	2
chr12	80367246	80367446	MajorDMR-0-44552	2
chr12	80369342	80369460	MajorDMR-0-44553	2
chr12	80409632	80410528	MajorDMR-0-44554	5
chr12	80411669	80412153	MajorDMR-0-44555	4
chr12	80413597	80413704	MajorDMR-0-44556	3
chr12	80421582	80421617	MajorDMR-0-44557	2
chr12	80425430	80425755	MajorDMR-0-44558	4
chr12	80426265	80426439	MajorDMR-0-44559	3
chr12	80427073	80428483	MajorDMR-0-44560	8
chr12	80432054	80432530	MajorDMR-0-44561	2
chr12	80435548	80435796	MajorDMR-0-44562	4
chr12	80446646	80447913	MajorDMR-0-44563	9
chr12	80449521	80450522	MajorDMR-0-44564	8
chr12	80457999	80458444	MajorDMR-0-44565	4
chr12	80463507	80463808	MajorDMR-0-44566	5
chr12	80488897	80489072	MajorDMR-0-44567	2
chr12	80492034	80492316	MajorDMR-0-44568	3
chr12	80492936	80494419	MajorDMR-0-44569	7
chr12	80494988	80495009	MajorDMR-0-44570	2
chr12	80498578	80499051	MajorDMR-0-44571	7
chr12	80499556	80500455	MajorDMR-0-44572	7
chr12	80502188	80502241	MajorDMR-0-44573	2
chr12	80511285	80511786	MajorDMR-0-44574	5
chr12	80515078	80515761	MajorDMR-0-44575	5
chr12	80530828	80530842	MajorDMR-0-44576	2
chr12	80547477	80548280	MajorDMR-0-44577	3
chr12	80554447	80555641	MajorDMR-0-44578	7
chr12	80558528	80558866	MajorDMR-0-44579	2
chr12	80560956	80561534	MajorDMR-0-44580	5
chr12	80580366	80580416	MajorDMR-0-44581	4
chr12	80581242	80581277	MajorDMR-0-44582	2
chr12	80582295	80582732	MajorDMR-0-44583	3
chr12	80586223	80587189	MajorDMR-0-44584	5
chr12	80597378	80598286	MajorDMR-0-44585	8
chr12	80676288	80676359	MajorDMR-0-44586	3
chr12	80704498	80704943	MajorDMR-0-44587	3
chr12	80707191	80707319	MajorDMR-0-44588	3
chr12	80709971	80710512	MajorDMR-0-44589	6
chr12	80715116	80716605	MajorDMR-0-44590	9
chr12	80719255	80720055	MajorDMR-0-44591	6
chr12	80722289	80722585	MajorDMR-0-44592	6
chr12	80723159	80723429	MajorDMR-0-44593	4
chr12	80731157	80731171	MajorDMR-0-44594	2
chr12	80736005	80736149	MajorDMR-0-44595	2
chr12	80737413	80738340	MajorDMR-0-44596	19
chr12	80739772	80739858	MajorDMR-0-44597	3
chr12	80740374	80741169	MajorDMR-0-44598	11
chr12	80746081	80746482	MajorDMR-0-44599	2
chr12	80770861	80771446	MajorDMR-0-44600	5
chr12	80786485	80786713	MajorDMR-0-44601	2
chr12	80788147	80788451	MajorDMR-0-44602	2
chr12	80793918	80794304	MajorDMR-0-44603	5
chr12	80794977	80795724	MajorDMR-0-44604	7
chr12	80804964	80805675	MajorDMR-0-44605	4
chr12	80902557	80902603	MajorDMR-0-44606	2
chr12	81005619	81005721	MajorDMR-0-44607	2
chr12	81075706	81075754	MajorDMR-0-44608	3
chr12	81084810	81085272	MajorDMR-0-44609	4
chr12	81097127	81097137	MajorDMR-0-44610	2
chr12	81108615	81108789	MajorDMR-0-44611	2
chr12	81117406	81117426	MajorDMR-0-44612	2
chr12	81135206	81135411	MajorDMR-0-44613	4
chr12	81141057	81141311	MajorDMR-0-44614	2
chr12	81141874	81142177	MajorDMR-0-44615	3
chr12	81143360	81143680	MajorDMR-0-44616	2
chr12	81148077	81148967	MajorDMR-0-44617	12
chr12	81149572	81149884	MajorDMR-0-44618	3
chr12	81157107	81157483	MajorDMR-0-44619	4
chr12	81191310	81191324	MajorDMR-0-44620	2
chr12	81191934	81192321	MajorDMR-0-44621	4
chr12	81197003	81197020	MajorDMR-0-44622	2
chr12	81233397	81233589	MajorDMR-0-44623	3
chr12	81239429	81240112	MajorDMR-0-44624	6
chr12	81240745	81241238	MajorDMR-0-44625	3
chr12	81247438	81247499	MajorDMR-0-44626	2
chr12	81250552	81250656	MajorDMR-0-44627	2
chr12	81263033	81263781	MajorDMR-0-44628	5
chr12	81280063	81280365	MajorDMR-0-44629	2
chr12	81283033	81283545	MajorDMR-0-44630	3
chr12	81284870	81287084	MajorDMR-0-44631	13
chr12	81287746	81288036	MajorDMR-0-44632	3
chr12	81291273	81291477	MajorDMR-0-44633	4
chr12	81306901	81307514	MajorDMR-0-44634	12
chr12	81312711	81313065	MajorDMR-0-44635	3
chr12	81332303	81332414	MajorDMR-0-44636	2
chr12	81360834	81361166	MajorDMR-0-44637	3
chr12	81372183	81372231	MajorDMR-0-44638	2
chr12	81419037	81419681	MajorDMR-0-44639	3
chr12	81433144	81433194	MajorDMR-0-44640	2
chr12	81517082	81517553	MajorDMR-0-44641	5
chr12	81519470	81519577	MajorDMR-0-44642	2
chr12	81567560	81567713	MajorDMR-0-44643	3
chr12	81568595	81568724	MajorDMR-0-44644	4
chr12	81575694	81575887	MajorDMR-0-44645	2
chr12	81576587	81577025	MajorDMR-0-44646	4
chr12	81599629	81600383	MajorDMR-0-44647	4
chr12	81600920	81601046	MajorDMR-0-44648	2
chr12	81615121	81615562	MajorDMR-0-44649	3
chr12	81617505	81617938	MajorDMR-0-44650	3
chr12	81623499	81624520	MajorDMR-0-44651	10
chr12	81627005	81627557	MajorDMR-0-44652	4
chr12	81641875	81641906	MajorDMR-0-44653	2
chr12	81643985	81644246	MajorDMR-0-44654	2
chr12	81647319	81647355	MajorDMR-0-44655	2
chr12	81652148	81653129	MajorDMR-0-44656	8
chr12	81656608	81657497	MajorDMR-0-44657	5
chr12	81661863	81662881	MajorDMR-0-44658	8
chr12	81667610	81668269	MajorDMR-0-44659	6
chr12	81669124	81670409	MajorDMR-0-44660	15
chr12	81671121	81671384	MajorDMR-0-44661	2
chr12	81674913	81674952	MajorDMR-0-44662	2
chr12	81678019	81678071	MajorDMR-0-44663	2
chr12	81680169	81681352	MajorDMR-0-44664	5
chr12	81685256	81685411	MajorDMR-0-44665	2
chr12	81688311	81690197	MajorDMR-0-44666	23
chr12	81691202	81692900	MajorDMR-0-44667	13
chr12	81697111	81697778	MajorDMR-0-44668	5
chr12	81698358	81698544	MajorDMR-0-44669	2
chr12	81707126	81707465	MajorDMR-0-44670	4
chr12	81711880	81712543	MajorDMR-0-44671	4
chr12	81713858	81714789	MajorDMR-0-44672	4
chr12	81715883	81716000	MajorDMR-0-44673	2
chr12	81717166	81717172	MajorDMR-0-44674	2
chr12	81721658	81722196	MajorDMR-0-44675	3
chr12	81728857	81729157	MajorDMR-0-44676	2
chr12	81731819	81731905	MajorDMR-0-44677	2
chr12	81732999	81733579	MajorDMR-0-44678	3
chr12	81734783	81734963	MajorDMR-0-44679	4
chr12	81737380	81737582	MajorDMR-0-44680	3
chr12	81757480	81757954	MajorDMR-0-44681	4
chr12	81759323	81759430	MajorDMR-0-44682	2
chr12	81760541	81760735	MajorDMR-0-44683	2
chr12	81761864	81762842	MajorDMR-0-44684	7
chr12	81767296	81767765	MajorDMR-0-44685	3
chr12	81771463	81771831	MajorDMR-0-44686	3
chr12	81772548	81772756	MajorDMR-0-44687	3
chr12	81773464	81775063	MajorDMR-0-44688	12
chr12	81775614	81775785	MajorDMR-0-44689	2
chr12	81777895	81778159	MajorDMR-0-44690	5
chr12	81781799	81781961	MajorDMR-0-44691	2
chr12	81783980	81784046	MajorDMR-0-44692	2
chr12	81785826	81786030	MajorDMR-0-44693	2
chr12	81792435	81792632	MajorDMR-0-44694	3
chr12	81794163	81795859	MajorDMR-0-44695	12
chr12	81798360	81798657	MajorDMR-0-44696	4
chr12	81803041	81803176	MajorDMR-0-44697	2
chr12	81803781	81804582	MajorDMR-0-44698	5
chr12	81805212	81805511	MajorDMR-0-44699	2
chr12	81806709	81807527	MajorDMR-0-44700	4
chr12	81810227	81810932	MajorDMR-0-44701	3
chr12	81811811	81812559	MajorDMR-0-44702	5
chr12	81829315	81830134	MajorDMR-0-44703	4
chr12	81833193	81834002	MajorDMR-0-44704	7
chr12	81835444	81835996	MajorDMR-0-44705	8
chr12	81836789	81836916	MajorDMR-0-44706	2
chr12	81839428	81839775	MajorDMR-0-44707	4
chr12	81841141	81841829	MajorDMR-0-44708	4
chr12	81845922	81846241	MajorDMR-0-44709	3
chr12	81846758	81847131	MajorDMR-0-44710	3
chr12	81848539	81849433	MajorDMR-0-44711	9
chr12	81851912	81852262	MajorDMR-0-44712	3
chr12	81856393	81856652	MajorDMR-0-44713	2
chr12	81858524	81858564	MajorDMR-0-44714	2
chr12	81859197	81860517	MajorDMR-0-44715	8
chr12	81861064	81861792	MajorDMR-0-44716	4
chr12	81862811	81864514	MajorDMR-0-44717	13
chr12	81867736	81867901	MajorDMR-0-44718	2
chr12	81868978	81869681	MajorDMR-0-44719	13
chr12	81879060	81879520	MajorDMR-0-44720	2
chr12	81880815	81881338	MajorDMR-0-44721	3
chr12	81883967	81884654	MajorDMR-0-44722	7
chr12	81885511	81885846	MajorDMR-0-44723	2
chr12	81890075	81890388	MajorDMR-0-44724	2
chr12	81893706	81893908	MajorDMR-0-44725	4
chr12	81896044	81896742	MajorDMR-0-44726	3
chr12	81903560	81904457	MajorDMR-0-44727	4
chr12	81905399	81906077	MajorDMR-0-44728	6
chr12	81910994	81911834	MajorDMR-0-44729	10
chr12	81914086	81914347	MajorDMR-0-44730	3
chr12	81915098	81915340	MajorDMR-0-44731	4
chr12	81916240	81916539	MajorDMR-0-44732	3
chr12	81917177	81917505	MajorDMR-0-44733	2
chr12	81921753	81922509	MajorDMR-0-44734	7
chr12	81923322	81923493	MajorDMR-0-44735	2
chr12	81924379	81925256	MajorDMR-0-44736	4
chr12	81927105	81928122	MajorDMR-0-44737	4
chr12	81929488	81930669	MajorDMR-0-44738	5
chr12	81933115	81933532	MajorDMR-0-44739	4
chr12	81936174	81936246	MajorDMR-0-44740	2
chr12	81937497	81938602	MajorDMR-0-44741	5
chr12	81939932	81941065	MajorDMR-0-44742	11
chr12	81941958	81942936	MajorDMR-0-44743	4
chr12	81943690	81944228	MajorDMR-0-44744	4
chr12	81946567	81946903	MajorDMR-0-44745	4
chr12	81948486	81948587	MajorDMR-0-44746	2
chr12	81953057	81953981	MajorDMR-0-44747	7
chr12	81954515	81954746	MajorDMR-0-44748	3
chr12	81955488	81955506	MajorDMR-0-44749	2
chr12	81956347	81957528	MajorDMR-0-44750	12
chr12	81958175	81959306	MajorDMR-0-44751	6
chr12	81963124	81963252	MajorDMR-0-44752	4
chr12	81964223	81964963	MajorDMR-0-44753	4
chr12	81965621	81965729	MajorDMR-0-44754	2
chr12	81966927	81967186	MajorDMR-0-44755	3
chr12	81968536	81969056	MajorDMR-0-44756	3
chr12	81973218	81973419	MajorDMR-0-44757	2
chr12	81973961	81974510	MajorDMR-0-44758	3
chr12	81975437	81975777	MajorDMR-0-44759	3
chr12	81976684	81977109	MajorDMR-0-44760	3
chr12	81979046	81979718	MajorDMR-0-44761	4
chr12	81983249	81983627	MajorDMR-0-44762	3
chr12	81987362	81988819	MajorDMR-0-44763	11
chr12	81990239	81991748	MajorDMR-0-44764	10
chr12	81992487	81992607	MajorDMR-0-44765	2
chr12	81998369	81998676	MajorDMR-0-44766	4
chr12	81999214	81999375	MajorDMR-0-44767	3
chr12	82028048	82028069	MajorDMR-0-44768	2
chr12	82032666	82032762	MajorDMR-0-44769	11
chr12	82033315	82034158	MajorDMR-0-44770	6
chr12	82044590	82044612	MajorDMR-0-44771	2
chr12	82084218	82084392	MajorDMR-0-44772	2
chr12	82096173	82096311	MajorDMR-0-44773	2
chr12	82106437	82106618	MajorDMR-0-44774	2
chr12	82154141	82154256	MajorDMR-0-44775	2
chr12	82191280	82192385	MajorDMR-0-44776	10
chr12	82326299	82326809	MajorDMR-0-44777	4
chr12	82344826	82344929	MajorDMR-0-44778	2
chr12	82372764	82372836	MajorDMR-0-44779	2
chr12	82382084	82382278	MajorDMR-0-44780	3
chr12	82426138	82426541	MajorDMR-0-44781	3
chr12	82476322	82476995	MajorDMR-0-44782	5
chr12	82478117	82478172	MajorDMR-0-44783	2
chr12	82507447	82507533	MajorDMR-0-44784	2
chr12	82518527	82518641	MajorDMR-0-44785	2
chr12	82542859	82543191	MajorDMR-0-44786	2
chr12	82560137	82560280	MajorDMR-0-44787	3
chr12	82569954	82570014	MajorDMR-0-44788	3
chr12	82570792	82570823	MajorDMR-0-44789	2
chr12	82576738	82577269	MajorDMR-0-44790	3
chr12	82585395	82585575	MajorDMR-0-44791	2
chr12	82604096	82604217	MajorDMR-0-44792	2
chr12	82617381	82617580	MajorDMR-0-44793	4
chr12	82671500	82671551	MajorDMR-0-44794	3
chr12	82672632	82674103	MajorDMR-0-44795	7
chr12	82678112	82678291	MajorDMR-0-44796	3
chr12	82686140	82686217	MajorDMR-0-44797	3
chr12	82690465	82690579	MajorDMR-0-44798	2
chr12	82719684	82720195	MajorDMR-0-44799	3
chr12	82774882	82775419	MajorDMR-0-44800	3
chr12	82984334	82984501	MajorDMR-0-44801	4
chr12	83142906	83143155	MajorDMR-0-44802	4
chr12	83177130	83177433	MajorDMR-0-44803	3
chr12	83199714	83199924	MajorDMR-0-44804	2
chr12	83346539	83346675	MajorDMR-0-44805	6
chr12	83409597	83410145	MajorDMR-0-44806	6
chr12	83412438	83412673	MajorDMR-0-44807	5
chr12	83499229	83499426	MajorDMR-0-44808	2
chr12	83515749	83516748	MajorDMR-0-44809	20
chr12	83517486	83517661	MajorDMR-0-44810	2
chr12	83524054	83524196	MajorDMR-0-44811	2
chr12	83565830	83566172	MajorDMR-0-44812	4
chr12	83566700	83566996	MajorDMR-0-44813	3
chr12	83615347	83615511	MajorDMR-0-44814	5
chr12	83640159	83640421	MajorDMR-0-44815	4
chr12	83716705	83717550	MajorDMR-0-44816	6
chr12	83856837	83857092	MajorDMR-0-44817	3
chr12	83863436	83863535	MajorDMR-0-44818	3
chr12	83868200	83868455	MajorDMR-0-44819	2
chr12	83887381	83887431	MajorDMR-0-44820	2
chr12	83938740	83938951	MajorDMR-0-44821	2
chr12	84007479	84007557	MajorDMR-0-44822	2
chr12	84011194	84011673	MajorDMR-0-44823	5
chr12	84025740	84025762	MajorDMR-0-44824	5
chr12	84062118	84062162	MajorDMR-0-44825	2
chr12	84121998	84122071	MajorDMR-0-44826	2
chr12	84192634	84192671	MajorDMR-0-44827	2
chr12	84220861	84221188	MajorDMR-0-44828	4
chr12	84260366	84260427	MajorDMR-0-44829	3
chr12	84264446	84264847	MajorDMR-0-44830	8
chr12	84325727	84326892	MajorDMR-0-44831	10
chr12	84411875	84411942	MajorDMR-0-44832	2
chr12	84479480	84480373	MajorDMR-0-44833	6
chr12	84555328	84555336	MajorDMR-0-44834	2
chr12	84591860	84592658	MajorDMR-0-44835	9
chr12	84718678	84718717	MajorDMR-0-44836	2
chr12	84729931	84730719	MajorDMR-0-44837	4
chr12	84824424	84824862	MajorDMR-0-44838	2
chr12	84889486	84889860	MajorDMR-0-44839	2
chr12	84945581	84945600	MajorDMR-0-44840	2
chr12	85007478	85007660	MajorDMR-0-44841	2
chr12	85049740	85049823	MajorDMR-0-44842	2
chr12	85103669	85104092	MajorDMR-0-44843	4
chr12	85137728	85137943	MajorDMR-0-44844	2
chr12	85157089	85157322	MajorDMR-0-44845	2
chr12	85161073	85161308	MajorDMR-0-44846	2
chr12	85285362	85285644	MajorDMR-0-44847	2
chr12	85307382	85307599	MajorDMR-0-44848	4
chr12	85315928	85316109	MajorDMR-0-44849	2
chr12	85321730	85322040	MajorDMR-0-44850	2
chr12	85322546	85322701	MajorDMR-0-44851	3
chr12	85328621	85329023	MajorDMR-0-44852	3
chr12	85329602	85329887	MajorDMR-0-44853	5
chr12	85338558	85338817	MajorDMR-0-44854	4
chr12	85339485	85339857	MajorDMR-0-44855	2
chr12	85346329	85348411	MajorDMR-0-44856	15
chr12	85349164	85349222	MajorDMR-0-44857	2
chr12	85485813	85487624	MajorDMR-0-44858	12
chr12	85524533	85524685	MajorDMR-0-44859	2
chr12	85533958	85534145	MajorDMR-0-44860	2
chr12	85536260	85536391	MajorDMR-0-44861	2
chr12	85543493	85543522	MajorDMR-0-44862	2
chr12	85570726	85570796	MajorDMR-0-44863	2
chr12	85636337	85636481	MajorDMR-0-44864	2
chr12	85797768	85798710	MajorDMR-0-44865	6
chr12	85862355	85862364	MajorDMR-0-44866	2
chr12	86102804	86103142	MajorDMR-0-44867	4
chr12	86174856	86175256	MajorDMR-0-44868	3
chr12	86177175	86177358	MajorDMR-0-44869	2
chr12	86198554	86199986	MajorDMR-0-44870	20
chr12	86220055	86220295	MajorDMR-0-44871	8
chr12	86223193	86223312	MajorDMR-0-44872	2
chr12	86230175	86230368	MajorDMR-0-44873	2
chr12	86260680	86260860	MajorDMR-0-44874	2
chr12	86329891	86330142	MajorDMR-0-44875	2
chr12	86390162	86390294	MajorDMR-0-44876	2
chr12	86446734	86446941	MajorDMR-0-44877	5
chr12	86482325	86482737	MajorDMR-0-44878	4
chr12	86505539	86505634	MajorDMR-0-44879	2
chr12	86525548	86526136	MajorDMR-0-44880	3
chr12	86578688	86578882	MajorDMR-0-44881	5
chr12	86614817	86614979	MajorDMR-0-44882	3
chr12	86616620	86616660	MajorDMR-0-44883	2
chr12	86620558	86621059	MajorDMR-0-44884	3
chr12	86640086	86640403	MajorDMR-0-44885	3
chr12	86657988	86658460	MajorDMR-0-44886	2
chr12	86832806	86832843	MajorDMR-0-44887	2
chr12	86838011	86839510	MajorDMR-0-44888	11
chr12	86840033	86840393	MajorDMR-0-44889	2
chr12	86843890	86844034	MajorDMR-0-44890	4
chr12	86853412	86853849	MajorDMR-0-44891	3
chr12	86857649	86858219	MajorDMR-0-44892	4
chr12	86864142	86864628	MajorDMR-0-44893	3
chr12	86909098	86910119	MajorDMR-0-44894	19
chr12	86916376	86916562	MajorDMR-0-44895	3
chr12	86940628	86940730	MajorDMR-0-44896	3
chr12	86967287	86967328	MajorDMR-0-44897	2
chr12	86976570	86976650	MajorDMR-0-44898	2
chr12	87028797	87029265	MajorDMR-0-44899	3
chr12	87031389	87031587	MajorDMR-0-44900	4
chr12	87061139	87061158	MajorDMR-0-44901	2
chr12	87064663	87065096	MajorDMR-0-44902	6
chr12	87068661	87068886	MajorDMR-0-44903	3
chr12	87090307	87090343	MajorDMR-0-44904	2
chr12	87106137	87106835	MajorDMR-0-44905	5
chr12	87135290	87135411	MajorDMR-0-44906	2
chr12	87142830	87142943	MajorDMR-0-44907	2
chr12	87150942	87150982	MajorDMR-0-44908	2
chr12	87166561	87166685	MajorDMR-0-44909	2
chr12	87171926	87173043	MajorDMR-0-44910	8
chr12	87179738	87179982	MajorDMR-0-44911	2
chr12	87180971	87181168	MajorDMR-0-44912	2
chr12	87182934	87183453	MajorDMR-0-44913	4
chr12	87189326	87189989	MajorDMR-0-44914	4
chr12	87212387	87212622	MajorDMR-0-44915	3
chr12	87222265	87222700	MajorDMR-0-44916	3
chr12	87228568	87230254	MajorDMR-0-44917	10
chr12	87233478	87233582	MajorDMR-0-44918	8
chr12	87234268	87234496	MajorDMR-0-44919	2
chr12	87254051	87255119	MajorDMR-0-44920	9
chr12	87323682	87324095	MajorDMR-0-44921	2
chr12	87346809	87346854	MajorDMR-0-44922	2
chr12	87441681	87442051	MajorDMR-0-44923	4
chr12	87451783	87452011	MajorDMR-0-44924	3
chr12	87453311	87453476	MajorDMR-0-44925	2
chr12	87460195	87460499	MajorDMR-0-44926	2
chr12	87506611	87506749	MajorDMR-0-44927	2
chr12	87510092	87510235	MajorDMR-0-44928	2
chr12	87510868	87511499	MajorDMR-0-44929	7
chr12	87573263	87573607	MajorDMR-0-44930	5
chr12	87590050	87590116	MajorDMR-0-44931	2
chr12	87590724	87591062	MajorDMR-0-44932	3
chr12	87598469	87598576	MajorDMR-0-44933	2
chr12	87605849	87605865	MajorDMR-0-44934	2
chr12	87627762	87627859	MajorDMR-0-44935	2
chr12	87875514	87875522	MajorDMR-0-44936	2
chr12	88190597	88190905	MajorDMR-0-44937	2
chr12	88276840	88277041	MajorDMR-0-44938	2
chr12	88277628	88278097	MajorDMR-0-44939	4
chr12	88295487	88295630	MajorDMR-0-44940	2
chr12	88317166	88317214	MajorDMR-0-44941	2
chr12	88317757	88317780	MajorDMR-0-44942	2
chr12	88319126	88319789	MajorDMR-0-44943	6
chr12	88320311	88320738	MajorDMR-0-44944	2
chr12	88321338	88321708	MajorDMR-0-44945	8
chr12	88322410	88324256	MajorDMR-0-44946	8
chr12	88328515	88328700	MajorDMR-0-44947	2
chr12	88431104	88433900	MajorDMR-0-44948	17
chr12	88434418	88434601	MajorDMR-0-44949	3
chr12	88435669	88435679	MajorDMR-0-44950	2
chr12	88444103	88444664	MajorDMR-0-44951	3
chr12	88446296	88447046	MajorDMR-0-44952	5
chr12	88460860	88461525	MajorDMR-0-44953	11
chr12	88463142	88466733	MajorDMR-0-44954	21
chr12	88471888	88472031	MajorDMR-0-44955	3
chr12	88472947	88472997	MajorDMR-0-44956	3
chr12	88473749	88474276	MajorDMR-0-44957	5
chr12	88474952	88474987	MajorDMR-0-44958	2
chr12	88475495	88476262	MajorDMR-0-44959	4
chr12	88476796	88476956	MajorDMR-0-44960	2
chr12	88491077	88491165	MajorDMR-0-44961	4
chr12	88491730	88491812	MajorDMR-0-44962	3
chr12	88505519	88505561	MajorDMR-0-44963	2
chr12	88508492	88508547	MajorDMR-0-44964	3
chr12	88509074	88509200	MajorDMR-0-44965	2
chr12	88532440	88532621	MajorDMR-0-44966	2
chr12	88542565	88542580	MajorDMR-0-44967	2
chr12	88586243	88586539	MajorDMR-0-44968	2
chr12	88610629	88610646	MajorDMR-0-44969	2
chr12	88660223	88660507	MajorDMR-0-44970	2
chr12	88661382	88661516	MajorDMR-0-44971	3
chr12	88662217	88662339	MajorDMR-0-44972	2
chr12	88664863	88665139	MajorDMR-0-44973	3
chr12	88665644	88665845	MajorDMR-0-44974	2
chr12	88666577	88666696	MajorDMR-0-44975	2
chr12	88701862	88701937	MajorDMR-0-44976	2
chr12	88803319	88803456	MajorDMR-0-44977	2
chr12	88804724	88804976	MajorDMR-0-44978	2
chr12	88827885	88829319	MajorDMR-0-44979	15
chr12	88845416	88845722	MajorDMR-0-44980	3
chr12	88847638	88848774	MajorDMR-0-44981	9
chr12	88887502	88888157	MajorDMR-0-44982	4
chr12	88889514	88890193	MajorDMR-0-44983	4
chr12	88894775	88895459	MajorDMR-0-44984	4
chr12	88923504	88923798	MajorDMR-0-44985	2
chr12	88935539	88935561	MajorDMR-0-44986	3
chr12	88938840	88939592	MajorDMR-0-44987	6
chr12	88947117	88948196	MajorDMR-0-44988	5
chr12	88951276	88952653	MajorDMR-0-44989	14
chr12	88957878	88958285	MajorDMR-0-44990	3
chr12	88959120	88959273	MajorDMR-0-44991	4
chr12	88966710	88966822	MajorDMR-0-44992	3
chr12	88969461	88970718	MajorDMR-0-44993	8
chr12	88971586	88972868	MajorDMR-0-44994	12
chr12	89117214	89117248	MajorDMR-0-44995	2
chr12	89188902	89189116	MajorDMR-0-44996	2
chr12	89199792	89199956	MajorDMR-0-44997	2
chr12	89202150	89202665	MajorDMR-0-44998	6
chr12	89210405	89210671	MajorDMR-0-44999	4
chr12	89316768	89317405	MajorDMR-0-45000	3
chr12	89338211	89338392	MajorDMR-0-45001	3
chr12	89387856	89389114	MajorDMR-0-45002	12
chr12	89389784	89389825	MajorDMR-0-45003	2
chr12	89444504	89444808	MajorDMR-0-45004	4
chr12	89453026	89454129	MajorDMR-0-45005	10
chr12	89454854	89455399	MajorDMR-0-45006	5
chr12	89456063	89456648	MajorDMR-0-45007	8
chr12	89458218	89458227	MajorDMR-0-45008	2
chr12	89462181	89462291	MajorDMR-0-45009	2
chr12	89474966	89475287	MajorDMR-0-45010	3
chr12	89477246	89477650	MajorDMR-0-45011	4
chr12	89478683	89479894	MajorDMR-0-45012	8
chr12	89493932	89494294	MajorDMR-0-45013	2
chr12	89538608	89538762	MajorDMR-0-45014	2
chr12	89554702	89554820	MajorDMR-0-45015	2
chr12	89568834	89568856	MajorDMR-0-45016	2
chr12	89579919	89580501	MajorDMR-0-45017	5
chr12	89601776	89601894	MajorDMR-0-45018	2
chr12	89603587	89604015	MajorDMR-0-45019	2
chr12	89605074	89605575	MajorDMR-0-45020	3
chr12	89612672	89612947	MajorDMR-0-45021	4
chr12	89619880	89620215	MajorDMR-0-45022	4
chr12	89630153	89630525	MajorDMR-0-45023	3
chr12	89645134	89645429	MajorDMR-0-45024	4
chr12	89653773	89653872	MajorDMR-0-45025	2
chr12	89655873	89655911	MajorDMR-0-45026	2
chr12	89659357	89660090	MajorDMR-0-45027	6
chr12	89661403	89661705	MajorDMR-0-45028	2
chr12	89663008	89663494	MajorDMR-0-45029	4
chr12	89680116	89681524	MajorDMR-0-45030	10
chr12	89685303	89686608	MajorDMR-0-45031	12
chr12	89693139	89693603	MajorDMR-0-45032	2
chr12	89695444	89695615	MajorDMR-0-45033	2
chr12	89699294	89699760	MajorDMR-0-45034	3
chr12	89701194	89701379	MajorDMR-0-45035	2
chr12	89702887	89703608	MajorDMR-0-45036	7
chr12	89704205	89704650	MajorDMR-0-45037	6
chr12	89711872	89712242	MajorDMR-0-45038	5
chr12	89713057	89713507	MajorDMR-0-45039	4
chr12	89717441	89717726	MajorDMR-0-45040	2
chr12	89719938	89719981	MajorDMR-0-45041	2
chr12	89720520	89720691	MajorDMR-0-45042	4
chr12	89721319	89722126	MajorDMR-0-45043	10
chr12	89723601	89723915	MajorDMR-0-45044	4
chr12	89728141	89728990	MajorDMR-0-45045	6
chr12	89741296	89741599	MajorDMR-0-45046	2
chr12	89742190	89742322	MajorDMR-0-45047	3
chr12	89748838	89750494	MajorDMR-0-45048	25
chr12	89751036	89752122	MajorDMR-0-45049	17
chr12	89757779	89758057	MajorDMR-0-45050	4
chr12	89758915	89759099	MajorDMR-0-45051	3
chr12	89764637	89764657	MajorDMR-0-45052	3
chr12	89768126	89768587	MajorDMR-0-45053	7
chr12	89772519	89773045	MajorDMR-0-45054	7
chr12	89777310	89777558	MajorDMR-0-45055	3
chr12	89778680	89778725	MajorDMR-0-45056	2
chr12	89779876	89779922	MajorDMR-0-45057	2
chr12	89815476	89815642	MajorDMR-0-45058	3
chr12	89824402	89824502	MajorDMR-0-45059	3
chr12	89827417	89827521	MajorDMR-0-45060	3
chr12	89847415	89847914	MajorDMR-0-45061	3
chr12	89853151	89853315	MajorDMR-0-45062	2
chr12	89854958	89855327	MajorDMR-0-45063	4
chr12	89866457	89867098	MajorDMR-0-45064	3
chr12	89869398	89869598	MajorDMR-0-45065	3
chr12	89887839	89888844	MajorDMR-0-45066	9
chr12	89898409	89898595	MajorDMR-0-45067	2
chr12	89935572	89935817	MajorDMR-0-45068	5
chr12	89937159	89938556	MajorDMR-0-45069	6
chr12	89941020	89941493	MajorDMR-0-45070	5
chr12	89945111	89945367	MajorDMR-0-45071	2
chr12	89956754	89956915	MajorDMR-0-45072	3
chr12	89963110	89963359	MajorDMR-0-45073	2
chr12	89965493	89966383	MajorDMR-0-45074	7
chr12	89968768	89969207	MajorDMR-0-45075	2
chr12	89972499	89972856	MajorDMR-0-45076	2
chr12	89973576	89974884	MajorDMR-0-45077	17
chr12	89976148	89976256	MajorDMR-0-45078	2
chr12	89979588	89979610	MajorDMR-0-45079	2
chr12	89981954	89981977	MajorDMR-0-45080	2
chr12	89984632	89985069	MajorDMR-0-45081	5
chr12	89985983	89988296	MajorDMR-0-45082	15
chr12	89989577	89990399	MajorDMR-0-45083	4
chr12	89991132	89991185	MajorDMR-0-45084	3
chr12	89992245	89992466	MajorDMR-0-45085	4
chr12	89993449	89993657	MajorDMR-0-45086	3
chr12	89997559	89998088	MajorDMR-0-45087	9
chr12	89999593	89999633	MajorDMR-0-45088	2
chr12	90000219	90001036	MajorDMR-0-45089	12
chr12	90001613	90001832	MajorDMR-0-45090	2
chr12	90003682	90003897	MajorDMR-0-45091	3
chr12	90007929	90008738	MajorDMR-0-45092	4
chr12	90009611	90009886	MajorDMR-0-45093	3
chr12	90012486	90014230	MajorDMR-0-45094	11
chr12	90014767	90015875	MajorDMR-0-45095	5
chr12	90016728	90019816	MajorDMR-0-45096	23
chr12	90020561	90023995	MajorDMR-0-45097	22
chr12	90024668	90026051	MajorDMR-0-45098	13
chr12	90027184	90027281	MajorDMR-0-45099	3
chr12	90028638	90031096	MajorDMR-0-45100	15
chr12	90032180	90032327	MajorDMR-0-45101	2
chr12	90032947	90033260	MajorDMR-0-45102	4
chr12	90033883	90034813	MajorDMR-0-45103	6
chr12	90035933	90037007	MajorDMR-0-45104	10
chr12	90037898	90038439	MajorDMR-0-45105	3
chr12	90039099	90040495	MajorDMR-0-45106	7
chr12	90041331	90042845	MajorDMR-0-45107	11
chr12	90044092	90044166	MajorDMR-0-45108	2
chr12	90045126	90045283	MajorDMR-0-45109	4
chr12	90045868	90046988	MajorDMR-0-45110	7
chr12	90047559	90047994	MajorDMR-0-45111	3
chr12	90049241	90049658	MajorDMR-0-45112	7
chr12	90050927	90051244	MajorDMR-0-45113	3
chr12	90051792	90052251	MajorDMR-0-45114	4
chr12	90052827	90054338	MajorDMR-0-45115	10
chr12	90055471	90055935	MajorDMR-0-45116	4
chr12	90058433	90058902	MajorDMR-0-45117	8
chr12	90060351	90060522	MajorDMR-0-45118	2
chr12	90061568	90061966	MajorDMR-0-45119	4
chr12	90063067	90066620	MajorDMR-0-45120	31
chr12	90067133	90067700	MajorDMR-0-45121	5
chr12	90068400	90069633	MajorDMR-0-45122	10
chr12	90070219	90072666	MajorDMR-0-45123	13
chr12	90074427	90076190	MajorDMR-0-45124	16
chr12	90077227	90077736	MajorDMR-0-45125	5
chr12	90078534	90079103	MajorDMR-0-45126	5
chr12	90079851	90081576	MajorDMR-0-45127	13
chr12	90082430	90083286	MajorDMR-0-45128	6
chr12	90084199	90084381	MajorDMR-0-45129	2
chr12	90086079	90089326	MajorDMR-0-45130	20
chr12	90091043	90095705	MajorDMR-0-45131	37
chr12	90096645	90097564	MajorDMR-0-45132	5
chr12	90098092	90100120	MajorDMR-0-45133	13
chr12	90105801	90106875	MajorDMR-0-45134	15
chr12	90143337	90143887	MajorDMR-0-45135	3
chr12	90145836	90146533	MajorDMR-0-45136	5
chr12	90147541	90148144	MajorDMR-0-45137	4
chr12	90150621	90150662	MajorDMR-0-45138	2
chr12	90169464	90169668	MajorDMR-0-45139	2
chr12	90176712	90177574	MajorDMR-0-45140	5
chr12	90226316	90227106	MajorDMR-0-45141	7
chr12	90227837	90228315	MajorDMR-0-45142	4
chr12	90228828	90228942	MajorDMR-0-45143	5
chr12	90244812	90245507	MajorDMR-0-45144	4
chr12	90246551	90246970	MajorDMR-0-45145	7
chr12	90248551	90248947	MajorDMR-0-45146	6
chr12	90249741	90252533	MajorDMR-0-45147	22
chr12	90256713	90257650	MajorDMR-0-45148	11
chr12	90267170	90267872	MajorDMR-0-45149	6
chr12	90282935	90284293	MajorDMR-0-45150	7
chr12	90288586	90288857	MajorDMR-0-45151	2
chr12	90289557	90289693	MajorDMR-0-45152	2
chr12	90329758	90329924	MajorDMR-0-45153	2
chr12	90330543	90330937	MajorDMR-0-45154	3
chr12	90341581	90341956	MajorDMR-0-45155	3
chr12	90343373	90343792	MajorDMR-0-45156	2
chr12	90352654	90352743	MajorDMR-0-45157	3
chr12	90362853	90362990	MajorDMR-0-45158	3
chr12	90365335	90365545	MajorDMR-0-45159	2
chr12	90366942	90367376	MajorDMR-0-45160	4
chr12	90382066	90382978	MajorDMR-0-45161	7
chr12	90389223	90389741	MajorDMR-0-45162	4
chr12	90393466	90393808	MajorDMR-0-45163	2
chr12	90397759	90398865	MajorDMR-0-45164	7
chr12	90401189	90403107	MajorDMR-0-45165	11
chr12	90403730	90404065	MajorDMR-0-45166	4
chr12	90407613	90407635	MajorDMR-0-45167	2
chr12	90408535	90408655	MajorDMR-0-45168	2
chr12	90409402	90410971	MajorDMR-0-45169	10
chr12	90413952	90415050	MajorDMR-0-45170	9
chr12	90422116	90422138	MajorDMR-0-45171	2
chr12	90423048	90423284	MajorDMR-0-45172	3
chr12	90430635	90431059	MajorDMR-0-45173	5
chr12	90432508	90432598	MajorDMR-0-45174	3
chr12	90449239	90449592	MajorDMR-0-45175	6
chr12	90479677	90480095	MajorDMR-0-45176	2
chr12	90490427	90490475	MajorDMR-0-45177	2
chr12	90493545	90493619	MajorDMR-0-45178	2
chr12	90499642	90499658	MajorDMR-0-45179	2
chr12	90503821	90505954	MajorDMR-0-45180	9
chr12	90506553	90506925	MajorDMR-0-45181	2
chr12	90507735	90508518	MajorDMR-0-45182	7
chr12	90516543	90516703	MajorDMR-0-45183	3
chr12	90522382	90523158	MajorDMR-0-45184	5
chr12	90524925	90524946	MajorDMR-0-45185	2
chr12	90527490	90527516	MajorDMR-0-45186	3
chr12	90537404	90537528	MajorDMR-0-45187	4
chr12	90559052	90559220	MajorDMR-0-45188	2
chr12	90559745	90561992	MajorDMR-0-45189	14
chr12	90562913	90563456	MajorDMR-0-45190	4
chr12	90566485	90566581	MajorDMR-0-45191	2
chr12	90567340	90568207	MajorDMR-0-45192	4
chr12	90570950	90571184	MajorDMR-0-45193	2
chr12	90622870	90623502	MajorDMR-0-45194	8
chr12	90643344	90643953	MajorDMR-0-45195	7
chr12	90645691	90645803	MajorDMR-0-45196	2
chr12	90646751	90647890	MajorDMR-0-45197	11
chr12	90665661	90665895	MajorDMR-0-45198	2
chr12	90695200	90695652	MajorDMR-0-45199	3
chr12	90817857	90818010	MajorDMR-0-45200	2
chr12	90877130	90878222	MajorDMR-0-45201	5
chr12	90879159	90879253	MajorDMR-0-45202	4
chr12	90890040	90890168	MajorDMR-0-45203	3
chr12	90892131	90892319	MajorDMR-0-45204	3
chr12	90898103	90898521	MajorDMR-0-45205	6
chr12	90899251	90900150	MajorDMR-0-45206	9
chr12	90908438	90908620	MajorDMR-0-45207	2
chr12	90921423	90921519	MajorDMR-0-45208	2
chr12	90926229	90926257	MajorDMR-0-45209	2
chr12	90982019	90982036	MajorDMR-0-45210	2
chr12	90987301	90987465	MajorDMR-0-45211	2
chr12	90987968	90989211	MajorDMR-0-45212	7
chr12	90989749	90989939	MajorDMR-0-45213	2
chr12	90991670	90992010	MajorDMR-0-45214	2
chr12	90994481	90994884	MajorDMR-0-45215	2
chr12	91013113	91013259	MajorDMR-0-45216	3
chr12	91015421	91016209	MajorDMR-0-45217	6
chr12	91021096	91021560	MajorDMR-0-45218	5
chr12	91024747	91024875	MajorDMR-0-45219	4
chr12	91032007	91032159	MajorDMR-0-45220	3
chr12	91068573	91068907	MajorDMR-0-45221	3
chr12	91071189	91071561	MajorDMR-0-45222	4
chr12	91085579	91085593	MajorDMR-0-45223	2
chr12	91092331	91092472	MajorDMR-0-45224	3
chr12	91096996	91097392	MajorDMR-0-45225	5
chr12	91140021	91140323	MajorDMR-0-45226	3
chr12	91171606	91171817	MajorDMR-0-45227	3
chr12	91181422	91181591	MajorDMR-0-45228	2
chr12	91206695	91206834	MajorDMR-0-45229	2
chr12	91210777	91211743	MajorDMR-0-45230	6
chr12	91214142	91214707	MajorDMR-0-45231	3
chr12	91219459	91220367	MajorDMR-0-45232	12
chr12	91233529	91233962	MajorDMR-0-45233	2
chr12	91236481	91236553	MajorDMR-0-45234	2
chr12	91237134	91237214	MajorDMR-0-45235	2
chr12	91238504	91238955	MajorDMR-0-45236	2
chr12	91243337	91243392	MajorDMR-0-45237	2
chr12	91248370	91248851	MajorDMR-0-45238	7
chr12	91251238	91251274	MajorDMR-0-45239	2
chr12	91251865	91252234	MajorDMR-0-45240	3
chr12	91265324	91265541	MajorDMR-0-45241	2
chr12	91305896	91305992	MajorDMR-0-45242	2
chr12	91317780	91318690	MajorDMR-0-45243	6
chr12	91351895	91352824	MajorDMR-0-45244	9
chr12	91357908	91358080	MajorDMR-0-45245	3
chr12	91401687	91401747	MajorDMR-0-45246	2
chr12	91449727	91450312	MajorDMR-0-45247	4
chr12	91576626	91577040	MajorDMR-0-45248	2
chr12	91577707	91577719	MajorDMR-0-45249	2
chr12	91633261	91633910	MajorDMR-0-45250	4
chr12	91668584	91668596	MajorDMR-0-45251	2
chr12	91669321	91669800	MajorDMR-0-45252	3
chr12	91683858	91683885	MajorDMR-0-45253	2
chr12	91710845	91710971	MajorDMR-0-45254	2
chr12	91737751	91738060	MajorDMR-0-45255	5
chr12	91749358	91749401	MajorDMR-0-45256	2
chr12	91772922	91773195	MajorDMR-0-45257	2
chr12	91776943	91777169	MajorDMR-0-45258	3
chr12	91807715	91808227	MajorDMR-0-45259	4
chr12	91816844	91817326	MajorDMR-0-45260	7
chr12	91827477	91828320	MajorDMR-0-45261	4
chr12	91849991	91850223	MajorDMR-0-45262	8
chr12	91906036	91908094	MajorDMR-0-45263	9
chr12	91955103	91955200	MajorDMR-0-45264	2
chr12	91959228	91959317	MajorDMR-0-45265	4
chr12	91959976	91960726	MajorDMR-0-45266	4
chr12	91970687	91971086	MajorDMR-0-45267	3
chr12	92049958	92050281	MajorDMR-0-45268	3
chr12	92050906	92051715	MajorDMR-0-45269	7
chr12	92057027	92057623	MajorDMR-0-45270	4
chr12	92059443	92059803	MajorDMR-0-45271	2
chr12	92114812	92115034	MajorDMR-0-45272	3
chr12	92137373	92138816	MajorDMR-0-45273	14
chr12	92152291	92152477	MajorDMR-0-45274	4
chr12	92154238	92154455	MajorDMR-0-45275	3
chr12	92157446	92158202	MajorDMR-0-45276	6
chr12	92168321	92168482	MajorDMR-0-45277	4
chr12	92179599	92180220	MajorDMR-0-45278	6
chr12	92255167	92255378	MajorDMR-0-45279	4
chr12	92257108	92257338	MajorDMR-0-45280	3
chr12	92283348	92283508	MajorDMR-0-45281	3
chr12	92355344	92355419	MajorDMR-0-45282	3
chr12	92413598	92414220	MajorDMR-0-45283	5
chr12	92414889	92415376	MajorDMR-0-45284	6
chr12	92421086	92421637	MajorDMR-0-45285	5
chr12	92422235	92423104	MajorDMR-0-45286	4
chr12	92424460	92424715	MajorDMR-0-45287	3
chr12	92433234	92433911	MajorDMR-0-45288	3
chr12	92458686	92459080	MajorDMR-0-45289	6
chr12	92472004	92472463	MajorDMR-0-45290	3
chr12	92502391	92502703	MajorDMR-0-45291	4
chr12	92524510	92524706	MajorDMR-0-45292	4
chr12	92528764	92529099	MajorDMR-0-45293	7
chr12	92551627	92552066	MajorDMR-0-45294	2
chr12	92601797	92602861	MajorDMR-0-45295	18
chr12	92603452	92604353	MajorDMR-0-45296	6
chr12	92605363	92605455	MajorDMR-0-45297	2
chr12	92667929	92668849	MajorDMR-0-45298	7
chr12	92669422	92670880	MajorDMR-0-45299	6
chr12	92680685	92681136	MajorDMR-0-45300	8
chr12	92702789	92702868	MajorDMR-0-45301	2
chr12	92725703	92725963	MajorDMR-0-45302	2
chr12	92746635	92746720	MajorDMR-0-45303	3
chr12	92810331	92810832	MajorDMR-0-45304	7
chr12	92981661	92981997	MajorDMR-0-45305	3
chr12	92996507	92996632	MajorDMR-0-45306	2
chr12	92998060	92998119	MajorDMR-0-45307	2
chr12	93007910	93008041	MajorDMR-0-45308	2
chr12	93058479	93058813	MajorDMR-0-45309	5
chr12	93060826	93060856	MajorDMR-0-45310	2
chr12	93085487	93086261	MajorDMR-0-45311	7
chr12	93089568	93089949	MajorDMR-0-45312	3
chr12	93110490	93111265	MajorDMR-0-45313	4
chr12	93113592	93113716	MajorDMR-0-45314	2
chr12	93116447	93116893	MajorDMR-0-45315	7
chr12	93124624	93125242	MajorDMR-0-45316	4
chr12	93127040	93129448	MajorDMR-0-45317	18
chr12	93135319	93135813	MajorDMR-0-45318	6
chr12	93161930	93162073	MajorDMR-0-45319	6
chr12	93162643	93162807	MajorDMR-0-45320	2
chr12	93168928	93169019	MajorDMR-0-45321	3
chr12	93169823	93169900	MajorDMR-0-45322	2
chr12	93172292	93172611	MajorDMR-0-45323	3
chr12	93198075	93198145	MajorDMR-0-45324	3
chr12	93228693	93228879	MajorDMR-0-45325	9
chr12	93255990	93256570	MajorDMR-0-45326	6
chr12	93362597	93363013	MajorDMR-0-45327	4
chr12	93380538	93380673	MajorDMR-0-45328	2
chr12	93402771	93403918	MajorDMR-0-45329	13
chr12	93433870	93434786	MajorDMR-0-45330	8
chr12	93435690	93435702	MajorDMR-0-45331	3
chr12	93436260	93436813	MajorDMR-0-45332	6
chr12	93458441	93458995	MajorDMR-0-45333	3
chr12	93478328	93478386	MajorDMR-0-45334	2
chr12	93483573	93483673	MajorDMR-0-45335	3
chr12	93489290	93489454	MajorDMR-0-45336	5
chr12	93493227	93493319	MajorDMR-0-45337	3
chr12	93547230	93547258	MajorDMR-0-45338	2
chr12	93548582	93550339	MajorDMR-0-45339	18
chr12	93561486	93561498	MajorDMR-0-45340	2
chr12	93562207	93562245	MajorDMR-0-45341	3
chr12	93567598	93569120	MajorDMR-0-45342	17
chr12	93571571	93571592	MajorDMR-0-45343	2
chr12	93584689	93584901	MajorDMR-0-45344	2
chr12	93591966	93592401	MajorDMR-0-45345	5
chr12	93602729	93602842	MajorDMR-0-45346	2
chr12	93610070	93610414	MajorDMR-0-45347	2
chr12	93617292	93617430	MajorDMR-0-45348	2
chr12	93640830	93641954	MajorDMR-0-45349	16
chr12	93654800	93654917	MajorDMR-0-45350	2
chr12	93655650	93656362	MajorDMR-0-45351	7
chr12	93667737	93669322	MajorDMR-0-45352	20
chr12	93691266	93691671	MajorDMR-0-45353	3
chr12	93703369	93706702	MajorDMR-0-45354	27
chr12	93709669	93710056	MajorDMR-0-45355	2
chr12	93713158	93713881	MajorDMR-0-45356	7
chr12	93738649	93740909	MajorDMR-0-45357	26
chr12	93741415	93741626	MajorDMR-0-45358	3
chr12	93746222	93746434	MajorDMR-0-45359	8
chr12	93750165	93750683	MajorDMR-0-45360	8
chr12	93754493	93755192	MajorDMR-0-45361	7
chr12	93755725	93755967	MajorDMR-0-45362	6
chr12	93758793	93758890	MajorDMR-0-45363	2
chr12	93759780	93760041	MajorDMR-0-45364	4
chr12	93775549	93777469	MajorDMR-0-45365	14
chr12	93778067	93778134	MajorDMR-0-45366	2
chr12	93778688	93779028	MajorDMR-0-45367	2
chr12	93781038	93781199	MajorDMR-0-45368	2
chr12	93784079	93784649	MajorDMR-0-45369	4
chr12	93785155	93785577	MajorDMR-0-45370	6
chr12	93786464	93788782	MajorDMR-0-45371	18
chr12	93789773	93792874	MajorDMR-0-45372	24
chr12	93800574	93800615	MajorDMR-0-45373	2
chr12	93801367	93801913	MajorDMR-0-45374	5
chr12	93803073	93803878	MajorDMR-0-45375	5
chr12	93804896	93805166	MajorDMR-0-45376	5
chr12	93810090	93810287	MajorDMR-0-45377	3
chr12	93813160	93813918	MajorDMR-0-45378	4
chr12	93814875	93815200	MajorDMR-0-45379	6
chr12	93816263	93816961	MajorDMR-0-45380	3
chr12	93817673	93818866	MajorDMR-0-45381	11
chr12	93820070	93820082	MajorDMR-0-45382	2
chr12	93821595	93822162	MajorDMR-0-45383	3
chr12	93841510	93841824	MajorDMR-0-45384	4
chr12	93895316	93895775	MajorDMR-0-45385	3
chr12	93896579	93896803	MajorDMR-0-45386	2
chr12	93908660	93909021	MajorDMR-0-45387	5
chr12	93919529	93919611	MajorDMR-0-45388	2
chr12	93920572	93920631	MajorDMR-0-45389	2
chr12	93947679	93947895	MajorDMR-0-45390	2
chr12	93984515	93984938	MajorDMR-0-45391	3
chr12	93998994	93999061	MajorDMR-0-45392	5
chr12	94006798	94007064	MajorDMR-0-45393	3
chr12	94028298	94028356	MajorDMR-0-45394	3
chr12	94037212	94037562	MajorDMR-0-45395	3
chr12	94155259	94155322	MajorDMR-0-45396	3
chr12	94159468	94160455	MajorDMR-0-45397	6
chr12	94167127	94167142	MajorDMR-0-45398	2
chr12	94219829	94220460	MajorDMR-0-45399	5
chr12	94251046	94251419	MajorDMR-0-45400	4
chr12	94273529	94274602	MajorDMR-0-45401	10
chr12	94275172	94275332	MajorDMR-0-45402	2
chr12	94278256	94279210	MajorDMR-0-45403	10
chr12	94287147	94287458	MajorDMR-0-45404	5
chr12	94287969	94288052	MajorDMR-0-45405	3
chr12	94306941	94307364	MajorDMR-0-45406	3
chr12	94327407	94328100	MajorDMR-0-45407	7
chr12	94338769	94338995	MajorDMR-0-45408	2
chr12	94344048	94344561	MajorDMR-0-45409	4
chr12	94361471	94361721	MajorDMR-0-45410	4
chr12	94362326	94363357	MajorDMR-0-45411	12
chr12	94363916	94364425	MajorDMR-0-45412	8
chr12	94365699	94367216	MajorDMR-0-45413	6
chr12	94367754	94367989	MajorDMR-0-45414	5
chr12	94376903	94377083	MajorDMR-0-45415	3
chr12	94384691	94385423	MajorDMR-0-45416	6
chr12	94386388	94386425	MajorDMR-0-45417	3
chr12	94425009	94425677	MajorDMR-0-45418	13
chr12	94478757	94478845	MajorDMR-0-45419	2
chr12	94479511	94480232	MajorDMR-0-45420	4
chr12	94486919	94487190	MajorDMR-0-45421	2
chr12	94494052	94495053	MajorDMR-0-45422	25
chr12	94502991	94503227	MajorDMR-0-45423	4
chr12	94515825	94516207	MajorDMR-0-45424	4
chr12	94539218	94540235	MajorDMR-0-45425	9
chr12	94541238	94541628	MajorDMR-0-45426	7
chr12	94544888	94545694	MajorDMR-0-45427	6
chr12	94553616	94553686	MajorDMR-0-45428	2
chr12	94558226	94558749	MajorDMR-0-45429	5
chr12	94565792	94566063	MajorDMR-0-45430	6
chr12	94569393	94570200	MajorDMR-0-45431	9
chr12	94579474	94580302	MajorDMR-0-45432	16
chr12	94581505	94581660	MajorDMR-0-45433	3
chr12	94599780	94600124	MajorDMR-0-45434	3
chr12	94600700	94600719	MajorDMR-0-45435	2
chr12	94601458	94602563	MajorDMR-0-45436	19
chr12	94603080	94603112	MajorDMR-0-45437	2
chr12	94643638	94643767	MajorDMR-0-45438	2
chr12	94655038	94655502	MajorDMR-0-45439	4
chr12	94657920	94658921	MajorDMR-0-45440	27
chr12	94661734	94661907	MajorDMR-0-45441	5
chr12	94671372	94671822	MajorDMR-0-45442	5
chr12	94685338	94685432	MajorDMR-0-45443	2
chr12	94697808	94698204	MajorDMR-0-45444	2
chr12	94698911	94699665	MajorDMR-0-45445	9
chr12	94703449	94703807	MajorDMR-0-45446	3
chr12	94736464	94736600	MajorDMR-0-45447	2
chr12	94798748	94798867	MajorDMR-0-45448	2
chr12	94803383	94803419	MajorDMR-0-45449	2
chr12	94820327	94821113	MajorDMR-0-45450	4
chr12	94827833	94828671	MajorDMR-0-45451	6
chr12	94829504	94829945	MajorDMR-0-45452	2
chr12	94852461	94852493	MajorDMR-0-45453	4
chr12	94882218	94882370	MajorDMR-0-45454	3
chr12	94927147	94927461	MajorDMR-0-45455	2
chr12	94929036	94929131	MajorDMR-0-45456	3
chr12	94959089	94959182	MajorDMR-0-45457	6
chr12	94961162	94962478	MajorDMR-0-45458	10
chr12	94964023	94964283	MajorDMR-0-45459	6
chr12	94974402	94974466	MajorDMR-0-45460	2
chr12	95009120	95009352	MajorDMR-0-45461	6
chr12	95012666	95013002	MajorDMR-0-45462	7
chr12	95032868	95032914	MajorDMR-0-45463	3
chr12	95037927	95038467	MajorDMR-0-45464	12
chr12	95042564	95043275	MajorDMR-0-45465	11
chr12	95054819	95054945	MajorDMR-0-45466	4
chr12	95056659	95057745	MajorDMR-0-45467	13
chr12	95081833	95081996	MajorDMR-0-45468	6
chr12	95083534	95083890	MajorDMR-0-45469	10
chr12	95096078	95096410	MajorDMR-0-45470	5
chr12	95098229	95098461	MajorDMR-0-45471	3
chr12	95100348	95100408	MajorDMR-0-45472	2
chr12	95101400	95102240	MajorDMR-0-45473	13
chr12	95110396	95110467	MajorDMR-0-45474	4
chr12	95125617	95126404	MajorDMR-0-45475	19
chr12	95147178	95147445	MajorDMR-0-45476	6
chr12	95154134	95155524	MajorDMR-0-45477	10
chr12	95158208	95158279	MajorDMR-0-45478	2
chr12	95162595	95162895	MajorDMR-0-45479	6
chr12	95177319	95178128	MajorDMR-0-45480	5
chr12	95197136	95197392	MajorDMR-0-45481	3
chr12	95251671	95251791	MajorDMR-0-45482	2
chr12	95252653	95253903	MajorDMR-0-45483	8
chr12	95266615	95266711	MajorDMR-0-45484	4
chr12	95268695	95268941	MajorDMR-0-45485	3
chr12	95306367	95306701	MajorDMR-0-45486	4
chr12	95388183	95388233	MajorDMR-0-45487	2
chr12	95397806	95397880	MajorDMR-0-45488	4
chr12	95463141	95463195	MajorDMR-0-45489	2
chr12	95467771	95468545	MajorDMR-0-45490	13
chr12	95490288	95490342	MajorDMR-0-45491	2
chr12	95491132	95491210	MajorDMR-0-45492	6
chr12	95539043	95540627	MajorDMR-0-45493	15
chr12	95557105	95557443	MajorDMR-0-45494	4
chr12	95589939	95590089	MajorDMR-0-45495	2
chr12	95594597	95595300	MajorDMR-0-45496	6
chr12	95595890	95595932	MajorDMR-0-45497	3
chr12	95596747	95597473	MajorDMR-0-45498	3
chr12	95598051	95598295	MajorDMR-0-45499	2
chr12	95600654	95601048	MajorDMR-0-45500	9
chr12	95621411	95621529	MajorDMR-0-45501	3
chr12	95627641	95627793	MajorDMR-0-45502	3
chr12	95634262	95634835	MajorDMR-0-45503	3
chr12	95640177	95640628	MajorDMR-0-45504	4
chr12	95642946	95642964	MajorDMR-0-45505	2
chr12	95644357	95644369	MajorDMR-0-45506	2
chr12	95661268	95661320	MajorDMR-0-45507	2
chr12	95661872	95661920	MajorDMR-0-45508	2
chr12	95670600	95670800	MajorDMR-0-45509	2
chr12	95684228	95684483	MajorDMR-0-45510	2
chr12	95690440	95690471	MajorDMR-0-45511	3
chr12	95717762	95718241	MajorDMR-0-45512	3
chr12	95764808	95765474	MajorDMR-0-45513	11
chr12	95774689	95775286	MajorDMR-0-45514	5
chr12	95802235	95802413	MajorDMR-0-45515	7
chr12	95876642	95876660	MajorDMR-0-45516	2
chr12	95900698	95900782	MajorDMR-0-45517	2
chr12	95901678	95901857	MajorDMR-0-45518	5
chr12	95977261	95977266	MajorDMR-0-45519	2
chr12	95995435	95995845	MajorDMR-0-45520	4
chr12	96001496	96003020	MajorDMR-0-45521	13
chr12	96022327	96022601	MajorDMR-0-45522	2
chr12	96047126	96047163	MajorDMR-0-45523	2
chr12	96047743	96047864	MajorDMR-0-45524	2
chr12	96075129	96075488	MajorDMR-0-45525	4
chr12	96080683	96080731	MajorDMR-0-45526	3
chr12	96081244	96081890	MajorDMR-0-45527	6
chr12	96088113	96088305	MajorDMR-0-45528	4
chr12	96088917	96089421	MajorDMR-0-45529	5
chr12	96095434	96095550	MajorDMR-0-45530	2
chr12	96116399	96117113	MajorDMR-0-45531	9
chr12	96187593	96187622	MajorDMR-0-45532	2
chr12	96210356	96210731	MajorDMR-0-45533	9
chr12	96272376	96272463	MajorDMR-0-45534	2
chr12	96281170	96281819	MajorDMR-0-45535	9
chr12	96291111	96291751	MajorDMR-0-45536	8
chr12	96302131	96302216	MajorDMR-0-45537	2
chr12	96375151	96375330	MajorDMR-0-45538	4
chr12	96431042	96431054	MajorDMR-0-45539	2
chr12	96437960	96438143	MajorDMR-0-45540	4
chr12	96444552	96444812	MajorDMR-0-45541	2
chr12	96470218	96470339	MajorDMR-0-45542	3
chr12	96470863	96471308	MajorDMR-0-45543	3
chr12	96471935	96473205	MajorDMR-0-45544	21
chr12	96488114	96488333	MajorDMR-0-45545	2
chr12	96492638	96492895	MajorDMR-0-45546	3
chr12	96498486	96498701	MajorDMR-0-45547	6
chr12	96505002	96505810	MajorDMR-0-45548	9
chr12	96515241	96515557	MajorDMR-0-45549	5
chr12	96534194	96534283	MajorDMR-0-45550	2
chr12	96557165	96558053	MajorDMR-0-45551	6
chr12	96563308	96563466	MajorDMR-0-45552	4
chr12	96564156	96564723	MajorDMR-0-45553	4
chr12	96579812	96579986	MajorDMR-0-45554	2
chr12	96581682	96581750	MajorDMR-0-45555	4
chr12	96582725	96583863	MajorDMR-0-45556	11
chr12	96600904	96601352	MajorDMR-0-45557	3
chr12	96602912	96603286	MajorDMR-0-45558	2
chr12	96609630	96609692	MajorDMR-0-45559	2
chr12	96611353	96611808	MajorDMR-0-45560	5
chr12	96614699	96615463	MajorDMR-0-45561	10
chr12	96621314	96621327	MajorDMR-0-45562	2
chr12	96626720	96627366	MajorDMR-0-45563	4
chr12	96628545	96629475	MajorDMR-0-45564	10
chr12	96630049	96630449	MajorDMR-0-45565	14
chr12	96631612	96631966	MajorDMR-0-45566	7
chr12	96634484	96636892	MajorDMR-0-45567	21
chr12	96638408	96638489	MajorDMR-0-45568	2
chr12	96639474	96639936	MajorDMR-0-45569	6
chr12	96648426	96649150	MajorDMR-0-45570	11
chr12	96650307	96651250	MajorDMR-0-45571	6
chr12	96657067	96657414	MajorDMR-0-45572	3
chr12	96665398	96665433	MajorDMR-0-45573	2
chr12	96669861	96670076	MajorDMR-0-45574	2
chr12	96673288	96673605	MajorDMR-0-45575	3
chr12	96679602	96681011	MajorDMR-0-45576	7
chr12	96688661	96691054	MajorDMR-0-45577	14
chr12	96695014	96695496	MajorDMR-0-45578	2
chr12	96696246	96696543	MajorDMR-0-45579	3
chr12	96706478	96706749	MajorDMR-0-45580	4
chr12	96715793	96715939	MajorDMR-0-45581	3
chr12	96716473	96716827	MajorDMR-0-45582	3
chr12	96720108	96721246	MajorDMR-0-45583	8
chr12	96725817	96726205	MajorDMR-0-45584	3
chr12	96728576	96729227	MajorDMR-0-45585	4
chr12	96740845	96741887	MajorDMR-0-45586	8
chr12	96745230	96745408	MajorDMR-0-45587	2
chr12	96759887	96760355	MajorDMR-0-45588	2
chr12	96764037	96764837	MajorDMR-0-45589	7
chr12	96765457	96766144	MajorDMR-0-45590	3
chr12	96775652	96775946	MajorDMR-0-45591	5
chr12	96779719	96780177	MajorDMR-0-45592	5
chr12	96783515	96783536	MajorDMR-0-45593	2
chr12	96791045	96791449	MajorDMR-0-45594	3
chr12	96795625	96796109	MajorDMR-0-45595	4
chr12	96830359	96831847	MajorDMR-0-45596	9
chr12	96832992	96833134	MajorDMR-0-45597	4
chr12	96839725	96840349	MajorDMR-0-45598	3
chr12	96859763	96860147	MajorDMR-0-45599	4
chr12	96880472	96881025	MajorDMR-0-45600	7
chr12	96883865	96884316	MajorDMR-0-45601	2
chr12	96894587	96894676	MajorDMR-0-45602	2
chr12	96943142	96943673	MajorDMR-0-45603	4
chr12	96966139	96966186	MajorDMR-0-45604	2
chr12	97017341	97017941	MajorDMR-0-45605	5
chr12	97144197	97144659	MajorDMR-0-45606	3
chr12	97271740	97272169	MajorDMR-0-45607	2
chr12	97276806	97276880	MajorDMR-0-45608	2
chr12	97283507	97283599	MajorDMR-0-45609	2
chr12	97300409	97300523	MajorDMR-0-45610	5
chr12	97340991	97341231	MajorDMR-0-45611	2
chr12	97373736	97374699	MajorDMR-0-45612	15
chr12	97375370	97375945	MajorDMR-0-45613	6
chr12	97389341	97389874	MajorDMR-0-45614	4
chr12	97431713	97432185	MajorDMR-0-45615	4
chr12	97432768	97433393	MajorDMR-0-45616	4
chr12	97505985	97506678	MajorDMR-0-45617	6
chr12	97519074	97519316	MajorDMR-0-45618	3
chr12	97525727	97525750	MajorDMR-0-45619	2
chr12	97561063	97562218	MajorDMR-0-45620	10
chr12	97567345	97567659	MajorDMR-0-45621	3
chr12	97591559	97591922	MajorDMR-0-45622	4
chr12	97597293	97597476	MajorDMR-0-45623	3
chr12	97651448	97651553	MajorDMR-0-45624	2
chr12	97674213	97674274	MajorDMR-0-45625	3
chr12	97718430	97718635	MajorDMR-0-45626	3
chr12	97730838	97731366	MajorDMR-0-45627	5
chr12	97741739	97742099	MajorDMR-0-45628	5
chr12	97753106	97753334	MajorDMR-0-45629	4
chr12	97819615	97820615	MajorDMR-0-45630	8
chr12	97827898	97827993	MajorDMR-0-45631	2
chr12	97850120	97850154	MajorDMR-0-45632	2
chr12	97877092	97877361	MajorDMR-0-45633	2
chr12	97902603	97902667	MajorDMR-0-45634	2
chr12	97974029	97974104	MajorDMR-0-45635	2
chr12	97982539	97982987	MajorDMR-0-45636	2
chr12	98008123	98008197	MajorDMR-0-45637	2
chr12	98010633	98011428	MajorDMR-0-45638	6
chr12	98036577	98037049	MajorDMR-0-45639	6
chr12	98073453	98073786	MajorDMR-0-45640	2
chr12	98149906	98150322	MajorDMR-0-45641	9
chr12	98154450	98154587	MajorDMR-0-45642	2
chr12	98156664	98157966	MajorDMR-0-45643	10
chr12	98161321	98161523	MajorDMR-0-45644	2
chr12	98175428	98175520	MajorDMR-0-45645	2
chr12	98207281	98207552	MajorDMR-0-45646	2
chr12	98265872	98266017	MajorDMR-0-45647	3
chr12	98271816	98272237	MajorDMR-0-45648	3
chr12	98280250	98280573	MajorDMR-0-45649	3
chr12	98282330	98282477	MajorDMR-0-45650	3
chr12	98309962	98310207	MajorDMR-0-45651	3
chr12	98332228	98332409	MajorDMR-0-45652	3
chr12	98333647	98333775	MajorDMR-0-45653	2
chr12	98336602	98336771	MajorDMR-0-45654	4
chr12	98338025	98338506	MajorDMR-0-45655	4
chr12	98339413	98339924	MajorDMR-0-45656	3
chr12	98362583	98362777	MajorDMR-0-45657	2
chr12	98378833	98379062	MajorDMR-0-45658	2
chr12	98381406	98381556	MajorDMR-0-45659	2
chr12	98396124	98396257	MajorDMR-0-45660	2
chr12	98414837	98414976	MajorDMR-0-45661	2
chr12	98452217	98452695	MajorDMR-0-45662	5
chr12	98478771	98478925	MajorDMR-0-45663	2
chr12	98504381	98504801	MajorDMR-0-45664	8
chr12	98516542	98517335	MajorDMR-0-45665	8
chr12	98605965	98606076	MajorDMR-0-45666	3
chr12	98650277	98650524	MajorDMR-0-45667	5
chr12	98653538	98654493	MajorDMR-0-45668	5
chr12	98656751	98657593	MajorDMR-0-45669	10
chr12	98674069	98674134	MajorDMR-0-45670	2
chr12	98689861	98690606	MajorDMR-0-45671	8
chr12	98693478	98694545	MajorDMR-0-45672	7
chr12	98791759	98791841	MajorDMR-0-45673	2
chr12	98793317	98793917	MajorDMR-0-45674	12
chr12	98803192	98803864	MajorDMR-0-45675	4
chr12	98812389	98815369	MajorDMR-0-45676	42
chr12	98830209	98830697	MajorDMR-0-45677	5
chr12	98833352	98834563	MajorDMR-0-45678	9
chr12	98835575	98836970	MajorDMR-0-45679	16
chr12	98841885	98842945	MajorDMR-0-45680	15
chr12	98846657	98847682	MajorDMR-0-45681	13
chr12	98849531	98850360	MajorDMR-0-45682	16
chr12	98852762	98852788	MajorDMR-0-45683	2
chr12	98858709	98858955	MajorDMR-0-45684	2
chr12	98860562	98860942	MajorDMR-0-45685	5
chr12	98861469	98861633	MajorDMR-0-45686	5
chr12	98885770	98886072	MajorDMR-0-45687	3
chr12	98896359	98896414	MajorDMR-0-45688	2
chr12	98990522	98991299	MajorDMR-0-45689	6
chr12	98991843	98992189	MajorDMR-0-45690	5
chr12	98996230	98996601	MajorDMR-0-45691	3
chr12	99070610	99071619	MajorDMR-0-45692	7
chr12	99080552	99081792	MajorDMR-0-45693	12
chr12	99093503	99093551	MajorDMR-0-45694	2
chr12	99109284	99109430	MajorDMR-0-45695	2
chr12	99116337	99116932	MajorDMR-0-45696	5
chr12	99125972	99126207	MajorDMR-0-45697	2
chr12	99130269	99131770	MajorDMR-0-45698	9
chr12	99134991	99136087	MajorDMR-0-45699	14
chr12	99137735	99138049	MajorDMR-0-45700	2
chr12	99138644	99139481	MajorDMR-0-45701	9
chr12	99139998	99141501	MajorDMR-0-45702	20
chr12	99143899	99144107	MajorDMR-0-45703	6
chr12	99144653	99146338	MajorDMR-0-45704	9
chr12	99147273	99147700	MajorDMR-0-45705	7
chr12	99149855	99149958	MajorDMR-0-45706	3
chr12	99152307	99152393	MajorDMR-0-45707	3
chr12	99156546	99157005	MajorDMR-0-45708	4
chr12	99157554	99157631	MajorDMR-0-45709	4
chr12	99158517	99158834	MajorDMR-0-45710	6
chr12	99160559	99161663	MajorDMR-0-45711	14
chr12	99162233	99162565	MajorDMR-0-45712	2
chr12	99163353	99163743	MajorDMR-0-45713	5
chr12	99166319	99166429	MajorDMR-0-45714	3
chr12	99168097	99168611	MajorDMR-0-45715	6
chr12	99170595	99171783	MajorDMR-0-45716	9
chr12	99174098	99174188	MajorDMR-0-45717	2
chr12	99174741	99175360	MajorDMR-0-45718	7
chr12	99176113	99177174	MajorDMR-0-45719	9
chr12	99180635	99180776	MajorDMR-0-45720	2
chr12	99182522	99183150	MajorDMR-0-45721	5
chr12	99187173	99187188	MajorDMR-0-45722	2
chr12	99194193	99194794	MajorDMR-0-45723	4
chr12	99196453	99196591	MajorDMR-0-45724	5
chr12	99200409	99200649	MajorDMR-0-45725	2
chr12	99201983	99202014	MajorDMR-0-45726	2
chr12	99208717	99208744	MajorDMR-0-45727	3
chr12	99214347	99214813	MajorDMR-0-45728	2
chr12	99215509	99215984	MajorDMR-0-45729	2
chr12	99222036	99222370	MajorDMR-0-45730	5
chr12	99227052	99227589	MajorDMR-0-45731	3
chr12	99228150	99228560	MajorDMR-0-45732	3
chr12	99231062	99232109	MajorDMR-0-45733	7
chr12	99233934	99234007	MajorDMR-0-45734	2
chr12	99235136	99235570	MajorDMR-0-45735	3
chr12	99243041	99243522	MajorDMR-0-45736	2
chr12	99244267	99245788	MajorDMR-0-45737	8
chr12	99246467	99246757	MajorDMR-0-45738	5
chr12	99248020	99248464	MajorDMR-0-45739	3
chr12	99251346	99251665	MajorDMR-0-45740	3
chr12	99254310	99254399	MajorDMR-0-45741	3
chr12	99261163	99262760	MajorDMR-0-45742	15
chr12	99271707	99271801	MajorDMR-0-45743	3
chr12	99273410	99273438	MajorDMR-0-45744	2
chr12	99275971	99276062	MajorDMR-0-45745	2
chr12	99276637	99276738	MajorDMR-0-45746	2
chr12	99279454	99279952	MajorDMR-0-45747	3
chr12	99283598	99284416	MajorDMR-0-45748	5
chr12	99286062	99286356	MajorDMR-0-45749	3
chr12	99289824	99290136	MajorDMR-0-45750	3
chr12	99293986	99294057	MajorDMR-0-45751	2
chr12	99294594	99294941	MajorDMR-0-45752	4
chr12	99301161	99301519	MajorDMR-0-45753	2
chr12	99302566	99303121	MajorDMR-0-45754	6
chr12	99307835	99307915	MajorDMR-0-45755	5
chr12	99309853	99310279	MajorDMR-0-45756	5
chr12	99314362	99314375	MajorDMR-0-45757	2
chr12	99318756	99319105	MajorDMR-0-45758	2
chr12	99320484	99320496	MajorDMR-0-45759	2
chr12	99336562	99336869	MajorDMR-0-45760	5
chr12	99338542	99339084	MajorDMR-0-45761	4
chr12	99342363	99342610	MajorDMR-0-45762	3
chr12	99349291	99350564	MajorDMR-0-45763	10
chr12	99351313	99352309	MajorDMR-0-45764	8
chr12	99360721	99361049	MajorDMR-0-45765	4
chr12	99362053	99363106	MajorDMR-0-45766	7
chr12	99367300	99367470	MajorDMR-0-45767	2
chr12	99385326	99386408	MajorDMR-0-45768	8
chr12	99393117	99393846	MajorDMR-0-45769	8
chr12	99396102	99396649	MajorDMR-0-45770	4
chr12	99397841	99398142	MajorDMR-0-45771	2
chr12	99398690	99399413	MajorDMR-0-45772	9
chr12	99400007	99400719	MajorDMR-0-45773	5
chr12	99401277	99402561	MajorDMR-0-45774	6
chr12	99403798	99403820	MajorDMR-0-45775	2
chr12	99405052	99405402	MajorDMR-0-45776	4
chr12	99405931	99406029	MajorDMR-0-45777	2
chr12	99430846	99431061	MajorDMR-0-45778	3
chr12	99432911	99433829	MajorDMR-0-45779	5
chr12	99437581	99437847	MajorDMR-0-45780	2
chr12	99441879	99441984	MajorDMR-0-45781	2
chr12	99442924	99443624	MajorDMR-0-45782	4
chr12	99444150	99444595	MajorDMR-0-45783	4
chr12	99445364	99446102	MajorDMR-0-45784	5
chr12	99447200	99448126	MajorDMR-0-45785	13
chr12	99450394	99451499	MajorDMR-0-45786	5
chr12	99452181	99452227	MajorDMR-0-45787	2
chr12	99454195	99454291	MajorDMR-0-45788	4
chr12	99455339	99455612	MajorDMR-0-45789	4
chr12	99462930	99462950	MajorDMR-0-45790	2
chr12	99469976	99470070	MajorDMR-0-45791	3
chr12	99470807	99471053	MajorDMR-0-45792	2
chr12	99473299	99473887	MajorDMR-0-45793	6
chr12	99480825	99481453	MajorDMR-0-45794	3
chr12	99485754	99486563	MajorDMR-0-45795	8
chr12	99487202	99487505	MajorDMR-0-45796	4
chr12	99488658	99490541	MajorDMR-0-45797	10
chr12	99491201	99491611	MajorDMR-0-45798	3
chr12	99492125	99492742	MajorDMR-0-45799	4
chr12	99501425	99502482	MajorDMR-0-45800	6
chr12	99503719	99504982	MajorDMR-0-45801	6
chr12	99506804	99507321	MajorDMR-0-45802	6
chr12	99512291	99513064	MajorDMR-0-45803	5
chr12	99515410	99515653	MajorDMR-0-45804	3
chr12	99516284	99516672	MajorDMR-0-45805	2
chr12	99517461	99518408	MajorDMR-0-45806	6
chr12	99520016	99520235	MajorDMR-0-45807	2
chr12	99520957	99521803	MajorDMR-0-45808	9
chr12	99524300	99525035	MajorDMR-0-45809	5
chr12	99526029	99526316	MajorDMR-0-45810	8
chr12	99526867	99528228	MajorDMR-0-45811	15
chr12	99528750	99529115	MajorDMR-0-45812	2
chr12	99530799	99531382	MajorDMR-0-45813	5
chr12	99532319	99532572	MajorDMR-0-45814	2
chr12	99539266	99539322	MajorDMR-0-45815	3
chr12	99540692	99540734	MajorDMR-0-45816	2
chr12	99541400	99541618	MajorDMR-0-45817	2
chr12	99542603	99543080	MajorDMR-0-45818	4
chr12	99543720	99544517	MajorDMR-0-45819	5
chr12	99549542	99550481	MajorDMR-0-45820	7
chr12	99624382	99624496	MajorDMR-0-45821	3
chr12	99634471	99634543	MajorDMR-0-45822	2
chr12	99653232	99654238	MajorDMR-0-45823	7
chr12	99657396	99657612	MajorDMR-0-45824	4
chr12	99687593	99688269	MajorDMR-0-45825	5
chr12	99704276	99705164	MajorDMR-0-45826	6
chr12	99705772	99706614	MajorDMR-0-45827	10
chr12	99727292	99727693	MajorDMR-0-45828	3
chr12	99728566	99728916	MajorDMR-0-45829	4
chr12	99761812	99761819	MajorDMR-0-45830	2
chr12	99769598	99770144	MajorDMR-0-45831	7
chr12	99771318	99771525	MajorDMR-0-45832	2
chr12	99775945	99776221	MajorDMR-0-45833	3
chr12	99780601	99780881	MajorDMR-0-45834	2
chr12	99786451	99786562	MajorDMR-0-45835	3
chr12	99809450	99809831	MajorDMR-0-45836	2
chr12	99810356	99810437	MajorDMR-0-45837	2
chr12	99812333	99812345	MajorDMR-0-45838	2
chr12	99832989	99833433	MajorDMR-0-45839	2
chr12	99843905	99844167	MajorDMR-0-45840	3
chr12	99847061	99847151	MajorDMR-0-45841	2
chr12	99848765	99848896	MajorDMR-0-45842	2
chr12	99850981	99851075	MajorDMR-0-45843	2
chr12	99889941	99890258	MajorDMR-0-45844	4
chr12	99937186	99937550	MajorDMR-0-45845	2
chr12	99984068	99984292	MajorDMR-0-45846	3
chr12	99987747	99988024	MajorDMR-0-45847	2
chr12	100019151	100019539	MajorDMR-0-45848	2
chr12	100031897	100031955	MajorDMR-0-45849	2
chr12	100036979	100037308	MajorDMR-0-45850	6
chr12	100054000	100054072	MajorDMR-0-45851	2
chr12	100057155	100057758	MajorDMR-0-45852	4
chr12	100079366	100079493	MajorDMR-0-45853	2
chr12	100097262	100098011	MajorDMR-0-45854	9
chr12	100098653	100098984	MajorDMR-0-45855	2
chr12	100113607	100113825	MajorDMR-0-45856	3
chr12	100147193	100147240	MajorDMR-0-45857	2
chr12	100170618	100171084	MajorDMR-0-45858	8
chr12	100191349	100191490	MajorDMR-0-45859	2
chr12	100197555	100197646	MajorDMR-0-45860	2
chr12	100252648	100253494	MajorDMR-0-45861	5
chr12	100255381	100255753	MajorDMR-0-45862	6
chr12	100256347	100256569	MajorDMR-0-45863	3
chr12	100259008	100259267	MajorDMR-0-45864	2
chr12	100261384	100262055	MajorDMR-0-45865	5
chr12	100293768	100294209	MajorDMR-0-45866	2
chr12	100318414	100319196	MajorDMR-0-45867	6
chr12	100342004	100342670	MajorDMR-0-45868	5
chr12	100344227	100344251	MajorDMR-0-45869	2
chr12	100348094	100348690	MajorDMR-0-45870	3
chr12	100353418	100353463	MajorDMR-0-45871	2
chr12	100364937	100366026	MajorDMR-0-45872	6
chr12	100391393	100391887	MajorDMR-0-45873	2
chr12	100472516	100472619	MajorDMR-0-45874	2
chr12	100483623	100483712	MajorDMR-0-45875	2
chr12	100494853	100495177	MajorDMR-0-45876	2
chr12	100509897	100510416	MajorDMR-0-45877	6
chr12	100517159	100517880	MajorDMR-0-45878	9
chr12	100519942	100520489	MajorDMR-0-45879	4
chr12	100526398	100526913	MajorDMR-0-45880	3
chr12	100530139	100530315	MajorDMR-0-45881	3
chr12	100534857	100535028	MajorDMR-0-45882	2
chr12	100538420	100538625	MajorDMR-0-45883	2
chr12	100550659	100550729	MajorDMR-0-45884	2
chr12	100551410	100551565	MajorDMR-0-45885	6
chr12	100564290	100564424	MajorDMR-0-45886	2
chr12	100571037	100571685	MajorDMR-0-45887	4
chr12	100578366	100580722	MajorDMR-0-45888	20
chr12	100623655	100623669	MajorDMR-0-45889	2
chr12	100656837	100657791	MajorDMR-0-45890	6
chr12	100659992	100660193	MajorDMR-0-45891	6
chr12	100667155	100668142	MajorDMR-0-45892	6
chr12	100891349	100891820	MajorDMR-0-45893	5
chr12	100903677	100903930	MajorDMR-0-45894	7
chr12	100905036	100905182	MajorDMR-0-45895	2
chr12	100961073	100961171	MajorDMR-0-45896	2
chr12	100970727	100970752	MajorDMR-0-45897	2
chr12	100987268	100987329	MajorDMR-0-45898	2
chr12	101026057	101026194	MajorDMR-0-45899	2
chr12	101073138	101073191	MajorDMR-0-45900	2
chr12	101084255	101084324	MajorDMR-0-45901	3
chr12	101106832	101106884	MajorDMR-0-45902	2
chr12	101111884	101112023	MajorDMR-0-45903	3
chr12	101129898	101129938	MajorDMR-0-45904	2
chr12	101134493	101134836	MajorDMR-0-45905	3
chr12	101140154	101140907	MajorDMR-0-45906	9
chr12	101144414	101144540	MajorDMR-0-45907	2
chr12	101147591	101147708	MajorDMR-0-45908	2
chr12	101153055	101153329	MajorDMR-0-45909	3
chr12	101196437	101197235	MajorDMR-0-45910	5
chr12	101207212	101207467	MajorDMR-0-45911	2
chr12	101218521	101218547	MajorDMR-0-45912	2
chr12	101238856	101239247	MajorDMR-0-45913	4
chr12	101240612	101241529	MajorDMR-0-45914	10
chr12	101250501	101251632	MajorDMR-0-45915	7
chr12	101252156	101252177	MajorDMR-0-45916	2
chr12	101252925	101252978	MajorDMR-0-45917	4
chr12	101288901	101289465	MajorDMR-0-45918	4
chr12	101302107	101302562	MajorDMR-0-45919	2
chr12	101306000	101306358	MajorDMR-0-45920	6
chr12	101318680	101319388	MajorDMR-0-45921	10
chr12	101321750	101321963	MajorDMR-0-45922	4
chr12	101348814	101349209	MajorDMR-0-45923	3
chr12	101403539	101404352	MajorDMR-0-45924	4
chr12	101412029	101412216	MajorDMR-0-45925	5
chr12	101415457	101415608	MajorDMR-0-45926	2
chr12	101416247	101416549	MajorDMR-0-45927	4
chr12	101446158	101446209	MajorDMR-0-45928	2
chr12	101447864	101447946	MajorDMR-0-45929	3
chr12	101468882	101468967	MajorDMR-0-45930	3
chr12	101479763	101480800	MajorDMR-0-45931	10
chr12	101484859	101485268	MajorDMR-0-45932	3
chr12	101520725	101521259	MajorDMR-0-45933	10
chr12	101525076	101525722	MajorDMR-0-45934	5
chr12	101560817	101560870	MajorDMR-0-45935	2
chr12	101597413	101598744	MajorDMR-0-45936	11
chr12	101600911	101601085	MajorDMR-0-45937	4
chr12	101602984	101603240	MajorDMR-0-45938	9
chr12	101618114	101618231	MajorDMR-0-45939	2
chr12	101632455	101632869	MajorDMR-0-45940	4
chr12	101795637	101795786	MajorDMR-0-45941	2
chr12	101854941	101855188	MajorDMR-0-45942	5
chr12	101862965	101862998	MajorDMR-0-45943	2
chr12	101878139	101878699	MajorDMR-0-45944	4
chr12	101879368	101880583	MajorDMR-0-45945	20
chr12	101881244	101881628	MajorDMR-0-45946	14
chr12	101882547	101883050	MajorDMR-0-45947	5
chr12	101887677	101888260	MajorDMR-0-45948	5
chr12	101910237	101910532	MajorDMR-0-45949	2
chr12	101939791	101939853	MajorDMR-0-45950	2
chr12	101965038	101965241	MajorDMR-0-45951	3
chr12	101978540	101978585	MajorDMR-0-45952	3
chr12	102010847	102010915	MajorDMR-0-45953	2
chr12	102051856	102052239	MajorDMR-0-45954	5
chr12	102089172	102090328	MajorDMR-0-45955	6
chr12	102099844	102099858	MajorDMR-0-45956	2
chr12	102101656	102101925	MajorDMR-0-45957	3
chr12	102103925	102104102	MajorDMR-0-45958	3
chr12	102105518	102105884	MajorDMR-0-45959	5
chr12	102136957	102138137	MajorDMR-0-45960	10
chr12	102140462	102141480	MajorDMR-0-45961	7
chr12	102142422	102142519	MajorDMR-0-45962	4
chr12	102143127	102145568	MajorDMR-0-45963	14
chr12	102147025	102147187	MajorDMR-0-45964	3
chr12	102150277	102150285	MajorDMR-0-45965	2
chr12	102153858	102153955	MajorDMR-0-45966	2
chr12	102154916	102155958	MajorDMR-0-45967	12
chr12	102156581	102159217	MajorDMR-0-45968	18
chr12	102164331	102164444	MajorDMR-0-45969	2
chr12	102167773	102167961	MajorDMR-0-45970	2
chr12	102168522	102168793	MajorDMR-0-45971	3
chr12	102169828	102169886	MajorDMR-0-45972	2
chr12	102171869	102171975	MajorDMR-0-45973	2
chr12	102182830	102183149	MajorDMR-0-45974	2
chr12	102183672	102184473	MajorDMR-0-45975	7
chr12	102189350	102190687	MajorDMR-0-45976	10
chr12	102191925	102192014	MajorDMR-0-45977	2
chr12	102194415	102194771	MajorDMR-0-45978	6
chr12	102198139	102198234	MajorDMR-0-45979	3
chr12	102201316	102202121	MajorDMR-0-45980	4
chr12	102204988	102205211	MajorDMR-0-45981	3
chr12	102206950	102207409	MajorDMR-0-45982	4
chr12	102216760	102217556	MajorDMR-0-45983	10
chr12	102218156	102218681	MajorDMR-0-45984	6
chr12	102219187	102221718	MajorDMR-0-45985	10
chr12	102222352	102222425	MajorDMR-0-45986	3
chr12	102285250	102285398	MajorDMR-0-45987	3
chr12	102303277	102303540	MajorDMR-0-45988	5
chr12	102334403	102334665	MajorDMR-0-45989	5
chr12	102457361	102457476	MajorDMR-0-45990	2
chr12	102458522	102458730	MajorDMR-0-45991	2
chr12	102493111	102493129	MajorDMR-0-45992	2
chr12	102576349	102576675	MajorDMR-0-45993	2
chr12	102677066	102677191	MajorDMR-0-45994	2
chr12	102741754	102742091	MajorDMR-0-45995	3
chr12	102772952	102774076	MajorDMR-0-45996	5
chr12	102795733	102795844	MajorDMR-0-45997	3
chr12	102800051	102800076	MajorDMR-0-45998	2
chr12	102833204	102833699	MajorDMR-0-45999	4
chr12	102878329	102878336	MajorDMR-0-46000	2
chr12	102965776	102966009	MajorDMR-0-46001	2
chr12	102966569	102966628	MajorDMR-0-46002	2
chr12	103122992	103123183	MajorDMR-0-46003	4
chr12	103151312	103151979	MajorDMR-0-46004	6
chr12	103156582	103156990	MajorDMR-0-46005	3
chr12	103163258	103163774	MajorDMR-0-46006	3
chr12	103218078	103219127	MajorDMR-0-46007	9
chr12	103229567	103229904	MajorDMR-0-46008	4
chr12	103272602	103272645	MajorDMR-0-46009	3
chr12	103311076	103311597	MajorDMR-0-46010	4
chr12	103319295	103320255	MajorDMR-0-46011	7
chr12	103334386	103334538	MajorDMR-0-46012	2
chr12	103344545	103344971	MajorDMR-0-46013	5
chr12	103349757	103349766	MajorDMR-0-46014	2
chr12	103401652	103401749	MajorDMR-0-46015	2
chr12	103416310	103416628	MajorDMR-0-46016	3
chr12	103464322	103464412	MajorDMR-0-46017	2
chr12	103486006	103486388	MajorDMR-0-46018	4
chr12	103531092	103531545	MajorDMR-0-46019	4
chr12	103533822	103534313	MajorDMR-0-46020	4
chr12	103548141	103548635	MajorDMR-0-46021	4
chr12	103551426	103551495	MajorDMR-0-46022	3
chr12	103572212	103572395	MajorDMR-0-46023	2
chr12	103598952	103598973	MajorDMR-0-46024	2
chr12	103614330	103614864	MajorDMR-0-46025	9
chr12	103629624	103629977	MajorDMR-0-46026	2
chr12	103696664	103696685	MajorDMR-0-46027	2
chr12	103706744	103706979	MajorDMR-0-46028	2
chr12	103728021	103728638	MajorDMR-0-46029	14
chr12	103770143	103770149	MajorDMR-0-46030	2
chr12	103772838	103773197	MajorDMR-0-46031	3
chr12	103794550	103795342	MajorDMR-0-46032	6
chr12	103808820	103810460	MajorDMR-0-46033	9
chr12	103814681	103814944	MajorDMR-0-46034	2
chr12	103816174	103817616	MajorDMR-0-46035	9
chr12	103818764	103819192	MajorDMR-0-46036	3
chr12	103850829	103852279	MajorDMR-0-46037	8
chr12	103855001	103855027	MajorDMR-0-46038	2
chr12	103863482	103864020	MajorDMR-0-46039	7
chr12	103875267	103875659	MajorDMR-0-46040	2
chr12	103888478	103888616	MajorDMR-0-46041	2
chr12	103894714	103895739	MajorDMR-0-46042	10
chr12	103897423	103897466	MajorDMR-0-46043	2
chr12	103898329	103898816	MajorDMR-0-46044	2
chr12	103903189	103903740	MajorDMR-0-46045	6
chr12	103905619	103905895	MajorDMR-0-46046	2
chr12	103906443	103906705	MajorDMR-0-46047	3
chr12	103947390	103947402	MajorDMR-0-46048	2
chr12	104017361	104017852	MajorDMR-0-46049	4
chr12	104027515	104027669	MajorDMR-0-46050	2
chr12	104048574	104048667	MajorDMR-0-46051	2
chr12	104065694	104066601	MajorDMR-0-46052	11
chr12	104070868	104071506	MajorDMR-0-46053	9
chr12	104072428	104073101	MajorDMR-0-46054	5
chr12	104091802	104093684	MajorDMR-0-46055	20
chr12	104098520	104099500	MajorDMR-0-46056	10
chr12	104159176	104159193	MajorDMR-0-46057	2
chr12	104160682	104160960	MajorDMR-0-46058	4
chr12	104193144	104193193	MajorDMR-0-46059	2
chr12	104193694	104193940	MajorDMR-0-46060	5
chr12	104201338	104201732	MajorDMR-0-46061	6
chr12	104207637	104207905	MajorDMR-0-46062	5
chr12	104212879	104213107	MajorDMR-0-46063	6
chr12	104214565	104214939	MajorDMR-0-46064	6
chr12	104215990	104217056	MajorDMR-0-46065	7
chr12	104218859	104219223	MajorDMR-0-46066	4
chr12	104236387	104236821	MajorDMR-0-46067	2
chr12	104240062	104240802	MajorDMR-0-46068	8
chr12	104246008	104246563	MajorDMR-0-46069	3
chr12	104255006	104255045	MajorDMR-0-46070	2
chr12	104281876	104282188	MajorDMR-0-46071	3
chr12	104326119	104326143	MajorDMR-0-46072	2
chr12	104328697	104329104	MajorDMR-0-46073	5
chr12	104329741	104329909	MajorDMR-0-46074	2
chr12	104340020	104341158	MajorDMR-0-46075	7
chr12	104342592	104342676	MajorDMR-0-46076	2
chr12	104345163	104345368	MajorDMR-0-46077	2
chr12	104351849	104351989	MajorDMR-0-46078	3
chr12	104352589	104353213	MajorDMR-0-46079	4
chr12	104385560	104385595	MajorDMR-0-46080	2
chr12	104392792	104393101	MajorDMR-0-46081	4
chr12	104416185	104417579	MajorDMR-0-46082	7
chr12	104453741	104453862	MajorDMR-0-46083	2
chr12	104456897	104457294	MajorDMR-0-46084	6
chr12	104459527	104459606	MajorDMR-0-46085	2
chr12	104466450	104466482	MajorDMR-0-46086	3
chr12	104478161	104478531	MajorDMR-0-46087	2
chr12	104509012	104509339	MajorDMR-0-46088	12
chr12	104510727	104510816	MajorDMR-0-46089	2
chr12	104512438	104513156	MajorDMR-0-46090	5
chr12	104517502	104517509	MajorDMR-0-46091	2
chr12	104520828	104521325	MajorDMR-0-46092	5
chr12	104522343	104522842	MajorDMR-0-46093	5
chr12	104524710	104525379	MajorDMR-0-46094	7
chr12	104533934	104534065	MajorDMR-0-46095	3
chr12	104560218	104560255	MajorDMR-0-46096	2
chr12	104570308	104570559	MajorDMR-0-46097	3
chr12	104571414	104571810	MajorDMR-0-46098	2
chr12	104575167	104575369	MajorDMR-0-46099	4
chr12	104583639	104583791	MajorDMR-0-46100	3
chr12	104608168	104608460	MajorDMR-0-46101	3
chr12	104610054	104610287	MajorDMR-0-46102	5
chr12	104610970	104611125	MajorDMR-0-46103	2
chr12	104612132	104612208	MajorDMR-0-46104	3
chr12	104613266	104613283	MajorDMR-0-46105	2
chr12	104679890	104679897	MajorDMR-0-46106	2
chr12	104683824	104683918	MajorDMR-0-46107	3
chr12	104688051	104688475	MajorDMR-0-46108	8
chr12	104689356	104689474	MajorDMR-0-46109	2
chr12	104695459	104695843	MajorDMR-0-46110	4
chr12	104709221	104710191	MajorDMR-0-46111	8
chr12	104723718	104724027	MajorDMR-0-46112	3
chr12	104733246	104733726	MajorDMR-0-46113	3
chr12	104750060	104750102	MajorDMR-0-46114	2
chr12	104751070	104751188	MajorDMR-0-46115	2
chr12	104751739	104751854	MajorDMR-0-46116	3
chr12	104754695	104757233	MajorDMR-0-46117	29
chr12	104760985	104762246	MajorDMR-0-46118	15
chr12	104770728	104770991	MajorDMR-0-46119	4
chr12	104774792	104774946	MajorDMR-0-46120	2
chr12	104776029	104776166	MajorDMR-0-46121	5
chr12	104791204	104791463	MajorDMR-0-46122	2
chr12	104798732	104798915	MajorDMR-0-46123	5
chr12	104805881	104806780	MajorDMR-0-46124	21
chr12	104810885	104811656	MajorDMR-0-46125	4
chr12	104822488	104822855	MajorDMR-0-46126	4
chr12	104845757	104846094	MajorDMR-0-46127	2
chr12	104853071	104853246	MajorDMR-0-46128	6
chr12	104887413	104887543	MajorDMR-0-46129	4
chr12	104888298	104888645	MajorDMR-0-46130	8
chr12	104899542	104899558	MajorDMR-0-46131	2
chr12	104912145	104912395	MajorDMR-0-46132	8
chr12	104944727	104945629	MajorDMR-0-46133	20
chr12	104948858	104948961	MajorDMR-0-46134	2
chr12	104950941	104952162	MajorDMR-0-46135	18
chr12	104955436	104955662	MajorDMR-0-46136	4
chr12	104959722	104960513	MajorDMR-0-46137	6
chr12	104964041	104964395	MajorDMR-0-46138	6
chr12	104969360	104969907	MajorDMR-0-46139	10
chr12	104972307	104972717	MajorDMR-0-46140	7
chr12	104990111	104991386	MajorDMR-0-46141	23
chr12	104997964	104998532	MajorDMR-0-46142	9
chr12	105005775	105006077	MajorDMR-0-46143	9
chr12	105026164	105026869	MajorDMR-0-46144	14
chr12	105028964	105028977	MajorDMR-0-46145	2
chr12	105032605	105032632	MajorDMR-0-46146	2
chr12	105045183	105045887	MajorDMR-0-46147	6
chr12	105065014	105065033	MajorDMR-0-46148	2
chr12	105074546	105074558	MajorDMR-0-46149	2
chr12	105081446	105081904	MajorDMR-0-46150	7
chr12	105085970	105086069	MajorDMR-0-46151	5
chr12	105093613	105094020	MajorDMR-0-46152	3
chr12	105100765	105101120	MajorDMR-0-46153	4
chr12	105104744	105105273	MajorDMR-0-46154	7
chr12	105112177	105112733	MajorDMR-0-46155	4
chr12	105163082	105163254	MajorDMR-0-46156	4
chr12	105172684	105173447	MajorDMR-0-46157	5
chr12	105191311	105191348	MajorDMR-0-46158	2
chr12	105217913	105218071	MajorDMR-0-46159	4
chr12	105221955	105222252	MajorDMR-0-46160	3
chr12	105247004	105247054	MajorDMR-0-46161	2
chr12	105284604	105284694	MajorDMR-0-46162	2
chr12	105314059	105314311	MajorDMR-0-46163	2
chr12	105317475	105317985	MajorDMR-0-46164	3
chr12	105319466	105319665	MajorDMR-0-46165	2
chr12	105320944	105321355	MajorDMR-0-46166	3
chr12	105322118	105322377	MajorDMR-0-46167	6
chr12	105330292	105330501	MajorDMR-0-46168	4
chr12	105336084	105337250	MajorDMR-0-46169	8
chr12	105340936	105341024	MajorDMR-0-46170	2
chr12	105347774	105348131	MajorDMR-0-46171	3
chr12	105352841	105353895	MajorDMR-0-46172	9
chr12	105358367	105358875	MajorDMR-0-46173	4
chr12	105375712	105376388	MajorDMR-0-46174	8
chr12	105451049	105451114	MajorDMR-0-46175	2
chr12	105460909	105461501	MajorDMR-0-46176	8
chr12	105479111	105480084	MajorDMR-0-46177	12
chr12	105480619	105481964	MajorDMR-0-46178	12
chr12	105484310	105484486	MajorDMR-0-46179	2
chr12	105527045	105527075	MajorDMR-0-46180	2
chr12	105535384	105535506	MajorDMR-0-46181	3
chr12	105565622	105565906	MajorDMR-0-46182	3
chr12	105576450	105576484	MajorDMR-0-46183	2
chr12	105583115	105583499	MajorDMR-0-46184	3
chr12	105592687	105593408	MajorDMR-0-46185	12
chr12	105598748	105598819	MajorDMR-0-46186	2
chr12	105612183	105612727	MajorDMR-0-46187	9
chr12	105622461	105623626	MajorDMR-0-46188	9
chr12	105639409	105639480	MajorDMR-0-46189	2
chr12	105670484	105670587	MajorDMR-0-46190	2
chr12	105690537	105690985	MajorDMR-0-46191	3
chr12	105711372	105711593	MajorDMR-0-46192	2
chr12	105759218	105759598	MajorDMR-0-46193	3
chr12	105762933	105763128	MajorDMR-0-46194	3
chr12	105765064	105765127	MajorDMR-0-46195	2
chr12	105776486	105776781	MajorDMR-0-46196	6
chr12	105803405	105803821	MajorDMR-0-46197	3
chr12	105807475	105807684	MajorDMR-0-46198	4
chr12	105863752	105863765	MajorDMR-0-46199	2
chr12	105917058	105917507	MajorDMR-0-46200	5
chr12	105934580	105934643	MajorDMR-0-46201	2
chr12	105954876	105954994	MajorDMR-0-46202	3
chr12	105955754	105955890	MajorDMR-0-46203	2
chr12	105982534	105982558	MajorDMR-0-46204	2
chr12	105996178	105996236	MajorDMR-0-46205	3
chr12	106098692	106099285	MajorDMR-0-46206	7
chr12	106143051	106143502	MajorDMR-0-46207	4
chr12	106198551	106198785	MajorDMR-0-46208	2
chr12	106216117	106217043	MajorDMR-0-46209	7
chr12	106227580	106228318	MajorDMR-0-46210	7
chr12	106237427	106239700	MajorDMR-0-46211	24
chr12	106245119	106248052	MajorDMR-0-46212	27
chr12	106251489	106251878	MajorDMR-0-46213	4
chr12	106255784	106256748	MajorDMR-0-46214	14
chr12	106258244	106258920	MajorDMR-0-46215	4
chr12	106259550	106260094	MajorDMR-0-46216	4
chr12	106270227	106270270	MajorDMR-0-46217	2
chr12	106271544	106271869	MajorDMR-0-46218	7
chr12	106277104	106277164	MajorDMR-0-46219	2
chr12	106278517	106278782	MajorDMR-0-46220	4
chr12	106318532	106318677	MajorDMR-0-46221	2
chr12	106326131	106326315	MajorDMR-0-46222	6
chr12	106327938	106328015	MajorDMR-0-46223	2
chr12	106328597	106329508	MajorDMR-0-46224	9
chr12	106332139	106332212	MajorDMR-0-46225	3
chr12	106335918	106336504	MajorDMR-0-46226	4
chr12	106351063	106351477	MajorDMR-0-46227	3
chr12	106384580	106384800	MajorDMR-0-46228	2
chr12	106387062	106389112	MajorDMR-0-46229	32
chr12	106390979	106391082	MajorDMR-0-46230	2
chr12	106392219	106392634	MajorDMR-0-46231	2
chr12	106399687	106400929	MajorDMR-0-46232	8
chr12	106401731	106402225	MajorDMR-0-46233	4
chr12	106409748	106409788	MajorDMR-0-46234	2
chr12	106417798	106418371	MajorDMR-0-46235	7
chr12	106421777	106422058	MajorDMR-0-46236	5
chr12	106423511	106424838	MajorDMR-0-46237	9
chr12	106435939	106436132	MajorDMR-0-46238	3
chr12	106436752	106437216	MajorDMR-0-46239	3
chr12	106438893	106439405	MajorDMR-0-46240	5
chr12	106443389	106443676	MajorDMR-0-46241	3
chr12	106446181	106446404	MajorDMR-0-46242	4
chr12	106450410	106450597	MajorDMR-0-46243	4
chr12	106457200	106457619	MajorDMR-0-46244	3
chr12	106477873	106477889	MajorDMR-0-46245	3
chr12	106485226	106485440	MajorDMR-0-46246	3
chr12	106487036	106487867	MajorDMR-0-46247	3
chr12	106488663	106488725	MajorDMR-0-46248	2
chr12	106492112	106492191	MajorDMR-0-46249	3
chr12	106494490	106496390	MajorDMR-0-46250	15
chr12	106497776	106499810	MajorDMR-0-46251	13
chr12	106501419	106501845	MajorDMR-0-46252	5
chr12	106502631	106502654	MajorDMR-0-46253	2
chr12	106503953	106504604	MajorDMR-0-46254	9
chr12	106505233	106505238	MajorDMR-0-46255	2
chr12	106507088	106507206	MajorDMR-0-46256	4
chr12	106508121	106508162	MajorDMR-0-46257	3
chr12	106514209	106514336	MajorDMR-0-46258	6
chr12	106519317	106520199	MajorDMR-0-46259	7
chr12	106521615	106521941	MajorDMR-0-46260	3
chr12	106522495	106522700	MajorDMR-0-46261	5
chr12	106527729	106527865	MajorDMR-0-46262	2
chr12	106534140	106534407	MajorDMR-0-46263	3
chr12	106536558	106536794	MajorDMR-0-46264	3
chr12	106547412	106547532	MajorDMR-0-46265	4
chr12	106625806	106626167	MajorDMR-0-46266	2
chr12	106632899	106633199	MajorDMR-0-46267	9
chr12	106638998	106639077	MajorDMR-0-46268	3
chr12	106643003	106643058	MajorDMR-0-46269	2
chr12	106645360	106646217	MajorDMR-0-46270	7
chr12	106676644	106676727	MajorDMR-0-46271	2
chr12	106678139	106678793	MajorDMR-0-46272	8
chr12	106694924	106695490	MajorDMR-0-46273	3
chr12	106699241	106699439	MajorDMR-0-46274	4
chr12	106723072	106723241	MajorDMR-0-46275	6
chr12	106724107	106725889	MajorDMR-0-46276	14
chr12	106736884	106736935	MajorDMR-0-46277	2
chr12	106766549	106766723	MajorDMR-0-46278	3
chr12	106782926	106783319	MajorDMR-0-46279	5
chr12	106785867	106786866	MajorDMR-0-46280	4
chr12	106819801	106819945	MajorDMR-0-46281	2
chr12	106823061	106823213	MajorDMR-0-46282	6
chr12	106827775	106829009	MajorDMR-0-46283	13
chr12	106858038	106858075	MajorDMR-0-46284	2
chr12	106899685	106900218	MajorDMR-0-46285	6
chr12	106984580	106985089	MajorDMR-0-46286	4
chr12	106986511	106986607	MajorDMR-0-46287	2
chr12	106989197	106989274	MajorDMR-0-46288	3
chr12	106993545	106994270	MajorDMR-0-46289	11
chr12	107001264	107001273	MajorDMR-0-46290	2
chr12	107024158	107024239	MajorDMR-0-46291	2
chr12	107038894	107039199	MajorDMR-0-46292	4
chr12	107051177	107051506	MajorDMR-0-46293	2
chr12	107100093	107100213	MajorDMR-0-46294	3
chr12	107120374	107120619	MajorDMR-0-46295	3
chr12	107137341	107137471	MajorDMR-0-46296	3
chr12	107138329	107139318	MajorDMR-0-46297	8
chr12	107142987	107143021	MajorDMR-0-46298	3
chr12	107153406	107153707	MajorDMR-0-46299	6
chr12	107154262	107154748	MajorDMR-0-46300	2
chr12	107158439	107158649	MajorDMR-0-46301	4
chr12	107160034	107162977	MajorDMR-0-46302	29
chr12	107174000	107174501	MajorDMR-0-46303	2
chr12	107177354	107177424	MajorDMR-0-46304	2
chr12	107181499	107181578	MajorDMR-0-46305	2
chr12	107183400	107183540	MajorDMR-0-46306	3
chr12	107188067	107188292	MajorDMR-0-46307	2
chr12	107191919	107192112	MajorDMR-0-46308	3
chr12	107192842	107193053	MajorDMR-0-46309	2
chr12	107209758	107210347	MajorDMR-0-46310	3
chr12	107227674	107227762	MajorDMR-0-46311	2
chr12	107232208	107234548	MajorDMR-0-46312	13
chr12	107241780	107241786	MajorDMR-0-46313	2
chr12	107250023	107251805	MajorDMR-0-46314	12
chr12	107254402	107255078	MajorDMR-0-46315	4
chr12	107294866	107294932	MajorDMR-0-46316	2
chr12	107318391	107318655	MajorDMR-0-46317	3
chr12	107323236	107323266	MajorDMR-0-46318	2
chr12	107344542	107345002	MajorDMR-0-46319	9
chr12	107348041	107348462	MajorDMR-0-46320	6
chr12	107352625	107352902	MajorDMR-0-46321	4
chr12	107353972	107355047	MajorDMR-0-46322	12
chr12	107388468	107388742	MajorDMR-0-46323	2
chr12	107424852	107424934	MajorDMR-0-46324	2
chr12	107450000	107450014	MajorDMR-0-46325	2
chr12	107497008	107497039	MajorDMR-0-46326	3
chr12	107632178	107632404	MajorDMR-0-46327	2
chr12	107685015	107685126	MajorDMR-0-46328	2
chr12	107724489	107724967	MajorDMR-0-46329	5
chr12	107739622	107739669	MajorDMR-0-46330	3
chr12	107930428	107930522	MajorDMR-0-46331	2
chr12	107939111	107939865	MajorDMR-0-46332	10
chr12	107942131	107942463	MajorDMR-0-46333	3
chr12	107975685	107975717	MajorDMR-0-46334	6
chr12	107983496	107984172	MajorDMR-0-46335	4
chr12	107986308	107986351	MajorDMR-0-46336	3
chr12	107986997	107987066	MajorDMR-0-46337	2
chr12	107988963	107989007	MajorDMR-0-46338	2
chr12	108040528	108040804	MajorDMR-0-46339	4
chr12	108043393	108043820	MajorDMR-0-46340	3
chr12	108054478	108054495	MajorDMR-0-46341	2
chr12	108071230	108071659	MajorDMR-0-46342	6
chr12	108128013	108128747	MajorDMR-0-46343	6
chr12	108142448	108143090	MajorDMR-0-46344	5
chr12	108212801	108212865	MajorDMR-0-46345	3
chr12	108239345	108239804	MajorDMR-0-46346	16
chr12	108241556	108242075	MajorDMR-0-46347	3
chr12	108246757	108248368	MajorDMR-0-46348	20
chr12	108249350	108249734	MajorDMR-0-46349	2
chr12	108251114	108251474	MajorDMR-0-46350	7
chr12	108296813	108297253	MajorDMR-0-46351	2
chr12	108306222	108306683	MajorDMR-0-46352	7
chr12	108342168	108342689	MajorDMR-0-46353	7
chr12	108374341	108374564	MajorDMR-0-46354	2
chr12	108376785	108377206	MajorDMR-0-46355	3
chr12	108377893	108378857	MajorDMR-0-46356	7
chr12	108398911	108399332	MajorDMR-0-46357	2
chr12	108401422	108401640	MajorDMR-0-46358	2
chr12	108479077	108479143	MajorDMR-0-46359	2
chr12	108484366	108484590	MajorDMR-0-46360	2
chr12	108507507	108510097	MajorDMR-0-46361	12
chr12	108514558	108514867	MajorDMR-0-46362	7
chr12	108520826	108521750	MajorDMR-0-46363	13
chr12	108525922	108526386	MajorDMR-0-46364	3
chr12	108536747	108536896	MajorDMR-0-46365	2
chr12	108549737	108550776	MajorDMR-0-46366	11
chr12	108551516	108552056	MajorDMR-0-46367	5
chr12	108553572	108553613	MajorDMR-0-46368	3
chr12	108555987	108556059	MajorDMR-0-46369	3
chr12	108558238	108558518	MajorDMR-0-46370	2
chr12	108567784	108568207	MajorDMR-0-46371	6
chr12	108568831	108569778	MajorDMR-0-46372	9
chr12	108574081	108575957	MajorDMR-0-46373	20
chr12	108584994	108585250	MajorDMR-0-46374	2
chr12	108615049	108615070	MajorDMR-0-46375	2
chr12	108615971	108616101	MajorDMR-0-46376	3
chr12	108620254	108621002	MajorDMR-0-46377	13
chr12	108644221	108644731	MajorDMR-0-46378	3
chr12	108648403	108648624	MajorDMR-0-46379	3
chr12	108649153	108649440	MajorDMR-0-46380	2
chr12	108664596	108665078	MajorDMR-0-46381	3
chr12	108677668	108678040	MajorDMR-0-46382	5
chr12	108681037	108681171	MajorDMR-0-46383	3
chr12	108698404	108698865	MajorDMR-0-46384	7
chr12	108699817	108700561	MajorDMR-0-46385	11
chr12	108701102	108701490	MajorDMR-0-46386	2
chr12	108702962	108703434	MajorDMR-0-46387	3
chr12	108704157	108705077	MajorDMR-0-46388	9
chr12	108710076	108710159	MajorDMR-0-46389	2
chr12	108727521	108727969	MajorDMR-0-46390	8
chr12	108732863	108733487	MajorDMR-0-46391	15
chr12	108734045	108734210	MajorDMR-0-46392	5
chr12	108736204	108736224	MajorDMR-0-46393	2
chr12	108742710	108742744	MajorDMR-0-46394	2
chr12	108743416	108743739	MajorDMR-0-46395	7
chr12	108744563	108744717	MajorDMR-0-46396	2
chr12	108750663	108750868	MajorDMR-0-46397	2
chr12	108751990	108752846	MajorDMR-0-46398	13
chr12	108761131	108761766	MajorDMR-0-46399	14
chr12	108765004	108766289	MajorDMR-0-46400	12
chr12	108769088	108769319	MajorDMR-0-46401	3
chr12	108773636	108773927	MajorDMR-0-46402	4
chr12	108786636	108786980	MajorDMR-0-46403	2
chr12	108824279	108824311	MajorDMR-0-46404	2
chr12	108837587	108837770	MajorDMR-0-46405	3
chr12	108851063	108852684	MajorDMR-0-46406	12
chr12	108853271	108854092	MajorDMR-0-46407	7
chr12	108861834	108861877	MajorDMR-0-46408	2
chr12	108869004	108869361	MajorDMR-0-46409	2
chr12	108877009	108877046	MajorDMR-0-46410	3
chr12	108889847	108890008	MajorDMR-0-46411	3
chr12	108902178	108902240	MajorDMR-0-46412	2
chr12	108913588	108914747	MajorDMR-0-46413	11
chr12	108916137	108916162	MajorDMR-0-46414	2
chr12	108916842	108916947	MajorDMR-0-46415	2
chr12	108920926	108921236	MajorDMR-0-46416	2
chr12	108928455	108928675	MajorDMR-0-46417	4
chr12	108930518	108930567	MajorDMR-0-46418	2
chr12	108932278	108932758	MajorDMR-0-46419	4
chr12	108936177	108936776	MajorDMR-0-46420	5
chr12	108948973	108949207	MajorDMR-0-46421	2
chr12	108983233	108983272	MajorDMR-0-46422	3
chr12	108991990	108992068	MajorDMR-0-46423	2
chr12	108998569	108998905	MajorDMR-0-46424	6
chr12	108999948	109000112	MajorDMR-0-46425	2
chr12	109033613	109035452	MajorDMR-0-46426	21
chr12	109042930	109043308	MajorDMR-0-46427	7
chr12	109082689	109083155	MajorDMR-0-46428	11
chr12	109111095	109111680	MajorDMR-0-46429	5
chr12	109126231	109127691	MajorDMR-0-46430	31
chr12	109130431	109130854	MajorDMR-0-46431	4
chr12	109153362	109154415	MajorDMR-0-46432	24
chr12	109162471	109162668	MajorDMR-0-46433	4
chr12	109167435	109168749	MajorDMR-0-46434	21
chr12	109173877	109174541	MajorDMR-0-46435	9
chr12	109186416	109186973	MajorDMR-0-46436	7
chr12	109193513	109193519	MajorDMR-0-46437	2
chr12	109194428	109194442	MajorDMR-0-46438	2
chr12	109198955	109199120	MajorDMR-0-46439	4
chr12	109204445	109205443	MajorDMR-0-46440	27
chr12	109208584	109208773	MajorDMR-0-46441	7
chr12	109212689	109213176	MajorDMR-0-46442	6
chr12	109215797	109216119	MajorDMR-0-46443	6
chr12	109218700	109218710	MajorDMR-0-46444	2
chr12	109222397	109222902	MajorDMR-0-46445	10
chr12	109233624	109234163	MajorDMR-0-46446	15
chr12	109237769	109238878	MajorDMR-0-46447	17
chr12	109240532	109240902	MajorDMR-0-46448	2
chr12	109249145	109250220	MajorDMR-0-46449	15
chr12	109253272	109253348	MajorDMR-0-46450	2
chr12	109289619	109290548	MajorDMR-0-46451	5
chr12	109298574	109299677	MajorDMR-0-46452	9
chr12	109311839	109311865	MajorDMR-0-46453	2
chr12	109312814	109312828	MajorDMR-0-46454	2
chr12	109327674	109328023	MajorDMR-0-46455	8
chr12	109357098	109357503	MajorDMR-0-46456	2
chr12	109366527	109366830	MajorDMR-0-46457	2
chr12	109372811	109372881	MajorDMR-0-46458	3
```
