## Supplementary material for "Single nucleus multi-omics links human cortical cell regulatory genome diversity to disease risk variants": Table S9: Exc_L1-3_CUX2.hypo_dmr.dms2.bed (part 3 of 10)

```
chr12	109429789	109430026	MajorDMR-0-46459	5
chr12	109441159	109441693	MajorDMR-0-46460	4
chr12	109459218	109459237	MajorDMR-0-46461	2
chr12	109464972	109465305	MajorDMR-0-46462	2
chr12	109466020	109467014	MajorDMR-0-46463	6
chr12	109505829	109506124	MajorDMR-0-46464	6
chr12	109517672	109518333	MajorDMR-0-46465	8
chr12	109520043	109521364	MajorDMR-0-46466	24
chr12	109526035	109526389	MajorDMR-0-46467	8
chr12	109529970	109530081	MajorDMR-0-46468	4
chr12	109540054	109540579	MajorDMR-0-46469	10
chr12	109542393	109542522	MajorDMR-0-46470	4
chr12	109558232	109558806	MajorDMR-0-46471	6
chr12	109569071	109569231	MajorDMR-0-46472	6
chr12	109608158	109608173	MajorDMR-0-46473	3
chr12	109673895	109674290	MajorDMR-0-46474	3
chr12	109702509	109702659	MajorDMR-0-46475	2
chr12	109704495	109704525	MajorDMR-0-46476	2
chr12	109721890	109722298	MajorDMR-0-46477	2
chr12	109728240	109728353	MajorDMR-0-46478	4
chr12	109729745	109729758	MajorDMR-0-46479	2
chr12	109746585	109746664	MajorDMR-0-46480	3
chr12	109748693	109748868	MajorDMR-0-46481	4
chr12	109757612	109758141	MajorDMR-0-46482	4
chr12	109767609	109767677	MajorDMR-0-46483	3
chr12	109789579	109790405	MajorDMR-0-46484	13
chr12	109791243	109791412	MajorDMR-0-46485	4
chr12	109823682	109823751	MajorDMR-0-46486	2
chr12	109882262	109882288	MajorDMR-0-46487	2
chr12	109889319	109889386	MajorDMR-0-46488	4
chr12	109897224	109897945	MajorDMR-0-46489	6
chr12	109937498	109937520	MajorDMR-0-46490	2
chr12	109939085	109939241	MajorDMR-0-46491	2
chr12	109957107	109957361	MajorDMR-0-46492	6
chr12	109959676	109959971	MajorDMR-0-46493	7
chr12	109970799	109970861	MajorDMR-0-46494	3
chr12	109986921	109987052	MajorDMR-0-46495	2
chr12	109987746	109988074	MajorDMR-0-46496	6
chr12	110010595	110010717	MajorDMR-0-46497	2
chr12	110017526	110017678	MajorDMR-0-46498	2
chr12	110049051	110049675	MajorDMR-0-46499	10
chr12	110051180	110052827	MajorDMR-0-46500	28
chr12	110053390	110053683	MajorDMR-0-46501	6
chr12	110058602	110059201	MajorDMR-0-46502	7
chr12	110059718	110060153	MajorDMR-0-46503	22
chr12	110080735	110080802	MajorDMR-0-46504	2
chr12	110131470	110131804	MajorDMR-0-46505	6
chr12	110150927	110151124	MajorDMR-0-46506	2
chr12	110155390	110155797	MajorDMR-0-46507	5
chr12	110157013	110157172	MajorDMR-0-46508	2
chr12	110165916	110166508	MajorDMR-0-46509	4
chr12	110167178	110167886	MajorDMR-0-46510	6
chr12	110191464	110191684	MajorDMR-0-46511	5
chr12	110199478	110199708	MajorDMR-0-46512	4
chr12	110205681	110205885	MajorDMR-0-46513	9
chr12	110220924	110220974	MajorDMR-0-46514	2
chr12	110257052	110257206	MajorDMR-0-46515	2
chr12	110258486	110258849	MajorDMR-0-46516	13
chr12	110270524	110270708	MajorDMR-0-46517	7
chr12	110302104	110302160	MajorDMR-0-46518	2
chr12	110327059	110327151	MajorDMR-0-46519	6
chr12	110343476	110343600	MajorDMR-0-46520	3
chr12	110345455	110345528	MajorDMR-0-46521	2
chr12	110353219	110353826	MajorDMR-0-46522	7
chr12	110361890	110362053	MajorDMR-0-46523	6
chr12	110364968	110366442	MajorDMR-0-46524	22
chr12	110384411	110384831	MajorDMR-0-46525	4
chr12	110389643	110389846	MajorDMR-0-46526	2
chr12	110411234	110411242	MajorDMR-0-46527	2
chr12	110428240	110428248	MajorDMR-0-46528	2
chr12	110431767	110432421	MajorDMR-0-46529	5
chr12	110449830	110449898	MajorDMR-0-46530	4
chr12	110462988	110463118	MajorDMR-0-46531	5
chr12	110468858	110469260	MajorDMR-0-46532	2
chr12	110476658	110476822	MajorDMR-0-46533	4
chr12	110480182	110480852	MajorDMR-0-46534	10
chr12	110482701	110483207	MajorDMR-0-46535	12
chr12	110493013	110493450	MajorDMR-0-46536	6
chr12	110497961	110499365	MajorDMR-0-46537	10
chr12	110510547	110510741	MajorDMR-0-46538	3
chr12	110521983	110522563	MajorDMR-0-46539	5
chr12	110525540	110527797	MajorDMR-0-46540	20
chr12	110551363	110553080	MajorDMR-0-46541	11
chr12	110557255	110557634	MajorDMR-0-46542	6
chr12	110558465	110559277	MajorDMR-0-46543	14
chr12	110561342	110561351	MajorDMR-0-46544	2
chr12	110563163	110564228	MajorDMR-0-46545	20
chr12	110571469	110571829	MajorDMR-0-46546	3
chr12	110572944	110573334	MajorDMR-0-46547	2
chr12	110608185	110608253	MajorDMR-0-46548	2
chr12	110609454	110610181	MajorDMR-0-46549	5
chr12	110616921	110617255	MajorDMR-0-46550	3
chr12	110661758	110662057	MajorDMR-0-46551	3
chr12	110690795	110691206	MajorDMR-0-46552	3
chr12	110700484	110700865	MajorDMR-0-46553	3
chr12	110705047	110705094	MajorDMR-0-46554	2
chr12	110707132	110708200	MajorDMR-0-46555	16
chr12	110709383	110709407	MajorDMR-0-46556	2
chr12	110709981	110709993	MajorDMR-0-46557	2
chr12	110717310	110717819	MajorDMR-0-46558	8
chr12	110723432	110725979	MajorDMR-0-46559	29
chr12	110727929	110729807	MajorDMR-0-46560	13
chr12	110730352	110731070	MajorDMR-0-46561	6
chr12	110731972	110733164	MajorDMR-0-46562	8
chr12	110735154	110735584	MajorDMR-0-46563	6
chr12	110736249	110736502	MajorDMR-0-46564	3
chr12	110737374	110738667	MajorDMR-0-46565	15
chr12	110739346	110739390	MajorDMR-0-46566	2
chr12	110739973	110741363	MajorDMR-0-46567	8
chr12	110742269	110742320	MajorDMR-0-46568	3
chr12	110744309	110745651	MajorDMR-0-46569	12
chr12	110746565	110746749	MajorDMR-0-46570	3
chr12	110748565	110749053	MajorDMR-0-46571	2
chr12	110750561	110750773	MajorDMR-0-46572	2
chr12	110752086	110754490	MajorDMR-0-46573	15
chr12	110759259	110759359	MajorDMR-0-46574	3
chr12	110762971	110763428	MajorDMR-0-46575	2
chr12	110766797	110768084	MajorDMR-0-46576	10
chr12	110768818	110769445	MajorDMR-0-46577	17
chr12	110770176	110770387	MajorDMR-0-46578	5
chr12	110771899	110771929	MajorDMR-0-46579	2
chr12	110773461	110773535	MajorDMR-0-46580	3
chr12	110777563	110779571	MajorDMR-0-46581	31
chr12	110782694	110784092	MajorDMR-0-46582	21
chr12	110784895	110785597	MajorDMR-0-46583	10
chr12	110786147	110786337	MajorDMR-0-46584	2
chr12	110787106	110787689	MajorDMR-0-46585	6
chr12	110788414	110788496	MajorDMR-0-46586	3
chr12	110790771	110791636	MajorDMR-0-46587	6
chr12	110792474	110793076	MajorDMR-0-46588	5
chr12	110795788	110796140	MajorDMR-0-46589	2
chr12	110796714	110796909	MajorDMR-0-46590	3
chr12	110798589	110798985	MajorDMR-0-46591	3
chr12	110804528	110808350	MajorDMR-0-46592	40
chr12	110809118	110810907	MajorDMR-0-46593	20
chr12	110811571	110812045	MajorDMR-0-46594	9
chr12	110813942	110814536	MajorDMR-0-46595	7
chr12	110815934	110816189	MajorDMR-0-46596	11
chr12	110816731	110817255	MajorDMR-0-46597	6
chr12	110817818	110819182	MajorDMR-0-46598	17
chr12	110819720	110819731	MajorDMR-0-46599	2
chr12	110820436	110820736	MajorDMR-0-46600	5
chr12	110822963	110823112	MajorDMR-0-46601	5
chr12	110827061	110827369	MajorDMR-0-46602	3
chr12	110833055	110833089	MajorDMR-0-46603	2
chr12	110833686	110833892	MajorDMR-0-46604	2
chr12	110838103	110838416	MajorDMR-0-46605	2
chr12	110840602	110840610	MajorDMR-0-46606	2
chr12	110860573	110860905	MajorDMR-0-46607	6
chr12	110867652	110868152	MajorDMR-0-46608	4
chr12	110868680	110868728	MajorDMR-0-46609	3
chr12	110873530	110874451	MajorDMR-0-46610	8
chr12	110879170	110880798	MajorDMR-0-46611	14
chr12	110883633	110883782	MajorDMR-0-46612	4
chr12	110884770	110885376	MajorDMR-0-46613	7
chr12	110886857	110887228	MajorDMR-0-46614	9
chr12	110911078	110911270	MajorDMR-0-46615	3
chr12	110913609	110913691	MajorDMR-0-46616	2
chr12	110916617	110917011	MajorDMR-0-46617	3
chr12	110920547	110921159	MajorDMR-0-46618	14
chr12	110921775	110922619	MajorDMR-0-46619	10
chr12	110940409	110940445	MajorDMR-0-46620	3
chr12	110966751	110967240	MajorDMR-0-46621	8
chr12	110968518	110968735	MajorDMR-0-46622	2
chr12	110969647	110969698	MajorDMR-0-46623	2
chr12	110970230	110971693	MajorDMR-0-46624	10
chr12	110972576	110973020	MajorDMR-0-46625	8
chr12	110974238	110975699	MajorDMR-0-46626	10
chr12	110988079	110988099	MajorDMR-0-46627	3
chr12	110993226	110994222	MajorDMR-0-46628	10
chr12	111015457	111016293	MajorDMR-0-46629	5
chr12	111022583	111023197	MajorDMR-0-46630	7
chr12	111028783	111028832	MajorDMR-0-46631	2
chr12	111049867	111049929	MajorDMR-0-46632	3
chr12	111051037	111051388	MajorDMR-0-46633	16
chr12	111053181	111054182	MajorDMR-0-46634	7
chr12	111063953	111063957	MajorDMR-0-46635	2
chr12	111077063	111077677	MajorDMR-0-46636	7
chr12	111078210	111080375	MajorDMR-0-46637	26
chr12	111087157	111087744	MajorDMR-0-46638	13
chr12	111122309	111122539	MajorDMR-0-46639	5
chr12	111127274	111127655	MajorDMR-0-46640	13
chr12	111136122	111136387	MajorDMR-0-46641	4
chr12	111152851	111152974	MajorDMR-0-46642	2
chr12	111181792	111181833	MajorDMR-0-46643	3
chr12	111183427	111183927	MajorDMR-0-46644	4
chr12	111195467	111195520	MajorDMR-0-46645	2
chr12	111200948	111201437	MajorDMR-0-46646	5
chr12	111210994	111211002	MajorDMR-0-46647	2
chr12	111214416	111214587	MajorDMR-0-46648	3
chr12	111250908	111251111	MajorDMR-0-46649	2
chr12	111270445	111270944	MajorDMR-0-46650	6
chr12	111290519	111290599	MajorDMR-0-46651	2
chr12	111296820	111296950	MajorDMR-0-46652	2
chr12	111311588	111311810	MajorDMR-0-46653	5
chr12	111325546	111325691	MajorDMR-0-46654	5
chr12	111330533	111330922	MajorDMR-0-46655	9
chr12	111332799	111332822	MajorDMR-0-46656	3
chr12	111344050	111344158	MajorDMR-0-46657	2
chr12	111356859	111357016	MajorDMR-0-46658	6
chr12	111358961	111359448	MajorDMR-0-46659	11
chr12	111368451	111368839	MajorDMR-0-46660	5
chr12	111369805	111370162	MajorDMR-0-46661	6
chr12	111378822	111379311	MajorDMR-0-46662	12
chr12	111381351	111382595	MajorDMR-0-46663	15
chr12	111394632	111396205	MajorDMR-0-46664	19
chr12	111403406	111404433	MajorDMR-0-46665	24
chr12	111414882	111415136	MajorDMR-0-46666	4
chr12	111443462	111443689	MajorDMR-0-46667	4
chr12	111448994	111449265	MajorDMR-0-46668	5
chr12	111449935	111450973	MajorDMR-0-46669	10
chr12	111463562	111465490	MajorDMR-0-46670	16
chr12	111467698	111470768	MajorDMR-0-46671	32
chr12	111474603	111476995	MajorDMR-0-46672	43
chr12	111479703	111479907	MajorDMR-0-46673	2
chr12	111482051	111482058	MajorDMR-0-46674	2
chr12	111484498	111484757	MajorDMR-0-46675	9
chr12	111485905	111486355	MajorDMR-0-46676	13
chr12	111487015	111487420	MajorDMR-0-46677	3
chr12	111487954	111488027	MajorDMR-0-46678	2
chr12	111491563	111491574	MajorDMR-0-46679	2
chr12	111493097	111495506	MajorDMR-0-46680	21
chr12	111497054	111497207	MajorDMR-0-46681	3
chr12	111498756	111500410	MajorDMR-0-46682	27
chr12	111501178	111501765	MajorDMR-0-46683	22
chr12	111505137	111506553	MajorDMR-0-46684	22
chr12	111507850	111508093	MajorDMR-0-46685	2
chr12	111511941	111512033	MajorDMR-0-46686	2
chr12	111512553	111513015	MajorDMR-0-46687	10
chr12	111514295	111515110	MajorDMR-0-46688	3
chr12	111516723	111518046	MajorDMR-0-46689	10
chr12	111518837	111518934	MajorDMR-0-46690	2
chr12	111520260	111520502	MajorDMR-0-46691	3
chr12	111521509	111522224	MajorDMR-0-46692	8
chr12	111530743	111531989	MajorDMR-0-46693	22
chr12	111534458	111535668	MajorDMR-0-46694	12
chr12	111536181	111543323	MajorDMR-0-46695	117
chr12	111545344	111546224	MajorDMR-0-46696	5
chr12	111547874	111551653	MajorDMR-0-46697	35
chr12	111554027	111554471	MajorDMR-0-46698	3
chr12	111557410	111557554	MajorDMR-0-46699	2
chr12	111558280	111560530	MajorDMR-0-46700	28
chr12	111563764	111564376	MajorDMR-0-46701	7
chr12	111573954	111574105	MajorDMR-0-46702	9
chr12	111575831	111576691	MajorDMR-0-46703	11
chr12	111577526	111579226	MajorDMR-0-46704	15
chr12	111580145	111582502	MajorDMR-0-46705	29
chr12	111583696	111584468	MajorDMR-0-46706	9
chr12	111585408	111585648	MajorDMR-0-46707	2
chr12	111587039	111592509	MajorDMR-0-46708	68
chr12	111593154	111594334	MajorDMR-0-46709	15
chr12	111594943	111595029	MajorDMR-0-46710	2
chr12	111596410	111596771	MajorDMR-0-46711	4
chr12	111597806	111598684	MajorDMR-0-46712	8
chr12	111600101	111600445	MajorDMR-0-46713	4
chr12	111601064	111601171	MajorDMR-0-46714	2
chr12	111603478	111605389	MajorDMR-0-46715	18
chr12	111605959	111608672	MajorDMR-0-46716	33
chr12	111609219	111611581	MajorDMR-0-46717	33
chr12	111612455	111613594	MajorDMR-0-46718	5
chr12	111614644	111615020	MajorDMR-0-46719	7
chr12	111616067	111616860	MajorDMR-0-46720	6
chr12	111617604	111620579	MajorDMR-0-46721	59
chr12	111623191	111625177	MajorDMR-0-46722	28
chr12	111625743	111627900	MajorDMR-0-46723	13
chr12	111629047	111629324	MajorDMR-0-46724	5
chr12	111630084	111641447	MajorDMR-0-46725	170
chr12	111642590	111642814	MajorDMR-0-46726	3
chr12	111645251	111648534	MajorDMR-0-46727	27
chr12	111649484	111650153	MajorDMR-0-46728	10
chr12	111650689	111655111	MajorDMR-0-46729	73
chr12	111656243	111657003	MajorDMR-0-46730	6
chr12	111658821	111659972	MajorDMR-0-46731	16
chr12	111660571	111660635	MajorDMR-0-46732	3
chr12	111662264	111663705	MajorDMR-0-46733	10
chr12	111664655	111664810	MajorDMR-0-46734	3
chr12	111665775	111665797	MajorDMR-0-46735	4
chr12	111668641	111668674	MajorDMR-0-46736	2
chr12	111671629	111671745	MajorDMR-0-46737	2
chr12	111672646	111673241	MajorDMR-0-46738	4
chr12	111675568	111676198	MajorDMR-0-46739	7
chr12	111676740	111676916	MajorDMR-0-46740	3
chr12	111684022	111684468	MajorDMR-0-46741	3
chr12	111684984	111689448	MajorDMR-0-46742	62
chr12	111690391	111690521	MajorDMR-0-46743	2
chr12	111691267	111692747	MajorDMR-0-46744	12
chr12	111694281	111694896	MajorDMR-0-46745	5
chr12	111698159	111698368	MajorDMR-0-46746	2
chr12	111699018	111699145	MajorDMR-0-46747	5
chr12	111699920	111699983	MajorDMR-0-46748	2
chr12	111701406	111701537	MajorDMR-0-46749	2
chr12	111702259	111702857	MajorDMR-0-46750	10
chr12	111704297	111705432	MajorDMR-0-46751	14
chr12	111706152	111706721	MajorDMR-0-46752	3
chr12	111707439	111709194	MajorDMR-0-46753	36
chr12	111709840	111710394	MajorDMR-0-46754	7
chr12	111711433	111714282	MajorDMR-0-46755	28
chr12	111715213	111715794	MajorDMR-0-46756	13
chr12	111716400	111717129	MajorDMR-0-46757	10
chr12	111717955	111720478	MajorDMR-0-46758	26
chr12	111721743	111721774	MajorDMR-0-46759	3
chr12	111722455	111722588	MajorDMR-0-46760	4
chr12	111723258	111723577	MajorDMR-0-46761	5
chr12	111724982	111725858	MajorDMR-0-46762	18
chr12	111726818	111727250	MajorDMR-0-46763	2
chr12	111730894	111731493	MajorDMR-0-46764	24
chr12	111732649	111735198	MajorDMR-0-46765	36
chr12	111735879	111736457	MajorDMR-0-46766	11
chr12	111737590	111738380	MajorDMR-0-46767	4
chr12	111743934	111744815	MajorDMR-0-46768	4
chr12	111746285	111746826	MajorDMR-0-46769	8
chr12	111747339	111748300	MajorDMR-0-46770	20
chr12	111748958	111749704	MajorDMR-0-46771	7
chr12	111750532	111751395	MajorDMR-0-46772	5
chr12	111752853	111753027	MajorDMR-0-46773	2
chr12	111753602	111754534	MajorDMR-0-46774	9
chr12	111757197	111757756	MajorDMR-0-46775	5
chr12	111758872	111758965	MajorDMR-0-46776	4
chr12	111759642	111761714	MajorDMR-0-46777	10
chr12	111762784	111763077	MajorDMR-0-46778	4
chr12	111766270	111766443	MajorDMR-0-46779	2
chr12	111767004	111767891	MajorDMR-0-46780	9
chr12	111772116	111773912	MajorDMR-0-46781	11
chr12	111775215	111775578	MajorDMR-0-46782	6
chr12	111779448	111779596	MajorDMR-0-46783	3
chr12	111783066	111783535	MajorDMR-0-46784	2
chr12	111788065	111788267	MajorDMR-0-46785	2
chr12	111790409	111790576	MajorDMR-0-46786	2
chr12	111791706	111792323	MajorDMR-0-46787	4
chr12	111797500	111797511	MajorDMR-0-46788	2
chr12	111798323	111800253	MajorDMR-0-46789	15
chr12	111800839	111801382	MajorDMR-0-46790	35
chr12	111803414	111803601	MajorDMR-0-46791	5
chr12	111804308	111804472	MajorDMR-0-46792	2
chr12	111804975	111805150	MajorDMR-0-46793	2
chr12	111835314	111835610	MajorDMR-0-46794	4
chr12	111840874	111842873	MajorDMR-0-46795	17
chr12	111844573	111846396	MajorDMR-0-46796	17
chr12	111847125	111848580	MajorDMR-0-46797	36
chr12	111849269	111849885	MajorDMR-0-46798	6
chr12	111850974	111851868	MajorDMR-0-46799	9
chr12	111857597	111858127	MajorDMR-0-46800	7
chr12	111859809	111860224	MajorDMR-0-46801	3
chr12	111860751	111861299	MajorDMR-0-46802	11
chr12	111862138	111862223	MajorDMR-0-46803	4
chr12	111864174	111864328	MajorDMR-0-46804	4
chr12	111866592	111871556	MajorDMR-0-46805	62
chr12	111872134	111873785	MajorDMR-0-46806	20
chr12	111875797	111878552	MajorDMR-0-46807	32
chr12	111880956	111882411	MajorDMR-0-46808	16
chr12	111885472	111885616	MajorDMR-0-46809	7
chr12	111887772	111889503	MajorDMR-0-46810	10
chr12	111890165	111890839	MajorDMR-0-46811	6
chr12	111893693	111894070	MajorDMR-0-46812	13
chr12	111896127	111896342	MajorDMR-0-46813	4
chr12	111906842	111907055	MajorDMR-0-46814	4
chr12	111907590	111907943	MajorDMR-0-46815	4
chr12	111915215	111915438	MajorDMR-0-46816	2
chr12	111921742	111921888	MajorDMR-0-46817	3
chr12	111937974	111938671	MajorDMR-0-46818	8
chr12	111940701	111941555	MajorDMR-0-46819	7
chr12	111942372	111942447	MajorDMR-0-46820	2
chr12	111964977	111965037	MajorDMR-0-46821	2
chr12	111965657	111965887	MajorDMR-0-46822	3
chr12	111966833	111967285	MajorDMR-0-46823	4
chr12	111976784	111976790	MajorDMR-0-46824	2
chr12	111994245	111995074	MajorDMR-0-46825	7
chr12	111998571	111998706	MajorDMR-0-46826	2
chr12	112008208	112008243	MajorDMR-0-46827	2
chr12	112016197	112016414	MajorDMR-0-46828	2
chr12	112017087	112017160	MajorDMR-0-46829	2
chr12	112018339	112018346	MajorDMR-0-46830	2
chr12	112027965	112028068	MajorDMR-0-46831	2
chr12	112030646	112031528	MajorDMR-0-46832	9
chr12	112073770	112073973	MajorDMR-0-46833	4
chr12	112074595	112074970	MajorDMR-0-46834	9
chr12	112078189	112078690	MajorDMR-0-46835	2
chr12	112093394	112093423	MajorDMR-0-46836	2
chr12	112093996	112094607	MajorDMR-0-46837	5
chr12	112096633	112097067	MajorDMR-0-46838	5
chr12	112105077	112105498	MajorDMR-0-46839	7
chr12	112112879	112113020	MajorDMR-0-46840	5
chr12	112115011	112115211	MajorDMR-0-46841	4
chr12	112125639	112126072	MajorDMR-0-46842	2
chr12	112130824	112130961	MajorDMR-0-46843	3
chr12	112134666	112134713	MajorDMR-0-46844	2
chr12	112152980	112153694	MajorDMR-0-46845	6
chr12	112169553	112169685	MajorDMR-0-46846	4
chr12	112177737	112177898	MajorDMR-0-46847	2
chr12	112184980	112187210	MajorDMR-0-46848	36
chr12	112191076	112191367	MajorDMR-0-46849	5
chr12	112192828	112193000	MajorDMR-0-46850	2
chr12	112201425	112202096	MajorDMR-0-46851	12
chr12	112202635	112202677	MajorDMR-0-46852	2
chr12	112203661	112203754	MajorDMR-0-46853	2
chr12	112209576	112209641	MajorDMR-0-46854	3
chr12	112226091	112226198	MajorDMR-0-46855	2
chr12	112245216	112245290	MajorDMR-0-46856	2
chr12	112281193	112281742	MajorDMR-0-46857	3
chr12	112284204	112284553	MajorDMR-0-46858	3
chr12	112285959	112286257	MajorDMR-0-46859	3
chr12	112305378	112305587	MajorDMR-0-46860	2
chr12	112307966	112309261	MajorDMR-0-46861	15
chr12	112315786	112315855	MajorDMR-0-46862	2
chr12	112322251	112323073	MajorDMR-0-46863	7
chr12	112324399	112324995	MajorDMR-0-46864	8
chr12	112325605	112326769	MajorDMR-0-46865	10
chr12	112327291	112327323	MajorDMR-0-46866	2
chr12	112330230	112330348	MajorDMR-0-46867	3
chr12	112332717	112332940	MajorDMR-0-46868	2
chr12	112418259	112418676	MajorDMR-0-46869	2
chr12	112461305	112461737	MajorDMR-0-46870	2
chr12	112483556	112483829	MajorDMR-0-46871	3
chr12	112499750	112499858	MajorDMR-0-46872	2
chr12	112504137	112504204	MajorDMR-0-46873	2
chr12	112512520	112512535	MajorDMR-0-46874	2
chr12	112522308	112522487	MajorDMR-0-46875	6
chr12	112545442	112545451	MajorDMR-0-46876	2
chr12	112559339	112559563	MajorDMR-0-46877	8
chr12	112560188	112560210	MajorDMR-0-46878	2
chr12	112560872	112561427	MajorDMR-0-46879	11
chr12	112581577	112581661	MajorDMR-0-46880	4
chr12	112591106	112591201	MajorDMR-0-46881	2
chr12	112591875	112591977	MajorDMR-0-46882	3
chr12	112605520	112605667	MajorDMR-0-46883	6
chr12	112610776	112611532	MajorDMR-0-46884	7
chr12	112614540	112614702	MajorDMR-0-46885	4
chr12	112616603	112616740	MajorDMR-0-46886	5
chr12	112619870	112620293	MajorDMR-0-46887	6
chr12	112621059	112621531	MajorDMR-0-46888	3
chr12	112622350	112622975	MajorDMR-0-46889	37
chr12	112633596	112634669	MajorDMR-0-46890	10
chr12	112649914	112652492	MajorDMR-0-46891	29
chr12	112653211	112653267	MajorDMR-0-46892	3
chr12	112656816	112657435	MajorDMR-0-46893	12
chr12	112664304	112664338	MajorDMR-0-46894	2
chr12	112666655	112666718	MajorDMR-0-46895	3
chr12	112680985	112681751	MajorDMR-0-46896	24
chr12	112684747	112684812	MajorDMR-0-46897	4
chr12	112690204	112690236	MajorDMR-0-46898	3
chr12	112698275	112698450	MajorDMR-0-46899	3
chr12	112699117	112700581	MajorDMR-0-46900	14
chr12	112701683	112702067	MajorDMR-0-46901	4
chr12	112706527	112706556	MajorDMR-0-46902	2
chr12	112707112	112708248	MajorDMR-0-46903	12
chr12	112708778	112709155	MajorDMR-0-46904	3
chr12	112713893	112713975	MajorDMR-0-46905	2
chr12	112715572	112716554	MajorDMR-0-46906	6
chr12	112722339	112722490	MajorDMR-0-46907	2
chr12	112723498	112723596	MajorDMR-0-46908	2
chr12	112733585	112734353	MajorDMR-0-46909	4
chr12	112736008	112736635	MajorDMR-0-46910	5
chr12	112737254	112737712	MajorDMR-0-46911	5
chr12	112738230	112738374	MajorDMR-0-46912	2
chr12	112742729	112743304	MajorDMR-0-46913	9
chr12	112746672	112746782	MajorDMR-0-46914	3
chr12	112757863	112758024	MajorDMR-0-46915	4
chr12	112759774	112759833	MajorDMR-0-46916	2
chr12	112763526	112763617	MajorDMR-0-46917	2
chr12	112768360	112769022	MajorDMR-0-46918	8
chr12	112776567	112776943	MajorDMR-0-46919	3
chr12	112784266	112784878	MajorDMR-0-46920	3
chr12	112787048	112787171	MajorDMR-0-46921	4
chr12	112791260	112791356	MajorDMR-0-46922	2
chr12	112795135	112795176	MajorDMR-0-46923	2
chr12	112796465	112797317	MajorDMR-0-46924	8
chr12	112804750	112804872	MajorDMR-0-46925	2
chr12	112806512	112807109	MajorDMR-0-46926	4
chr12	112807715	112807933	MajorDMR-0-46927	3
chr12	112808452	112809763	MajorDMR-0-46928	8
chr12	112811071	112811701	MajorDMR-0-46929	11
chr12	112813034	112815669	MajorDMR-0-46930	25
chr12	112816340	112817048	MajorDMR-0-46931	5
chr12	112817810	112818206	MajorDMR-0-46932	5
chr12	112825807	112826336	MajorDMR-0-46933	8
chr12	112839919	112841965	MajorDMR-0-46934	14
chr12	112844265	112844664	MajorDMR-0-46935	3
chr12	112845300	112846113	MajorDMR-0-46936	8
chr12	112847642	112847877	MajorDMR-0-46937	14
chr12	112857645	112858964	MajorDMR-0-46938	16
chr12	112859590	112860446	MajorDMR-0-46939	8
chr12	112860961	112862050	MajorDMR-0-46940	7
chr12	112862566	112862938	MajorDMR-0-46941	6
chr12	112866403	112866574	MajorDMR-0-46942	2
chr12	112868631	112870047	MajorDMR-0-46943	8
chr12	112873327	112873957	MajorDMR-0-46944	3
chr12	112874942	112876309	MajorDMR-0-46945	8
chr12	112877973	112879101	MajorDMR-0-46946	19
chr12	112884000	112884293	MajorDMR-0-46947	3
chr12	112886633	112886971	MajorDMR-0-46948	4
chr12	112893892	112894099	MajorDMR-0-46949	5
chr12	112896095	112897061	MajorDMR-0-46950	9
chr12	112908435	112908593	MajorDMR-0-46951	7
chr12	112909231	112910785	MajorDMR-0-46952	14
chr12	112915736	112915798	MajorDMR-0-46953	3
chr12	112916334	112916348	MajorDMR-0-46954	2
chr12	112916997	112917337	MajorDMR-0-46955	2
chr12	112918255	112918456	MajorDMR-0-46956	5
chr12	112919236	112919756	MajorDMR-0-46957	8
chr12	112926822	112927089	MajorDMR-0-46958	4
chr12	112927825	112927961	MajorDMR-0-46959	3
chr12	112940962	112943132	MajorDMR-0-46960	19
chr12	112951595	112951838	MajorDMR-0-46961	2
chr12	112952366	112954317	MajorDMR-0-46962	25
chr12	112955390	112955776	MajorDMR-0-46963	7
chr12	112956526	112956591	MajorDMR-0-46964	2
chr12	112958105	112958283	MajorDMR-0-46965	5
chr12	112977051	112977240	MajorDMR-0-46966	2
chr12	112977875	112977896	MajorDMR-0-46967	2
chr12	112980649	112982265	MajorDMR-0-46968	14
chr12	112991351	112991531	MajorDMR-0-46969	4
chr12	112992139	112992527	MajorDMR-0-46970	5
chr12	112993318	112993946	MajorDMR-0-46971	11
chr12	112996795	112996807	MajorDMR-0-46972	2
chr12	113004779	113004889	MajorDMR-0-46973	3
chr12	113006651	113006679	MajorDMR-0-46974	2
chr12	113008988	113009958	MajorDMR-0-46975	9
chr12	113010506	113010604	MajorDMR-0-46976	2
chr12	113019888	113021019	MajorDMR-0-46977	8
chr12	113026313	113026364	MajorDMR-0-46978	3
chr12	113038830	113039565	MajorDMR-0-46979	8
chr12	113047643	113048030	MajorDMR-0-46980	8
chr12	113049128	113049400	MajorDMR-0-46981	6
chr12	113078501	113078632	MajorDMR-0-46982	3
chr12	113083716	113084214	MajorDMR-0-46983	5
chr12	113092348	113093439	MajorDMR-0-46984	7
chr12	113114365	113114409	MajorDMR-0-46985	2
chr12	113123375	113123408	MajorDMR-0-46986	2
chr12	113124267	113125129	MajorDMR-0-46987	5
chr12	113151719	113151777	MajorDMR-0-46988	3
chr12	113177874	113178112	MajorDMR-0-46989	5
chr12	113186633	113188001	MajorDMR-0-46990	7
chr12	113191835	113192327	MajorDMR-0-46991	2
chr12	113211472	113212581	MajorDMR-0-46992	6
chr12	113214570	113215327	MajorDMR-0-46993	5
chr12	113220421	113221577	MajorDMR-0-46994	11
chr12	113233681	113233694	MajorDMR-0-46995	2
chr12	113237842	113238192	MajorDMR-0-46996	6
chr12	113239318	113240486	MajorDMR-0-46997	7
chr12	113245328	113245752	MajorDMR-0-46998	3
chr12	113251563	113251948	MajorDMR-0-46999	4
chr12	113255173	113255389	MajorDMR-0-47000	3
chr12	113261779	113262036	MajorDMR-0-47001	2
chr12	113266358	113266676	MajorDMR-0-47002	2
chr12	113276457	113276521	MajorDMR-0-47003	2
chr12	113284206	113285775	MajorDMR-0-47004	10
chr12	113287323	113287467	MajorDMR-0-47005	3
chr12	113289655	113289771	MajorDMR-0-47006	3
chr12	113291680	113292174	MajorDMR-0-47007	2
chr12	113294327	113294353	MajorDMR-0-47008	2
chr12	113294895	113294907	MajorDMR-0-47009	2
chr12	113297558	113298721	MajorDMR-0-47010	12
chr12	113302915	113303049	MajorDMR-0-47011	2
chr12	113304211	113304599	MajorDMR-0-47012	5
chr12	113312759	113315034	MajorDMR-0-47013	21
chr12	113317429	113317479	MajorDMR-0-47014	2
chr12	113321031	113321436	MajorDMR-0-47015	2
chr12	113326062	113326071	MajorDMR-0-47016	2
chr12	113332772	113333033	MajorDMR-0-47017	2
chr12	113336254	113336823	MajorDMR-0-47018	11
chr12	113372448	113372615	MajorDMR-0-47019	2
chr12	113378007	113378106	MajorDMR-0-47020	2
chr12	113409108	113409575	MajorDMR-0-47021	5
chr12	113414952	113415053	MajorDMR-0-47022	2
chr12	113423849	113424136	MajorDMR-0-47023	2
chr12	113456728	113457104	MajorDMR-0-47024	3
chr12	113470449	113470729	MajorDMR-0-47025	3
chr12	113487885	113488063	MajorDMR-0-47026	3
chr12	113493631	113494032	MajorDMR-0-47027	3
chr12	113497037	113497379	MajorDMR-0-47028	6
chr12	113499005	113499456	MajorDMR-0-47029	6
chr12	113500803	113500988	MajorDMR-0-47030	3
chr12	113502447	113503493	MajorDMR-0-47031	20
chr12	113504762	113505040	MajorDMR-0-47032	5
chr12	113506109	113506369	MajorDMR-0-47033	3
chr12	113507909	113508201	MajorDMR-0-47034	2
chr12	113509068	113509833	MajorDMR-0-47035	4
chr12	113513858	113514062	MajorDMR-0-47036	4
chr12	113515139	113516022	MajorDMR-0-47037	84
chr12	113519049	113519500	MajorDMR-0-47038	8
chr12	113524794	113524895	MajorDMR-0-47039	2
chr12	113528538	113531442	MajorDMR-0-47040	31
chr12	113532054	113533389	MajorDMR-0-47041	16
chr12	113534154	113535367	MajorDMR-0-47042	26
chr12	113536698	113536999	MajorDMR-0-47043	3
chr12	113539048	113539949	MajorDMR-0-47044	9
chr12	113540552	113540680	MajorDMR-0-47045	4
chr12	113542336	113543158	MajorDMR-0-47046	14
chr12	113545287	113545301	MajorDMR-0-47047	2
chr12	113547296	113547843	MajorDMR-0-47048	6
chr12	113550147	113550326	MajorDMR-0-47049	10
chr12	113554140	113556188	MajorDMR-0-47050	20
chr12	113557200	113557717	MajorDMR-0-47051	5
chr12	113562135	113562410	MajorDMR-0-47052	4
chr12	113565278	113568095	MajorDMR-0-47053	30
chr12	113568676	113569811	MajorDMR-0-47054	7
chr12	113571371	113571728	MajorDMR-0-47055	2
chr12	113572303	113572870	MajorDMR-0-47056	8
chr12	113574203	113574650	MajorDMR-0-47057	3
chr12	113578363	113578528	MajorDMR-0-47058	3
chr12	113579223	113579992	MajorDMR-0-47059	4
chr12	113580597	113581066	MajorDMR-0-47060	8
chr12	113581602	113583048	MajorDMR-0-47061	10
chr12	113586369	113588709	MajorDMR-0-47062	24
chr12	113591457	113591547	MajorDMR-0-47063	5
chr12	113592699	113595589	MajorDMR-0-47064	50
chr12	113596124	113599886	MajorDMR-0-47065	43
chr12	113605542	113605662	MajorDMR-0-47066	3
chr12	113610447	113610660	MajorDMR-0-47067	3
chr12	113612098	113613102	MajorDMR-0-47068	11
chr12	113625377	113625519	MajorDMR-0-47069	4
chr12	113629656	113630081	MajorDMR-0-47070	2
chr12	113631584	113632177	MajorDMR-0-47071	7
chr12	113636338	113636658	MajorDMR-0-47072	3
chr12	113653970	113654026	MajorDMR-0-47073	2
chr12	113655122	113655447	MajorDMR-0-47074	6
chr12	113665187	113665232	MajorDMR-0-47075	2
chr12	113740184	113741387	MajorDMR-0-47076	14
chr12	113743729	113743789	MajorDMR-0-47077	3
chr12	113744311	113744463	MajorDMR-0-47078	9
chr12	113746149	113746486	MajorDMR-0-47079	2
chr12	113749284	113752414	MajorDMR-0-47080	34
chr12	113769888	113770113	MajorDMR-0-47081	4
chr12	113771207	113771316	MajorDMR-0-47082	2
chr12	113795725	113795900	MajorDMR-0-47083	7
chr12	113812796	113812864	MajorDMR-0-47084	2
chr12	113820738	113820930	MajorDMR-0-47085	2
chr12	113828627	113828753	MajorDMR-0-47086	3
chr12	113831534	113831803	MajorDMR-0-47087	2
chr12	113834760	113835446	MajorDMR-0-47088	8
chr12	113838231	113838588	MajorDMR-0-47089	4
chr12	113860065	113860108	MajorDMR-0-47090	2
chr12	113864477	113864481	MajorDMR-0-47091	2
chr12	113891021	113891558	MajorDMR-0-47092	9
chr12	113904125	113904507	MajorDMR-0-47093	3
chr12	113938632	113939051	MajorDMR-0-47094	8
chr12	113952679	113953484	MajorDMR-0-47095	17
chr12	113963048	113963153	MajorDMR-0-47096	2
chr12	113966157	113967867	MajorDMR-0-47097	19
chr12	113974758	113975979	MajorDMR-0-47098	21
chr12	113980535	113980725	MajorDMR-0-47099	2
chr12	113985192	113985381	MajorDMR-0-47100	4
chr12	113999206	113999402	MajorDMR-0-47101	4
chr12	114012873	114013362	MajorDMR-0-47102	16
chr12	114013866	114013919	MajorDMR-0-47103	2
chr12	114014509	114014927	MajorDMR-0-47104	2
chr12	114030076	114030083	MajorDMR-0-47105	2
chr12	114034999	114035025	MajorDMR-0-47106	2
chr12	114048149	114049014	MajorDMR-0-47107	15
chr12	114073668	114073747	MajorDMR-0-47108	2
chr12	114079345	114079652	MajorDMR-0-47109	8
chr12	114087403	114088333	MajorDMR-0-47110	5
chr12	114098107	114098595	MajorDMR-0-47111	5
chr12	114099099	114099134	MajorDMR-0-47112	2
chr12	114123199	114123446	MajorDMR-0-47113	13
chr12	114150499	114150506	MajorDMR-0-47114	2
chr12	114156088	114156206	MajorDMR-0-47115	3
chr12	114162674	114163181	MajorDMR-0-47116	4
chr12	114172974	114173314	MajorDMR-0-47117	11
chr12	114199143	114201933	MajorDMR-0-47118	23
chr12	114202556	114202602	MajorDMR-0-47119	3
chr12	114219822	114219932	MajorDMR-0-47120	4
chr12	114220463	114221220	MajorDMR-0-47121	11
chr12	114239636	114239693	MajorDMR-0-47122	4
chr12	114243099	114243347	MajorDMR-0-47123	2
chr12	114264922	114265423	MajorDMR-0-47124	18
chr12	114275613	114276136	MajorDMR-0-47125	7
chr12	114291270	114291688	MajorDMR-0-47126	4
chr12	114292591	114292912	MajorDMR-0-47127	6
chr12	114297756	114298249	MajorDMR-0-47128	3
chr12	114300836	114301753	MajorDMR-0-47129	16
chr12	114307540	114308147	MajorDMR-0-47130	10
chr12	114313684	114313815	MajorDMR-0-47131	2
chr12	114337542	114337928	MajorDMR-0-47132	4
chr12	114341314	114341469	MajorDMR-0-47133	2
chr12	114347924	114348155	MajorDMR-0-47134	4
chr12	114378238	114378485	MajorDMR-0-47135	5
chr12	114402326	114402344	MajorDMR-0-47136	2
chr12	114403048	114403413	MajorDMR-0-47137	4
chr12	114449474	114450308	MajorDMR-0-47138	8
chr12	114456075	114457407	MajorDMR-0-47139	7
chr12	114472089	114472195	MajorDMR-0-47140	2
chr12	114487871	114488145	MajorDMR-0-47141	6
chr12	114494270	114494365	MajorDMR-0-47142	2
chr12	114498369	114499609	MajorDMR-0-47143	8
chr12	114520141	114520931	MajorDMR-0-47144	5
chr12	114587543	114587696	MajorDMR-0-47145	3
chr12	114629346	114629585	MajorDMR-0-47146	4
chr12	114630093	114630233	MajorDMR-0-47147	3
chr12	114650932	114650946	MajorDMR-0-47148	2
chr12	114684649	114684752	MajorDMR-0-47149	4
chr12	114691701	114691838	MajorDMR-0-47150	2
chr12	114692606	114692655	MajorDMR-0-47151	2
chr12	114710135	114710952	MajorDMR-0-47152	8
chr12	114726343	114726371	MajorDMR-0-47153	2
chr12	114740857	114740995	MajorDMR-0-47154	4
chr12	114753384	114753433	MajorDMR-0-47155	3
chr12	114754053	114754313	MajorDMR-0-47156	6
chr12	114757311	114757526	MajorDMR-0-47157	10
chr12	114783011	114783607	MajorDMR-0-47158	4
chr12	114930651	114931030	MajorDMR-0-47159	5
chr12	114968061	114968091	MajorDMR-0-47160	2
chr12	115015350	115015590	MajorDMR-0-47161	6
chr12	115044484	115044552	MajorDMR-0-47162	2
chr12	115045189	115045268	MajorDMR-0-47163	2
chr12	115050006	115050114	MajorDMR-0-47164	5
chr12	115147653	115148127	MajorDMR-0-47165	7
chr12	115174749	115175064	MajorDMR-0-47166	9
chr12	115185277	115185913	MajorDMR-0-47167	15
chr12	115215201	115215322	MajorDMR-0-47168	3
chr12	115220977	115221388	MajorDMR-0-47169	3
chr12	115237653	115237725	MajorDMR-0-47170	3
chr12	115250805	115251744	MajorDMR-0-47171	10
chr12	115255465	115255599	MajorDMR-0-47172	2
chr12	115269476	115269827	MajorDMR-0-47173	8
chr12	115345295	115345753	MajorDMR-0-47174	6
chr12	115387009	115387178	MajorDMR-0-47175	4
chr12	115395373	115395528	MajorDMR-0-47176	4
chr12	115405256	115405336	MajorDMR-0-47177	3
chr12	115416396	115416564	MajorDMR-0-47178	3
chr12	115450881	115451239	MajorDMR-0-47179	2
chr12	115482959	115483051	MajorDMR-0-47180	4
chr12	115513660	115513997	MajorDMR-0-47181	4
chr12	115515095	115515116	MajorDMR-0-47182	2
chr12	115582120	115582239	MajorDMR-0-47183	3
chr12	115583745	115584446	MajorDMR-0-47184	7
chr12	115585810	115585893	MajorDMR-0-47185	2
chr12	115590488	115590639	MajorDMR-0-47186	2
chr12	115623488	115623795	MajorDMR-0-47187	3
chr12	115653546	115653640	MajorDMR-0-47188	2
chr12	115654650	115654662	MajorDMR-0-47189	2
chr12	115656150	115656205	MajorDMR-0-47190	2
chr12	115707770	115709090	MajorDMR-0-47191	10
chr12	115732623	115732678	MajorDMR-0-47192	3
chr12	115735793	115736147	MajorDMR-0-47193	3
chr12	115757607	115757612	MajorDMR-0-47194	2
chr12	115779028	115779501	MajorDMR-0-47195	5
chr12	115781283	115781375	MajorDMR-0-47196	2
chr12	115789433	115789699	MajorDMR-0-47197	3
chr12	115791869	115792279	MajorDMR-0-47198	4
chr12	115815928	115816064	MajorDMR-0-47199	2
chr12	115816690	115816961	MajorDMR-0-47200	5
chr12	115820656	115820846	MajorDMR-0-47201	2
chr12	115824935	115825576	MajorDMR-0-47202	8
chr12	115826115	115826165	MajorDMR-0-47203	4
chr12	115857902	115858116	MajorDMR-0-47204	3
chr12	115875001	115875487	MajorDMR-0-47205	6
chr12	115904081	115904125	MajorDMR-0-47206	2
chr12	115938793	115938930	MajorDMR-0-47207	4
chr12	116004176	116004434	MajorDMR-0-47208	2
chr12	116007206	116007881	MajorDMR-0-47209	7
chr12	116014120	116014577	MajorDMR-0-47210	6
chr12	116015354	116015612	MajorDMR-0-47211	7
chr12	116061820	116061888	MajorDMR-0-47212	3
chr12	116067929	116068192	MajorDMR-0-47213	6
chr12	116147379	116148138	MajorDMR-0-47214	10
chr12	116165080	116165590	MajorDMR-0-47215	6
chr12	116227063	116228266	MajorDMR-0-47216	6
chr12	116235099	116235350	MajorDMR-0-47217	4
chr12	116278178	116278197	MajorDMR-0-47218	5
chr12	116297076	116297355	MajorDMR-0-47219	6
chr12	116310917	116311098	MajorDMR-0-47220	4
chr12	116343389	116344304	MajorDMR-0-47221	5
chr12	116346282	116346769	MajorDMR-0-47222	4
chr12	116354790	116354805	MajorDMR-0-47223	2
chr12	116381365	116381494	MajorDMR-0-47224	2
chr12	116420305	116420458	MajorDMR-0-47225	4
chr12	116422133	116422479	MajorDMR-0-47226	2
chr12	116438121	116439944	MajorDMR-0-47227	18
chr12	116445057	116445419	MajorDMR-0-47228	4
chr12	116463957	116464139	MajorDMR-0-47229	2
chr12	116481077	116481869	MajorDMR-0-47230	4
chr12	116487358	116487420	MajorDMR-0-47231	3
chr12	116493693	116493812	MajorDMR-0-47232	2
chr12	116498619	116499270	MajorDMR-0-47233	4
chr12	116523849	116524081	MajorDMR-0-47234	2
chr12	116530057	116530532	MajorDMR-0-47235	2
chr12	116553808	116553831	MajorDMR-0-47236	2
chr12	116555030	116555118	MajorDMR-0-47237	2
chr12	116559805	116560493	MajorDMR-0-47238	5
chr12	116576154	116576320	MajorDMR-0-47239	3
chr12	116578457	116578553	MajorDMR-0-47240	2
chr12	116623870	116624089	MajorDMR-0-47241	2
chr12	116626562	116626605	MajorDMR-0-47242	2
chr12	116630924	116631067	MajorDMR-0-47243	2
chr12	116669865	116669931	MajorDMR-0-47244	2
chr12	116695046	116695248	MajorDMR-0-47245	3
chr12	116700351	116701259	MajorDMR-0-47246	5
chr12	116703303	116703410	MajorDMR-0-47247	2
chr12	116705016	116705126	MajorDMR-0-47248	3
chr12	116716183	116716916	MajorDMR-0-47249	4
chr12	116740090	116740471	MajorDMR-0-47250	5
chr12	116746589	116747295	MajorDMR-0-47251	12
chr12	116756313	116757011	MajorDMR-0-47252	14
chr12	116760568	116760671	MajorDMR-0-47253	2
chr12	116773925	116773964	MajorDMR-0-47254	2
chr12	116777930	116778054	MajorDMR-0-47255	3
chr12	116784420	116784910	MajorDMR-0-47256	3
chr12	116796101	116797579	MajorDMR-0-47257	14
chr12	116799221	116799680	MajorDMR-0-47258	12
chr12	116819369	116820827	MajorDMR-0-47259	23
chr12	116826407	116826991	MajorDMR-0-47260	6
chr12	116827600	116828275	MajorDMR-0-47261	7
chr12	116829795	116830263	MajorDMR-0-47262	6
chr12	116831148	116831525	MajorDMR-0-47263	10
chr12	116881704	116882489	MajorDMR-0-47264	17
chr12	116892752	116894378	MajorDMR-0-47265	30
chr12	116897360	116897426	MajorDMR-0-47266	2
chr12	116898201	116898299	MajorDMR-0-47267	3
chr12	116943502	116944817	MajorDMR-0-47268	28
chr12	116952718	116952770	MajorDMR-0-47269	2
chr12	116958337	116959262	MajorDMR-0-47270	9
chr12	116966699	116967313	MajorDMR-0-47271	11
chr12	116974980	116975005	MajorDMR-0-47272	2
chr12	116989746	116991181	MajorDMR-0-47273	35
chr12	116993401	116993630	MajorDMR-0-47274	5
chr12	117011720	117012041	MajorDMR-0-47275	3
chr12	117020618	117020624	MajorDMR-0-47276	2
chr12	117027647	117028153	MajorDMR-0-47277	5
chr12	117042311	117042670	MajorDMR-0-47278	4
chr12	117043521	117043632	MajorDMR-0-47279	2
chr12	117047149	117048110	MajorDMR-0-47280	5
chr12	117053078	117053242	MajorDMR-0-47281	4
chr12	117080062	117080471	MajorDMR-0-47282	5
chr12	117114715	117115565	MajorDMR-0-47283	8
chr12	117131900	117132609	MajorDMR-0-47284	12
chr12	117141014	117141046	MajorDMR-0-47285	3
chr12	117152795	117152901	MajorDMR-0-47286	3
chr12	117156074	117157064	MajorDMR-0-47287	6
chr12	117171586	117171674	MajorDMR-0-47288	3
chr12	117173002	117173068	MajorDMR-0-47289	3
chr12	117255332	117255838	MajorDMR-0-47290	5
chr12	117257957	117258255	MajorDMR-0-47291	2
chr12	117263683	117264940	MajorDMR-0-47292	19
chr12	117274901	117275611	MajorDMR-0-47293	12
chr12	117276328	117276449	MajorDMR-0-47294	4
chr12	117284290	117284348	MajorDMR-0-47295	2
chr12	117295585	117296132	MajorDMR-0-47296	6
chr12	117296802	117296868	MajorDMR-0-47297	4
chr12	117297821	117297929	MajorDMR-0-47298	2
chr12	117298456	117298705	MajorDMR-0-47299	3
chr12	117329941	117330197	MajorDMR-0-47300	2
chr12	117415801	117415945	MajorDMR-0-47301	4
chr12	117428834	117429377	MajorDMR-0-47302	6
chr12	117448652	117448680	MajorDMR-0-47303	2
chr12	117461817	117462204	MajorDMR-0-47304	8
chr12	117464032	117465329	MajorDMR-0-47305	20
chr12	117467886	117469412	MajorDMR-0-47306	25
chr12	117470119	117471605	MajorDMR-0-47307	41
chr12	117472115	117472375	MajorDMR-0-47308	10
chr12	117473581	117473650	MajorDMR-0-47309	3
chr12	117476235	117479369	MajorDMR-0-47310	75
chr12	117480999	117481167	MajorDMR-0-47311	3
chr12	117482529	117483334	MajorDMR-0-47312	10
chr12	117483903	117483920	MajorDMR-0-47313	2
chr12	117486047	117486137	MajorDMR-0-47314	3
chr12	117487135	117488294	MajorDMR-0-47315	13
chr12	117488988	117489441	MajorDMR-0-47316	9
chr12	117490253	117491547	MajorDMR-0-47317	18
chr12	117496920	117497123	MajorDMR-0-47318	3
chr12	117498095	117498394	MajorDMR-0-47319	5
chr12	117515554	117516258	MajorDMR-0-47320	16
chr12	117521220	117521298	MajorDMR-0-47321	2
chr12	117522818	117523991	MajorDMR-0-47322	14
chr12	117524533	117526932	MajorDMR-0-47323	32
chr12	117527841	117527848	MajorDMR-0-47324	2
chr12	117528884	117530450	MajorDMR-0-47325	19
chr12	117531113	117532634	MajorDMR-0-47326	29
chr12	117533307	117533436	MajorDMR-0-47327	2
chr12	117534588	117536174	MajorDMR-0-47328	31
chr12	117537646	117538459	MajorDMR-0-47329	6
chr12	117555676	117555709	MajorDMR-0-47330	2
chr12	117556392	117559128	MajorDMR-0-47331	38
chr12	117561540	117561601	MajorDMR-0-47332	2
chr12	117562330	117562526	MajorDMR-0-47333	5
chr12	117567360	117567774	MajorDMR-0-47334	4
chr12	117576484	117576522	MajorDMR-0-47335	4
chr12	117579500	117579566	MajorDMR-0-47336	2
chr12	117580081	117580517	MajorDMR-0-47337	2
chr12	117583451	117583822	MajorDMR-0-47338	7
chr12	117585866	117589481	MajorDMR-0-47339	33
chr12	117590723	117591102	MajorDMR-0-47340	7
chr12	117593073	117593541	MajorDMR-0-47341	5
chr12	117599749	117599827	MajorDMR-0-47342	2
chr12	117603908	117604482	MajorDMR-0-47343	6
chr12	117607590	117607602	MajorDMR-0-47344	3
chr12	117616021	117616258	MajorDMR-0-47345	5
chr12	117624982	117625353	MajorDMR-0-47346	2
chr12	117626217	117626307	MajorDMR-0-47347	4
chr12	117630653	117630854	MajorDMR-0-47348	4
chr12	117637584	117637700	MajorDMR-0-47349	3
chr12	117642220	117642389	MajorDMR-0-47350	5
chr12	117650294	117650371	MajorDMR-0-47351	2
chr12	117658510	117658788	MajorDMR-0-47352	6
chr12	117664372	117664624	MajorDMR-0-47353	3
chr12	117665973	117666788	MajorDMR-0-47354	11
chr12	117690409	117690532	MajorDMR-0-47355	2
chr12	117693021	117693551	MajorDMR-0-47356	3
chr12	117709602	117709859	MajorDMR-0-47357	8
chr12	117712185	117712242	MajorDMR-0-47358	2
chr12	117772239	117772343	MajorDMR-0-47359	4
chr12	117773075	117773379	MajorDMR-0-47360	6
chr12	117776146	117777161	MajorDMR-0-47361	4
chr12	117779022	117779327	MajorDMR-0-47362	11
chr12	117790298	117790579	MajorDMR-0-47363	3
chr12	117799523	117799554	MajorDMR-0-47364	2
chr12	117800417	117800982	MajorDMR-0-47365	6
chr12	117825815	117825877	MajorDMR-0-47366	2
chr12	117845285	117845920	MajorDMR-0-47367	8
chr12	117867940	117868755	MajorDMR-0-47368	11
chr12	117869652	117869988	MajorDMR-0-47369	6
chr12	117870498	117870778	MajorDMR-0-47370	5
chr12	117891288	117891297	MajorDMR-0-47371	2
chr12	117896283	117896445	MajorDMR-0-47372	3
chr12	117914683	117914717	MajorDMR-0-47373	3
chr12	117923963	117924334	MajorDMR-0-47374	7
chr12	117925160	117925480	MajorDMR-0-47375	3
chr12	117951309	117951546	MajorDMR-0-47376	4
chr12	117952482	117953459	MajorDMR-0-47377	7
chr12	117969933	117969942	MajorDMR-0-47378	2
chr12	117975860	117976255	MajorDMR-0-47379	7
chr12	117982835	117983035	MajorDMR-0-47380	2
chr12	117983750	117983952	MajorDMR-0-47381	2
chr12	117993918	117994355	MajorDMR-0-47382	2
chr12	117996551	117996705	MajorDMR-0-47383	2
chr12	118018912	118019001	MajorDMR-0-47384	2
chr12	118020422	118021420	MajorDMR-0-47385	6
chr12	118075844	118076355	MajorDMR-0-47386	8
chr12	118083515	118083621	MajorDMR-0-47387	2
chr12	118084487	118085025	MajorDMR-0-47388	6
chr12	118097245	118097308	MajorDMR-0-47389	3
chr12	118114219	118114669	MajorDMR-0-47390	3
chr12	118151911	118151960	MajorDMR-0-47391	2
chr12	118152660	118153508	MajorDMR-0-47392	5
chr12	118168092	118168116	MajorDMR-0-47393	2
chr12	118175640	118175985	MajorDMR-0-47394	6
chr12	118177759	118177822	MajorDMR-0-47395	3
chr12	118181339	118181343	MajorDMR-0-47396	2
chr12	118199102	118199154	MajorDMR-0-47397	5
chr12	118229130	118229660	MajorDMR-0-47398	4
chr12	118230234	118230915	MajorDMR-0-47399	8
chr12	118232993	118233136	MajorDMR-0-47400	3
chr12	118255195	118255233	MajorDMR-0-47401	3
chr12	118263676	118263746	MajorDMR-0-47402	3
chr12	118268853	118269100	MajorDMR-0-47403	3
chr12	118273717	118273792	MajorDMR-0-47404	2
chr12	118278862	118279515	MajorDMR-0-47405	7
chr12	118280501	118280897	MajorDMR-0-47406	2
chr12	118286563	118286678	MajorDMR-0-47407	2
chr12	118295115	118295141	MajorDMR-0-47408	2
chr12	118295724	118295916	MajorDMR-0-47409	2
chr12	118298802	118299319	MajorDMR-0-47410	5
chr12	118301135	118301606	MajorDMR-0-47411	6
chr12	118310779	118311242	MajorDMR-0-47412	3
chr12	118311795	118312580	MajorDMR-0-47413	4
chr12	118313258	118313422	MajorDMR-0-47414	4
chr12	118314222	118314739	MajorDMR-0-47415	7
chr12	118316096	118316835	MajorDMR-0-47416	10
chr12	118335171	118335975	MajorDMR-0-47417	15
chr12	118358683	118358725	MajorDMR-0-47418	2
chr12	118359419	118359696	MajorDMR-0-47419	6
chr12	118362807	118363221	MajorDMR-0-47420	4
chr12	118368517	118369485	MajorDMR-0-47421	14
chr12	118373421	118373427	MajorDMR-0-47422	2
chr12	118377931	118378683	MajorDMR-0-47423	6
chr12	118387132	118387208	MajorDMR-0-47424	3
chr12	118389154	118389196	MajorDMR-0-47425	2
chr12	118390730	118391650	MajorDMR-0-47426	5
chr12	118399486	118399589	MajorDMR-0-47427	2
chr12	118402282	118402655	MajorDMR-0-47428	2
chr12	118403667	118404233	MajorDMR-0-47429	4
chr12	118407546	118407905	MajorDMR-0-47430	6
chr12	118420546	118420580	MajorDMR-0-47431	3
chr12	118445320	118445353	MajorDMR-0-47432	2
chr12	118455332	118455529	MajorDMR-0-47433	6
chr12	118461018	118461702	MajorDMR-0-47434	10
chr12	118462274	118463693	MajorDMR-0-47435	13
chr12	118465612	118466320	MajorDMR-0-47436	9
chr12	118469547	118469747	MajorDMR-0-47437	2
chr12	118470633	118471078	MajorDMR-0-47438	5
chr12	118471618	118471768	MajorDMR-0-47439	2
chr12	118473012	118473034	MajorDMR-0-47440	2
chr12	118474277	118475019	MajorDMR-0-47441	7
chr12	118482257	118482296	MajorDMR-0-47442	2
chr12	118483299	118484004	MajorDMR-0-47443	6
chr12	118485397	118485647	MajorDMR-0-47444	3
chr12	118488890	118489545	MajorDMR-0-47445	6
chr12	118490148	118491255	MajorDMR-0-47446	9
chr12	118493670	118493712	MajorDMR-0-47447	2
chr12	118494533	118494599	MajorDMR-0-47448	5
chr12	118495139	118495813	MajorDMR-0-47449	13
chr12	118496779	118497188	MajorDMR-0-47450	7
chr12	118512177	118512760	MajorDMR-0-47451	9
chr12	118569280	118569828	MajorDMR-0-47452	4
chr12	118575530	118575618	MajorDMR-0-47453	2
chr12	118582543	118582588	MajorDMR-0-47454	2
chr12	118584917	118585414	MajorDMR-0-47455	4
chr12	118586627	118586692	MajorDMR-0-47456	5
chr12	118587602	118588016	MajorDMR-0-47457	2
chr12	118594270	118594444	MajorDMR-0-47458	3
chr12	118604675	118604855	MajorDMR-0-47459	2
chr12	118607173	118607247	MajorDMR-0-47460	2
chr12	118737593	118737607	MajorDMR-0-47461	2
chr12	118738602	118738684	MajorDMR-0-47462	2
chr12	118741953	118742277	MajorDMR-0-47463	3
chr12	118775196	118775266	MajorDMR-0-47464	2
chr12	118794825	118795650	MajorDMR-0-47465	4
chr12	118799046	118799200	MajorDMR-0-47466	3
chr12	118808480	118808784	MajorDMR-0-47467	3
chr12	118816631	118817785	MajorDMR-0-47468	15
chr12	118822128	118822804	MajorDMR-0-47469	17
chr12	118832853	118832857	MajorDMR-0-47470	2
chr12	118839069	118839263	MajorDMR-0-47471	2
chr12	118842484	118844680	MajorDMR-0-47472	15
chr12	118870508	118870556	MajorDMR-0-47473	2
chr12	118901603	118901834	MajorDMR-0-47474	4
chr12	118908272	118908336	MajorDMR-0-47475	3
chr12	118929671	118929679	MajorDMR-0-47476	2
chr12	118932366	118932585	MajorDMR-0-47477	3
chr12	118938298	118938391	MajorDMR-0-47478	3
chr12	118974699	118974794	MajorDMR-0-47479	2
chr12	118996903	118997001	MajorDMR-0-47480	3
chr12	119015594	119017019	MajorDMR-0-47481	11
chr12	119018842	119019124	MajorDMR-0-47482	2
chr12	119019878	119020150	MajorDMR-0-47483	3
chr12	119021817	119022154	MajorDMR-0-47484	3
chr12	119028532	119028734	MajorDMR-0-47485	5
chr12	119118055	119118408	MajorDMR-0-47486	5
chr12	119131482	119132775	MajorDMR-0-47487	14
chr12	119142609	119142933	MajorDMR-0-47488	2
chr12	119184206	119184267	MajorDMR-0-47489	2
chr12	119187506	119187795	MajorDMR-0-47490	6
chr12	119196358	119196488	MajorDMR-0-47491	3
chr12	119211414	119211690	MajorDMR-0-47492	6
chr12	119219290	119219423	MajorDMR-0-47493	4
chr12	119267508	119269115	MajorDMR-0-47494	15
chr12	119281347	119281760	MajorDMR-0-47495	2
chr12	119290043	119290374	MajorDMR-0-47496	2
chr12	119293134	119293388	MajorDMR-0-47497	4
chr12	119394855	119395430	MajorDMR-0-47498	6
chr12	119396349	119400488	MajorDMR-0-47499	33
chr12	119403070	119403538	MajorDMR-0-47500	2
chr12	119408802	119409596	MajorDMR-0-47501	5
chr12	119432316	119432400	MajorDMR-0-47502	2
chr12	119455045	119455667	MajorDMR-0-47503	8
chr12	119467111	119467565	MajorDMR-0-47504	2
chr12	119486875	119486981	MajorDMR-0-47505	4
chr12	119489602	119490083	MajorDMR-0-47506	3
chr12	119490978	119492069	MajorDMR-0-47507	6
chr12	119493349	119493543	MajorDMR-0-47508	2
chr12	119494245	119494497	MajorDMR-0-47509	2
chr12	119495195	119495247	MajorDMR-0-47510	2
chr12	119498750	119499155	MajorDMR-0-47511	7
chr12	119519827	119520007	MajorDMR-0-47512	3
chr12	119539170	119539175	MajorDMR-0-47513	2
chr12	119552965	119552990	MajorDMR-0-47514	2
chr12	119557474	119557716	MajorDMR-0-47515	4
chr12	119579883	119579967	MajorDMR-0-47516	2
chr12	119586299	119586374	MajorDMR-0-47517	2
chr12	119590199	119590249	MajorDMR-0-47518	2
chr12	119594540	119596337	MajorDMR-0-47519	21
chr12	119599125	119599189	MajorDMR-0-47520	2
chr12	119600781	119600954	MajorDMR-0-47521	3
chr12	119605426	119607323	MajorDMR-0-47522	17
chr12	119609946	119610311	MajorDMR-0-47523	9
chr12	119613649	119615354	MajorDMR-0-47524	20
chr12	119617180	119617523	MajorDMR-0-47525	5
chr12	119618698	119618734	MajorDMR-0-47526	3
chr12	119619678	119619738	MajorDMR-0-47527	2
chr12	119626642	119626924	MajorDMR-0-47528	5
chr12	119649731	119650184	MajorDMR-0-47529	14
chr12	119658347	119658396	MajorDMR-0-47530	2
chr12	119687429	119687721	MajorDMR-0-47531	2
chr12	119720860	119721570	MajorDMR-0-47532	6
chr12	119731379	119732468	MajorDMR-0-47533	9
chr12	119738844	119738919	MajorDMR-0-47534	3
chr12	119748366	119748378	MajorDMR-0-47535	2
chr12	119813474	119813958	MajorDMR-0-47536	8
chr12	119842881	119842974	MajorDMR-0-47537	3
chr12	119884245	119887411	MajorDMR-0-47538	29
chr12	119889418	119890488	MajorDMR-0-47539	9
chr12	119905640	119906089	MajorDMR-0-47540	11
chr12	119909826	119909929	MajorDMR-0-47541	2
chr12	119913376	119913467	MajorDMR-0-47542	2
chr12	119916075	119916827	MajorDMR-0-47543	7
chr12	119926848	119927035	MajorDMR-0-47544	3
chr12	119929484	119929856	MajorDMR-0-47545	5
chr12	119935696	119935875	MajorDMR-0-47546	2
chr12	119936618	119938353	MajorDMR-0-47547	16
chr12	119939424	119939647	MajorDMR-0-47548	3
chr12	119955049	119955651	MajorDMR-0-47549	7
chr12	119957427	119957895	MajorDMR-0-47550	3
chr12	119965549	119965773	MajorDMR-0-47551	8
chr12	119998577	119999063	MajorDMR-0-47552	3
chr12	120016119	120016145	MajorDMR-0-47553	2
chr12	120037335	120038353	MajorDMR-0-47554	7
chr12	120059799	120061004	MajorDMR-0-47555	7
chr12	120067259	120067646	MajorDMR-0-47556	4
chr12	120068271	120068548	MajorDMR-0-47557	5
chr12	120095599	120095648	MajorDMR-0-47558	2
chr12	120099951	120100039	MajorDMR-0-47559	2
chr12	120101645	120101907	MajorDMR-0-47560	5
chr12	120104923	120105100	MajorDMR-0-47561	2
chr12	120107648	120108559	MajorDMR-0-47562	9
chr12	120113051	120114104	MajorDMR-0-47563	20
chr12	120114665	120114709	MajorDMR-0-47564	2
chr12	120116093	120117467	MajorDMR-0-47565	16
chr12	120118072	120118808	MajorDMR-0-47566	12
chr12	120121323	120122042	MajorDMR-0-47567	6
chr12	120124185	120126867	MajorDMR-0-47568	39
chr12	120128224	120128279	MajorDMR-0-47569	4
chr12	120129210	120129448	MajorDMR-0-47570	4
chr12	120130061	120131352	MajorDMR-0-47571	9
chr12	120131884	120132139	MajorDMR-0-47572	5
chr12	120132964	120133172	MajorDMR-0-47573	2
chr12	120134967	120135158	MajorDMR-0-47574	3
chr12	120137353	120138385	MajorDMR-0-47575	15
chr12	120139479	120139659	MajorDMR-0-47576	2
chr12	120140944	120141666	MajorDMR-0-47577	10
chr12	120144260	120144737	MajorDMR-0-47578	2
chr12	120146571	120147206	MajorDMR-0-47579	8
chr12	120148233	120149528	MajorDMR-0-47580	23
chr12	120151087	120152405	MajorDMR-0-47581	20
chr12	120154096	120154171	MajorDMR-0-47582	3
chr12	120154778	120154855	MajorDMR-0-47583	2
chr12	120160873	120161455	MajorDMR-0-47584	9
chr12	120163001	120163275	MajorDMR-0-47585	6
chr12	120164640	120164678	MajorDMR-0-47586	2
chr12	120166085	120166787	MajorDMR-0-47587	4
chr12	120167407	120168749	MajorDMR-0-47588	12
chr12	120170748	120170792	MajorDMR-0-47589	2
chr12	120175275	120175732	MajorDMR-0-47590	7
chr12	120176312	120176645	MajorDMR-0-47591	4
chr12	120177260	120178302	MajorDMR-0-47592	7
chr12	120186282	120186657	MajorDMR-0-47593	3
chr12	120198742	120198922	MajorDMR-0-47594	4
chr12	120202239	120202281	MajorDMR-0-47595	2
chr12	120203471	120203837	MajorDMR-0-47596	5
chr12	120207352	120207380	MajorDMR-0-47597	2
chr12	120207936	120208441	MajorDMR-0-47598	10
chr12	120211952	120212197	MajorDMR-0-47599	3
chr12	120213451	120213513	MajorDMR-0-47600	3
chr12	120217440	120217594	MajorDMR-0-47601	3
chr12	120224609	120226585	MajorDMR-0-47602	16
chr12	120228369	120228777	MajorDMR-0-47603	2
chr12	120229940	120230343	MajorDMR-0-47604	4
chr12	120232501	120232603	MajorDMR-0-47605	2
chr12	120234026	120235116	MajorDMR-0-47606	13
chr12	120235871	120236219	MajorDMR-0-47607	5
chr12	120237260	120237755	MajorDMR-0-47608	2
chr12	120274216	120274551	MajorDMR-0-47609	5
chr12	120294313	120295594	MajorDMR-0-47610	15
chr12	120302650	120303440	MajorDMR-0-47611	6
chr12	120322114	120322486	MajorDMR-0-47612	2
chr12	120330661	120331713	MajorDMR-0-47613	13
chr12	120332664	120332740	MajorDMR-0-47614	2
chr12	120338695	120339563	MajorDMR-0-47615	8
chr12	120353604	120354891	MajorDMR-0-47616	23
chr12	120355451	120355479	MajorDMR-0-47617	2
chr12	120372646	120372743	MajorDMR-0-47618	3
chr12	120417803	120418081	MajorDMR-0-47619	3
chr12	120421346	120421383	MajorDMR-0-47620	3
chr12	120429204	120429223	MajorDMR-0-47621	2
chr12	120430104	120430789	MajorDMR-0-47622	6
chr12	120436186	120436958	MajorDMR-0-47623	9
chr12	120447111	120447201	MajorDMR-0-47624	2
chr12	120449750	120449933	MajorDMR-0-47625	7
chr12	120451944	120452145	MajorDMR-0-47626	3
chr12	120471218	120471537	MajorDMR-0-47627	5
chr12	120479170	120480347	MajorDMR-0-47628	7
chr12	120502416	120502811	MajorDMR-0-47629	5
chr12	120507447	120507698	MajorDMR-0-47630	3
chr12	120511416	120511555	MajorDMR-0-47631	4
chr12	120515382	120515760	MajorDMR-0-47632	9
chr12	120518314	120520182	MajorDMR-0-47633	13
chr12	120520775	120520792	MajorDMR-0-47634	2
chr12	120525611	120526017	MajorDMR-0-47635	11
chr12	120529525	120529850	MajorDMR-0-47636	2
chr12	120530424	120531295	MajorDMR-0-47637	18
chr12	120532851	120533362	MajorDMR-0-47638	6
chr12	120534616	120535161	MajorDMR-0-47639	22
chr12	120538481	120539260	MajorDMR-0-47640	7
chr12	120540480	120540664	MajorDMR-0-47641	7
chr12	120541628	120541776	MajorDMR-0-47642	2
chr12	120553755	120553970	MajorDMR-0-47643	4
chr12	120556038	120556579	MajorDMR-0-47644	8
chr12	120563798	120563932	MajorDMR-0-47645	4
chr12	120569750	120569982	MajorDMR-0-47646	4
chr12	120570696	120571034	MajorDMR-0-47647	4
chr12	120574331	120576637	MajorDMR-0-47648	50
chr12	120577720	120578797	MajorDMR-0-47649	9
chr12	120579364	120579736	MajorDMR-0-47650	7
chr12	120580793	120580901	MajorDMR-0-47651	3
chr12	120592256	120592814	MajorDMR-0-47652	3
chr12	120596336	120596748	MajorDMR-0-47653	2
chr12	120597379	120597914	MajorDMR-0-47654	3
chr12	120614192	120614343	MajorDMR-0-47655	2
chr12	120614989	120615068	MajorDMR-0-47656	2
chr12	120628144	120628430	MajorDMR-0-47657	7
chr12	120633718	120634156	MajorDMR-0-47658	2
chr12	120637197	120637269	MajorDMR-0-47659	3
chr12	120641822	120642082	MajorDMR-0-47660	4
chr12	120654285	120655811	MajorDMR-0-47661	40
chr12	120656819	120657035	MajorDMR-0-47662	8
chr12	120662115	120662859	MajorDMR-0-47663	7
chr12	120666201	120666277	MajorDMR-0-47664	2
chr12	120666797	120667235	MajorDMR-0-47665	7
chr12	120672540	120673430	MajorDMR-0-47666	17
chr12	120683093	120683215	MajorDMR-0-47667	4
chr12	120685442	120685546	MajorDMR-0-47668	5
chr12	120687492	120687851	MajorDMR-0-47669	3
chr12	120692169	120692291	MajorDMR-0-47670	3
chr12	120694910	120695231	MajorDMR-0-47671	5
chr12	120727320	120728487	MajorDMR-0-47672	12
chr12	120780806	120780879	MajorDMR-0-47673	4
chr12	120794146	120794785	MajorDMR-0-47674	13
chr12	120801004	120801146	MajorDMR-0-47675	2
chr12	120804220	120804374	MajorDMR-0-47676	6
chr12	120812414	120812473	MajorDMR-0-47677	4
chr12	120814397	120814995	MajorDMR-0-47678	4
chr12	120816010	120816222	MajorDMR-0-47679	2
chr12	120835913	120836085	MajorDMR-0-47680	4
chr12	120837430	120837553	MajorDMR-0-47681	4
chr12	120876707	120877331	MajorDMR-0-47682	6
chr12	120887087	120887120	MajorDMR-0-47683	2
chr12	120890557	120890623	MajorDMR-0-47684	2
chr12	120893095	120894409	MajorDMR-0-47685	9
chr12	120894948	120895675	MajorDMR-0-47686	7
chr12	120897643	120899515	MajorDMR-0-47687	7
chr12	120901879	120901916	MajorDMR-0-47688	2
chr12	120909047	120909736	MajorDMR-0-47689	12
chr12	120910238	120910289	MajorDMR-0-47690	2
chr12	120911640	120912063	MajorDMR-0-47691	3
chr12	120914398	120914484	MajorDMR-0-47692	4
chr12	120921796	120922565	MajorDMR-0-47693	8
chr12	120925223	120926961	MajorDMR-0-47694	15
chr12	120936943	120938297	MajorDMR-0-47695	17
chr12	120938805	120939340	MajorDMR-0-47696	7
chr12	120951808	120952171	MajorDMR-0-47697	6
chr12	120965991	120966001	MajorDMR-0-47698	2
chr12	120968046	120968215	MajorDMR-0-47699	7
chr12	120973945	120974055	MajorDMR-0-47700	5
chr12	120975322	120975363	MajorDMR-0-47701	2
chr12	120978465	120978474	MajorDMR-0-47702	2
chr12	120982406	120983285	MajorDMR-0-47703	9
chr12	120987960	120988423	MajorDMR-0-47704	5
chr12	120990017	120990547	MajorDMR-0-47705	6
chr12	120995153	120995216	MajorDMR-0-47706	2
chr12	121004434	121004458	MajorDMR-0-47707	3
chr12	121005124	121005789	MajorDMR-0-47708	10
chr12	121008795	121009688	MajorDMR-0-47709	7
chr12	121011369	121011377	MajorDMR-0-47710	3
chr12	121016581	121016854	MajorDMR-0-47711	3
chr12	121017485	121018327	MajorDMR-0-47712	11
chr12	121020045	121020055	MajorDMR-0-47713	2
chr12	121020877	121020931	MajorDMR-0-47714	3
chr12	121021700	121022021	MajorDMR-0-47715	5
chr12	121023971	121024333	MajorDMR-0-47716	2
chr12	121025369	121026546	MajorDMR-0-47717	4
chr12	121027151	121027161	MajorDMR-0-47718	2
chr12	121029605	121030260	MajorDMR-0-47719	10
chr12	121031422	121031809	MajorDMR-0-47720	2
chr12	121036441	121038351	MajorDMR-0-47721	18
chr12	121048132	121048295	MajorDMR-0-47722	3
chr12	121051752	121052432	MajorDMR-0-47723	4
chr12	121053459	121054364	MajorDMR-0-47724	6
chr12	121056575	121056815	MajorDMR-0-47725	4
chr12	121057788	121057879	MajorDMR-0-47726	2
chr12	121059964	121060023	MajorDMR-0-47727	2
chr12	121065178	121065839	MajorDMR-0-47728	10
chr12	121072629	121074564	MajorDMR-0-47729	16
chr12	121075361	121075586	MajorDMR-0-47730	3
chr12	121077473	121077758	MajorDMR-0-47731	4
chr12	121081442	121082810	MajorDMR-0-47732	10
chr12	121083523	121084014	MajorDMR-0-47733	5
chr12	121085342	121085496	MajorDMR-0-47734	5
chr12	121086147	121086736	MajorDMR-0-47735	9
chr12	121088288	121090499	MajorDMR-0-47736	22
chr12	121091141	121094080	MajorDMR-0-47737	42
chr12	121094743	121097174	MajorDMR-0-47738	31
chr12	121101357	121102342	MajorDMR-0-47739	9
chr12	121103053	121103980	MajorDMR-0-47740	22
chr12	121104491	121106756	MajorDMR-0-47741	27
chr12	121110456	121110571	MajorDMR-0-47742	2
chr12	121111687	121112029	MajorDMR-0-47743	2
chr12	121127300	121127398	MajorDMR-0-47744	3
chr12	121147655	121147747	MajorDMR-0-47745	3
chr12	121150032	121151094	MajorDMR-0-47746	8
chr12	121159609	121160068	MajorDMR-0-47747	3
chr12	121162714	121163233	MajorDMR-0-47748	7
chr12	121197624	121198712	MajorDMR-0-47749	32
chr12	121199808	121200436	MajorDMR-0-47750	7
chr12	121230083	121230287	MajorDMR-0-47751	4
chr12	121239043	121239401	MajorDMR-0-47752	3
chr12	121243916	121245473	MajorDMR-0-47753	29
chr12	121246353	121246482	MajorDMR-0-47754	2
chr12	121255377	121255954	MajorDMR-0-47755	3
chr12	121256593	121256807	MajorDMR-0-47756	2
chr12	121260937	121261367	MajorDMR-0-47757	6
chr12	121268914	121269086	MajorDMR-0-47758	2
chr12	121270367	121271025	MajorDMR-0-47759	6
chr12	121273179	121273324	MajorDMR-0-47760	3
chr12	121282098	121282321	MajorDMR-0-47761	4
chr12	121284241	121284373	MajorDMR-0-47762	3
chr12	121284943	121285049	MajorDMR-0-47763	2
chr12	121293318	121293766	MajorDMR-0-47764	3
chr12	121304068	121304770	MajorDMR-0-47765	3
chr12	121314367	121314671	MajorDMR-0-47766	4
chr12	121326911	121326918	MajorDMR-0-47767	2
chr12	121330299	121330318	MajorDMR-0-47768	2
chr12	121335090	121335249	MajorDMR-0-47769	2
chr12	121340380	121340402	MajorDMR-0-47770	2
chr12	121342618	121343034	MajorDMR-0-47771	3
chr12	121373112	121373654	MajorDMR-0-47772	5
chr12	121382909	121382927	MajorDMR-0-47773	2
chr12	121383500	121384550	MajorDMR-0-47774	16
chr12	121398503	121398746	MajorDMR-0-47775	6
chr12	121400595	121400933	MajorDMR-0-47776	4
chr12	121437089	121437126	MajorDMR-0-47777	2
chr12	121439258	121439268	MajorDMR-0-47778	2
chr12	121441178	121441220	MajorDMR-0-47779	2
chr12	121449370	121449864	MajorDMR-0-47780	6
chr12	121499794	121500017	MajorDMR-0-47781	2
chr12	121532948	121533208	MajorDMR-0-47782	4
chr12	121534180	121534445	MajorDMR-0-47783	4
chr12	121551186	121551230	MajorDMR-0-47784	2
chr12	121555862	121556078	MajorDMR-0-47785	3
chr12	121556886	121557351	MajorDMR-0-47786	4
chr12	121557973	121558638	MajorDMR-0-47787	7
chr12	121561952	121563169	MajorDMR-0-47788	6
chr12	121569923	121569970	MajorDMR-0-47789	2
chr12	121571488	121572491	MajorDMR-0-47790	6
chr12	121573251	121573700	MajorDMR-0-47791	4
chr12	121574573	121575926	MajorDMR-0-47792	13
chr12	121580012	121580261	MajorDMR-0-47793	3
chr12	121580910	121581391	MajorDMR-0-47794	3
chr12	121582617	121583752	MajorDMR-0-47795	17
chr12	121587355	121589443	MajorDMR-0-47796	21
chr12	121590476	121590665	MajorDMR-0-47797	2
chr12	121591564	121594546	MajorDMR-0-47798	32
chr12	121598612	121598667	MajorDMR-0-47799	3
chr12	121602801	121603382	MajorDMR-0-47800	4
chr12	121605114	121605868	MajorDMR-0-47801	7
chr12	121606403	121607499	MajorDMR-0-47802	10
chr12	121610031	121611134	MajorDMR-0-47803	11
chr12	121611902	121615010	MajorDMR-0-47804	37
chr12	121616903	121617327	MajorDMR-0-47805	5
chr12	121618382	121619261	MajorDMR-0-47806	11
chr12	121620185	121621096	MajorDMR-0-47807	6
chr12	121624544	121625629	MajorDMR-0-47808	12
chr12	121627099	121627683	MajorDMR-0-47809	8
chr12	121629117	121629140	MajorDMR-0-47810	2
chr12	121629665	121630939	MajorDMR-0-47811	10
chr12	121635756	121636543	MajorDMR-0-47812	10
chr12	121638053	121638473	MajorDMR-0-47813	10
chr12	121640106	121641889	MajorDMR-0-47814	23
chr12	121643388	121643761	MajorDMR-0-47815	3
chr12	121651848	121652713	MajorDMR-0-47816	13
chr12	121661534	121662083	MajorDMR-0-47817	5
chr12	121667740	121668181	MajorDMR-0-47818	5
chr12	121677268	121679472	MajorDMR-0-47819	41
chr12	121681416	121681591	MajorDMR-0-47820	3
chr12	121682931	121683807	MajorDMR-0-47821	22
chr12	121685982	121686044	MajorDMR-0-47822	3
chr12	121688244	121689293	MajorDMR-0-47823	16
chr12	121692803	121693392	MajorDMR-0-47824	5
chr12	121694665	121696771	MajorDMR-0-47825	20
chr12	121698051	121698713	MajorDMR-0-47826	12
chr12	121701945	121702434	MajorDMR-0-47827	2
chr12	121702964	121703294	MajorDMR-0-47828	6
chr12	121704878	121704952	MajorDMR-0-47829	2
chr12	121706052	121706107	MajorDMR-0-47830	2
chr12	121708482	121708811	MajorDMR-0-47831	4
chr12	121710119	121710170	MajorDMR-0-47832	2
chr12	121710855	121711438	MajorDMR-0-47833	9
chr12	121714894	121715065	MajorDMR-0-47834	7
chr12	121716308	121716395	MajorDMR-0-47835	2
chr12	121716921	121718293	MajorDMR-0-47836	25
chr12	121724438	121726231	MajorDMR-0-47837	13
chr12	121727422	121727604	MajorDMR-0-47838	8
chr12	121728470	121731055	MajorDMR-0-47839	31
chr12	121731655	121732905	MajorDMR-0-47840	18
chr12	121735792	121735926	MajorDMR-0-47841	5
chr12	121737301	121740679	MajorDMR-0-47842	31
chr12	121764875	121764972	MajorDMR-0-47843	8
chr12	121817883	121817986	MajorDMR-0-47844	2
chr12	121853962	121854120	MajorDMR-0-47845	5
chr12	121858384	121858778	MajorDMR-0-47846	3
chr12	121859421	121859920	MajorDMR-0-47847	2
chr12	121866472	121867726	MajorDMR-0-47848	14
chr12	121876182	121876570	MajorDMR-0-47849	7
chr12	121880972	121881631	MajorDMR-0-47850	14
chr12	121886950	121887039	MajorDMR-0-47851	2
chr12	121905937	121906806	MajorDMR-0-47852	7
chr12	121908501	121910604	MajorDMR-0-47853	12
chr12	121911679	121911914	MajorDMR-0-47854	2
chr12	121953247	121953330	MajorDMR-0-47855	2
chr12	121956269	121956348	MajorDMR-0-47856	3
chr12	121968633	121969016	MajorDMR-0-47857	3
chr12	121970315	121971839	MajorDMR-0-47858	21
chr12	121990449	121991181	MajorDMR-0-47859	12
chr12	122006351	122007662	MajorDMR-0-47860	18
chr12	122009974	122009998	MajorDMR-0-47861	2
chr12	122013564	122016259	MajorDMR-0-47862	27
chr12	122021493	122021575	MajorDMR-0-47863	2
chr12	122024926	122025148	MajorDMR-0-47864	4
chr12	122028434	122029152	MajorDMR-0-47865	9
chr12	122040908	122041088	MajorDMR-0-47866	6
chr12	122042332	122042979	MajorDMR-0-47867	15
chr12	122047578	122048295	MajorDMR-0-47868	13
chr12	122063590	122063669	MajorDMR-0-47869	3
chr12	122065448	122065617	MajorDMR-0-47870	4
chr12	122096449	122096956	MajorDMR-0-47871	5
chr12	122124500	122124613	MajorDMR-0-47872	2
chr12	122125708	122125945	MajorDMR-0-47873	2
chr12	122128852	122129101	MajorDMR-0-47874	3
chr12	122149764	122149785	MajorDMR-0-47875	3
chr12	122152099	122153134	MajorDMR-0-47876	11
chr12	122154369	122154508	MajorDMR-0-47877	2
chr12	122157527	122158600	MajorDMR-0-47878	19
chr12	122178117	122179329	MajorDMR-0-47879	10
chr12	122181221	122182034	MajorDMR-0-47880	13
chr12	122186226	122186950	MajorDMR-0-47881	7
chr12	122203875	122204150	MajorDMR-0-47882	3
chr12	122206018	122206515	MajorDMR-0-47883	4
chr12	122208309	122208669	MajorDMR-0-47884	6
chr12	122211379	122212235	MajorDMR-0-47885	3
chr12	122212817	122214344	MajorDMR-0-47886	18
chr12	122215404	122215518	MajorDMR-0-47887	4
chr12	122218999	122220399	MajorDMR-0-47888	17
chr12	122221512	122223050	MajorDMR-0-47889	6
chr12	122226287	122226727	MajorDMR-0-47890	7
chr12	122230314	122231187	MajorDMR-0-47891	12
chr12	122234234	122234884	MajorDMR-0-47892	8
chr12	122247899	122248595	MajorDMR-0-47893	28
chr12	122252124	122252408	MajorDMR-0-47894	9
chr12	122253027	122253255	MajorDMR-0-47895	2
chr12	122255443	122255521	MajorDMR-0-47896	5
chr12	122257348	122257483	MajorDMR-0-47897	7
chr12	122258272	122259849	MajorDMR-0-47898	29
chr12	122260722	122260969	MajorDMR-0-47899	8
chr12	122269110	122269185	MajorDMR-0-47900	3
chr12	122299655	122299776	MajorDMR-0-47901	6
chr12	122303984	122304703	MajorDMR-0-47902	13
chr12	122332390	122332729	MajorDMR-0-47903	7
chr12	122338184	122338231	MajorDMR-0-47904	2
chr12	122354877	122356057	MajorDMR-0-47905	11
chr12	122360464	122360821	MajorDMR-0-47906	7
chr12	122362556	122363696	MajorDMR-0-47907	15
chr12	122367211	122367366	MajorDMR-0-47908	2
chr12	122371092	122371192	MajorDMR-0-47909	2
chr12	122441432	122443150	MajorDMR-0-47910	28
chr12	122451863	122452676	MajorDMR-0-47911	21
chr12	122470503	122470535	MajorDMR-0-47912	2
chr12	122473620	122473647	MajorDMR-0-47913	2
chr12	122480866	122480988	MajorDMR-0-47914	4
chr12	122488593	122488657	MajorDMR-0-47915	2
chr12	122491784	122492754	MajorDMR-0-47916	13
chr12	122493541	122494429	MajorDMR-0-47917	11
chr12	122497825	122498022	MajorDMR-0-47918	6
chr12	122498735	122499102	MajorDMR-0-47919	2
chr12	122500822	122500886	MajorDMR-0-47920	2
chr12	122510653	122510686	MajorDMR-0-47921	3
chr12	122521296	122521343	MajorDMR-0-47922	2
chr12	122594096	122594738	MajorDMR-0-47923	8
chr12	122595571	122596225	MajorDMR-0-47924	5
chr12	122596762	122596961	MajorDMR-0-47925	5
chr12	122601398	122602007	MajorDMR-0-47926	12
chr12	122602745	122602900	MajorDMR-0-47927	8
chr12	122608504	122608869	MajorDMR-0-47928	4
chr12	122611729	122613239	MajorDMR-0-47929	25
chr12	122613845	122615566	MajorDMR-0-47930	34
chr12	122618011	122618245	MajorDMR-0-47931	4
chr12	122628233	122628393	MajorDMR-0-47932	2
chr12	122658408	122658553	MajorDMR-0-47933	8
chr12	122665291	122665561	MajorDMR-0-47934	3
chr12	122674425	122674515	MajorDMR-0-47935	2
chr12	122683474	122684020	MajorDMR-0-47936	11
chr12	122686855	122687587	MajorDMR-0-47937	12
chr12	122689323	122692959	MajorDMR-0-47938	49
chr12	122693945	122694664	MajorDMR-0-47939	3
chr12	122697295	122697452	MajorDMR-0-47940	3
chr12	122702107	122702566	MajorDMR-0-47941	2
chr12	122706596	122706916	MajorDMR-0-47942	3
chr12	122707536	122708122	MajorDMR-0-47943	6
chr12	122711701	122711943	MajorDMR-0-47944	7
chr12	122712645	122712926	MajorDMR-0-47945	2
chr12	122728359	122728839	MajorDMR-0-47946	2
chr12	122731470	122732154	MajorDMR-0-47947	7
chr12	122743264	122743626	MajorDMR-0-47948	7
chr12	122746769	122747099	MajorDMR-0-47949	3
chr12	122758076	122758211	MajorDMR-0-47950	2
chr12	122764417	122765799	MajorDMR-0-47951	14
chr12	122766852	122767698	MajorDMR-0-47952	11
chr12	122770373	122770848	MajorDMR-0-47953	7
chr12	122771661	122772603	MajorDMR-0-47954	13
chr12	122774423	122774551	MajorDMR-0-47955	2
chr12	122776108	122776350	MajorDMR-0-47956	3
chr12	122777614	122778245	MajorDMR-0-47957	13
chr12	122781684	122783024	MajorDMR-0-47958	18
chr12	122783691	122785249	MajorDMR-0-47959	14
chr12	122785775	122786496	MajorDMR-0-47960	5
chr12	122787940	122788836	MajorDMR-0-47961	15
chr12	122790140	122792309	MajorDMR-0-47962	29
chr12	122795842	122795896	MajorDMR-0-47963	2
chr12	122797411	122797814	MajorDMR-0-47964	2
chr12	122801035	122802447	MajorDMR-0-47965	6
chr12	122802971	122803029	MajorDMR-0-47966	2
chr12	122820476	122820572	MajorDMR-0-47967	2
chr12	122836804	122837420	MajorDMR-0-47968	7
chr12	122839202	122840319	MajorDMR-0-47969	13
chr12	122851437	122851653	MajorDMR-0-47970	3
chr12	122852583	122852924	MajorDMR-0-47971	3
chr12	122859180	122860116	MajorDMR-0-47972	8
chr12	122861594	122862535	MajorDMR-0-47973	13
chr12	122867433	122867615	MajorDMR-0-47974	2
chr12	122885182	122885454	MajorDMR-0-47975	4
chr12	122887178	122888135	MajorDMR-0-47976	10
chr12	122946998	122947160	MajorDMR-0-47977	2
chr12	122965164	122965218	MajorDMR-0-47978	2
chr12	122970391	122970465	MajorDMR-0-47979	3
chr12	122978349	122979001	MajorDMR-0-47980	11
chr12	122982726	122982956	MajorDMR-0-47981	5
chr12	122986763	122986896	MajorDMR-0-47982	2
chr12	122988118	122988264	MajorDMR-0-47983	3
chr12	122988911	122988925	MajorDMR-0-47984	2
chr12	122993990	122994361	MajorDMR-0-47985	2
chr12	122995382	122995489	MajorDMR-0-47986	2
chr12	122998741	122998851	MajorDMR-0-47987	3
chr12	123000513	123000818	MajorDMR-0-47988	2
chr12	123007023	123007284	MajorDMR-0-47989	2
chr12	123016289	123016780	MajorDMR-0-47990	6
chr12	123018434	123019271	MajorDMR-0-47991	6
chr12	123070061	123070740	MajorDMR-0-47992	6
chr12	123102148	123102569	MajorDMR-0-47993	5
chr12	123104322	123105230	MajorDMR-0-47994	14
chr12	123105894	123106527	MajorDMR-0-47995	9
chr12	123111724	123111835	MajorDMR-0-47996	2
chr12	123116119	123116586	MajorDMR-0-47997	16
chr12	123120010	123121067	MajorDMR-0-47998	22
chr12	123122757	123123139	MajorDMR-0-47999	2
chr12	123128561	123128863	MajorDMR-0-48000	10
chr12	123150580	123150901	MajorDMR-0-48001	5
chr12	123187642	123188228	MajorDMR-0-48002	18
chr12	123188730	123189731	MajorDMR-0-48003	9
chr12	123201188	123201678	MajorDMR-0-48004	13
chr12	123209922	123210425	MajorDMR-0-48005	2
chr12	123216706	123216902	MajorDMR-0-48006	4
chr12	123250983	123251538	MajorDMR-0-48007	5
chr12	123252401	123253040	MajorDMR-0-48008	6
chr12	123256958	123257012	MajorDMR-0-48009	2
chr12	123257974	123258654	MajorDMR-0-48010	9
chr12	123266205	123266385	MajorDMR-0-48011	3
chr12	123268628	123268798	MajorDMR-0-48012	4
chr12	123272912	123273397	MajorDMR-0-48013	8
chr12	123297658	123298267	MajorDMR-0-48014	14
chr12	123303562	123303719	MajorDMR-0-48015	2
chr12	123304270	123304588	MajorDMR-0-48016	5
chr12	123325625	123325929	MajorDMR-0-48017	7
chr12	123335397	123335728	MajorDMR-0-48018	8
chr12	123337045	123337814	MajorDMR-0-48019	13
chr12	123341985	123342455	MajorDMR-0-48020	4
chr12	123344205	123344743	MajorDMR-0-48021	6
chr12	123345668	123346137	MajorDMR-0-48022	12
chr12	123346667	123347562	MajorDMR-0-48023	25
chr12	123349778	123351342	MajorDMR-0-48024	24
chr12	123351916	123352358	MajorDMR-0-48025	4
chr12	123353398	123354641	MajorDMR-0-48026	12
chr12	123356124	123356480	MajorDMR-0-48027	4
chr12	123357011	123357155	MajorDMR-0-48028	3
chr12	123357669	123357701	MajorDMR-0-48029	4
chr12	123358289	123358821	MajorDMR-0-48030	9
chr12	123360305	123360985	MajorDMR-0-48031	5
chr12	123361729	123362900	MajorDMR-0-48032	14
chr12	123363477	123363622	MajorDMR-0-48033	6
chr12	123364768	123365116	MajorDMR-0-48034	7
chr12	123365866	123366227	MajorDMR-0-48035	2
chr12	123367416	123368098	MajorDMR-0-48036	11
chr12	123369322	123369839	MajorDMR-0-48037	5
chr12	123370816	123372033	MajorDMR-0-48038	14
chr12	123372752	123376155	MajorDMR-0-48039	42
chr12	123377990	123378194	MajorDMR-0-48040	5
chr12	123380975	123380997	MajorDMR-0-48041	2
chr12	123382772	123383138	MajorDMR-0-48042	4
chr12	123384904	123385891	MajorDMR-0-48043	7
chr12	123386691	123388850	MajorDMR-0-48044	21
chr12	123394613	123394988	MajorDMR-0-48045	8
chr12	123409240	123409323	MajorDMR-0-48046	2
chr12	123413672	123413766	MajorDMR-0-48047	5
chr12	123416645	123416754	MajorDMR-0-48048	3
chr12	123422281	123422803	MajorDMR-0-48049	3
chr12	123423535	123423925	MajorDMR-0-48050	5
chr12	123425461	123426099	MajorDMR-0-48051	19
chr12	123427560	123428509	MajorDMR-0-48052	25
chr12	123430644	123432360	MajorDMR-0-48053	22
chr12	123433473	123433656	MajorDMR-0-48054	3
chr12	123435217	123435435	MajorDMR-0-48055	3
chr12	123436068	123436486	MajorDMR-0-48056	4
chr12	123441630	123443331	MajorDMR-0-48057	15
chr12	123446638	123446705	MajorDMR-0-48058	2
chr12	123447700	123448142	MajorDMR-0-48059	2
chr12	123448907	123449785	MajorDMR-0-48060	8
chr12	123456396	123456527	MajorDMR-0-48061	2
chr12	123460794	123461745	MajorDMR-0-48062	5
chr12	123463937	123464221	MajorDMR-0-48063	3
chr12	123466266	123467327	MajorDMR-0-48064	28
chr12	123467922	123475463	MajorDMR-0-48065	90
chr12	123476272	123476306	MajorDMR-0-48066	2
chr12	123476867	123477205	MajorDMR-0-48067	20
chr12	123477856	123478610	MajorDMR-0-48068	12
chr12	123479512	123480411	MajorDMR-0-48069	15
chr12	123484489	123484965	MajorDMR-0-48070	14
chr12	123487112	123487154	MajorDMR-0-48071	2
chr12	123488977	123489176	MajorDMR-0-48072	3
chr12	123489799	123489810	MajorDMR-0-48073	3
chr12	123490459	123492054	MajorDMR-0-48074	18
chr12	123494919	123495156	MajorDMR-0-48075	3
chr12	123498322	123498448	MajorDMR-0-48076	5
chr12	123506466	123506573	MajorDMR-0-48077	2
chr12	123508190	123508912	MajorDMR-0-48078	7
chr12	123509614	123509767	MajorDMR-0-48079	2
chr12	123512190	123513337	MajorDMR-0-48080	24
chr12	123517280	123518087	MajorDMR-0-48081	8
chr12	123518638	123518804	MajorDMR-0-48082	5
chr12	123520553	123521136	MajorDMR-0-48083	7
chr12	123522804	123523148	MajorDMR-0-48084	3
chr12	123524347	123524570	MajorDMR-0-48085	2
chr12	123526195	123526217	MajorDMR-0-48086	4
chr12	123528163	123528346	MajorDMR-0-48087	3
chr12	123530558	123531364	MajorDMR-0-48088	5
chr12	123533942	123533986	MajorDMR-0-48089	3
chr12	123535148	123536811	MajorDMR-0-48090	20
chr12	123539147	123539787	MajorDMR-0-48091	6
chr12	123540484	123542295	MajorDMR-0-48092	30
chr12	123543345	123543836	MajorDMR-0-48093	2
chr12	123545148	123545566	MajorDMR-0-48094	4
chr12	123546426	123547044	MajorDMR-0-48095	8
chr12	123547847	123548729	MajorDMR-0-48096	5
chr12	123549631	123549650	MajorDMR-0-48097	2
chr12	123550734	123551381	MajorDMR-0-48098	4
chr12	123552540	123552811	MajorDMR-0-48099	2
chr12	123554167	123554268	MajorDMR-0-48100	4
chr12	123554936	123556705	MajorDMR-0-48101	18
chr12	123557667	123560754	MajorDMR-0-48102	28
chr12	123561392	123561974	MajorDMR-0-48103	9
chr12	123562970	123564291	MajorDMR-0-48104	17
chr12	123565840	123567145	MajorDMR-0-48105	13
chr12	123568691	123569119	MajorDMR-0-48106	2
chr12	123570034	123570679	MajorDMR-0-48107	7
chr12	123574173	123574763	MajorDMR-0-48108	3
chr12	123577689	123578558	MajorDMR-0-48109	9
chr12	123579071	123580621	MajorDMR-0-48110	27
chr12	123581777	123582013	MajorDMR-0-48111	2
chr12	123583230	123586328	MajorDMR-0-48112	27
chr12	123586850	123587510	MajorDMR-0-48113	4
chr12	123589863	123590639	MajorDMR-0-48114	4
chr12	123591871	123593012	MajorDMR-0-48115	9
chr12	123595196	123599628	MajorDMR-0-48116	54
chr12	123601706	123601894	MajorDMR-0-48117	2
chr12	123603257	123603832	MajorDMR-0-48118	8
chr12	123604433	123604539	MajorDMR-0-48119	4
chr12	123606238	123607458	MajorDMR-0-48120	7
chr12	123609318	123609537	MajorDMR-0-48121	3
chr12	123614370	123614456	MajorDMR-0-48122	2
chr12	123616730	123620210	MajorDMR-0-48123	30
chr12	123625879	123629048	MajorDMR-0-48124	42
chr12	123630350	123630399	MajorDMR-0-48125	2
chr12	123631987	123634670	MajorDMR-0-48126	25
chr12	123636435	123637045	MajorDMR-0-48127	10
chr12	123637555	123637586	MajorDMR-0-48128	3
chr12	123645355	123645409	MajorDMR-0-48129	2
chr12	123646711	123647562	MajorDMR-0-48130	5
chr12	123655240	123655458	MajorDMR-0-48131	4
chr12	123658144	123658245	MajorDMR-0-48132	2
chr12	123682624	123682841	MajorDMR-0-48133	4
chr12	123686815	123686835	MajorDMR-0-48134	2
chr12	123691970	123692731	MajorDMR-0-48135	9
chr12	123693988	123694023	MajorDMR-0-48136	2
chr12	123694641	123695056	MajorDMR-0-48137	4
chr12	123698905	123699039	MajorDMR-0-48138	3
chr12	123699899	123700701	MajorDMR-0-48139	4
chr12	123714981	123715253	MajorDMR-0-48140	2
chr12	123726167	123726314	MajorDMR-0-48141	2
chr12	123728409	123728706	MajorDMR-0-48142	4
chr12	123735557	123735930	MajorDMR-0-48143	7
chr12	123736932	123737881	MajorDMR-0-48144	13
chr12	123738463	123739654	MajorDMR-0-48145	8
chr12	123746028	123747654	MajorDMR-0-48146	11
chr12	123749167	123749400	MajorDMR-0-48147	2
chr12	123750273	123750865	MajorDMR-0-48148	14
chr12	123752584	123754090	MajorDMR-0-48149	35
chr12	123756998	123757918	MajorDMR-0-48150	18
chr12	123765682	123765705	MajorDMR-0-48151	2
chr12	123768177	123768276	MajorDMR-0-48152	4
chr12	123770224	123771079	MajorDMR-0-48153	12
chr12	123771840	123774930	MajorDMR-0-48154	57
chr12	123775744	123777056	MajorDMR-0-48155	12
chr12	123778367	123780585	MajorDMR-0-48156	15
chr12	123784569	123784836	MajorDMR-0-48157	3
chr12	123807886	123808027	MajorDMR-0-48158	4
chr12	123809500	123809719	MajorDMR-0-48159	3
chr12	123811571	123812258	MajorDMR-0-48160	8
chr12	123816160	123816226	MajorDMR-0-48161	4
chr12	123822210	123822220	MajorDMR-0-48162	2
chr12	123824247	123824253	MajorDMR-0-48163	2
chr12	123828344	123828557	MajorDMR-0-48164	2
chr12	123841044	123841410	MajorDMR-0-48165	3
chr12	123845784	123845988	MajorDMR-0-48166	6
chr12	123846936	123847590	MajorDMR-0-48167	11
chr12	123850719	123850757	MajorDMR-0-48168	4
chr12	123863413	123863798	MajorDMR-0-48169	8
chr12	123872262	123872654	MajorDMR-0-48170	3
chr12	123875885	123875942	MajorDMR-0-48171	5
chr12	123877319	123877864	MajorDMR-0-48172	7
chr12	123878465	123881078	MajorDMR-0-48173	30
chr12	123881593	123882987	MajorDMR-0-48174	27
chr12	123883502	123884572	MajorDMR-0-48175	11
chr12	123885501	123885757	MajorDMR-0-48176	2
chr12	123886353	123886409	MajorDMR-0-48177	2
chr12	123887493	123888070	MajorDMR-0-48178	3
chr12	123889159	123890160	MajorDMR-0-48179	11
chr12	123891051	123892903	MajorDMR-0-48180	28
chr12	123893683	123894042	MajorDMR-0-48181	6
chr12	123896126	123896144	MajorDMR-0-48182	2
chr12	123901660	123901739	MajorDMR-0-48183	2
chr12	123904276	123904380	MajorDMR-0-48184	2
chr12	123911437	123913912	MajorDMR-0-48185	29
chr12	123917018	123918963	MajorDMR-0-48186	23
chr12	123920100	123920375	MajorDMR-0-48187	3
chr12	123922547	123922754	MajorDMR-0-48188	3
chr12	123929168	123929455	MajorDMR-0-48189	4
chr12	123930123	123930525	MajorDMR-0-48190	2
chr12	123943703	123944838	MajorDMR-0-48191	15
chr12	123945684	123946779	MajorDMR-0-48192	20
chr12	123949305	123949794	MajorDMR-0-48193	4
chr12	123952046	123953156	MajorDMR-0-48194	10
chr12	123955655	123958184	MajorDMR-0-48195	29
chr12	123958920	123959056	MajorDMR-0-48196	3
chr12	123959653	123960490	MajorDMR-0-48197	15
chr12	123961389	123965332	MajorDMR-0-48198	41
chr12	123967182	123967987	MajorDMR-0-48199	6
chr12	123969842	123971312	MajorDMR-0-48200	25
chr12	123971828	123974008	MajorDMR-0-48201	31
chr12	123976113	123976271	MajorDMR-0-48202	3
chr12	123976920	123978371	MajorDMR-0-48203	9
chr12	123990333	123990374	MajorDMR-0-48204	2
chr12	123997499	123998644	MajorDMR-0-48205	19
chr12	124002274	124002299	MajorDMR-0-48206	3
chr12	124003104	124004844	MajorDMR-0-48207	36
chr12	124006501	124006860	MajorDMR-0-48208	3
chr12	124008752	124008931	MajorDMR-0-48209	3
chr12	124010498	124011804	MajorDMR-0-48210	11
chr12	124012996	124013044	MajorDMR-0-48211	2
chr12	124014368	124017531	MajorDMR-0-48212	28
chr12	124028096	124028660	MajorDMR-0-48213	4
chr12	124045125	124045159	MajorDMR-0-48214	2
chr12	124064848	124065781	MajorDMR-0-48215	7
chr12	124066331	124066608	MajorDMR-0-48216	6
chr12	124067169	124067801	MajorDMR-0-48217	6
chr12	124070205	124070500	MajorDMR-0-48218	2
chr12	124081749	124082442	MajorDMR-0-48219	4
chr12	124092113	124093109	MajorDMR-0-48220	15
chr12	124103806	124104894	MajorDMR-0-48221	11
chr12	124105573	124106269	MajorDMR-0-48222	8
chr12	124122019	124122372	MajorDMR-0-48223	2
chr12	124123158	124123468	MajorDMR-0-48224	2
chr12	124124038	124124097	MajorDMR-0-48225	3
chr12	124124723	124125822	MajorDMR-0-48226	19
chr12	124127542	124128630	MajorDMR-0-48227	12
chr12	124129719	124130066	MajorDMR-0-48228	4
chr12	124131925	124133840	MajorDMR-0-48229	24
chr12	124137337	124141136	MajorDMR-0-48230	38
chr12	124144355	124145398	MajorDMR-0-48231	7
chr12	124153322	124153546	MajorDMR-0-48232	3
chr12	124156836	124162239	MajorDMR-0-48233	73
chr12	124165540	124165554	MajorDMR-0-48234	2
chr12	124181018	124181041	MajorDMR-0-48235	2
chr12	124181562	124181717	MajorDMR-0-48236	2
chr12	124185408	124186239	MajorDMR-0-48237	16
chr12	124241407	124242822	MajorDMR-0-48238	26
chr12	124244935	124245371	MajorDMR-0-48239	7
chr12	124246302	124247273	MajorDMR-0-48240	75
chr12	124265663	124266554	MajorDMR-0-48241	5
chr12	124285983	124286978	MajorDMR-0-48242	9
chr12	124287520	124287874	MajorDMR-0-48243	6
chr12	124334072	124334098	MajorDMR-0-48244	2
chr12	124361587	124361767	MajorDMR-0-48245	4
chr12	124363669	124364732	MajorDMR-0-48246	27
chr12	124371026	124371575	MajorDMR-0-48247	11
chr12	124401481	124401569	MajorDMR-0-48248	4
chr12	124403485	124404746	MajorDMR-0-48249	28
chr12	124405608	124406482	MajorDMR-0-48250	15
chr12	124409236	124409331	MajorDMR-0-48251	2
chr12	124416064	124417332	MajorDMR-0-48252	15
chr12	124418062	124418072	MajorDMR-0-48253	2
chr12	124424635	124426720	MajorDMR-0-48254	24
chr12	124427300	124427499	MajorDMR-0-48255	2
chr12	124429856	124430871	MajorDMR-0-48256	9
chr12	124431454	124431626	MajorDMR-0-48257	8
chr12	124453342	124454679	MajorDMR-0-48258	19
chr12	124455620	124455939	MajorDMR-0-48259	5
chr12	124459190	124459295	MajorDMR-0-48260	3
chr12	124460716	124461263	MajorDMR-0-48261	6
chr12	124469162	124469996	MajorDMR-0-48262	6
chr12	124478626	124480256	MajorDMR-0-48263	14
chr12	124497104	124497243	MajorDMR-0-48264	3
chr12	124502101	124502401	MajorDMR-0-48265	3
chr12	124515798	124515908	MajorDMR-0-48266	4
chr12	124523904	124524161	MajorDMR-0-48267	2
chr12	124529286	124530528	MajorDMR-0-48268	17
chr12	124533622	124533723	MajorDMR-0-48269	2
chr12	124538968	124539055	MajorDMR-0-48270	5
chr12	124546373	124546448	MajorDMR-0-48271	3
chr12	124588531	124588943	MajorDMR-0-48272	4
chr12	124591965	124592312	MajorDMR-0-48273	5
chr12	124607633	124607664	MajorDMR-0-48274	2
chr12	124636594	124636643	MajorDMR-0-48275	2
chr12	124652821	124653086	MajorDMR-0-48276	5
chr12	124671957	124672085	MajorDMR-0-48277	2
chr12	124672789	124673135	MajorDMR-0-48278	6
chr12	124673701	124675231	MajorDMR-0-48279	16
chr12	124681709	124681875	MajorDMR-0-48280	4
chr12	124711359	124711508	MajorDMR-0-48281	5
chr12	124712314	124713184	MajorDMR-0-48282	22
chr12	124733909	124733930	MajorDMR-0-48283	2
chr12	124771884	124772007	MajorDMR-0-48284	5
chr12	124777062	124777102	MajorDMR-0-48285	3
chr12	124778928	124779265	MajorDMR-0-48286	7
chr12	124780808	124781371	MajorDMR-0-48287	13
chr12	124789202	124789250	MajorDMR-0-48288	2
chr12	124800056	124800185	MajorDMR-0-48289	4
chr12	124806434	124806612	MajorDMR-0-48290	3
chr12	124809316	124810225	MajorDMR-0-48291	16
chr12	124810743	124810785	MajorDMR-0-48292	3
chr12	124811645	124815734	MajorDMR-0-48293	74
chr12	124816279	124820171	MajorDMR-0-48294	71
chr12	124820733	124824383	MajorDMR-0-48295	69
chr12	124825715	124827041	MajorDMR-0-48296	27
chr12	124827612	124828151	MajorDMR-0-48297	18
chr12	124828673	124829444	MajorDMR-0-48298	38
chr12	124830152	124830660	MajorDMR-0-48299	13
chr12	124831285	124832794	MajorDMR-0-48300	26
chr12	124833337	124834970	MajorDMR-0-48301	32
chr12	124835840	124836264	MajorDMR-0-48302	5
chr12	124837488	124838375	MajorDMR-0-48303	14
chr12	124839289	124840082	MajorDMR-0-48304	8
chr12	124840593	124840924	MajorDMR-0-48305	9
chr12	124841980	124843113	MajorDMR-0-48306	23
chr12	124843756	124846623	MajorDMR-0-48307	50
chr12	124848011	124857253	MajorDMR-0-48308	183
chr12	124858545	124861383	MajorDMR-0-48309	26
chr12	124862033	124864282	MajorDMR-0-48310	68
chr12	124865281	124868015	MajorDMR-0-48311	43
chr12	124868534	124872938	MajorDMR-0-48312	104
chr12	124874354	124877198	MajorDMR-0-48313	70
chr12	124878001	124878054	MajorDMR-0-48314	2
chr12	124879075	124879222	MajorDMR-0-48315	3
chr12	124879898	124880922	MajorDMR-0-48316	27
chr12	124881458	124885341	MajorDMR-0-48317	61
chr12	124885995	124891075	MajorDMR-0-48318	102
chr12	124892147	124901021	MajorDMR-0-48319	162
chr12	124901554	124901575	MajorDMR-0-48320	2
chr12	124902655	124907214	MajorDMR-0-48321	111
chr12	124907772	124912828	MajorDMR-0-48322	81
chr12	124913663	124914108	MajorDMR-0-48323	13
chr12	124914818	124915788	MajorDMR-0-48324	19
chr12	124916611	124920324	MajorDMR-0-48325	76
chr12	124920864	124921270	MajorDMR-0-48326	7
chr12	124921788	124923208	MajorDMR-0-48327	42
chr12	124924067	124930792	MajorDMR-0-48328	122
chr12	124931608	124941614	MajorDMR-0-48329	204
chr12	124942483	124943149	MajorDMR-0-48330	12
chr12	124945592	124948496	MajorDMR-0-48331	55
chr12	124950783	124950800	MajorDMR-0-48332	2
chr12	124956841	124956895	MajorDMR-0-48333	2
chr12	124963687	124964103	MajorDMR-0-48334	2
chr12	124964662	124965812	MajorDMR-0-48335	7
chr12	124970813	124971831	MajorDMR-0-48336	37
chr12	124972602	124973391	MajorDMR-0-48337	11
chr12	124977623	124978001	MajorDMR-0-48338	4
chr12	124978701	124978806	MajorDMR-0-48339	5
chr12	124981147	124982408	MajorDMR-0-48340	29
chr12	124983361	124983731	MajorDMR-0-48341	3
chr12	124984855	124986125	MajorDMR-0-48342	21
chr12	124990896	124991663	MajorDMR-0-48343	13
chr12	124997251	124997807	MajorDMR-0-48344	9
chr12	125000129	125000768	MajorDMR-0-48345	5
chr12	125001377	125001678	MajorDMR-0-48346	2
chr12	125004054	125004128	MajorDMR-0-48347	6
chr12	125005032	125005874	MajorDMR-0-48348	18
chr12	125007967	125008273	MajorDMR-0-48349	6
chr12	125009482	125010332	MajorDMR-0-48350	12
chr12	125012307	125012792	MajorDMR-0-48351	4
chr12	125013997	125014830	MajorDMR-0-48352	9
chr12	125015758	125015982	MajorDMR-0-48353	8
chr12	125016898	125017404	MajorDMR-0-48354	14
chr12	125018234	125018393	MajorDMR-0-48355	6
chr12	125020386	125020545	MajorDMR-0-48356	6
chr12	125021246	125021447	MajorDMR-0-48357	2
chr12	125023446	125024214	MajorDMR-0-48358	29
chr12	125026531	125029446	MajorDMR-0-48359	25
chr12	125030306	125031118	MajorDMR-0-48360	12
chr12	125033670	125034893	MajorDMR-0-48361	23
chr12	125035905	125037224	MajorDMR-0-48362	11
chr12	125037923	125038998	MajorDMR-0-48363	27
chr12	125040428	125041172	MajorDMR-0-48364	9
chr12	125041806	125042908	MajorDMR-0-48365	15
chr12	125044409	125046245	MajorDMR-0-48366	36
chr12	125047065	125047226	MajorDMR-0-48367	2
chr12	125047791	125049137	MajorDMR-0-48368	21
chr12	125073349	125073455	MajorDMR-0-48369	3
chr12	125086490	125086628	MajorDMR-0-48370	3
chr12	125096270	125097229	MajorDMR-0-48371	11
chr12	125101197	125101573	MajorDMR-0-48372	12
chr12	125102614	125103360	MajorDMR-0-48373	21
chr12	125107381	125107551	MajorDMR-0-48374	7
chr12	125117106	125117768	MajorDMR-0-48375	9
chr12	125124051	125124899	MajorDMR-0-48376	12
chr12	125130185	125131433	MajorDMR-0-48377	10
chr12	125137303	125137367	MajorDMR-0-48378	4
chr12	125138262	125138345	MajorDMR-0-48379	3
chr12	125139375	125139386	MajorDMR-0-48380	2
chr12	125140635	125140893	MajorDMR-0-48381	4
chr12	125143510	125143515	MajorDMR-0-48382	2
chr12	125144171	125144337	MajorDMR-0-48383	7
chr12	125145115	125146220	MajorDMR-0-48384	21
chr12	125152420	125153517	MajorDMR-0-48385	19
chr12	125158296	125158689	MajorDMR-0-48386	5
chr12	125160431	125161928	MajorDMR-0-48387	20
chr12	125163085	125163494	MajorDMR-0-48388	14
chr12	125168100	125169155	MajorDMR-0-48389	6
chr12	125170055	125171100	MajorDMR-0-48390	21
chr12	125171780	125171797	MajorDMR-0-48391	2
chr12	125179553	125180061	MajorDMR-0-48392	13
chr12	125187063	125187320	MajorDMR-0-48393	6
chr12	125200178	125200543	MajorDMR-0-48394	11
chr12	125204693	125204891	MajorDMR-0-48395	5
chr12	125205885	125206968	MajorDMR-0-48396	17
chr12	125211516	125211615	MajorDMR-0-48397	3
chr12	125221083	125221336	MajorDMR-0-48398	17
chr12	125223678	125223724	MajorDMR-0-48399	2
chr12	125225126	125225656	MajorDMR-0-48400	12
chr12	125231041	125231308	MajorDMR-0-48401	6
chr12	125240324	125240348	MajorDMR-0-48402	2
chr12	125246405	125246641	MajorDMR-0-48403	3
chr12	125247621	125248257	MajorDMR-0-48404	4
chr12	125249049	125249175	MajorDMR-0-48405	2
chr12	125251989	125252183	MajorDMR-0-48406	2
chr12	125253190	125253435	MajorDMR-0-48407	4
chr12	125258065	125258084	MajorDMR-0-48408	2
chr12	125258927	125258946	MajorDMR-0-48409	2
chr12	125264117	125264607	MajorDMR-0-48410	5
chr12	125275316	125276040	MajorDMR-0-48411	17
chr12	125276620	125279869	MajorDMR-0-48412	57
chr12	125280659	125281346	MajorDMR-0-48413	4
chr12	125286609	125289064	MajorDMR-0-48414	42
chr12	125290445	125291002	MajorDMR-0-48415	5
chr12	125291927	125293167	MajorDMR-0-48416	23
chr12	125293705	125293788	MajorDMR-0-48417	5
chr12	125299382	125300305	MajorDMR-0-48418	11
chr12	125309662	125310530	MajorDMR-0-48419	14
chr12	125312597	125312728	MajorDMR-0-48420	4
chr12	125313233	125314097	MajorDMR-0-48421	11
chr12	125314846	125315398	MajorDMR-0-48422	3
chr12	125319509	125319586	MajorDMR-0-48423	2
chr12	125322234	125322367	MajorDMR-0-48424	3
chr12	125325052	125325172	MajorDMR-0-48425	5
chr12	125328825	125328862	MajorDMR-0-48426	2
chr12	125329423	125329491	MajorDMR-0-48427	3
chr12	125331230	125332138	MajorDMR-0-48428	8
chr12	125332714	125333046	MajorDMR-0-48429	11
chr12	125333835	125334314	MajorDMR-0-48430	7
chr12	125335792	125336091	MajorDMR-0-48431	4
chr12	125340855	125341364	MajorDMR-0-48432	9
chr12	125346097	125346229	MajorDMR-0-48433	2
chr12	125351857	125352178	MajorDMR-0-48434	6
chr12	125364674	125364864	MajorDMR-0-48435	6
chr12	125368549	125368583	MajorDMR-0-48436	2
chr12	125389657	125389928	MajorDMR-0-48437	2
chr12	125392074	125392902	MajorDMR-0-48438	5
chr12	125393544	125394515	MajorDMR-0-48439	13
chr12	125402976	125404992	MajorDMR-0-48440	20
chr12	125407123	125407381	MajorDMR-0-48441	6
chr12	125407937	125409174	MajorDMR-0-48442	25
chr12	125411525	125411543	MajorDMR-0-48443	4
chr12	125413344	125413996	MajorDMR-0-48444	5
chr12	125418010	125418829	MajorDMR-0-48445	16
chr12	125425530	125425718	MajorDMR-0-48446	3
chr12	125435448	125435583	MajorDMR-0-48447	7
chr12	125451958	125451963	MajorDMR-0-48448	2
chr12	125465212	125465314	MajorDMR-0-48449	4
chr12	125479244	125480057	MajorDMR-0-48450	7
chr12	125484582	125485375	MajorDMR-0-48451	5
chr12	125492154	125492214	MajorDMR-0-48452	2
chr12	125502571	125502837	MajorDMR-0-48453	3
chr12	125506306	125506395	MajorDMR-0-48454	2
chr12	125509945	125511106	MajorDMR-0-48455	21
chr12	125515122	125515166	MajorDMR-0-48456	2
chr12	125515834	125516074	MajorDMR-0-48457	3
chr12	125534763	125534769	MajorDMR-0-48458	2
chr12	125551055	125551457	MajorDMR-0-48459	12
chr12	125552042	125552205	MajorDMR-0-48460	7
chr12	125552942	125553677	MajorDMR-0-48461	10
chr12	125554713	125554736	MajorDMR-0-48462	3
chr12	125555331	125556473	MajorDMR-0-48463	25
chr12	125558138	125558954	MajorDMR-0-48464	9
chr12	125560710	125560826	MajorDMR-0-48465	4
chr12	125564369	125565101	MajorDMR-0-48466	11
chr12	125567755	125567789	MajorDMR-0-48467	3
chr12	125575584	125577039	MajorDMR-0-48468	25
chr12	125578069	125579296	MajorDMR-0-48469	22
chr12	125580045	125580251	MajorDMR-0-48470	2
chr12	125582765	125583860	MajorDMR-0-48471	13
chr12	125589350	125589813	MajorDMR-0-48472	4
chr12	125590706	125590886	MajorDMR-0-48473	3
chr12	125594109	125594228	MajorDMR-0-48474	3
chr12	125594992	125596661	MajorDMR-0-48475	24
chr12	125597294	125597675	MajorDMR-0-48476	5
chr12	125601133	125601213	MajorDMR-0-48477	2
chr12	125603402	125603564	MajorDMR-0-48478	4
chr12	125604176	125604242	MajorDMR-0-48479	4
chr12	125611851	125613749	MajorDMR-0-48480	19
chr12	125614846	125615597	MajorDMR-0-48481	5
chr12	125617076	125618078	MajorDMR-0-48482	13
chr12	125619642	125619841	MajorDMR-0-48483	2
chr12	125620874	125623653	MajorDMR-0-48484	40
chr12	125624386	125625635	MajorDMR-0-48485	23
chr12	125626910	125626958	MajorDMR-0-48486	2
chr12	125627495	125627947	MajorDMR-0-48487	4
chr12	125628785	125631357	MajorDMR-0-48488	45
chr12	125638184	125638431	MajorDMR-0-48489	7
chr12	125639466	125639662	MajorDMR-0-48490	2
chr12	125644942	125645066	MajorDMR-0-48491	2
chr12	125654257	125654706	MajorDMR-0-48492	11
chr12	125655898	125657774	MajorDMR-0-48493	9
chr12	125669225	125670119	MajorDMR-0-48494	7
chr12	125674677	125674888	MajorDMR-0-48495	2
chr12	125675678	125676579	MajorDMR-0-48496	6
chr12	125677232	125678097	MajorDMR-0-48497	6
chr12	125679408	125681249	MajorDMR-0-48498	18
chr12	125683720	125683903	MajorDMR-0-48499	4
chr12	125684526	125684728	MajorDMR-0-48500	3
chr12	125685507	125686429	MajorDMR-0-48501	9
chr12	125690929	125691584	MajorDMR-0-48502	12
chr12	125693134	125695290	MajorDMR-0-48503	14
chr12	125696019	125696437	MajorDMR-0-48504	3
chr12	125697187	125698056	MajorDMR-0-48505	12
chr12	125701311	125701414	MajorDMR-0-48506	3
chr12	125702116	125704540	MajorDMR-0-48507	19
chr12	125705308	125706993	MajorDMR-0-48508	15
chr12	125707596	125708188	MajorDMR-0-48509	5
chr12	125708924	125709342	MajorDMR-0-48510	2
chr12	125709983	125710615	MajorDMR-0-48511	7
chr12	125713214	125715188	MajorDMR-0-48512	37
chr12	125716343	125716382	MajorDMR-0-48513	2
chr12	125720047	125720511	MajorDMR-0-48514	3
chr12	125721771	125722195	MajorDMR-0-48515	5
chr12	125722892	125723576	MajorDMR-0-48516	6
chr12	125725314	125726586	MajorDMR-0-48517	16
chr12	125727944	125730575	MajorDMR-0-48518	35
chr12	125732360	125732833	MajorDMR-0-48519	6
chr12	125733887	125734030	MajorDMR-0-48520	4
chr12	125734555	125735588	MajorDMR-0-48521	9
chr12	125736335	125740844	MajorDMR-0-48522	56
chr12	125742730	125742755	MajorDMR-0-48523	2
chr12	125743275	125744739	MajorDMR-0-48524	23
chr12	125745626	125745682	MajorDMR-0-48525	2
chr12	125747087	125747229	MajorDMR-0-48526	2
chr12	125749317	125749973	MajorDMR-0-48527	5
chr12	125751871	125754778	MajorDMR-0-48528	30
chr12	125755509	125755818	MajorDMR-0-48529	2
chr12	125756564	125758826	MajorDMR-0-48530	28
chr12	125759424	125759715	MajorDMR-0-48531	8
chr12	125760808	125762595	MajorDMR-0-48532	27
chr12	125764656	125769974	MajorDMR-0-48533	73
chr12	125771287	125775584	MajorDMR-0-48534	42
chr12	125777060	125777324	MajorDMR-0-48535	2
chr12	125779528	125782917	MajorDMR-0-48536	32
chr12	125784579	125784674	MajorDMR-0-48537	4
chr12	125785232	125785552	MajorDMR-0-48538	2
chr12	125786402	125786724	MajorDMR-0-48539	2
chr12	125790344	125790966	MajorDMR-0-48540	6
chr12	125795808	125796202	MajorDMR-0-48541	7
chr12	125798629	125800395	MajorDMR-0-48542	7
chr12	125801460	125801595	MajorDMR-0-48543	2
chr12	125802434	125802609	MajorDMR-0-48544	5
chr12	125803731	125803957	MajorDMR-0-48545	7
chr12	125809683	125809834	MajorDMR-0-48546	3
chr12	125813723	125814859	MajorDMR-0-48547	17
chr12	125817014	125817795	MajorDMR-0-48548	12
chr12	125819145	125819681	MajorDMR-0-48549	5
chr12	125820446	125820887	MajorDMR-0-48550	7
chr12	125821778	125822090	MajorDMR-0-48551	6
chr12	125822924	125823119	MajorDMR-0-48552	3
chr12	125824277	125825349	MajorDMR-0-48553	8
chr12	125832194	125832728	MajorDMR-0-48554	3
chr12	125833345	125835326	MajorDMR-0-48555	22
chr12	125836910	125837381	MajorDMR-0-48556	2
chr12	125838802	125839474	MajorDMR-0-48557	3
chr12	125840131	125840208	MajorDMR-0-48558	2
chr12	125841704	125841959	MajorDMR-0-48559	2
chr12	125844209	125845763	MajorDMR-0-48560	13
chr12	125850533	125851163	MajorDMR-0-48561	4
chr12	125854486	125854940	MajorDMR-0-48562	3
chr12	125859975	125860298	MajorDMR-0-48563	5
chr12	125860964	125861008	MajorDMR-0-48564	2
chr12	125864744	125865293	MajorDMR-0-48565	6
chr12	125867333	125867840	MajorDMR-0-48566	5
chr12	125871211	125871613	MajorDMR-0-48567	2
chr12	125872338	125872848	MajorDMR-0-48568	5
chr12	125874489	125875361	MajorDMR-0-48569	8
chr12	125877498	125877588	MajorDMR-0-48570	4
chr12	125880944	125881200	MajorDMR-0-48571	2
chr12	125883821	125883903	MajorDMR-0-48572	2
chr12	125884809	125885200	MajorDMR-0-48573	3
chr12	125885717	125887333	MajorDMR-0-48574	14
chr12	125887904	125888342	MajorDMR-0-48575	3
chr12	125890342	125891134	MajorDMR-0-48576	7
chr12	125896848	125897466	MajorDMR-0-48577	11
chr12	125899759	125900565	MajorDMR-0-48578	6
chr12	125902467	125904093	MajorDMR-0-48579	11
chr12	125907309	125907766	MajorDMR-0-48580	2
chr12	125908716	125909579	MajorDMR-0-48581	8
chr12	125910225	125910516	MajorDMR-0-48582	4
chr12	125914647	125916797	MajorDMR-0-48583	25
chr12	125917302	125917698	MajorDMR-0-48584	11
chr12	125919530	125921163	MajorDMR-0-48585	18
chr12	125922148	125922465	MajorDMR-0-48586	4
chr12	125925072	125925076	MajorDMR-0-48587	2
chr12	125927511	125928697	MajorDMR-0-48588	7
chr12	125939134	125941747	MajorDMR-0-48589	17
chr12	125943302	125943905	MajorDMR-0-48590	4
chr12	125956111	125956181	MajorDMR-0-48591	3
chr12	125956797	125956979	MajorDMR-0-48592	3
chr12	125972276	125972326	MajorDMR-0-48593	3
chr12	125972981	125973372	MajorDMR-0-48594	4
chr12	125978512	125978892	MajorDMR-0-48595	3
chr12	125990581	125990694	MajorDMR-0-48596	2
chr12	125992472	125992489	MajorDMR-0-48597	3
chr12	125994166	125994781	MajorDMR-0-48598	8
chr12	125997541	126001765	MajorDMR-0-48599	36
chr12	126003670	126004157	MajorDMR-0-48600	15
chr12	126010424	126010685	MajorDMR-0-48601	5
chr12	126012315	126012632	MajorDMR-0-48602	3
chr12	126014300	126014623	MajorDMR-0-48603	4
chr12	126016372	126017422	MajorDMR-0-48604	10
chr12	126033068	126033268	MajorDMR-0-48605	2
chr12	126033837	126034274	MajorDMR-0-48606	5
chr12	126036532	126036777	MajorDMR-0-48607	2
chr12	126039553	126039644	MajorDMR-0-48608	4
chr12	126040164	126041152	MajorDMR-0-48609	14
chr12	126047102	126047374	MajorDMR-0-48610	2
chr12	126049176	126049969	MajorDMR-0-48611	12
chr12	126059077	126059118	MajorDMR-0-48612	3
chr12	126065324	126065473	MajorDMR-0-48613	2
chr12	126071012	126071252	MajorDMR-0-48614	5
chr12	126082550	126082583	MajorDMR-0-48615	2
chr12	126085603	126085821	MajorDMR-0-48616	2
chr12	126092425	126092644	MajorDMR-0-48617	2
chr12	126096468	126096534	MajorDMR-0-48618	2
chr12	126109392	126109907	MajorDMR-0-48619	3
chr12	126116329	126116397	MajorDMR-0-48620	2
chr12	126120387	126120595	MajorDMR-0-48621	4
chr12	126122365	126123218	MajorDMR-0-48622	7
chr12	126125974	126126384	MajorDMR-0-48623	3
chr12	126127469	126128301	MajorDMR-0-48624	5
chr12	126129078	126129300	MajorDMR-0-48625	4
chr12	126130222	126131328	MajorDMR-0-48626	9
chr12	126132060	126132339	MajorDMR-0-48627	3
chr12	126134120	126134177	MajorDMR-0-48628	4
chr12	126135946	126136193	MajorDMR-0-48629	3
chr12	126140902	126140974	MajorDMR-0-48630	2
chr12	126141503	126141863	MajorDMR-0-48631	2
chr12	126143272	126143746	MajorDMR-0-48632	4
chr12	126150977	126151771	MajorDMR-0-48633	5
chr12	126158950	126159129	MajorDMR-0-48634	2
chr12	126160900	126161385	MajorDMR-0-48635	2
chr12	126204658	126205307	MajorDMR-0-48636	7
chr12	126222064	126222622	MajorDMR-0-48637	3
chr12	126226927	126227357	MajorDMR-0-48638	5
chr12	126257746	126258078	MajorDMR-0-48639	10
chr12	126260348	126260989	MajorDMR-0-48640	4
chr12	126278664	126278941	MajorDMR-0-48641	4
chr12	126323813	126324165	MajorDMR-0-48642	4
chr12	126331513	126331634	MajorDMR-0-48643	3
chr12	126332973	126333068	MajorDMR-0-48644	3
chr12	126333805	126333911	MajorDMR-0-48645	2
chr12	126334534	126334834	MajorDMR-0-48646	3
chr12	126335725	126335796	MajorDMR-0-48647	2
chr12	126337726	126338451	MajorDMR-0-48648	4
chr12	126364163	126364552	MajorDMR-0-48649	3
chr12	126374141	126374350	MajorDMR-0-48650	5
chr12	126375063	126376163	MajorDMR-0-48651	6
chr12	126376667	126377156	MajorDMR-0-48652	3
chr12	126387570	126387691	MajorDMR-0-48653	2
chr12	126389948	126390211	MajorDMR-0-48654	2
chr12	126427363	126427440	MajorDMR-0-48655	2
chr12	126438855	126440975	MajorDMR-0-48656	16
chr12	126448234	126448270	MajorDMR-0-48657	2
chr12	126467244	126467291	MajorDMR-0-48658	2
chr12	126527161	126527322	MajorDMR-0-48659	2
chr12	126534160	126534228	MajorDMR-0-48660	2
chr12	126535874	126536885	MajorDMR-0-48661	9
chr12	126560247	126560423	MajorDMR-0-48662	3
chr12	126579992	126581447	MajorDMR-0-48663	17
chr12	126597483	126598022	MajorDMR-0-48664	3
chr12	126622123	126622375	MajorDMR-0-48665	2
chr12	126656167	126656698	MajorDMR-0-48666	9
chr12	126660775	126661048	MajorDMR-0-48667	9
chr12	126664633	126665775	MajorDMR-0-48668	21
chr12	126674661	126675344	MajorDMR-0-48669	9
chr12	126676408	126676775	MajorDMR-0-48670	4
chr12	126677413	126677837	MajorDMR-0-48671	2
chr12	126685701	126686211	MajorDMR-0-48672	14
chr12	126697518	126697695	MajorDMR-0-48673	6
chr12	126724743	126725458	MajorDMR-0-48674	6
chr12	126822638	126822908	MajorDMR-0-48675	3
chr12	126832758	126833166	MajorDMR-0-48676	4
chr12	126833668	126834495	MajorDMR-0-48677	9
chr12	126839223	126840228	MajorDMR-0-48678	7
chr12	126854730	126854778	MajorDMR-0-48679	2
chr12	126885079	126885292	MajorDMR-0-48680	3
chr12	126899596	126900144	MajorDMR-0-48681	7
chr12	126902217	126902436	MajorDMR-0-48682	3
chr12	126903027	126903416	MajorDMR-0-48683	5
chr12	126946501	126946544	MajorDMR-0-48684	2
chr12	126964829	126965183	MajorDMR-0-48685	8
chr12	126966040	126968587	MajorDMR-0-48686	33
chr12	126981902	126982831	MajorDMR-0-48687	6
chr12	126985253	126985467	MajorDMR-0-48688	3
chr12	126986494	126986518	MajorDMR-0-48689	3
chr12	126988975	126989028	MajorDMR-0-48690	3
chr12	126990945	126991175	MajorDMR-0-48691	3
chr12	127004189	127004689	MajorDMR-0-48692	4
chr12	127016398	127016604	MajorDMR-0-48693	3
chr12	127023124	127023158	MajorDMR-0-48694	2
chr12	127026833	127027052	MajorDMR-0-48695	5
chr12	127047382	127047443	MajorDMR-0-48696	2
chr12	127049198	127049596	MajorDMR-0-48697	3
chr12	127063636	127064084	MajorDMR-0-48698	2
chr12	127064664	127064727	MajorDMR-0-48699	2
chr12	127065358	127065701	MajorDMR-0-48700	3
chr12	127072729	127074633	MajorDMR-0-48701	16
chr12	127076089	127076234	MajorDMR-0-48702	2
chr12	127084186	127084229	MajorDMR-0-48703	2
chr12	127086440	127086906	MajorDMR-0-48704	3
chr12	127091985	127093326	MajorDMR-0-48705	7
chr12	127094488	127095029	MajorDMR-0-48706	8
chr12	127103699	127103858	MajorDMR-0-48707	5
chr12	127121195	127121268	MajorDMR-0-48708	2
chr12	127129640	127129716	MajorDMR-0-48709	2
chr12	127131044	127131586	MajorDMR-0-48710	4
chr12	127137461	127137913	MajorDMR-0-48711	6
chr12	127180357	127180664	MajorDMR-0-48712	5
chr12	127328377	127329057	MajorDMR-0-48713	11
chr12	127331452	127331556	MajorDMR-0-48714	3
chr12	127332680	127333422	MajorDMR-0-48715	7
chr12	127334575	127334781	MajorDMR-0-48716	2
chr12	127343262	127343434	MajorDMR-0-48717	3
chr12	127366355	127366757	MajorDMR-0-48718	7
chr12	127396897	127397041	MajorDMR-0-48719	5
chr12	127420919	127421774	MajorDMR-0-48720	9
chr12	127492588	127492747	MajorDMR-0-48721	2
chr12	127495694	127495795	MajorDMR-0-48722	7
chr12	127520631	127521288	MajorDMR-0-48723	4
chr12	127523419	127523700	MajorDMR-0-48724	2
chr12	127536380	127536409	MajorDMR-0-48725	4
chr12	127542472	127542527	MajorDMR-0-48726	2
chr12	127564124	127564162	MajorDMR-0-48727	2
chr12	127653027	127653205	MajorDMR-0-48728	2
chr12	127653949	127654019	MajorDMR-0-48729	2
chr12	127688535	127688543	MajorDMR-0-48730	3
chr12	127695984	127696030	MajorDMR-0-48731	3
chr12	127715488	127715683	MajorDMR-0-48732	3
chr12	127716464	127716482	MajorDMR-0-48733	2
chr12	127744749	127745871	MajorDMR-0-48734	13
chr12	127750983	127751771	MajorDMR-0-48735	9
chr12	127770548	127770921	MajorDMR-0-48736	5
chr12	127774336	127774477	MajorDMR-0-48737	3
chr12	127778232	127778343	MajorDMR-0-48738	4
chr12	127779405	127779574	MajorDMR-0-48739	3
chr12	127782406	127783282	MajorDMR-0-48740	9
chr12	127784563	127784941	MajorDMR-0-48741	6
chr12	127785683	127786001	MajorDMR-0-48742	8
chr12	127792093	127792371	MajorDMR-0-48743	5
chr12	127818925	127819103	MajorDMR-0-48744	4
chr12	127827584	127827603	MajorDMR-0-48745	2
chr12	127858212	127858324	MajorDMR-0-48746	2
chr12	127864806	127865464	MajorDMR-0-48747	13
chr12	127866445	127866576	MajorDMR-0-48748	3
chr12	127867437	127869773	MajorDMR-0-48749	33
chr12	127870343	127870386	MajorDMR-0-48750	2
chr12	127871081	127871627	MajorDMR-0-48751	9
chr12	127878080	127878641	MajorDMR-0-48752	5
chr12	127927563	127928042	MajorDMR-0-48753	5
chr12	127930576	127930747	MajorDMR-0-48754	2
chr12	127935759	127936145	MajorDMR-0-48755	3
chr12	127937976	127939799	MajorDMR-0-48756	21
chr12	127940902	127944379	MajorDMR-0-48757	35
chr12	127952732	127952943	MajorDMR-0-48758	2
chr12	127953546	127954360	MajorDMR-0-48759	3
chr12	127956633	127956767	MajorDMR-0-48760	3
chr12	127958217	127958307	MajorDMR-0-48761	4
chr12	127963605	127963801	MajorDMR-0-48762	2
chr12	127970258	127970792	MajorDMR-0-48763	5
chr12	127984657	127986166	MajorDMR-0-48764	20
chr12	127987156	127988951	MajorDMR-0-48765	15
chr12	128021898	128022462	MajorDMR-0-48766	9
chr12	128027507	128027576	MajorDMR-0-48767	2
chr12	128044019	128044285	MajorDMR-0-48768	2
chr12	128045032	128045101	MajorDMR-0-48769	2
chr12	128046051	128047303	MajorDMR-0-48770	23
chr12	128059010	128059978	MajorDMR-0-48771	10
chr12	128062034	128062217	MajorDMR-0-48772	2
chr12	128079499	128080543	MajorDMR-0-48773	7
chr12	128084556	128085106	MajorDMR-0-48774	4
chr12	128090614	128092030	MajorDMR-0-48775	12
chr12	128093354	128093485	MajorDMR-0-48776	3
chr12	128094379	128094697	MajorDMR-0-48777	4
chr12	128104433	128106404	MajorDMR-0-48778	15
chr12	128107119	128107821	MajorDMR-0-48779	4
chr12	128109115	128109187	MajorDMR-0-48780	2
chr12	128109696	128110323	MajorDMR-0-48781	7
chr12	128111862	128114531	MajorDMR-0-48782	17
chr12	128115232	128116124	MajorDMR-0-48783	10
chr12	128116977	128117855	MajorDMR-0-48784	11
chr12	128124382	128124401	MajorDMR-0-48785	2
chr12	128145496	128145659	MajorDMR-0-48786	2
chr12	128148398	128148877	MajorDMR-0-48787	2
chr12	128150307	128152810	MajorDMR-0-48788	14
chr12	128153600	128153906	MajorDMR-0-48789	2
chr12	128155049	128155575	MajorDMR-0-48790	9
chr12	128156120	128156166	MajorDMR-0-48791	3
chr12	128162516	128162613	MajorDMR-0-48792	2
chr12	128166798	128167293	MajorDMR-0-48793	2
chr12	128171291	128171442	MajorDMR-0-48794	2
chr12	128177415	128177583	MajorDMR-0-48795	2
chr12	128178644	128179609	MajorDMR-0-48796	9
chr12	128180416	128180847	MajorDMR-0-48797	5
chr12	128189631	128189793	MajorDMR-0-48798	2
chr12	128202988	128203115	MajorDMR-0-48799	3
chr12	128204677	128205576	MajorDMR-0-48800	13
chr12	128207201	128208584	MajorDMR-0-48801	14
chr12	128211564	128211660	MajorDMR-0-48802	2
chr12	128216162	128217110	MajorDMR-0-48803	14
chr12	128223208	128223302	MajorDMR-0-48804	3
chr12	128226933	128230820	MajorDMR-0-48805	41
chr12	128231458	128233367	MajorDMR-0-48806	18
chr12	128234102	128235409	MajorDMR-0-48807	13
chr12	128236125	128238470	MajorDMR-0-48808	13
chr12	128239217	128240217	MajorDMR-0-48809	8
chr12	128244433	128246037	MajorDMR-0-48810	46
chr12	128256189	128257265	MajorDMR-0-48811	8
chr12	128258035	128259853	MajorDMR-0-48812	28
chr12	128260394	128260829	MajorDMR-0-48813	5
chr12	128261378	128266484	MajorDMR-0-48814	41
chr12	128269745	128271138	MajorDMR-0-48815	12
chr12	128275355	128275765	MajorDMR-0-48816	5
chr12	128283561	128284030	MajorDMR-0-48817	2
chr12	128284732	128284774	MajorDMR-0-48818	2
chr12	128286267	128286289	MajorDMR-0-48819	2
chr12	128288134	128288258	MajorDMR-0-48820	2
chr12	128292093	128292752	MajorDMR-0-48821	3
chr12	128293271	128293344	MajorDMR-0-48822	2
chr12	128293863	128295456	MajorDMR-0-48823	11
chr12	128298858	128299841	MajorDMR-0-48824	5
chr12	128303699	128309070	MajorDMR-0-48825	55
chr12	128309675	128309687	MajorDMR-0-48826	2
chr12	128313117	128313640	MajorDMR-0-48827	5
chr12	128314217	128314273	MajorDMR-0-48828	3
chr12	128321417	128322636	MajorDMR-0-48829	9
chr12	128325040	128325500	MajorDMR-0-48830	2
chr12	128329988	128330129	MajorDMR-0-48831	2
chr12	128331054	128331655	MajorDMR-0-48832	6
chr12	128332616	128336027	MajorDMR-0-48833	29
chr12	128338703	128338825	MajorDMR-0-48834	3
chr12	128340041	128341554	MajorDMR-0-48835	13
chr12	128342279	128342606	MajorDMR-0-48836	6
chr12	128345868	128346732	MajorDMR-0-48837	6
chr12	128370481	128371319	MajorDMR-0-48838	8
chr12	128371843	128372944	MajorDMR-0-48839	11
chr12	128373866	128374331	MajorDMR-0-48840	4
chr12	128399072	128399547	MajorDMR-0-48841	7
chr12	128400065	128401747	MajorDMR-0-48842	14
chr12	128402366	128408274	MajorDMR-0-48843	50
chr12	128408987	128410397	MajorDMR-0-48844	14
chr12	128410972	128411545	MajorDMR-0-48845	6
chr12	128412075	128413065	MajorDMR-0-48846	8
chr12	128415585	128416249	MajorDMR-0-48847	3
chr12	128416780	128417853	MajorDMR-0-48848	7
chr12	128418398	128418879	MajorDMR-0-48849	4
chr12	128419402	128419694	MajorDMR-0-48850	3
chr12	128420294	128421063	MajorDMR-0-48851	8
chr12	128421628	128421668	MajorDMR-0-48852	2
chr12	128425895	128426422	MajorDMR-0-48853	5
chr12	128427515	128427630	MajorDMR-0-48854	2
chr12	128428588	128428695	MajorDMR-0-48855	2
chr12	128429642	128429691	MajorDMR-0-48856	2
chr12	128432528	128433037	MajorDMR-0-48857	3
chr12	128437682	128438367	MajorDMR-0-48858	8
chr12	128438879	128439383	MajorDMR-0-48859	6
chr12	128441820	128442635	MajorDMR-0-48860	9
chr12	128448576	128449440	MajorDMR-0-48861	5
chr12	128453092	128453162	MajorDMR-0-48862	2
chr12	128454986	128455610	MajorDMR-0-48863	5
chr12	128468750	128469846	MajorDMR-0-48864	14
chr12	128472257	128472323	MajorDMR-0-48865	6
chr12	128488164	128488272	MajorDMR-0-48866	5
chr12	128494470	128494614	MajorDMR-0-48867	4
chr12	128510531	128510730	MajorDMR-0-48868	4
chr12	128516109	128516494	MajorDMR-0-48869	2
chr12	128521965	128522684	MajorDMR-0-48870	9
chr12	128537160	128537445	MajorDMR-0-48871	6
chr12	128541231	128541917	MajorDMR-0-48872	13
chr12	128544333	128544458	MajorDMR-0-48873	7
chr12	128557253	128557638	MajorDMR-0-48874	3
chr12	128558283	128558723	MajorDMR-0-48875	16
chr12	128559425	128559535	MajorDMR-0-48876	2
chr12	128560066	128560256	MajorDMR-0-48877	2
chr12	128570428	128570824	MajorDMR-0-48878	5
chr12	128580176	128580210	MajorDMR-0-48879	2
chr12	128583456	128583479	MajorDMR-0-48880	3
chr12	128588527	128588600	MajorDMR-0-48881	2
chr12	128597731	128598280	MajorDMR-0-48882	8
chr12	128605090	128605361	MajorDMR-0-48883	6
chr12	128615033	128616159	MajorDMR-0-48884	6
chr12	128619708	128620110	MajorDMR-0-48885	4
chr12	128629801	128630537	MajorDMR-0-48886	9
chr12	128644295	128644474	MajorDMR-0-48887	2
chr12	128673924	128674799	MajorDMR-0-48888	10
chr12	128720332	128720815	MajorDMR-0-48889	5
chr12	128733906	128734080	MajorDMR-0-48890	2
chr12	128743346	128743439	MajorDMR-0-48891	2
chr12	128761697	128761990	MajorDMR-0-48892	2
chr12	128802008	128802344	MajorDMR-0-48893	4
chr12	128809647	128809680	MajorDMR-0-48894	2
chr12	128814735	128814909	MajorDMR-0-48895	2
chr12	128816566	128816736	MajorDMR-0-48896	2
chr12	128822210	128824025	MajorDMR-0-48897	16
chr12	128866667	128867244	MajorDMR-0-48898	4
chr12	128867871	128868225	MajorDMR-0-48899	16
chr12	128873131	128873951	MajorDMR-0-48900	7
chr12	128878788	128878891	MajorDMR-0-48901	2
chr12	128887240	128887248	MajorDMR-0-48902	2
chr12	128910641	128911456	MajorDMR-0-48903	15
chr12	128939845	128940199	MajorDMR-0-48904	4
chr12	128940783	128940818	MajorDMR-0-48905	3
chr12	128941376	128942053	MajorDMR-0-48906	9
chr12	128953447	128953946	MajorDMR-0-48907	6
chr12	128961429	128961780	MajorDMR-0-48908	4
chr12	128968253	128968646	MajorDMR-0-48909	3
chr12	128970294	128970864	MajorDMR-0-48910	19
chr12	128973688	128973760	MajorDMR-0-48911	2
chr12	128974296	128974732	MajorDMR-0-48912	8
chr12	128984120	128984573	MajorDMR-0-48913	4
chr12	128992032	128992339	MajorDMR-0-48914	5
chr12	129035647	129035712	MajorDMR-0-48915	2
chr12	129044000	129044090	MajorDMR-0-48916	2
chr12	129118905	129119278	MajorDMR-0-48917	5
chr12	129127541	129128295	MajorDMR-0-48918	15
chr12	129146420	129146827	MajorDMR-0-48919	2
chr12	129152032	129152079	MajorDMR-0-48920	2
chr12	129153134	129153167	MajorDMR-0-48921	2
chr12	129186050	129186397	MajorDMR-0-48922	6
chr12	129266914	129267135	MajorDMR-0-48923	2
chr12	129269083	129269156	MajorDMR-0-48924	4
chr12	129275874	129276599	MajorDMR-0-48925	24
chr12	129277298	129277979	MajorDMR-0-48926	21
chr12	129283373	129285381	MajorDMR-0-48927	46
chr12	129289464	129289514	MajorDMR-0-48928	5
chr12	129291773	129292105	MajorDMR-0-48929	4
chr12	129295938	129296704	MajorDMR-0-48930	12
chr12	129297490	129298289	MajorDMR-0-48931	13
chr12	129301638	129302085	MajorDMR-0-48932	3
chr12	129305905	129306060	MajorDMR-0-48933	2
chr12	129306580	129306888	MajorDMR-0-48934	4
chr12	129334901	129334978	MajorDMR-0-48935	2
chr12	129339072	129339129	MajorDMR-0-48936	3
chr12	129344534	129344777	MajorDMR-0-48937	8
chr12	129348303	129349428	MajorDMR-0-48938	24
chr12	129349960	129350134	MajorDMR-0-48939	6
chr12	129396132	129396872	MajorDMR-0-48940	11
chr12	129398166	129398904	MajorDMR-0-48941	19
chr12	129431756	129432225	MajorDMR-0-48942	11
chr12	129443905	129444063	MajorDMR-0-48943	5
chr12	129445023	129445838	MajorDMR-0-48944	9
chr12	129453201	129453632	MajorDMR-0-48945	5
chr12	129454804	129455762	MajorDMR-0-48946	30
chr12	129456455	129456525	MajorDMR-0-48947	3
chr12	129458075	129458818	MajorDMR-0-48948	12
chr12	129459353	129459835	MajorDMR-0-48949	10
chr12	129460454	129461250	MajorDMR-0-48950	5
chr12	129463295	129463442	MajorDMR-0-48951	2
chr12	129464900	129466104	MajorDMR-0-48952	19
chr12	129489965	129490396	MajorDMR-0-48953	8
chr12	129508886	129509503	MajorDMR-0-48954	6
chr12	129512749	129512814	MajorDMR-0-48955	3
chr12	129551315	129551975	MajorDMR-0-48956	12
chr12	129557916	129557982	MajorDMR-0-48957	6
chr12	129574597	129574689	MajorDMR-0-48958	7
chr12	129585102	129585830	MajorDMR-0-48959	5
chr12	129586958	129587962	MajorDMR-0-48960	6
chr12	129594153	129594176	MajorDMR-0-48961	2
chr12	129603782	129603882	MajorDMR-0-48962	4
chr12	129610995	129612309	MajorDMR-0-48963	18
chr12	129620313	129620568	MajorDMR-0-48964	3
chr12	129623600	129623618	MajorDMR-0-48965	2
chr12	129624567	129624990	MajorDMR-0-48966	4
chr12	129633458	129634884	MajorDMR-0-48967	24
chr12	129637793	129640746	MajorDMR-0-48968	14
chr12	129643933	129644496	MajorDMR-0-48969	4
chr12	129647777	129647985	MajorDMR-0-48970	3
chr12	129650737	129651371	MajorDMR-0-48971	13
chr12	129656019	129656354	MajorDMR-0-48972	4
chr12	129664717	129664935	MajorDMR-0-48973	3
chr12	129686366	129687433	MajorDMR-0-48974	11
chr12	129691750	129692361	MajorDMR-0-48975	13
chr12	129693006	129694087	MajorDMR-0-48976	15
chr12	129694926	129695275	MajorDMR-0-48977	6
chr12	129700182	129700620	MajorDMR-0-48978	5
chr12	129704891	129705128	MajorDMR-0-48979	3
chr12	129718814	129719204	MajorDMR-0-48980	7
chr12	129730250	129730464	MajorDMR-0-48981	3
chr12	129739516	129739574	MajorDMR-0-48982	3
chr12	129754306	129755796	MajorDMR-0-48983	18
chr12	129760725	129761629	MajorDMR-0-48984	12
chr12	129766064	129768183	MajorDMR-0-48985	19
chr12	129769963	129771184	MajorDMR-0-48986	9
chr12	129788085	129788704	MajorDMR-0-48987	15
chr12	129790281	129790340	MajorDMR-0-48988	4
chr12	129794356	129794438	MajorDMR-0-48989	2
chr12	129804153	129804377	MajorDMR-0-48990	2
chr12	129812906	129814253	MajorDMR-0-48991	9
chr12	129818326	129818964	MajorDMR-0-48992	3
chr12	129824231	129824511	MajorDMR-0-48993	4
chr12	129833017	129833099	MajorDMR-0-48994	2
chr12	129839637	129840260	MajorDMR-0-48995	10
chr12	129842818	129843020	MajorDMR-0-48996	4
chr12	129846580	129848403	MajorDMR-0-48997	15
chr12	129852689	129853252	MajorDMR-0-48998	3
chr12	129867687	129867749	MajorDMR-0-48999	4
chr12	129868469	129869119	MajorDMR-0-49000	13
chr12	129869660	129869665	MajorDMR-0-49001	2
chr12	129878206	129878564	MajorDMR-0-49002	2
chr12	129889325	129889346	MajorDMR-0-49003	2
chr12	129894017	129894112	MajorDMR-0-49004	3
chr12	129898660	129898867	MajorDMR-0-49005	3
chr12	129913067	129913217	MajorDMR-0-49006	2
chr12	129918940	129919290	MajorDMR-0-49007	3
chr12	129925283	129925528	MajorDMR-0-49008	6
chr12	129926268	129926510	MajorDMR-0-49009	7
chr12	129927841	129928291	MajorDMR-0-49010	8
chr12	129939936	129940030	MajorDMR-0-49011	3
chr12	129954623	129955203	MajorDMR-0-49012	9
chr12	129960531	129960593	MajorDMR-0-49013	2
chr12	129963349	129963571	MajorDMR-0-49014	3
chr12	129965125	129965201	MajorDMR-0-49015	2
chr12	129978415	129979295	MajorDMR-0-49016	5
chr12	130009964	130010471	MajorDMR-0-49017	8
chr12	130012130	130012162	MajorDMR-0-49018	2
chr12	130023660	130023777	MajorDMR-0-49019	2
chr12	130033718	130033918	MajorDMR-0-49020	2
chr12	130054155	130054719	MajorDMR-0-49021	10
chr12	130058239	130058656	MajorDMR-0-49022	4
chr12	130089683	130089999	MajorDMR-0-49023	3
chr12	130090718	130091867	MajorDMR-0-49024	13
chr12	130092518	130092778	MajorDMR-0-49025	3
chr12	130096652	130098214	MajorDMR-0-49026	15
chr12	130102515	130102720	MajorDMR-0-49027	7
chr12	130105241	130105314	MajorDMR-0-49028	2
chr12	130110090	130110853	MajorDMR-0-49029	9
chr12	130118273	130118703	MajorDMR-0-49030	8
chr12	130121623	130121630	MajorDMR-0-49031	2
chr12	130135846	130135985	MajorDMR-0-49032	2
chr12	130137306	130138976	MajorDMR-0-49033	18
chr12	130142999	130143151	MajorDMR-0-49034	4
chr12	130155162	130155271	MajorDMR-0-49035	2
chr12	130157927	130158812	MajorDMR-0-49036	11
chr12	130159905	130160372	MajorDMR-0-49037	6
chr12	130178277	130178774	MajorDMR-0-49038	11
chr12	130181157	130183016	MajorDMR-0-49039	7
chr12	130183691	130184361	MajorDMR-0-49040	15
chr12	130185522	130187660	MajorDMR-0-49041	30
chr12	130195288	130195824	MajorDMR-0-49042	23
chr12	130197252	130197642	MajorDMR-0-49043	9
chr12	130200625	130200828	MajorDMR-0-49044	3
chr12	130204105	130204235	MajorDMR-0-49045	2
chr12	130204785	130205155	MajorDMR-0-49046	3
chr12	130215684	130215759	MajorDMR-0-49047	2
chr12	130230614	130231708	MajorDMR-0-49048	24
chr12	130232857	130233190	MajorDMR-0-49049	6
chr12	130235842	130235901	MajorDMR-0-49050	4
chr12	130241943	130242262	MajorDMR-0-49051	5
chr12	130244906	130248198	MajorDMR-0-49052	51
chr12	130251411	130251457	MajorDMR-0-49053	2
chr12	130252003	130252424	MajorDMR-0-49054	2
chr12	130252934	130253922	MajorDMR-0-49055	9
chr12	130256524	130258181	MajorDMR-0-49056	23
chr12	130261899	130261955	MajorDMR-0-49057	2
chr12	130263000	130263224	MajorDMR-0-49058	6
chr12	130267561	130267598	MajorDMR-0-49059	3
chr12	130273098	130273309	MajorDMR-0-49060	3
chr12	130276090	130277045	MajorDMR-0-49061	13
chr12	130294540	130294676	MajorDMR-0-49062	4
chr12	130299882	130300106	MajorDMR-0-49063	4
chr12	130303225	130303719	MajorDMR-0-49064	8
chr12	130305192	130305426	MajorDMR-0-49065	4
chr12	130307580	130307637	MajorDMR-0-49066	2
chr12	130309358	130309532	MajorDMR-0-49067	3
chr12	130310999	130311010	MajorDMR-0-49068	2
chr12	130314711	130314813	MajorDMR-0-49069	2
chr12	130319502	130319675	MajorDMR-0-49070	4
chr12	130324455	130324461	MajorDMR-0-49071	2
chr12	130332946	130334265	MajorDMR-0-49072	15
chr12	130345040	130345327	MajorDMR-0-49073	5
chr12	130350975	130352181	MajorDMR-0-49074	13
chr12	130370128	130371771	MajorDMR-0-49075	8
chr12	130376079	130377232	MajorDMR-0-49076	6
chr12	130379349	130379373	MajorDMR-0-49077	2
chr12	130380948	130381890	MajorDMR-0-49078	10
chr12	130383055	130383487	MajorDMR-0-49079	10
chr12	130384733	130385538	MajorDMR-0-49080	10
chr12	130386413	130386474	MajorDMR-0-49081	2
chr12	130394785	130394800	MajorDMR-0-49082	2
chr12	130396617	130397118	MajorDMR-0-49083	3
chr12	130399509	130399605	MajorDMR-0-49084	3
chr12	130408990	130409086	MajorDMR-0-49085	2
chr12	130411812	130412231	MajorDMR-0-49086	10
chr12	130421620	130422079	MajorDMR-0-49087	5
chr12	130422753	130423185	MajorDMR-0-49088	8
chr12	130445494	130446375	MajorDMR-0-49089	6
chr12	130453579	130453716	MajorDMR-0-49090	2
chr12	130455992	130456777	MajorDMR-0-49091	9
chr12	130457551	130458342	MajorDMR-0-49092	8
chr12	130459131	130459137	MajorDMR-0-49093	2
chr12	130467864	130469215	MajorDMR-0-49094	17
chr12	130478114	130478424	MajorDMR-0-49095	4
chr12	130482630	130482687	MajorDMR-0-49096	2
chr12	130485714	130487709	MajorDMR-0-49097	21
chr12	130494277	130494440	MajorDMR-0-49098	4
chr12	130495332	130495488	MajorDMR-0-49099	4
chr12	130498142	130498279	MajorDMR-0-49100	5
chr12	130501964	130502004	MajorDMR-0-49101	3
chr12	130530226	130531057	MajorDMR-0-49102	6
chr12	130544268	130544847	MajorDMR-0-49103	6
chr12	130552451	130554056	MajorDMR-0-49104	29
chr12	130558408	130558858	MajorDMR-0-49105	8
chr12	130560004	130560625	MajorDMR-0-49106	10
chr12	130561150	130562330	MajorDMR-0-49107	11
chr12	130563077	130563374	MajorDMR-0-49108	2
chr12	130564020	130564484	MajorDMR-0-49109	2
chr12	130565656	130566336	MajorDMR-0-49110	11
chr12	130585668	130586299	MajorDMR-0-49111	9
chr12	130589463	130589487	MajorDMR-0-49112	2
chr12	130599416	130599969	MajorDMR-0-49113	17
chr12	130603327	130604634	MajorDMR-0-49114	12
chr12	130610787	130611035	MajorDMR-0-49115	6
chr12	130612784	130613594	MajorDMR-0-49116	12
chr12	130616911	130617927	MajorDMR-0-49117	13
chr12	130639180	130639406	MajorDMR-0-49118	4
chr12	130640347	130640994	MajorDMR-0-49119	4
chr12	130641555	130642001	MajorDMR-0-49120	8
chr12	130648779	130649838	MajorDMR-0-49121	20
chr12	130654180	130654544	MajorDMR-0-49122	3
chr12	130671617	130671696	MajorDMR-0-49123	3
chr12	130682094	130682123	MajorDMR-0-49124	4
chr12	130699239	130699860	MajorDMR-0-49125	11
chr12	130703363	130703527	MajorDMR-0-49126	5
chr12	130704401	130706168	MajorDMR-0-49127	31
chr12	130707286	130708291	MajorDMR-0-49128	18
chr12	130708971	130709664	MajorDMR-0-49129	18
chr12	130710346	130710350	MajorDMR-0-49130	2
chr12	130738588	130739227	MajorDMR-0-49131	4
chr12	130785327	130785573	MajorDMR-0-49132	10
chr12	130788395	130788942	MajorDMR-0-49133	11
chr12	130789586	130789742	MajorDMR-0-49134	3
chr12	130796043	130796181	MajorDMR-0-49135	3
chr12	130799415	130799461	MajorDMR-0-49136	2
chr12	130800009	130800842	MajorDMR-0-49137	6
chr12	130802514	130802937	MajorDMR-0-49138	7
chr12	130818792	130820000	MajorDMR-0-49139	22
chr12	130820626	130821227	MajorDMR-0-49140	4
chr12	130855329	130856165	MajorDMR-0-49141	11
chr12	130862774	130863699	MajorDMR-0-49142	9
chr12	130869527	130870306	MajorDMR-0-49143	10
chr12	130872552	130872621	MajorDMR-0-49144	2
chr12	130878190	130878380	MajorDMR-0-49145	3
chr12	130880583	130881141	MajorDMR-0-49146	5
chr12	130882132	130883148	MajorDMR-0-49147	12
chr12	130885492	130887466	MajorDMR-0-49148	14
chr12	130889114	130889923	MajorDMR-0-49149	5
chr12	130892104	130892243	MajorDMR-0-49150	7
chr12	130892879	130892972	MajorDMR-0-49151	3
chr12	130895284	130895659	MajorDMR-0-49152	5
chr12	130896595	130896842	MajorDMR-0-49153	2
chr12	130902560	130902639	MajorDMR-0-49154	2
chr12	130903409	130903649	MajorDMR-0-49155	8
chr12	130904301	130905012	MajorDMR-0-49156	5
chr12	130907811	130908312	MajorDMR-0-49157	14
chr12	130910645	130911793	MajorDMR-0-49158	30
chr12	130912741	130913027	MajorDMR-0-49159	10
chr12	130913533	130914251	MajorDMR-0-49160	18
chr12	130914884	130914998	MajorDMR-0-49161	3
chr12	130915722	130916739	MajorDMR-0-49162	11
chr12	130918702	130920922	MajorDMR-0-49163	20
chr12	130923674	130925812	MajorDMR-0-49164	36
chr12	130926542	130926753	MajorDMR-0-49165	14
chr12	130929863	130929947	MajorDMR-0-49166	5
chr12	130930735	130932991	MajorDMR-0-49167	50
chr12	130933910	130934021	MajorDMR-0-49168	3
chr12	130934807	130935179	MajorDMR-0-49169	2
chr12	130936670	130937055	MajorDMR-0-49170	4
chr12	130938288	130941307	MajorDMR-0-49171	45
chr12	130941867	130942579	MajorDMR-0-49172	5
chr12	130943173	130947506	MajorDMR-0-49173	55
chr12	130948608	130948732	MajorDMR-0-49174	2
chr12	130951181	130951604	MajorDMR-0-49175	2
chr12	130953475	130953515	MajorDMR-0-49176	2
chr12	130954235	130955197	MajorDMR-0-49177	6
chr12	130956810	130957089	MajorDMR-0-49178	8
chr12	130957990	130960356	MajorDMR-0-49179	60
chr12	130962582	130963851	MajorDMR-0-49180	19
chr12	130965254	130967122	MajorDMR-0-49181	20
chr12	130967842	130968956	MajorDMR-0-49182	36
chr12	130970213	130971338	MajorDMR-0-49183	22
chr12	130972233	130972868	MajorDMR-0-49184	6
chr12	130973748	130976036	MajorDMR-0-49185	29
chr12	130977168	130977333	MajorDMR-0-49186	4
chr12	130978824	130978889	MajorDMR-0-49187	3
chr12	130980529	130980959	MajorDMR-0-49188	6
chr12	130981697	130983627	MajorDMR-0-49189	28
chr12	130988020	130988326	MajorDMR-0-49190	4
chr12	130989286	130989367	MajorDMR-0-49191	4
chr12	130992234	130992384	MajorDMR-0-49192	3
chr12	130998678	130999826	MajorDMR-0-49193	11
chr12	131005461	131009072	MajorDMR-0-49194	42
chr12	131009611	131012783	MajorDMR-0-49195	22
chr12	131013674	131013988	MajorDMR-0-49196	2
chr12	131016534	131017676	MajorDMR-0-49197	15
chr12	131018403	131018626	MajorDMR-0-49198	2
chr12	131020484	131021056	MajorDMR-0-49199	14
chr12	131021914	131022900	MajorDMR-0-49200	9
chr12	131023554	131024039	MajorDMR-0-49201	3
chr12	131025362	131025589	MajorDMR-0-49202	2
chr12	131028987	131031986	MajorDMR-0-49203	41
chr12	131032544	131033016	MajorDMR-0-49204	8
chr12	131033577	131035163	MajorDMR-0-49205	10
chr12	131039024	131040214	MajorDMR-0-49206	10
chr12	131041883	131041933	MajorDMR-0-49207	2
chr12	131042506	131042948	MajorDMR-0-49208	5
chr12	131047509	131048750	MajorDMR-0-49209	10
chr12	131052676	131052809	MajorDMR-0-49210	2
chr12	131053564	131053953	MajorDMR-0-49211	9
chr12	131054826	131056034	MajorDMR-0-49212	10
chr12	131056666	131057010	MajorDMR-0-49213	13
chr12	131057600	131058087	MajorDMR-0-49214	13
chr12	131059104	131060937	MajorDMR-0-49215	25
chr12	131061534	131062547	MajorDMR-0-49216	13
chr12	131063429	131063464	MajorDMR-0-49217	2
chr12	131065432	131067515	MajorDMR-0-49218	17
chr12	131069869	131070464	MajorDMR-0-49219	6
chr12	131073314	131073474	MajorDMR-0-49220	2
chr12	131074577	131074729	MajorDMR-0-49221	5
chr12	131075922	131076676	MajorDMR-0-49222	9
chr12	131077632	131078174	MajorDMR-0-49223	11
chr12	131080769	131081777	MajorDMR-0-49224	7
chr12	131082778	131083090	MajorDMR-0-49225	3
chr12	131083700	131084317	MajorDMR-0-49226	6
chr12	131086435	131089198	MajorDMR-0-49227	40
chr12	131089898	131089930	MajorDMR-0-49228	2
chr12	131090814	131092257	MajorDMR-0-49229	31
chr12	131093381	131093795	MajorDMR-0-49230	5
chr12	131095743	131095932	MajorDMR-0-49231	7
chr12	131097167	131099627	MajorDMR-0-49232	33
chr12	131100397	131105336	MajorDMR-0-49233	85
chr12	131109013	131109866	MajorDMR-0-49234	6
chr12	131110861	131111352	MajorDMR-0-49235	7
chr12	131115068	131116347	MajorDMR-0-49236	11
chr12	131117020	131117157	MajorDMR-0-49237	7
chr12	131117702	131118060	MajorDMR-0-49238	4
chr12	131119196	131120491	MajorDMR-0-49239	8
chr12	131124377	131126255	MajorDMR-0-49240	22
chr12	131127243	131127650	MajorDMR-0-49241	3
chr12	131130273	131130575	MajorDMR-0-49242	4
chr12	131133222	131133816	MajorDMR-0-49243	7
chr12	131134370	131134685	MajorDMR-0-49244	7
chr12	131135572	131136191	MajorDMR-0-49245	16
chr12	131140014	131141468	MajorDMR-0-49246	22
chr12	131142395	131143586	MajorDMR-0-49247	30
chr12	131147609	131147670	MajorDMR-0-49248	2
chr12	131148213	131149154	MajorDMR-0-49249	10
chr12	131152064	131152198	MajorDMR-0-49250	2
chr12	131153128	131154048	MajorDMR-0-49251	19
chr12	131154929	131155211	MajorDMR-0-49252	2
chr12	131155933	131156538	MajorDMR-0-49253	6
chr12	131157277	131160575	MajorDMR-0-49254	74
chr12	131162417	131165415	MajorDMR-0-49255	74
chr12	131166229	131167544	MajorDMR-0-49256	22
chr12	131168408	131168823	MajorDMR-0-49257	2
chr12	131169339	131170939	MajorDMR-0-49258	29
chr12	131171655	131171958	MajorDMR-0-49259	8
chr12	131172560	131173637	MajorDMR-0-49260	17
chr12	131174288	131174619	MajorDMR-0-49261	7
chr12	131175303	131175553	MajorDMR-0-49262	3
chr12	131176564	131176965	MajorDMR-0-49263	3
chr12	131178313	131178318	MajorDMR-0-49264	2
chr12	131179584	131180071	MajorDMR-0-49265	9
chr12	131181454	131181608	MajorDMR-0-49266	5
chr12	131184342	131186938	MajorDMR-0-49267	20
chr12	131187715	131192495	MajorDMR-0-49268	76
chr12	131193598	131194376	MajorDMR-0-49269	24
chr12	131194951	131197533	MajorDMR-0-49270	36
chr12	131211258	131211499	MajorDMR-0-49271	5
chr12	131225785	131225843	MajorDMR-0-49272	3
chr12	131233087	131233612	MajorDMR-0-49273	10
chr12	131243808	131246149	MajorDMR-0-49274	27
chr12	131252804	131252925	MajorDMR-0-49275	5
chr12	131260127	131260406	MajorDMR-0-49276	4
chr12	131261300	131262279	MajorDMR-0-49277	10
chr12	131264185	131266296	MajorDMR-0-49278	60
chr12	131268416	131268571	MajorDMR-0-49279	4
chr12	131272951	131272990	MajorDMR-0-49280	2
chr12	131275793	131277048	MajorDMR-0-49281	18
chr12	131292205	131292889	MajorDMR-0-49282	13
chr12	131297960	131298660	MajorDMR-0-49283	20
chr12	131299709	131301082	MajorDMR-0-49284	13
chr12	131301920	131302941	MajorDMR-0-49285	10
chr12	131303893	131304593	MajorDMR-0-49286	16
chr12	131305252	131306207	MajorDMR-0-49287	13
chr12	131310982	131311089	MajorDMR-0-49288	4
chr12	131314724	131315036	MajorDMR-0-49289	10
chr12	131317240	131317371	MajorDMR-0-49290	6
chr12	131319468	131320481	MajorDMR-0-49291	12
chr12	131321297	131321700	MajorDMR-0-49292	3
chr12	131322419	131322827	MajorDMR-0-49293	3
chr12	131331808	131332057	MajorDMR-0-49294	8
chr12	131338162	131338285	MajorDMR-0-49295	2
chr12	131358239	131358674	MajorDMR-0-49296	2
chr12	131360104	131360789	MajorDMR-0-49297	15
chr12	131364912	131365242	MajorDMR-0-49298	6
chr12	131407098	131407346	MajorDMR-0-49299	3
chr12	131413051	131414290	MajorDMR-0-49300	15
chr12	131429969	131430967	MajorDMR-0-49301	7
chr12	131432539	131433252	MajorDMR-0-49302	6
chr12	131438054	131438552	MajorDMR-0-49303	3
chr12	131452026	131452425	MajorDMR-0-49304	11
chr12	131461214	131461243	MajorDMR-0-49305	2
chr12	131465834	131466001	MajorDMR-0-49306	7
chr12	131487272	131487368	MajorDMR-0-49307	3
chr12	131490526	131490702	MajorDMR-0-49308	8
chr12	131509813	131510000	MajorDMR-0-49309	4
chr12	131519454	131520503	MajorDMR-0-49310	17
chr12	131522917	131522998	MajorDMR-0-49311	3
chr12	131527188	131527440	MajorDMR-0-49312	9
chr12	131528036	131528042	MajorDMR-0-49313	2
chr12	131532133	131532565	MajorDMR-0-49314	9
chr12	131544237	131544850	MajorDMR-0-49315	11
chr12	131545885	131546001	MajorDMR-0-49316	4
chr12	131559196	131559553	MajorDMR-0-49317	3
chr12	131569987	131570493	MajorDMR-0-49318	18
chr12	131574294	131576605	MajorDMR-0-49319	29
chr12	131581950	131582171	MajorDMR-0-49320	9
chr12	131589718	131591530	MajorDMR-0-49321	35
chr12	131595456	131595494	MajorDMR-0-49322	2
chr12	131599489	131599751	MajorDMR-0-49323	4
chr12	131600375	131600641	MajorDMR-0-49324	7
chr12	131614073	131614530	MajorDMR-0-49325	3
chr12	131616758	131617482	MajorDMR-0-49326	11
chr12	131618023	131618371	MajorDMR-0-49327	3
chr12	131618906	131619326	MajorDMR-0-49328	11
chr12	131621472	131623726	MajorDMR-0-49329	70
chr12	131624242	131624474	MajorDMR-0-49330	14
chr12	131626057	131626451	MajorDMR-0-49331	5
chr12	131646343	131646566	MajorDMR-0-49332	3
chr12	131691604	131691718	MajorDMR-0-49333	3
chr12	131693529	131696326	MajorDMR-0-49334	34
chr12	131701248	131701289	MajorDMR-0-49335	2
chr12	131702217	131702482	MajorDMR-0-49336	2
chr12	131709640	131709892	MajorDMR-0-49337	8
chr12	131715519	131715844	MajorDMR-0-49338	8
chr12	131716663	131716957	MajorDMR-0-49339	3
chr12	131717703	131717739	MajorDMR-0-49340	4
chr12	131718417	131719704	MajorDMR-0-49341	19
chr12	131724156	131724496	MajorDMR-0-49342	5
chr12	131734639	131735124	MajorDMR-0-49343	6
chr12	131743002	131743873	MajorDMR-0-49344	14
chr12	131750165	131751126	MajorDMR-0-49345	26
chr12	131777793	131777974	MajorDMR-0-49346	2
chr12	131796914	131797375	MajorDMR-0-49347	11
chr12	131812901	131813411	MajorDMR-0-49348	13
chr12	131831966	131831995	MajorDMR-0-49349	2
chr12	131832702	131832789	MajorDMR-0-49350	3
chr12	131841978	131842059	MajorDMR-0-49351	4
chr12	131865035	131865105	MajorDMR-0-49352	4
chr12	131866163	131866789	MajorDMR-0-49353	7
chr12	131873612	131873652	MajorDMR-0-49354	3
chr12	131878410	131878560	MajorDMR-0-49355	2
chr12	131892065	131892214	MajorDMR-0-49356	4
chr12	131899785	131900331	MajorDMR-0-49357	10
chr12	131914054	131915460	MajorDMR-0-49358	18
chr12	131930990	131931778	MajorDMR-0-49359	9
chr12	131932672	131932682	MajorDMR-0-49360	2
chr12	131942881	131942977	MajorDMR-0-49361	3
chr12	131943638	131944516	MajorDMR-0-49362	20
chr12	131948244	131948406	MajorDMR-0-49363	4
chr12	131949737	131950156	MajorDMR-0-49364	4
chr12	131956491	131956675	MajorDMR-0-49365	6
chr12	131959759	131959875	MajorDMR-0-49366	4
chr12	131977403	131977504	MajorDMR-0-49367	2
chr12	131982199	131982411	MajorDMR-0-49368	3
chr12	131983701	131983799	MajorDMR-0-49369	2
chr12	131990066	131990827	MajorDMR-0-49370	9
chr12	131993515	131993565	MajorDMR-0-49371	2
chr12	131994403	131994435	MajorDMR-0-49372	3
chr12	131995053	131995074	MajorDMR-0-49373	2
chr12	131995664	131997084	MajorDMR-0-49374	15
chr12	132026596	132027261	MajorDMR-0-49375	7
chr12	132033912	132034139	MajorDMR-0-49376	3
chr12	132040018	132040448	MajorDMR-0-49377	15
chr12	132046580	132047168	MajorDMR-0-49378	5
chr12	132059204	132060495	MajorDMR-0-49379	15
chr12	132062341	132064028	MajorDMR-0-49380	28
chr12	132067664	132068345	MajorDMR-0-49381	10
chr12	132072231	132072501	MajorDMR-0-49382	7
chr12	132073403	132073963	MajorDMR-0-49383	7
chr12	132079836	132079974	MajorDMR-0-49384	2
chr12	132085155	132085222	MajorDMR-0-49385	3
chr12	132088789	132089934	MajorDMR-0-49386	15
chr12	132090633	132090683	MajorDMR-0-49387	2
chr12	132092024	132093024	MajorDMR-0-49388	12
chr12	132093987	132094439	MajorDMR-0-49389	13
chr12	132095169	132096181	MajorDMR-0-49390	22
chr12	132103474	132103819	MajorDMR-0-49391	3
chr12	132110599	132111053	MajorDMR-0-49392	10
chr12	132112210	132112280	MajorDMR-0-49393	2
chr12	132112886	132113054	MajorDMR-0-49394	5
chr12	132117560	132117722	MajorDMR-0-49395	4
chr12	132123961	132124828	MajorDMR-0-49396	9
chr12	132129813	132130324	MajorDMR-0-49397	6
chr12	132132081	132132388	MajorDMR-0-49398	4
chr12	132144753	132144831	MajorDMR-0-49399	3
chr12	132151783	132152107	MajorDMR-0-49400	6
chr12	132158220	132158983	MajorDMR-0-49401	12
chr12	132166903	132167140	MajorDMR-0-49402	2
chr12	132204067	132205713	MajorDMR-0-49403	26
chr12	132206436	132206529	MajorDMR-0-49404	2
chr12	132207664	132208392	MajorDMR-0-49405	10
chr12	132210132	132210916	MajorDMR-0-49406	20
chr12	132218759	132220295	MajorDMR-0-49407	28
chr12	132221425	132222254	MajorDMR-0-49408	31
chr12	132229505	132231039	MajorDMR-0-49409	15
chr12	132235589	132236428	MajorDMR-0-49410	11
chr12	132237811	132237927	MajorDMR-0-49411	4
chr12	132239790	132241382	MajorDMR-0-49412	29
chr12	132242546	132243744	MajorDMR-0-49413	20
chr12	132259760	132261292	MajorDMR-0-49414	24
chr12	132263460	132264765	MajorDMR-0-49415	34
chr12	132266557	132267045	MajorDMR-0-49416	5
chr12	132269317	132269790	MajorDMR-0-49417	12
chr12	132270392	132270836	MajorDMR-0-49418	12
chr12	132271721	132272394	MajorDMR-0-49419	22
chr12	132277332	132277405	MajorDMR-0-49420	3
chr12	132278021	132278486	MajorDMR-0-49421	2
chr12	132282366	132283913	MajorDMR-0-49422	19
chr12	132284977	132285822	MajorDMR-0-49423	14
chr12	132288750	132288866	MajorDMR-0-49424	2
chr12	132295394	132295833	MajorDMR-0-49425	19
chr12	132298506	132298720	MajorDMR-0-49426	3
chr12	132309929	132310460	MajorDMR-0-49427	13
chr12	132311585	132311597	MajorDMR-0-49428	2
chr12	132316143	132316282	MajorDMR-0-49429	4
chr12	132317186	132318154	MajorDMR-0-49430	25
chr12	132319091	132323363	MajorDMR-0-49431	43
chr12	132326990	132327367	MajorDMR-0-49432	3
chr12	132328072	132328860	MajorDMR-0-49433	33
chr12	132330833	132330880	MajorDMR-0-49434	3
chr12	132332784	132333858	MajorDMR-0-49435	12
chr12	132335279	132338895	MajorDMR-0-49436	75
chr12	132339748	132340633	MajorDMR-0-49437	8
chr12	132342006	132342084	MajorDMR-0-49438	4
chr12	132347138	132349543	MajorDMR-0-49439	50
chr12	132350297	132350501	MajorDMR-0-49440	3
chr12	132352505	132352570	MajorDMR-0-49441	4
chr12	132354410	132354989	MajorDMR-0-49442	20
chr12	132365247	132365659	MajorDMR-0-49443	7
chr12	132378191	132378421	MajorDMR-0-49444	2
chr12	132381695	132383382	MajorDMR-0-49445	38
chr12	132386204	132387033	MajorDMR-0-49446	13
chr12	132387944	132388171	MajorDMR-0-49447	3
chr12	132389391	132389832	MajorDMR-0-49448	4
chr12	132391280	132391308	MajorDMR-0-49449	3
chr12	132392335	132392491	MajorDMR-0-49450	2
chr12	132395343	132395507	MajorDMR-0-49451	4
chr12	132397423	132397625	MajorDMR-0-49452	3
chr12	132399389	132400522	MajorDMR-0-49453	12
chr12	132402994	132404054	MajorDMR-0-49454	17
chr12	132405818	132407443	MajorDMR-0-49455	24
chr12	132409292	132409465	MajorDMR-0-49456	4
chr12	132415005	132415067	MajorDMR-0-49457	2
chr12	132416845	132416905	MajorDMR-0-49458	2
chr12	132419190	132419346	MajorDMR-0-49459	9
chr12	132421542	132421685	MajorDMR-0-49460	3
chr12	132423767	132425570	MajorDMR-0-49461	30
chr12	132426730	132426939	MajorDMR-0-49462	2
chr12	132429540	132429597	MajorDMR-0-49463	3
chr12	132433322	132434051	MajorDMR-0-49464	12
chr12	132442654	132443097	MajorDMR-0-49465	4
chr12	132444879	132445414	MajorDMR-0-49466	5
chr12	132446104	132446937	MajorDMR-0-49467	8
chr12	132448140	132448400	MajorDMR-0-49468	4
chr12	132449751	132450101	MajorDMR-0-49469	2
chr12	132456013	132456381	MajorDMR-0-49470	4
chr12	132464553	132465134	MajorDMR-0-49471	3
chr12	132470892	132470966	MajorDMR-0-49472	4
chr12	132472336	132472834	MajorDMR-0-49473	5
chr12	132474381	132476978	MajorDMR-0-49474	62
chr12	132477566	132477675	MajorDMR-0-49475	2
chr12	132485886	132486543	MajorDMR-0-49476	8
chr12	132488021	132488065	MajorDMR-0-49477	2
chr12	132497256	132498838	MajorDMR-0-49478	32
chr12	132503205	132503336	MajorDMR-0-49479	4
chr12	132509144	132509322	MajorDMR-0-49480	7
chr12	132510234	132510720	MajorDMR-0-49481	5
chr12	132514074	132514091	MajorDMR-0-49482	2
chr12	132518371	132518483	MajorDMR-0-49483	2
chr12	132522131	132522141	MajorDMR-0-49484	2
chr12	132525553	132526536	MajorDMR-0-49485	7
chr12	132530743	132531762	MajorDMR-0-49486	20
chr12	132534810	132535183	MajorDMR-0-49487	5
chr12	132536264	132539485	MajorDMR-0-49488	49
chr12	132540230	132540563	MajorDMR-0-49489	8
chr12	132543129	132543472	MajorDMR-0-49490	8
chr12	132546900	132546916	MajorDMR-0-49491	3
chr12	132552631	132552712	MajorDMR-0-49492	4
chr12	132556105	132556270	MajorDMR-0-49493	4
chr12	132558495	132558595	MajorDMR-0-49494	2
chr12	132559903	132561146	MajorDMR-0-49495	19
chr12	132562304	132563386	MajorDMR-0-49496	27
chr12	132566222	132566253	MajorDMR-0-49497	2
chr12	132566950	132567066	MajorDMR-0-49498	3
chr12	132569962	132570101	MajorDMR-0-49499	2
chr12	132571772	132571779	MajorDMR-0-49500	2
chr12	132586434	132586680	MajorDMR-0-49501	8
chr12	132587551	132587563	MajorDMR-0-49502	2
chr12	132592479	132593182	MajorDMR-0-49503	3
chr12	132598448	132598786	MajorDMR-0-49504	2
chr12	132609433	132609687	MajorDMR-0-49505	7
chr12	132614677	132615703	MajorDMR-0-49506	22
chr12	132616212	132618066	MajorDMR-0-49507	43
chr12	132618758	132622767	MajorDMR-0-49508	176
chr12	132637357	132638118	MajorDMR-0-49509	28
chr12	132638795	132638841	MajorDMR-0-49510	3
chr12	132646367	132647701	MajorDMR-0-49511	15
chr12	132648584	132649076	MajorDMR-0-49512	3
chr12	132652530	132652543	MajorDMR-0-49513	3
chr12	132657818	132657830	MajorDMR-0-49514	3
chr12	132659242	132659833	MajorDMR-0-49515	18
chr12	132661625	132661975	MajorDMR-0-49516	13
chr12	132662566	132664323	MajorDMR-0-49517	50
chr12	132664924	132665454	MajorDMR-0-49518	20
chr12	132666135	132666277	MajorDMR-0-49519	6
chr12	132667586	132667949	MajorDMR-0-49520	5
chr12	132670859	132670890	MajorDMR-0-49521	3
chr12	132674774	132674909	MajorDMR-0-49522	3
chr12	132675559	132678233	MajorDMR-0-49523	89
chr12	132679276	132679586	MajorDMR-0-49524	5
chr12	132680142	132680725	MajorDMR-0-49525	14
chr12	132681299	132681448	MajorDMR-0-49526	8
chr12	132682572	132683143	MajorDMR-0-49527	24
chr12	132683915	132685195	MajorDMR-0-49528	9
chr12	132686740	132690991	MajorDMR-0-49529	171
chr12	132695616	132696193	MajorDMR-0-49530	20
chr12	132697784	132699553	MajorDMR-0-49531	41
chr12	132700939	132701729	MajorDMR-0-49532	20
chr12	132702269	132702661	MajorDMR-0-49533	3
chr12	132704568	132704926	MajorDMR-0-49534	3
chr12	132706720	132706804	MajorDMR-0-49535	3
chr12	132807074	132807843	MajorDMR-0-49536	12
chr12	132809623	132809936	MajorDMR-0-49537	8
chr12	132820493	132822422	MajorDMR-0-49538	18
chr12	132823067	132823364	MajorDMR-0-49539	3
chr12	132824734	132826953	MajorDMR-0-49540	64
chr12	132828872	132829045	MajorDMR-0-49541	6
chr12	132829805	132829945	MajorDMR-0-49542	3
chr12	132830480	132830611	MajorDMR-0-49543	2
chr12	132832867	132833029	MajorDMR-0-49544	6
chr12	132833742	132834072	MajorDMR-0-49545	5
chr12	132835786	132836965	MajorDMR-0-49546	14
chr12	132837787	132839061	MajorDMR-0-49547	9
chr12	132839596	132840381	MajorDMR-0-49548	12
chr12	132841240	132842134	MajorDMR-0-49549	24
chr12	132843547	132844310	MajorDMR-0-49550	19
chr12	132844883	132845484	MajorDMR-0-49551	5
chr12	132847409	132852454	MajorDMR-0-49552	120
chr12	132852965	132855952	MajorDMR-0-49553	72
chr12	132857369	132858389	MajorDMR-0-49554	28
chr12	132858979	132860839	MajorDMR-0-49555	32
chr12	132861368	132861598	MajorDMR-0-49556	9
chr12	132862170	132864109	MajorDMR-0-49557	67
chr12	132864999	132868352	MajorDMR-0-49558	70
chr12	132869302	132869412	MajorDMR-0-49559	4
chr12	132870821	132873832	MajorDMR-0-49560	60
chr12	132877562	132877597	MajorDMR-0-49561	4
chr12	132878949	132879968	MajorDMR-0-49562	14
chr12	132884677	132885924	MajorDMR-0-49563	49
chr12	132886591	132887967	MajorDMR-0-49564	35
chr12	132889985	132890486	MajorDMR-0-49565	3
chr12	132891765	132894257	MajorDMR-0-49566	63
chr12	132896299	132902103	MajorDMR-0-49567	196
chr12	132902807	132903939	MajorDMR-0-49568	23
chr12	132905006	132905532	MajorDMR-0-49569	12
chr12	132907042	132907156	MajorDMR-0-49570	3
chr12	132917021	132917209	MajorDMR-0-49571	13
chr12	132918024	132918210	MajorDMR-0-49572	12
chr12	132923227	132923825	MajorDMR-0-49573	21
chr12	132930968	132932061	MajorDMR-0-49574	22
chr12	132933090	132934745	MajorDMR-0-49575	57
chr12	132951348	132951428	MajorDMR-0-49576	2
chr12	132960882	132962901	MajorDMR-0-49577	23
chr12	132963674	132964225	MajorDMR-0-49578	10
chr12	132964803	132965051	MajorDMR-0-49579	3
chr12	132966568	132966589	MajorDMR-0-49580	2
chr12	132970660	132970852	MajorDMR-0-49581	8
chr12	132975625	132976112	MajorDMR-0-49582	2
chr12	132978122	132978707	MajorDMR-0-49583	3
chr12	132979287	132979627	MajorDMR-0-49584	14
chr12	132981482	132981514	MajorDMR-0-49585	4
chr12	132983211	132983252	MajorDMR-0-49586	5
chr12	132984260	132984697	MajorDMR-0-49587	2
chr12	132987839	132988470	MajorDMR-0-49588	13
chr12	132990804	132991198	MajorDMR-0-49589	6
chr12	132996058	132996621	MajorDMR-0-49590	7
chr12	133000597	133001117	MajorDMR-0-49591	11
chr12	133005140	133006311	MajorDMR-0-49592	23
chr12	133008012	133008426	MajorDMR-0-49593	10
chr12	133009445	133010368	MajorDMR-0-49594	23
chr12	133033995	133035025	MajorDMR-0-49595	36
chr12	133035884	133035983	MajorDMR-0-49596	4
chr12	133043891	133044384	MajorDMR-0-49597	13
chr12	133046035	133046880	MajorDMR-0-49598	9
chr12	133048975	133048986	MajorDMR-0-49599	2
chr12	133054916	133055000	MajorDMR-0-49600	7
chr12	133061609	133061993	MajorDMR-0-49601	6
chr12	133063315	133064253	MajorDMR-0-49602	29
chr12	133065069	133065777	MajorDMR-0-49603	10
chr12	133068133	133069869	MajorDMR-0-49604	23
chr12	133070589	133072318	MajorDMR-0-49605	16
chr12	133073046	133073732	MajorDMR-0-49606	4
chr12	133076021	133076115	MajorDMR-0-49607	3
chr12	133076836	133076973	MajorDMR-0-49608	6
chr12	133082544	133082832	MajorDMR-0-49609	7
chr12	133090490	133090715	MajorDMR-0-49610	5
chr12	133094099	133095414	MajorDMR-0-49611	22
chr12	133097473	133097742	MajorDMR-0-49612	3
chr12	133100063	133101859	MajorDMR-0-49613	22
chr12	133105684	133105763	MajorDMR-0-49614	4
chr12	133110133	133110163	MajorDMR-0-49615	2
chr12	133116397	133117239	MajorDMR-0-49616	5
chr12	133119550	133120022	MajorDMR-0-49617	3
chr12	133123455	133123955	MajorDMR-0-49618	11
chr12	133126240	133126864	MajorDMR-0-49619	11
chr12	133127538	133128596	MajorDMR-0-49620	12
chr12	133136045	133136157	MajorDMR-0-49621	4
chr12	133147847	133148243	MajorDMR-0-49622	33
chr12	133149279	133149331	MajorDMR-0-49623	2
chr12	133150414	133150440	MajorDMR-0-49624	2
chr12	133154252	133154364	MajorDMR-0-49625	5
chr12	133158028	133160695	MajorDMR-0-49626	79
chr12	133169712	133169938	MajorDMR-0-49627	10
chr12	133175992	133177273	MajorDMR-0-49628	34
chr12	133178406	133178568	MajorDMR-0-49629	7
chr12	133179957	133180178	MajorDMR-0-49630	5
chr12	133182885	133182948	MajorDMR-0-49631	2
chr12	133183594	133184006	MajorDMR-0-49632	3
chr12	133185276	133185314	MajorDMR-0-49633	2
chr12	133186550	133186838	MajorDMR-0-49634	5
chr12	133194526	133194636	MajorDMR-0-49635	4
chr12	133199039	133199651	MajorDMR-0-49636	6
chr12	133210861	133210914	MajorDMR-0-49637	2
chr12	133215199	133215554	MajorDMR-0-49638	6
chr12	133227680	133228553	MajorDMR-0-49639	9
chr12	133236913	133237058	MajorDMR-0-49640	4
chr12	133276092	133276965	MajorDMR-0-49641	14
chr12	133277758	133277889	MajorDMR-0-49642	2
chr12	133279129	133279967	MajorDMR-0-49643	7
chr12	133283944	133283966	MajorDMR-0-49644	2
chr12	133293876	133293998	MajorDMR-0-49645	4
chr12	133294580	133296599	MajorDMR-0-49646	67
chr12	133298000	133298299	MajorDMR-0-49647	7
chr12	133299966	133300002	MajorDMR-0-49648	2
chr12	133300511	133300929	MajorDMR-0-49649	2
chr12	133301726	133302483	MajorDMR-0-49650	11
chr12	133303075	133303222	MajorDMR-0-49651	6
chr12	133304837	133307405	MajorDMR-0-49652	47
chr12	133316099	133317341	MajorDMR-0-49653	29
chr12	133320873	133321039	MajorDMR-0-49654	2
chr12	133327031	133327370	MajorDMR-0-49655	2
chr12	133330013	133330033	MajorDMR-0-49656	2
chr12	133330553	133330557	MajorDMR-0-49657	2
chr12	133331196	133331332	MajorDMR-0-49658	8
chr12	133336749	133337287	MajorDMR-0-49659	7
chr12	133343243	133343726	MajorDMR-0-49660	17
chr12	133344372	133344447	MajorDMR-0-49661	4
chr12	133351313	133352077	MajorDMR-0-49662	33
chr12	133360367	133360384	MajorDMR-0-49663	2
chr12	133361272	133362324	MajorDMR-0-49664	10
chr12	133363184	133363372	MajorDMR-0-49665	6
chr12	133375017	133375313	MajorDMR-0-49666	9
chr12	133380489	133380748	MajorDMR-0-49667	12
chr12	133382558	133385219	MajorDMR-0-49668	67
chr12	133385912	133387502	MajorDMR-0-49669	29
chr12	133389373	133389501	MajorDMR-0-49670	2
chr12	133393659	133394156	MajorDMR-0-49671	3
chr12	133394834	133395483	MajorDMR-0-49672	8
chr12	133400803	133400876	MajorDMR-0-49673	2
chr12	133404222	133404609	MajorDMR-0-49674	3
chr12	133408479	133408520	MajorDMR-0-49675	2
chr12	133411000	133411185	MajorDMR-0-49676	2
chr12	133414265	133414498	MajorDMR-0-49677	15
chr12	133427002	133427028	MajorDMR-0-49678	3
chr12	133430620	133430674	MajorDMR-0-49679	2
chr12	133440840	133440929	MajorDMR-0-49680	7
chr12	133448694	133450054	MajorDMR-0-49681	30
chr12	133453856	133454082	MajorDMR-0-49682	4
chr12	133490977	133490987	MajorDMR-0-49683	2
chr12	133723717	133723891	MajorDMR-0-49684	2
chr12	133770424	133770750	MajorDMR-0-49685	5
chr12	133788125	133788278	MajorDMR-0-49686	4
chr12	133815086	133815270	MajorDMR-0-49687	3
chr13	19166500	19166514	MajorDMR-0-49688	2
chr13	19304552	19304869	MajorDMR-0-49689	4
chr13	19315484	19315892	MajorDMR-0-49690	4
chr13	19477139	19477208	MajorDMR-0-49691	2
chr13	19543331	19543558	MajorDMR-0-49692	5
chr13	19548009	19548026	MajorDMR-0-49693	2
chr13	19552047	19553045	MajorDMR-0-49694	10
chr13	19626025	19626068	MajorDMR-0-49695	2
chr13	19729414	19729596	MajorDMR-0-49696	5
chr13	19748028	19748092	MajorDMR-0-49697	4
chr13	19784973	19785040	MajorDMR-0-49698	4
chr13	19919207	19919415	MajorDMR-0-49699	3
chr13	19997174	19997359	MajorDMR-0-49700	3
chr13	20067861	20069044	MajorDMR-0-49701	11
chr13	20112382	20112430	MajorDMR-0-49702	3
chr13	20129988	20130078	MajorDMR-0-49703	2
chr13	20176956	20177281	MajorDMR-0-49704	5
chr13	20179775	20179820	MajorDMR-0-49705	2
chr13	20180765	20180985	MajorDMR-0-49706	4
chr13	20207080	20207139	MajorDMR-0-49707	2
chr13	20214729	20214949	MajorDMR-0-49708	2
chr13	20238773	20239299	MajorDMR-0-49709	7
chr13	20240718	20240733	MajorDMR-0-49710	2
chr13	20241279	20241451	MajorDMR-0-49711	3
chr13	20242487	20242679	MajorDMR-0-49712	3
chr13	20244434	20244449	MajorDMR-0-49713	2
chr13	20245107	20245207	MajorDMR-0-49714	4
chr13	20247284	20247464	MajorDMR-0-49715	2
chr13	20256681	20257101	MajorDMR-0-49716	6
chr13	20257609	20257821	MajorDMR-0-49717	2
chr13	20266621	20266694	MajorDMR-0-49718	2
chr13	20278441	20278790	MajorDMR-0-49719	3
chr13	20289042	20289254	MajorDMR-0-49720	4
chr13	20292197	20293076	MajorDMR-0-49721	7
chr13	20301511	20301673	MajorDMR-0-49722	2
chr13	20307594	20307619	MajorDMR-0-49723	2
chr13	20309984	20310118	MajorDMR-0-49724	2
chr13	20312391	20312786	MajorDMR-0-49725	6
chr13	20316770	20317258	MajorDMR-0-49726	3
chr13	20332446	20335532	MajorDMR-0-49727	28
chr13	20338779	20339110	MajorDMR-0-49728	4
chr13	20340716	20340960	MajorDMR-0-49729	2
chr13	20341860	20341880	MajorDMR-0-49730	2
chr13	20342582	20342950	MajorDMR-0-49731	2
chr13	20344006	20344186	MajorDMR-0-49732	2
chr13	20346233	20346642	MajorDMR-0-49733	9
chr13	20349677	20349753	MajorDMR-0-49734	2
chr13	20416069	20416693	MajorDMR-0-49735	5
chr13	20418791	20418952	MajorDMR-0-49736	4
chr13	20421117	20421500	MajorDMR-0-49737	3
chr13	20432754	20432780	MajorDMR-0-49738	2
chr13	20522312	20522497	MajorDMR-0-49739	3
chr13	20528159	20528308	MajorDMR-0-49740	3
chr13	20530673	20530855	MajorDMR-0-49741	2
chr13	20535036	20535216	MajorDMR-0-49742	2
chr13	20536942	20537023	MajorDMR-0-49743	2
chr13	20537721	20538257	MajorDMR-0-49744	4
chr13	20539385	20539937	MajorDMR-0-49745	3
chr13	20541403	20541510	MajorDMR-0-49746	2
chr13	20545083	20545091	MajorDMR-0-49747	2
chr13	20545708	20546048	MajorDMR-0-49748	3
chr13	20546679	20546903	MajorDMR-0-49749	2
chr13	20548376	20548890	MajorDMR-0-49750	6
chr13	20555791	20555991	MajorDMR-0-49751	3
chr13	20557063	20557486	MajorDMR-0-49752	5
chr13	20567276	20567402	MajorDMR-0-49753	4
chr13	20568018	20568787	MajorDMR-0-49754	5
chr13	20569431	20569945	MajorDMR-0-49755	6
chr13	20574460	20574555	MajorDMR-0-49756	2
chr13	20576818	20577093	MajorDMR-0-49757	3
chr13	20592884	20593193	MajorDMR-0-49758	2
chr13	20594985	20596526	MajorDMR-0-49759	8
chr13	20597593	20597867	MajorDMR-0-49760	4
chr13	20598700	20599143	MajorDMR-0-49761	2
chr13	20599839	20599858	MajorDMR-0-49762	2
chr13	20609412	20610279	MajorDMR-0-49763	7
chr13	20610911	20611099	MajorDMR-0-49764	2
chr13	20617828	20617901	MajorDMR-0-49765	2
chr13	20620940	20621070	MajorDMR-0-49766	2
chr13	20625671	20626918	MajorDMR-0-49767	9
chr13	20629846	20630012	MajorDMR-0-49768	2
chr13	20638642	20638672	MajorDMR-0-49769	2
chr13	20648671	20648974	MajorDMR-0-49770	11
chr13	20649541	20649635	MajorDMR-0-49771	2
chr13	20650663	20651623	MajorDMR-0-49772	4
chr13	20655857	20656577	MajorDMR-0-49773	5
chr13	20660161	20660178	MajorDMR-0-49774	2
chr13	20666187	20666970	MajorDMR-0-49775	4
chr13	20667618	20667710	MajorDMR-0-49776	3
chr13	20699561	20701367	MajorDMR-0-49777	24
chr13	20736103	20736407	MajorDMR-0-49778	5
chr13	20749136	20749201	MajorDMR-0-49779	3
chr13	20759774	20760075	MajorDMR-0-49780	2
chr13	20764256	20765342	MajorDMR-0-49781	18
chr13	20765863	20766043	MajorDMR-0-49782	2
chr13	20795970	20796053	MajorDMR-0-49783	2
chr13	20812309	20812346	MajorDMR-0-49784	2
chr13	20866132	20866411	MajorDMR-0-49785	2
chr13	20868042	20868119	MajorDMR-0-49786	2
chr13	20877175	20877953	MajorDMR-0-49787	6
chr13	20885600	20885983	MajorDMR-0-49788	3
chr13	20896127	20896211	MajorDMR-0-49789	2
chr13	20932283	20932399	MajorDMR-0-49790	3
chr13	20933443	20933880	MajorDMR-0-49791	8
chr13	20947428	20947912	MajorDMR-0-49792	3
chr13	20948709	20949123	MajorDMR-0-49793	2
chr13	21009425	21009811	MajorDMR-0-49794	4
chr13	21010561	21010925	MajorDMR-0-49795	11
chr13	21014565	21014747	MajorDMR-0-49796	4
chr13	21015369	21015537	MajorDMR-0-49797	4
chr13	21016044	21016242	MajorDMR-0-49798	2
chr13	21035768	21036584	MajorDMR-0-49799	6
chr13	21046513	21047570	MajorDMR-0-49800	10
chr13	21050301	21050317	MajorDMR-0-49801	2
chr13	21069996	21070609	MajorDMR-0-49802	6
chr13	21078472	21078665	MajorDMR-0-49803	7
chr13	21124672	21125181	MajorDMR-0-49804	9
chr13	21125741	21126038	MajorDMR-0-49805	4
chr13	21127050	21128248	MajorDMR-0-49806	7
chr13	21136655	21136860	MajorDMR-0-49807	4
chr13	21156826	21157083	MajorDMR-0-49808	3
chr13	21168360	21168623	MajorDMR-0-49809	4
chr13	21183391	21183483	MajorDMR-0-49810	3
chr13	21210875	21212776	MajorDMR-0-49811	14
chr13	21226993	21227648	MajorDMR-0-49812	8
chr13	21228419	21229295	MajorDMR-0-49813	5
chr13	21274522	21275027	MajorDMR-0-49814	8
chr13	21278851	21281353	MajorDMR-0-49815	37
chr13	21282404	21282935	MajorDMR-0-49816	8
chr13	21283556	21285142	MajorDMR-0-49817	17
chr13	21287319	21288907	MajorDMR-0-49818	21
chr13	21289542	21291573	MajorDMR-0-49819	52
chr13	21292320	21294092	MajorDMR-0-49820	32
chr13	21295058	21295730	MajorDMR-0-49821	13
chr13	21296436	21296903	MajorDMR-0-49822	2
chr13	21303002	21303843	MajorDMR-0-49823	10
chr13	21306193	21306257	MajorDMR-0-49824	2
chr13	21318371	21318394	MajorDMR-0-49825	2
chr13	21338825	21339101	MajorDMR-0-49826	2
chr13	21351989	21352225	MajorDMR-0-49827	2
chr13	21352891	21354769	MajorDMR-0-49828	11
chr13	21365720	21365801	MajorDMR-0-49829	3
chr13	21374023	21374195	MajorDMR-0-49830	2
chr13	21374779	21375089	MajorDMR-0-49831	3
chr13	21379583	21379925	MajorDMR-0-49832	3
chr13	21380730	21381506	MajorDMR-0-49833	5
chr13	21382647	21382677	MajorDMR-0-49834	2
chr13	21383302	21383540	MajorDMR-0-49835	5
chr13	21384146	21384600	MajorDMR-0-49836	4
chr13	21387352	21390567	MajorDMR-0-49837	22
chr13	21394314	21394515	MajorDMR-0-49838	2
chr13	21395468	21397090	MajorDMR-0-49839	9
chr13	21498549	21498691	MajorDMR-0-49840	4
chr13	21499720	21500398	MajorDMR-0-49841	3
chr13	21517456	21518113	MajorDMR-0-49842	6
chr13	21519793	21520039	MajorDMR-0-49843	2
chr13	21529694	21529875	MajorDMR-0-49844	5
chr13	21535143	21535427	MajorDMR-0-49845	8
chr13	21571459	21572241	MajorDMR-0-49846	13
chr13	21589113	21589194	MajorDMR-0-49847	4
chr13	21591067	21591323	MajorDMR-0-49848	4
chr13	21595671	21595749	MajorDMR-0-49849	2
chr13	21643772	21644252	MajorDMR-0-49850	7
chr13	21697592	21699307	MajorDMR-0-49851	22
chr13	21707476	21707996	MajorDMR-0-49852	6
chr13	21723353	21723374	MajorDMR-0-49853	2
chr13	21748896	21749306	MajorDMR-0-49854	6
chr13	21827792	21828853	MajorDMR-0-49855	16
chr13	21830228	21831521	MajorDMR-0-49856	12
chr13	21845249	21845308	MajorDMR-0-49857	2
chr13	21861870	21862088	MajorDMR-0-49858	9
chr13	21866133	21866340	MajorDMR-0-49859	3
chr13	21895718	21896968	MajorDMR-0-49860	15
chr13	21901109	21901804	MajorDMR-0-49861	9
chr13	21914215	21914292	MajorDMR-0-49862	4
chr13	21919005	21919192	MajorDMR-0-49863	6
chr13	21925842	21926027	MajorDMR-0-49864	2
chr13	21938401	21938425	MajorDMR-0-49865	3
chr13	21939045	21939265	MajorDMR-0-49866	5
chr13	21945010	21945026	MajorDMR-0-49867	2
chr13	21949593	21949649	MajorDMR-0-49868	2
chr13	21950689	21951380	MajorDMR-0-49869	9
chr13	21957009	21957573	MajorDMR-0-49870	7
chr13	22026403	22026601	MajorDMR-0-49871	3
chr13	22031438	22031454	MajorDMR-0-49872	2
chr13	22051087	22051117	MajorDMR-0-49873	2
chr13	22053485	22053825	MajorDMR-0-49874	2
chr13	22086000	22086334	MajorDMR-0-49875	4
chr13	22097119	22097141	MajorDMR-0-49876	2
chr13	22102794	22103470	MajorDMR-0-49877	8
chr13	22104071	22105185	MajorDMR-0-49878	11
chr13	22105938	22106005	MajorDMR-0-49879	3
chr13	22117789	22117801	MajorDMR-0-49880	2
chr13	22141969	22142120	MajorDMR-0-49881	2
chr13	22158255	22158267	MajorDMR-0-49882	2
chr13	22211377	22211720	MajorDMR-0-49883	8
chr13	22233253	22233598	MajorDMR-0-49884	6
chr13	22254742	22255252	MajorDMR-0-49885	4
chr13	22255764	22256307	MajorDMR-0-49886	5
chr13	22257506	22257711	MajorDMR-0-49887	2
chr13	22293496	22293866	MajorDMR-0-49888	4
chr13	22386502	22386512	MajorDMR-0-49889	2
chr13	22400261	22400897	MajorDMR-0-49890	4
chr13	22473177	22473715	MajorDMR-0-49891	5
chr13	22475911	22477102	MajorDMR-0-49892	12
chr13	22503783	22504035	MajorDMR-0-49893	10
chr13	22510977	22511428	MajorDMR-0-49894	2
chr13	22520187	22521433	MajorDMR-0-49895	16
chr13	22545431	22546946	MajorDMR-0-49896	8
chr13	22562967	22563309	MajorDMR-0-49897	4
chr13	22567370	22567704	MajorDMR-0-49898	2
chr13	22569752	22569888	MajorDMR-0-49899	3
chr13	22620658	22620926	MajorDMR-0-49900	2
chr13	22634571	22634648	MajorDMR-0-49901	2
chr13	22635186	22636447	MajorDMR-0-49902	15
chr13	22651787	22651877	MajorDMR-0-49903	2
chr13	22661811	22661885	MajorDMR-0-49904	3
chr13	22665933	22666162	MajorDMR-0-49905	6
chr13	22694798	22694995	MajorDMR-0-49906	2
chr13	22695866	22696032	MajorDMR-0-49907	5
chr13	22696968	22697043	MajorDMR-0-49908	2
chr13	22702617	22703378	MajorDMR-0-49909	12
chr13	22716834	22717017	MajorDMR-0-49910	3
chr13	22748025	22748042	MajorDMR-0-49911	2
chr13	22750915	22753305	MajorDMR-0-49912	19
chr13	22772091	22773315	MajorDMR-0-49913	18
chr13	22794791	22795079	MajorDMR-0-49914	3
chr13	22801590	22801730	MajorDMR-0-49915	3
chr13	22804186	22804231	MajorDMR-0-49916	4
chr13	22809102	22809307	MajorDMR-0-49917	2
chr13	22810000	22810639	MajorDMR-0-49918	5
chr13	22862790	22863057	MajorDMR-0-49919	4
chr13	23028652	23028731	MajorDMR-0-49920	2
chr13	23087757	23087767	MajorDMR-0-49921	2
chr13	23111432	23112072	MajorDMR-0-49922	7
chr13	23134945	23135083	MajorDMR-0-49923	3
chr13	23214109	23214182	MajorDMR-0-49924	2
chr13	23251718	23252060	MajorDMR-0-49925	4
chr13	23253157	23253320	MajorDMR-0-49926	3
chr13	23259370	23259388	MajorDMR-0-49927	2
chr13	23264598	23264833	MajorDMR-0-49928	2
chr13	23274284	23274548	MajorDMR-0-49929	5
chr13	23300934	23301068	MajorDMR-0-49930	2
chr13	23301671	23301792	MajorDMR-0-49931	3
chr13	23353315	23354000	MajorDMR-0-49932	3
chr13	23355452	23355774	MajorDMR-0-49933	9
chr13	23375325	23375582	MajorDMR-0-49934	5
chr13	23382551	23382594	MajorDMR-0-49935	2
chr13	23387735	23387823	MajorDMR-0-49936	2
chr13	23396265	23396645	MajorDMR-0-49937	6
chr13	23411177	23411266	MajorDMR-0-49938	2
chr13	23412024	23412076	MajorDMR-0-49939	2
chr13	23414025	23414392	MajorDMR-0-49940	3
chr13	23417007	23417506	MajorDMR-0-49941	10
chr13	23458245	23458308	MajorDMR-0-49942	2
chr13	23489117	23489175	MajorDMR-0-49943	2
chr13	23491686	23492358	MajorDMR-0-49944	3
chr13	23565235	23565290	MajorDMR-0-49945	2
chr13	23595997	23596041	MajorDMR-0-49946	2
chr13	23636194	23636212	MajorDMR-0-49947	2
chr13	23641461	23641723	MajorDMR-0-49948	4
chr13	23643296	23644014	MajorDMR-0-49949	4
chr13	23648963	23648983	MajorDMR-0-49950	2
chr13	23650043	23650800	MajorDMR-0-49951	7
chr13	23655434	23656957	MajorDMR-0-49952	21
chr13	23657788	23658273	MajorDMR-0-49953	5
chr13	23661458	23661769	MajorDMR-0-49954	2
chr13	23664125	23664645	MajorDMR-0-49955	5
chr13	23692996	23693528	MajorDMR-0-49956	5
chr13	23694095	23694881	MajorDMR-0-49957	5
chr13	23720384	23720694	MajorDMR-0-49958	4
chr13	23721326	23721883	MajorDMR-0-49959	8
chr13	23724492	23724899	MajorDMR-0-49960	2
chr13	23732635	23732728	MajorDMR-0-49961	2
chr13	23777318	23778185	MajorDMR-0-49962	8
chr13	23800824	23801076	MajorDMR-0-49963	3
chr13	23867283	23867563	MajorDMR-0-49964	3
chr13	23895657	23895813	MajorDMR-0-49965	6
chr13	23896389	23897753	MajorDMR-0-49966	12
chr13	23898943	23898961	MajorDMR-0-49967	2
chr13	23901417	23902034	MajorDMR-0-49968	11
chr13	23918568	23918634	MajorDMR-0-49969	2
chr13	23939766	23940370	MajorDMR-0-49970	4
chr13	23950360	23950417	MajorDMR-0-49971	3
chr13	23951757	23951910	MajorDMR-0-49972	6
chr13	23955450	23955575	MajorDMR-0-49973	3
chr13	24001810	24003135	MajorDMR-0-49974	8
chr13	24014565	24014596	MajorDMR-0-49975	2
chr13	24023460	24023470	MajorDMR-0-49976	2
chr13	24087203	24087622	MajorDMR-0-49977	5
chr13	24107680	24108350	MajorDMR-0-49978	9
chr13	24122503	24122686	MajorDMR-0-49979	4
chr13	24139528	24139708	MajorDMR-0-49980	7
chr13	24227464	24227575	MajorDMR-0-49981	3
chr13	24230095	24231151	MajorDMR-0-49982	5
chr13	24253537	24253545	MajorDMR-0-49983	2
chr13	24281071	24281206	MajorDMR-0-49984	4
chr13	24288860	24289485	MajorDMR-0-49985	9
chr13	24298122	24298576	MajorDMR-0-49986	5
chr13	24331113	24331461	MajorDMR-0-49987	3
chr13	24371590	24371717	MajorDMR-0-49988	2
chr13	24384037	24384327	MajorDMR-0-49989	5
chr13	24384851	24384994	MajorDMR-0-49990	5
chr13	24407923	24407963	MajorDMR-0-49991	4
chr13	24414731	24414800	MajorDMR-0-49992	3
chr13	24430712	24430915	MajorDMR-0-49993	3
chr13	24432567	24433115	MajorDMR-0-49994	10
chr13	24450511	24450569	MajorDMR-0-49995	2
chr13	24462116	24462522	MajorDMR-0-49996	4
chr13	24464706	24465473	MajorDMR-0-49997	4
chr13	24467845	24468316	MajorDMR-0-49998	4
chr13	24477306	24477319	MajorDMR-0-49999	4
chr13	24529240	24529698	MajorDMR-0-50000	4
chr13	24530461	24530539	MajorDMR-0-50001	2
chr13	24552638	24552743	MajorDMR-0-50002	3
chr13	24554791	24555151	MajorDMR-0-50003	14
chr13	24576480	24576490	MajorDMR-0-50004	2
chr13	24578770	24579602	MajorDMR-0-50005	7
chr13	24594903	24595009	MajorDMR-0-50006	4
chr13	24616979	24617007	MajorDMR-0-50007	2
chr13	24618755	24619199	MajorDMR-0-50008	6
chr13	24623339	24623460	MajorDMR-0-50009	2
chr13	24626721	24627568	MajorDMR-0-50010	9
chr13	24637627	24638401	MajorDMR-0-50011	5
chr13	24653230	24653325	MajorDMR-0-50012	2
chr13	24654047	24654539	MajorDMR-0-50013	4
chr13	24659828	24660909	MajorDMR-0-50014	15
chr13	24671181	24671733	MajorDMR-0-50015	7
chr13	24675827	24676905	MajorDMR-0-50016	12
chr13	24682409	24683184	MajorDMR-0-50017	12
chr13	24686120	24688114	MajorDMR-0-50018	15
chr13	24690340	24690752	MajorDMR-0-50019	6
chr13	24713190	24713693	MajorDMR-0-50020	8
chr13	24732211	24732286	MajorDMR-0-50021	2
chr13	24734254	24734478	MajorDMR-0-50022	5
chr13	24737594	24737612	MajorDMR-0-50023	2
chr13	24744489	24744700	MajorDMR-0-50024	4
chr13	24761246	24761447	MajorDMR-0-50025	2
chr13	24791915	24791980	MajorDMR-0-50026	2
chr13	24807828	24807977	MajorDMR-0-50027	3
chr13	24827596	24828136	MajorDMR-0-50028	8
chr13	24873547	24873568	MajorDMR-0-50029	2
chr13	24900336	24900394	MajorDMR-0-50030	2
chr13	24901717	24902057	MajorDMR-0-50031	13
chr13	24902678	24902914	MajorDMR-0-50032	3
chr13	24928020	24928290	MajorDMR-0-50033	2
chr13	24960638	24960671	MajorDMR-0-50034	2
chr13	24983902	24984542	MajorDMR-0-50035	3
chr13	25028705	25028910	MajorDMR-0-50036	2
chr13	25034270	25034596	MajorDMR-0-50037	2
chr13	25089654	25089715	MajorDMR-0-50038	2
chr13	25091202	25091452	MajorDMR-0-50039	5
chr13	25101593	25102521	MajorDMR-0-50040	18
chr13	25114944	25115022	MajorDMR-0-50041	4
chr13	25158300	25158579	MajorDMR-0-50042	5
chr13	25184343	25184518	MajorDMR-0-50043	2
chr13	25190962	25191959	MajorDMR-0-50044	9
chr13	25226723	25226903	MajorDMR-0-50045	3
chr13	25244809	25245340	MajorDMR-0-50046	7
chr13	25259171	25259337	MajorDMR-0-50047	3
chr13	25262326	25262637	MajorDMR-0-50048	9
chr13	25283178	25283563	MajorDMR-0-50049	6
chr13	25296576	25297264	MajorDMR-0-50050	5
chr13	25301800	25302093	MajorDMR-0-50051	10
chr13	25316244	25317312	MajorDMR-0-50052	12
chr13	25318618	25318665	MajorDMR-0-50053	2
chr13	25319839	25319917	MajorDMR-0-50054	4
chr13	25333171	25333196	MajorDMR-0-50055	2
chr13	25336733	25336884	MajorDMR-0-50056	3
chr13	25414310	25414600	MajorDMR-0-50057	5
chr13	25465857	25465970	MajorDMR-0-50058	2
chr13	25468146	25468187	MajorDMR-0-50059	2
chr13	25504985	25505964	MajorDMR-0-50060	7
chr13	25506486	25506710	MajorDMR-0-50061	5
chr13	25508152	25509215	MajorDMR-0-50062	11
chr13	25522450	25522654	MajorDMR-0-50063	4
chr13	25560268	25560953	MajorDMR-0-50064	5
chr13	25562701	25562758	MajorDMR-0-50065	2
chr13	25593199	25593297	MajorDMR-0-50066	3
chr13	25598096	25599250	MajorDMR-0-50067	19
chr13	25600733	25600997	MajorDMR-0-50068	4
chr13	25611663	25612012	MajorDMR-0-50069	2
chr13	25620648	25620734	MajorDMR-0-50070	2
chr13	25621920	25622020	MajorDMR-0-50071	6
chr13	25629184	25629575	MajorDMR-0-50072	9
chr13	25631997	25632191	MajorDMR-0-50073	3
chr13	25634877	25634887	MajorDMR-0-50074	2
chr13	25707467	25707583	MajorDMR-0-50075	3
chr13	25710253	25711274	MajorDMR-0-50076	12
chr13	25712235	25712410	MajorDMR-0-50077	3
chr13	25717894	25717927	MajorDMR-0-50078	4
chr13	25724365	25724449	MajorDMR-0-50079	2
chr13	25728587	25728683	MajorDMR-0-50080	2
chr13	25744095	25744390	MajorDMR-0-50081	4
chr13	25747117	25747451	MajorDMR-0-50082	4
chr13	25748100	25748615	MajorDMR-0-50083	8
chr13	25754050	25754390	MajorDMR-0-50084	4
chr13	25772498	25773256	MajorDMR-0-50085	9
chr13	25781345	25781882	MajorDMR-0-50086	8
chr13	25789005	25789269	MajorDMR-0-50087	4
chr13	25809185	25809865	MajorDMR-0-50088	17
chr13	25810804	25811295	MajorDMR-0-50089	12
chr13	25845098	25845342	MajorDMR-0-50090	3
chr13	25851200	25851331	MajorDMR-0-50091	3
chr13	25862397	25862439	MajorDMR-0-50092	2
chr13	25905566	25905705	MajorDMR-0-50093	3
chr13	25908157	25908551	MajorDMR-0-50094	3
chr13	25926122	25926142	MajorDMR-0-50095	2
chr13	25926751	25927344	MajorDMR-0-50096	7
chr13	25947430	25947864	MajorDMR-0-50097	2
chr13	25948717	25948957	MajorDMR-0-50098	3
chr13	25949596	25949989	MajorDMR-0-50099	3
chr13	25951167	25951268	MajorDMR-0-50100	3
chr13	25951799	25951823	MajorDMR-0-50101	2
chr13	25953850	25954590	MajorDMR-0-50102	13
chr13	25955113	25955406	MajorDMR-0-50103	3
chr13	25957714	25958419	MajorDMR-0-50104	4
chr13	25970740	25971165	MajorDMR-0-50105	6
chr13	25974976	25975530	MajorDMR-0-50106	5
chr13	25976096	25976616	MajorDMR-0-50107	8
chr13	25978609	25979483	MajorDMR-0-50108	13
chr13	25989304	25989696	MajorDMR-0-50109	2
chr13	25991767	25991774	MajorDMR-0-50110	2
chr13	26004238	26004574	MajorDMR-0-50111	3
chr13	26010049	26010167	MajorDMR-0-50112	2
chr13	26027259	26029430	MajorDMR-0-50113	23
chr13	26031810	26031981	MajorDMR-0-50114	4
chr13	26035947	26036122	MajorDMR-0-50115	2
chr13	26037798	26038140	MajorDMR-0-50116	2
chr13	26042281	26042527	MajorDMR-0-50117	4
chr13	26043711	26044629	MajorDMR-0-50118	8
chr13	26048251	26048679	MajorDMR-0-50119	9
chr13	26058058	26058312	MajorDMR-0-50120	3
chr13	26064148	26065029	MajorDMR-0-50121	6
chr13	26065632	26065769	MajorDMR-0-50122	6
chr13	26066740	26068507	MajorDMR-0-50123	16
chr13	26069156	26071170	MajorDMR-0-50124	11
chr13	26074877	26075303	MajorDMR-0-50125	5
chr13	26076297	26076825	MajorDMR-0-50126	3
chr13	26082060	26083127	MajorDMR-0-50127	6
chr13	26088622	26090313	MajorDMR-0-50128	14
chr13	26109676	26110776	MajorDMR-0-50129	12
chr13	26114326	26114522	MajorDMR-0-50130	3
chr13	26118789	26118901	MajorDMR-0-50131	2
chr13	26139196	26139583	MajorDMR-0-50132	3
chr13	26140294	26140507	MajorDMR-0-50133	3
chr13	26144435	26144641	MajorDMR-0-50134	9
chr13	26149822	26149921	MajorDMR-0-50135	5
chr13	26159139	26159372	MajorDMR-0-50136	2
chr13	26217809	26217858	MajorDMR-0-50137	2
chr13	26234395	26234952	MajorDMR-0-50138	4
chr13	26246990	26247458	MajorDMR-0-50139	2
chr13	26273375	26273907	MajorDMR-0-50140	11
chr13	26300181	26300221	MajorDMR-0-50141	3
chr13	26302793	26303028	MajorDMR-0-50142	4
chr13	26313112	26314000	MajorDMR-0-50143	5
chr13	26316969	26317795	MajorDMR-0-50144	4
chr13	26320162	26320393	MajorDMR-0-50145	3
chr13	26321869	26322023	MajorDMR-0-50146	2
chr13	26323257	26323876	MajorDMR-0-50147	13
chr13	26324411	26324615	MajorDMR-0-50148	3
chr13	26330404	26331669	MajorDMR-0-50149	13
chr13	26342649	26343349	MajorDMR-0-50150	13
chr13	26350568	26352055	MajorDMR-0-50151	14
chr13	26352721	26353679	MajorDMR-0-50152	10
chr13	26358542	26358850	MajorDMR-0-50153	2
chr13	26376168	26378367	MajorDMR-0-50154	19
chr13	26385573	26385860	MajorDMR-0-50155	3
chr13	26394057	26394279	MajorDMR-0-50156	2
chr13	26396325	26396512	MajorDMR-0-50157	2
chr13	26402303	26403093	MajorDMR-0-50158	6
chr13	26403647	26403673	MajorDMR-0-50159	2
chr13	26406326	26407259	MajorDMR-0-50160	10
chr13	26434829	26435193	MajorDMR-0-50161	2
chr13	26460759	26461230	MajorDMR-0-50162	5
chr13	26463115	26463157	MajorDMR-0-50163	2
chr13	26501150	26501735	MajorDMR-0-50164	8
chr13	26526172	26526414	MajorDMR-0-50165	3
chr13	26536729	26536983	MajorDMR-0-50166	5
chr13	26547969	26547992	MajorDMR-0-50167	2
chr13	26587176	26587508	MajorDMR-0-50168	5
chr13	26589188	26589478	MajorDMR-0-50169	5
chr13	26590020	26590031	MajorDMR-0-50170	2
chr13	26592385	26592587	MajorDMR-0-50171	3
chr13	26595907	26595944	MajorDMR-0-50172	2
chr13	26599414	26599786	MajorDMR-0-50173	11
chr13	26602945	26603071	MajorDMR-0-50174	3
chr13	26632646	26633198	MajorDMR-0-50175	7
chr13	26776236	26776255	MajorDMR-0-50176	2
chr13	26781529	26781770	MajorDMR-0-50177	2
chr13	26784191	26784275	MajorDMR-0-50178	3
chr13	26897010	26897194	MajorDMR-0-50179	2
chr13	26942485	26942590	MajorDMR-0-50180	2
chr13	26998663	26998708	MajorDMR-0-50181	3
chr13	26999551	27000081	MajorDMR-0-50182	5
chr13	27014391	27014650	MajorDMR-0-50183	4
chr13	27019491	27019808	MajorDMR-0-50184	5
chr13	27037650	27037690	MajorDMR-0-50185	4
chr13	27041046	27041220	MajorDMR-0-50186	3
chr13	27070966	27071047	MajorDMR-0-50187	3
chr13	27077889	27078574	MajorDMR-0-50188	7
chr13	27097299	27097473	MajorDMR-0-50189	3
chr13	27115981	27116067	MajorDMR-0-50190	2
chr13	27116900	27117292	MajorDMR-0-50191	2
chr13	27145987	27145997	MajorDMR-0-50192	2
chr13	27188603	27188626	MajorDMR-0-50193	3
chr13	27189468	27190290	MajorDMR-0-50194	7
chr13	27199967	27200038	MajorDMR-0-50195	2
chr13	27238052	27238253	MajorDMR-0-50196	3
chr13	27238858	27239468	MajorDMR-0-50197	4
chr13	27272531	27272767	MajorDMR-0-50198	5
chr13	27292832	27293235	MajorDMR-0-50199	5
chr13	27296277	27297327	MajorDMR-0-50200	9
chr13	27300419	27300425	MajorDMR-0-50201	2
chr13	27300936	27301125	MajorDMR-0-50202	4
chr13	27310000	27310037	MajorDMR-0-50203	2
chr13	27317297	27317382	MajorDMR-0-50204	2
chr13	27320249	27320350	MajorDMR-0-50205	2
chr13	27324900	27325165	MajorDMR-0-50206	5
chr13	27344420	27344658	MajorDMR-0-50207	4
chr13	27351378	27351483	MajorDMR-0-50208	3
chr13	27365863	27365951	MajorDMR-0-50209	2
chr13	27387533	27388002	MajorDMR-0-50210	6
chr13	27393626	27393753	MajorDMR-0-50211	2
chr13	27420857	27421383	MajorDMR-0-50212	4
chr13	27426622	27428336	MajorDMR-0-50213	14
chr13	27438820	27438855	MajorDMR-0-50214	2
chr13	27447113	27447154	MajorDMR-0-50215	2
chr13	27455380	27455510	MajorDMR-0-50216	6
chr13	27458111	27458240	MajorDMR-0-50217	2
chr13	27466098	27466528	MajorDMR-0-50218	5
chr13	27534545	27534558	MajorDMR-0-50219	2
chr13	27538762	27539108	MajorDMR-0-50220	6
chr13	27546484	27546781	MajorDMR-0-50221	2
chr13	27579175	27580352	MajorDMR-0-50222	11
chr13	27585206	27585377	MajorDMR-0-50223	3
chr13	27587186	27587228	MajorDMR-0-50224	3
chr13	27596748	27597430	MajorDMR-0-50225	8
chr13	27597935	27598232	MajorDMR-0-50226	2
chr13	27604822	27605000	MajorDMR-0-50227	2
chr13	27608390	27609266	MajorDMR-0-50228	9
chr13	27610421	27610597	MajorDMR-0-50229	5
chr13	27626789	27628620	MajorDMR-0-50230	17
chr13	27633157	27633274	MajorDMR-0-50231	2
chr13	27647358	27648430	MajorDMR-0-50232	7
chr13	27672763	27673089	MajorDMR-0-50233	4
chr13	27674739	27674760	MajorDMR-0-50234	2
chr13	27679395	27680349	MajorDMR-0-50235	9
chr13	27691975	27692434	MajorDMR-0-50236	6
chr13	27693325	27693922	MajorDMR-0-50237	5
chr13	27699635	27700740	MajorDMR-0-50238	26
chr13	27702244	27702322	MajorDMR-0-50239	3
chr13	27704814	27706940	MajorDMR-0-50240	20
chr13	27711809	27712048	MajorDMR-0-50241	2
chr13	27714286	27714447	MajorDMR-0-50242	2
chr13	27721276	27722291	MajorDMR-0-50243	9
chr13	27723180	27723194	MajorDMR-0-50244	2
chr13	27736382	27737695	MajorDMR-0-50245	6
chr13	27742110	27742425	MajorDMR-0-50246	4
chr13	27742991	27744201	MajorDMR-0-50247	11
chr13	27747030	27747852	MajorDMR-0-50248	4
chr13	27748738	27749276	MajorDMR-0-50249	3
chr13	27765868	27765914	MajorDMR-0-50250	2
chr13	27772416	27772872	MajorDMR-0-50251	6
chr13	27815375	27815817	MajorDMR-0-50252	3
chr13	27816744	27817410	MajorDMR-0-50253	8
chr13	27834441	27834802	MajorDMR-0-50254	3
chr13	27836591	27837663	MajorDMR-0-50255	22
chr13	27840824	27841262	MajorDMR-0-50256	4
chr13	27845631	27848172	MajorDMR-0-50257	43
chr13	27848898	27849397	MajorDMR-0-50258	2
chr13	27850377	27850665	MajorDMR-0-50259	4
chr13	27852514	27852947	MajorDMR-0-50260	7
chr13	27863118	27863164	MajorDMR-0-50261	2
chr13	27864037	27864565	MajorDMR-0-50262	4
chr13	27866081	27866831	MajorDMR-0-50263	16
chr13	27867465	27867893	MajorDMR-0-50264	8
chr13	27869147	27869691	MajorDMR-0-50265	7
chr13	27886129	27886293	MajorDMR-0-50266	6
chr13	27899965	27900119	MajorDMR-0-50267	2
chr13	27907880	27909770	MajorDMR-0-50268	21
chr13	27921713	27922148	MajorDMR-0-50269	2
chr13	27930240	27930565	MajorDMR-0-50270	6
chr13	27969355	27969412	MajorDMR-0-50271	3
chr13	27977157	27977229	MajorDMR-0-50272	3
chr13	28000333	28001544	MajorDMR-0-50273	9
chr13	28021555	28021619	MajorDMR-0-50274	3
chr13	28025748	28026086	MajorDMR-0-50275	2
chr13	28028125	28028824	MajorDMR-0-50276	6
chr13	28040501	28040646	MajorDMR-0-50277	5
chr13	28042146	28043569	MajorDMR-0-50278	8
chr13	28048745	28049940	MajorDMR-0-50279	25
chr13	28062094	28062174	MajorDMR-0-50280	2
chr13	28064298	28064343	MajorDMR-0-50281	2
chr13	28067620	28069045	MajorDMR-0-50282	12
chr13	28069580	28070774	MajorDMR-0-50283	12
chr13	28073235	28073360	MajorDMR-0-50284	2
chr13	28074992	28075276	MajorDMR-0-50285	10
chr13	28098497	28098905	MajorDMR-0-50286	8
chr13	28099926	28099948	MajorDMR-0-50287	2
chr13	28108092	28108138	MajorDMR-0-50288	2
chr13	28151619	28152005	MajorDMR-0-50289	3
chr13	28152529	28152852	MajorDMR-0-50290	6
chr13	28159110	28160254	MajorDMR-0-50291	9
chr13	28192612	28192674	MajorDMR-0-50292	3
chr13	28193349	28193544	MajorDMR-0-50293	2
chr13	28205597	28205669	MajorDMR-0-50294	3
chr13	28206499	28206534	MajorDMR-0-50295	2
chr13	28245801	28245897	MajorDMR-0-50296	2
chr13	28265400	28265579	MajorDMR-0-50297	3
chr13	28347317	28347347	MajorDMR-0-50298	2
chr13	28363598	28363638	MajorDMR-0-50299	3
chr13	28401307	28401820	MajorDMR-0-50300	8
chr13	28545375	28545533	MajorDMR-0-50301	2
chr13	28575179	28575367	MajorDMR-0-50302	8
chr13	28623332	28623525	MajorDMR-0-50303	3
chr13	28631107	28632172	MajorDMR-0-50304	17
chr13	28632997	28633230	MajorDMR-0-50305	5
chr13	28759629	28759802	MajorDMR-0-50306	2
chr13	28761163	28761248	MajorDMR-0-50307	3
chr13	28761791	28762840	MajorDMR-0-50308	5
chr13	28768895	28769074	MajorDMR-0-50309	2
chr13	28794324	28794858	MajorDMR-0-50310	3
chr13	28795409	28795606	MajorDMR-0-50311	2
chr13	28797383	28797941	MajorDMR-0-50312	5
chr13	28815113	28815165	MajorDMR-0-50313	3
chr13	28817696	28819025	MajorDMR-0-50314	6
chr13	28874711	28874936	MajorDMR-0-50315	6
chr13	28878027	28878264	MajorDMR-0-50316	4
chr13	28879700	28879787	MajorDMR-0-50317	2
chr13	28976063	28976228	MajorDMR-0-50318	4
chr13	29034031	29034130	MajorDMR-0-50319	4
chr13	29039155	29039434	MajorDMR-0-50320	5
chr13	29050115	29050718	MajorDMR-0-50321	6
chr13	29057561	29057849	MajorDMR-0-50322	5
chr13	29098267	29098413	MajorDMR-0-50323	2
chr13	29112184	29112801	MajorDMR-0-50324	23
chr13	29125281	29126281	MajorDMR-0-50325	9
chr13	29157483	29158464	MajorDMR-0-50326	29
chr13	29168457	29168512	MajorDMR-0-50327	2
chr13	29178725	29178783	MajorDMR-0-50328	2
chr13	29184294	29185363	MajorDMR-0-50329	8
chr13	29187560	29187565	MajorDMR-0-50330	2
chr13	29198600	29198754	MajorDMR-0-50331	2
chr13	29214940	29215269	MajorDMR-0-50332	4
chr13	29224292	29224440	MajorDMR-0-50333	3
chr13	29245930	29246211	MajorDMR-0-50334	2
chr13	29280632	29280801	MajorDMR-0-50335	3
chr13	29281658	29283610	MajorDMR-0-50336	15
chr13	29289168	29289277	MajorDMR-0-50337	3
chr13	29290554	29290933	MajorDMR-0-50338	7
chr13	29293800	29293849	MajorDMR-0-50339	2
chr13	29391841	29391848	MajorDMR-0-50340	2
chr13	29397118	29397514	MajorDMR-0-50341	4
chr13	29411226	29411499	MajorDMR-0-50342	2
chr13	29420344	29420729	MajorDMR-0-50343	5
chr13	29422886	29422898	MajorDMR-0-50344	2
chr13	29425887	29425960	MajorDMR-0-50345	2
chr13	29433581	29434015	MajorDMR-0-50346	4
chr13	29435360	29435641	MajorDMR-0-50347	3
chr13	29437221	29438115	MajorDMR-0-50348	7
chr13	29440128	29440804	MajorDMR-0-50349	9
chr13	29451671	29451734	MajorDMR-0-50350	2
chr13	29457000	29457419	MajorDMR-0-50351	4
chr13	29466352	29466368	MajorDMR-0-50352	2
chr13	29467860	29468040	MajorDMR-0-50353	2
chr13	29473075	29473159	MajorDMR-0-50354	2
chr13	29481980	29482160	MajorDMR-0-50355	3
chr13	29492198	29492204	MajorDMR-0-50356	2
chr13	29493929	29493936	MajorDMR-0-50357	2
chr13	29509350	29509727	MajorDMR-0-50358	3
chr13	29517383	29517443	MajorDMR-0-50359	2
chr13	29528052	29528846	MajorDMR-0-50360	9
chr13	29529359	29529630	MajorDMR-0-50361	2
chr13	29532867	29532937	MajorDMR-0-50362	2
chr13	29542040	29542342	MajorDMR-0-50363	2
chr13	29548002	29548479	MajorDMR-0-50364	5
chr13	29560561	29560723	MajorDMR-0-50365	3
chr13	29576328	29576397	MajorDMR-0-50366	2
chr13	29578457	29578546	MajorDMR-0-50367	2
chr13	29579740	29579771	MajorDMR-0-50368	3
chr13	29580274	29580635	MajorDMR-0-50369	3
chr13	29588995	29590042	MajorDMR-0-50370	9
chr13	29606086	29606180	MajorDMR-0-50371	2
chr13	29614009	29614564	MajorDMR-0-50372	6
chr13	29624923	29625129	MajorDMR-0-50373	3
chr13	29637783	29638792	MajorDMR-0-50374	9
chr13	29644289	29644757	MajorDMR-0-50375	2
chr13	29645998	29646040	MajorDMR-0-50376	2
chr13	29677648	29677926	MajorDMR-0-50377	4
chr13	29684002	29684600	MajorDMR-0-50378	5
chr13	29691569	29691647	MajorDMR-0-50379	3
chr13	29699590	29699706	MajorDMR-0-50380	3
chr13	29703524	29703825	MajorDMR-0-50381	2
chr13	29709217	29709342	MajorDMR-0-50382	3
chr13	29713936	29714206	MajorDMR-0-50383	9
chr13	29722274	29722292	MajorDMR-0-50384	2
chr13	29727515	29727995	MajorDMR-0-50385	2
chr13	29745066	29745327	MajorDMR-0-50386	2
chr13	29765750	29765877	MajorDMR-0-50387	2
chr13	29779534	29780237	MajorDMR-0-50388	4
chr13	29796208	29796776	MajorDMR-0-50389	4
chr13	29799426	29800186	MajorDMR-0-50390	6
chr13	29802331	29802426	MajorDMR-0-50391	3
chr13	29803620	29803711	MajorDMR-0-50392	2
chr13	29806874	29808110	MajorDMR-0-50393	13
chr13	29826427	29826774	MajorDMR-0-50394	5
chr13	29828042	29828451	MajorDMR-0-50395	4
chr13	29833355	29835031	MajorDMR-0-50396	13
chr13	29839648	29840145	MajorDMR-0-50397	6
chr13	29840794	29841488	MajorDMR-0-50398	10
chr13	29844497	29844574	MajorDMR-0-50399	3
chr13	29845322	29846148	MajorDMR-0-50400	5
chr13	29855431	29855999	MajorDMR-0-50401	5
chr13	29861537	29861571	MajorDMR-0-50402	3
chr13	29862894	29863030	MajorDMR-0-50403	4
chr13	29863621	29863639	MajorDMR-0-50404	3
chr13	29893619	29893661	MajorDMR-0-50405	2
chr13	29914721	29914900	MajorDMR-0-50406	2
chr13	29928614	29929053	MajorDMR-0-50407	4
chr13	29935489	29936143	MajorDMR-0-50408	5
chr13	29970223	29970306	MajorDMR-0-50409	2
chr13	29973204	29973314	MajorDMR-0-50410	2
chr13	29973830	29974529	MajorDMR-0-50411	6
chr13	29975321	29976937	MajorDMR-0-50412	15
chr13	29978779	29980408	MajorDMR-0-50413	26
chr13	29983930	29984212	MajorDMR-0-50414	2
chr13	29985389	29986005	MajorDMR-0-50415	4
chr13	29989564	29989638	MajorDMR-0-50416	2
chr13	30000830	30001004	MajorDMR-0-50417	2
chr13	30001543	30001725	MajorDMR-0-50418	2
chr13	30003989	30004264	MajorDMR-0-50419	2
chr13	30009840	30010524	MajorDMR-0-50420	8
chr13	30020837	30021643	MajorDMR-0-50421	6
chr13	30024178	30025239	MajorDMR-0-50422	7
chr13	30031906	30032031	MajorDMR-0-50423	2
chr13	30049092	30049347	MajorDMR-0-50424	2
chr13	30049955	30050770	MajorDMR-0-50425	6
chr13	30053050	30053164	MajorDMR-0-50426	3
chr13	30054180	30056233	MajorDMR-0-50427	37
chr13	30057763	30058900	MajorDMR-0-50428	13
chr13	30060803	30061034	MajorDMR-0-50429	3
chr13	30064717	30065842	MajorDMR-0-50430	15
chr13	30067311	30067706	MajorDMR-0-50431	5
chr13	30068316	30068604	MajorDMR-0-50432	2
chr13	30070428	30070810	MajorDMR-0-50433	6
chr13	30071578	30071604	MajorDMR-0-50434	2
chr13	30076464	30076805	MajorDMR-0-50435	6
chr13	30079573	30080083	MajorDMR-0-50436	20
chr13	30080890	30081562	MajorDMR-0-50437	9
chr13	30082237	30083124	MajorDMR-0-50438	7
chr13	30084357	30087463	MajorDMR-0-50439	58
chr13	30088558	30088730	MajorDMR-0-50440	6
chr13	30090485	30090552	MajorDMR-0-50441	4
chr13	30097850	30098243	MajorDMR-0-50442	9
chr13	30105181	30105453	MajorDMR-0-50443	4
chr13	30108236	30108974	MajorDMR-0-50444	7
chr13	30119869	30120636	MajorDMR-0-50445	16
chr13	30121509	30121604	MajorDMR-0-50446	2
chr13	30125810	30126292	MajorDMR-0-50447	3
chr13	30130810	30131749	MajorDMR-0-50448	10
chr13	30133367	30133922	MajorDMR-0-50449	7
chr13	30136582	30136894	MajorDMR-0-50450	3
chr13	30137456	30138162	MajorDMR-0-50451	15
chr13	30141121	30141200	MajorDMR-0-50452	2
chr13	30144008	30144100	MajorDMR-0-50453	4
chr13	30149412	30149518	MajorDMR-0-50454	2
chr13	30151369	30151783	MajorDMR-0-50455	7
chr13	30155092	30157469	MajorDMR-0-50456	32
chr13	30160599	30160681	MajorDMR-0-50457	2
chr13	30161899	30162596	MajorDMR-0-50458	9
chr13	30163901	30164229	MajorDMR-0-50459	2
chr13	30165607	30166339	MajorDMR-0-50460	8
chr13	30167944	30168385	MajorDMR-0-50461	6
chr13	30251221	30251846	MajorDMR-0-50462	11
chr13	30253603	30254698	MajorDMR-0-50463	13
chr13	30255832	30256321	MajorDMR-0-50464	5
chr13	30271287	30271334	MajorDMR-0-50465	2
chr13	30295608	30296020	MajorDMR-0-50466	4
chr13	30307436	30308016	MajorDMR-0-50467	3
chr13	30315269	30315474	MajorDMR-0-50468	3
chr13	30324082	30324351	MajorDMR-0-50469	5
chr13	30327819	30329422	MajorDMR-0-50470	13
chr13	30354608	30355049	MajorDMR-0-50471	5
chr13	30414973	30415024	MajorDMR-0-50472	3
chr13	30417972	30418058	MajorDMR-0-50473	3
chr13	30420560	30420732	MajorDMR-0-50474	2
chr13	30449803	30449881	MajorDMR-0-50475	2
chr13	30499854	30500770	MajorDMR-0-50476	8
chr13	30519818	30520001	MajorDMR-0-50477	4
chr13	30522761	30523026	MajorDMR-0-50478	6
chr13	30537144	30537696	MajorDMR-0-50479	5
chr13	30543192	30543797	MajorDMR-0-50480	6
chr13	30550285	30550535	MajorDMR-0-50481	2
chr13	30552384	30552492	MajorDMR-0-50482	2
chr13	30554825	30554984	MajorDMR-0-50483	2
chr13	30555620	30555765	MajorDMR-0-50484	2
chr13	30568270	30568582	MajorDMR-0-50485	2
chr13	30574271	30574510	MajorDMR-0-50486	6
chr13	30588733	30589058	MajorDMR-0-50487	5
chr13	30593803	30594786	MajorDMR-0-50488	15
chr13	30598756	30599019	MajorDMR-0-50489	6
chr13	30613227	30613376	MajorDMR-0-50490	3
chr13	30614792	30614923	MajorDMR-0-50491	2
chr13	30620532	30620777	MajorDMR-0-50492	5
chr13	30644375	30644418	MajorDMR-0-50493	2
chr13	30647704	30647749	MajorDMR-0-50494	2
chr13	30648929	30651748	MajorDMR-0-50495	22
chr13	30652255	30652350	MajorDMR-0-50496	3
chr13	30654523	30654962	MajorDMR-0-50497	4
chr13	30679422	30679652	MajorDMR-0-50498	5
chr13	30688249	30688551	MajorDMR-0-50499	4
chr13	30698514	30698625	MajorDMR-0-50500	4
chr13	30699397	30700160	MajorDMR-0-50501	4
chr13	30707099	30707120	MajorDMR-0-50502	3
chr13	30708019	30708303	MajorDMR-0-50503	6
chr13	30716089	30716214	MajorDMR-0-50504	2
chr13	30717195	30717351	MajorDMR-0-50505	7
chr13	30719338	30719860	MajorDMR-0-50506	8
chr13	30722342	30723032	MajorDMR-0-50507	7
chr13	30725140	30725935	MajorDMR-0-50508	9
chr13	30726566	30728717	MajorDMR-0-50509	50
chr13	30733131	30733353	MajorDMR-0-50510	5
chr13	30739461	30740278	MajorDMR-0-50511	13
chr13	30743809	30745683	MajorDMR-0-50512	23
chr13	30747073	30747924	MajorDMR-0-50513	18
chr13	30752378	30754025	MajorDMR-0-50514	15
chr13	30782815	30783749	MajorDMR-0-50515	5
chr13	30796355	30796550	MajorDMR-0-50516	3
chr13	30797688	30797867	MajorDMR-0-50517	3
chr13	30805099	30805195	MajorDMR-0-50518	2
chr13	30812711	30813305	MajorDMR-0-50519	5
chr13	30825898	30826435	MajorDMR-0-50520	4
chr13	30828052	30828298	MajorDMR-0-50521	7
chr13	30842550	30842953	MajorDMR-0-50522	2
chr13	30846892	30846951	MajorDMR-0-50523	3
chr13	30853220	30853233	MajorDMR-0-50524	2
chr13	30880302	30880446	MajorDMR-0-50525	3
chr13	30884489	30884493	MajorDMR-0-50526	2
chr13	30885067	30885301	MajorDMR-0-50527	2
chr13	30887039	30887188	MajorDMR-0-50528	2
chr13	30887953	30888927	MajorDMR-0-50529	7
chr13	30893541	30894109	MajorDMR-0-50530	8
chr13	30897947	30898293	MajorDMR-0-50531	2
chr13	30900628	30901015	MajorDMR-0-50532	4
chr13	30913448	30916372	MajorDMR-0-50533	43
chr13	30919129	30919196	MajorDMR-0-50534	2
chr13	30920451	30920588	MajorDMR-0-50535	3
chr13	30929118	30929205	MajorDMR-0-50536	4
chr13	30934165	30934234	MajorDMR-0-50537	2
chr13	30935544	30936617	MajorDMR-0-50538	16
chr13	30938183	30938220	MajorDMR-0-50539	2
chr13	30939260	30939493	MajorDMR-0-50540	3
chr13	30941410	30941589	MajorDMR-0-50541	5
chr13	30946279	30947310	MajorDMR-0-50542	20
chr13	30960410	30960570	MajorDMR-0-50543	4
chr13	30970429	30970661	MajorDMR-0-50544	3
chr13	30979798	30981385	MajorDMR-0-50545	18
chr13	30984101	30984545	MajorDMR-0-50546	6
chr13	30995131	30995588	MajorDMR-0-50547	12
chr13	30997050	30997925	MajorDMR-0-50548	5
chr13	31004028	31004720	MajorDMR-0-50549	6
chr13	31030598	31030790	MajorDMR-0-50550	2
chr13	31034128	31034189	MajorDMR-0-50551	4
chr13	31035148	31035787	MajorDMR-0-50552	3
chr13	31036698	31036847	MajorDMR-0-50553	3
chr13	31037430	31037943	MajorDMR-0-50554	5
chr13	31085366	31085419	MajorDMR-0-50555	2
chr13	31117153	31117327	MajorDMR-0-50556	2
chr13	31122288	31122387	MajorDMR-0-50557	2
chr13	31132030	31132382	MajorDMR-0-50558	2
chr13	31133505	31133757	MajorDMR-0-50559	4
chr13	31144139	31144549	MajorDMR-0-50560	5
chr13	31176535	31176605	MajorDMR-0-50561	2
chr13	31207999	31208121	MajorDMR-0-50562	2
chr13	31212273	31212331	MajorDMR-0-50563	2
chr13	31213614	31215280	MajorDMR-0-50564	11
chr13	31219392	31219716	MajorDMR-0-50565	4
chr13	31253453	31253893	MajorDMR-0-50566	8
chr13	31271716	31271997	MajorDMR-0-50567	4
chr13	31274609	31274818	MajorDMR-0-50568	5
chr13	31285530	31286062	MajorDMR-0-50569	5
chr13	31286753	31287042	MajorDMR-0-50570	5
chr13	31305240	31305262	MajorDMR-0-50571	2
chr13	31305954	31306535	MajorDMR-0-50572	11
chr13	31313108	31313243	MajorDMR-0-50573	2
chr13	31314093	31315323	MajorDMR-0-50574	23
chr13	31324147	31324336	MajorDMR-0-50575	6
chr13	31353926	31354104	MajorDMR-0-50576	3
chr13	31362015	31362121	MajorDMR-0-50577	2
chr13	31366564	31367142	MajorDMR-0-50578	11
chr13	31371185	31371510	MajorDMR-0-50579	8
chr13	31376398	31376918	MajorDMR-0-50580	3
chr13	31382518	31382548	MajorDMR-0-50581	2
chr13	31392488	31392858	MajorDMR-0-50582	9
chr13	31406984	31407918	MajorDMR-0-50583	16
chr13	31411848	31411934	MajorDMR-0-50584	3
chr13	31421961	31422520	MajorDMR-0-50585	8
chr13	31426764	31426894	MajorDMR-0-50586	2
chr13	31436952	31437059	MajorDMR-0-50587	2
chr13	31445051	31445743	MajorDMR-0-50588	11
chr13	31446656	31447382	MajorDMR-0-50589	8
chr13	31447977	31448015	MajorDMR-0-50590	3
chr13	31455137	31457714	MajorDMR-0-50591	29
chr13	31458782	31459149	MajorDMR-0-50592	3
chr13	31467023	31467922	MajorDMR-0-50593	7
chr13	31472956	31472970	MajorDMR-0-50594	2
chr13	31474308	31475534	MajorDMR-0-50595	10
chr13	31480886	31482121	MajorDMR-0-50596	25
chr13	31483033	31483424	MajorDMR-0-50597	4
chr13	31490595	31490635	MajorDMR-0-50598	2
chr13	31492768	31493247	MajorDMR-0-50599	3
chr13	31495162	31495626	MajorDMR-0-50600	2
chr13	31504715	31504993	MajorDMR-0-50601	3
chr13	31513214	31514018	MajorDMR-0-50602	5
chr13	31533774	31534537	MajorDMR-0-50603	4
chr13	31545665	31546517	MajorDMR-0-50604	6
chr13	31554083	31554113	MajorDMR-0-50605	2
chr13	31556778	31556943	MajorDMR-0-50606	3
chr13	31557626	31557956	MajorDMR-0-50607	3
chr13	31568765	31568889	MajorDMR-0-50608	2
chr13	31570174	31570192	MajorDMR-0-50609	2
chr13	31576903	31577064	MajorDMR-0-50610	4
chr13	31581354	31583104	MajorDMR-0-50611	18
chr13	31586187	31586668	MajorDMR-0-50612	2
chr13	31604549	31604860	MajorDMR-0-50613	3
chr13	31606119	31607178	MajorDMR-0-50614	17
chr13	31610296	31610743	MajorDMR-0-50615	5
chr13	31611287	31611574	MajorDMR-0-50616	5
chr13	31613543	31613754	MajorDMR-0-50617	5
chr13	31615972	31616278	MajorDMR-0-50618	8
chr13	31617026	31617422	MajorDMR-0-50619	4
chr13	31620205	31620696	MajorDMR-0-50620	2
chr13	31624455	31624720	MajorDMR-0-50621	4
chr13	31625710	31631721	MajorDMR-0-50622	80
chr13	31640973	31642446	MajorDMR-0-50623	24
chr13	31644186	31644518	MajorDMR-0-50624	3
chr13	31653173	31653922	MajorDMR-0-50625	3
chr13	31655938	31656368	MajorDMR-0-50626	4
chr13	31657667	31658228	MajorDMR-0-50627	3
chr13	31659163	31660612	MajorDMR-0-50628	6
chr13	31665565	31665582	MajorDMR-0-50629	4
chr13	31666630	31666833	MajorDMR-0-50630	5
chr13	31685020	31685518	MajorDMR-0-50631	13
chr13	31695599	31696032	MajorDMR-0-50632	5
chr13	31698995	31699260	MajorDMR-0-50633	2
chr13	31702987	31704434	MajorDMR-0-50634	11
chr13	31707580	31707761	MajorDMR-0-50635	6
chr13	31715789	31716513	MajorDMR-0-50636	3
chr13	31718981	31719399	MajorDMR-0-50637	5
chr13	31721225	31721305	MajorDMR-0-50638	3
chr13	31722574	31722601	MajorDMR-0-50639	2
chr13	31724796	31726151	MajorDMR-0-50640	12
chr13	31727056	31727195	MajorDMR-0-50641	2
chr13	31727782	31728726	MajorDMR-0-50642	5
chr13	31730480	31731020	MajorDMR-0-50643	5
chr13	31731834	31733697	MajorDMR-0-50644	20
chr13	31737339	31737686	MajorDMR-0-50645	3
chr13	31769949	31770062	MajorDMR-0-50646	2
chr13	31773273	31773807	MajorDMR-0-50647	6
chr13	31775216	31776616	MajorDMR-0-50648	20
chr13	31778014	31778816	MajorDMR-0-50649	9
chr13	31780158	31780190	MajorDMR-0-50650	2
chr13	31781409	31781615	MajorDMR-0-50651	3
chr13	31782187	31783041	MajorDMR-0-50652	7
chr13	31786272	31786451	MajorDMR-0-50653	3
chr13	31788212	31788634	MajorDMR-0-50654	2
chr13	31789474	31790367	MajorDMR-0-50655	6
chr13	31798322	31800718	MajorDMR-0-50656	20
chr13	31803058	31804177	MajorDMR-0-50657	18
chr13	31810032	31810694	MajorDMR-0-50658	4
chr13	31812082	31812373	MajorDMR-0-50659	2
chr13	31822504	31823315	MajorDMR-0-50660	9
chr13	31841450	31842425	MajorDMR-0-50661	5
chr13	31843111	31844114	MajorDMR-0-50662	7
chr13	31845132	31846143	MajorDMR-0-50663	5
chr13	31848637	31849120	MajorDMR-0-50664	4
chr13	31849664	31851519	MajorDMR-0-50665	18
chr13	31852707	31853630	MajorDMR-0-50666	5
chr13	31854495	31854744	MajorDMR-0-50667	2
chr13	31855254	31855342	MajorDMR-0-50668	2
chr13	31860900	31861447	MajorDMR-0-50669	3
chr13	31871207	31871539	MajorDMR-0-50670	3
chr13	31896976	31897007	MajorDMR-0-50671	3
chr13	31968863	31969439	MajorDMR-0-50672	4
chr13	31977058	31977064	MajorDMR-0-50673	2
chr13	31983933	31984017	MajorDMR-0-50674	2
chr13	31992107	31993461	MajorDMR-0-50675	7
chr13	32006136	32006497	MajorDMR-0-50676	3
chr13	32007909	32008139	MajorDMR-0-50677	2
chr13	32016059	32016982	MajorDMR-0-50678	7
chr13	32017948	32019245	MajorDMR-0-50679	12
chr13	32021715	32021775	MajorDMR-0-50680	3
chr13	32023620	32023968	MajorDMR-0-50681	2
chr13	32028684	32028854	MajorDMR-0-50682	2
chr13	32030603	32030888	MajorDMR-0-50683	5
chr13	32050678	32050797	MajorDMR-0-50684	2
chr13	32060027	32060359	MajorDMR-0-50685	4
chr13	32088862	32088877	MajorDMR-0-50686	2
chr13	32090177	32090409	MajorDMR-0-50687	2
chr13	32168243	32168497	MajorDMR-0-50688	3
chr13	32233417	32233630	MajorDMR-0-50689	3
chr13	32260793	32261341	MajorDMR-0-50690	3
chr13	32316115	32316123	MajorDMR-0-50691	2
chr13	32329349	32329932	MajorDMR-0-50692	8
chr13	32339611	32340207	MajorDMR-0-50693	5
chr13	32341693	32341788	MajorDMR-0-50694	2
chr13	32346521	32346799	MajorDMR-0-50695	4
chr13	32354270	32355485	MajorDMR-0-50696	18
chr13	32406126	32407327	MajorDMR-0-50697	12
chr13	32410009	32410530	MajorDMR-0-50698	3
chr13	32412431	32412824	MajorDMR-0-50699	2
chr13	32413489	32413728	MajorDMR-0-50700	3
chr13	32416078	32416151	MajorDMR-0-50701	2
chr13	32416766	32416778	MajorDMR-0-50702	2
chr13	32419784	32419850	MajorDMR-0-50703	2
chr13	32421564	32426011	MajorDMR-0-50704	34
chr13	32431375	32431493	MajorDMR-0-50705	2
chr13	32445476	32445724	MajorDMR-0-50706	2
chr13	32446530	32446603	MajorDMR-0-50707	3
chr13	32449276	32449290	MajorDMR-0-50708	2
chr13	32450680	32451104	MajorDMR-0-50709	3
chr13	32455127	32455613	MajorDMR-0-50710	3
chr13	32459829	32460368	MajorDMR-0-50711	7
chr13	32460916	32461492	MajorDMR-0-50712	6
chr13	32463600	32464048	MajorDMR-0-50713	3
chr13	32465015	32465554	MajorDMR-0-50714	6
chr13	32466783	32466860	MajorDMR-0-50715	3
chr13	32475103	32475276	MajorDMR-0-50716	5
chr13	32476230	32476454	MajorDMR-0-50717	2
chr13	32480221	32481019	MajorDMR-0-50718	16
chr13	32487974	32488138	MajorDMR-0-50719	2
chr13	32488883	32489280	MajorDMR-0-50720	4
chr13	32490189	32490220	MajorDMR-0-50721	2
chr13	32493076	32494440	MajorDMR-0-50722	6
chr13	32494969	32495456	MajorDMR-0-50723	3
chr13	32504994	32506324	MajorDMR-0-50724	11
chr13	32510552	32510652	MajorDMR-0-50725	2
chr13	32511793	32512011	MajorDMR-0-50726	3
chr13	32514377	32514864	MajorDMR-0-50727	5
chr13	32519281	32520149	MajorDMR-0-50728	8
chr13	32537116	32537288	MajorDMR-0-50729	3
chr13	32544137	32544208	MajorDMR-0-50730	2
chr13	32544868	32545856	MajorDMR-0-50731	10
chr13	32554720	32554998	MajorDMR-0-50732	2
chr13	32558292	32558411	MajorDMR-0-50733	3
chr13	32560191	32561379	MajorDMR-0-50734	7
chr13	32578872	32578983	MajorDMR-0-50735	2
chr13	32587637	32588121	MajorDMR-0-50736	6
chr13	32592761	32593001	MajorDMR-0-50737	3
chr13	32594010	32594105	MajorDMR-0-50738	2
chr13	32596636	32596865	MajorDMR-0-50739	5
chr13	32598076	32598097	MajorDMR-0-50740	2
chr13	32599811	32600225	MajorDMR-0-50741	2
chr13	32601003	32601043	MajorDMR-0-50742	3
chr13	32609872	32609907	MajorDMR-0-50743	2
chr13	32615154	32615225	MajorDMR-0-50744	2
chr13	32617336	32617468	MajorDMR-0-50745	2
chr13	32619975	32620171	MajorDMR-0-50746	2
chr13	32622362	32622863	MajorDMR-0-50747	2
chr13	32625537	32625629	MajorDMR-0-50748	2
chr13	32634614	32635525	MajorDMR-0-50749	8
chr13	32637505	32638166	MajorDMR-0-50750	6
chr13	32642650	32642664	MajorDMR-0-50751	2
chr13	32644419	32644660	MajorDMR-0-50752	3
chr13	32647472	32647537	MajorDMR-0-50753	2
chr13	32651770	32652078	MajorDMR-0-50754	2
chr13	32655190	32656256	MajorDMR-0-50755	6
chr13	32660760	32660855	MajorDMR-0-50756	2
chr13	32666776	32666891	MajorDMR-0-50757	4
chr13	32673638	32673691	MajorDMR-0-50758	3
chr13	32684469	32684568	MajorDMR-0-50759	2
chr13	32688662	32688724	MajorDMR-0-50760	3
chr13	32690425	32691165	MajorDMR-0-50761	6
chr13	32694052	32694386	MajorDMR-0-50762	3
chr13	32701937	32702089	MajorDMR-0-50763	2
chr13	32708495	32708768	MajorDMR-0-50764	3
chr13	32727295	32727446	MajorDMR-0-50765	2
chr13	32739162	32739324	MajorDMR-0-50766	2
chr13	32749614	32749689	MajorDMR-0-50767	3
chr13	32753013	32754074	MajorDMR-0-50768	5
chr13	32761790	32761936	MajorDMR-0-50769	2
chr13	32771259	32771344	MajorDMR-0-50770	2
chr13	32779663	32780063	MajorDMR-0-50771	3
chr13	32785573	32786852	MajorDMR-0-50772	6
chr13	32798220	32798394	MajorDMR-0-50773	2
chr13	32799879	32799890	MajorDMR-0-50774	2
chr13	32802302	32802838	MajorDMR-0-50775	4
chr13	32804262	32804477	MajorDMR-0-50776	4
chr13	32807231	32807260	MajorDMR-0-50777	2
chr13	32821570	32822012	MajorDMR-0-50778	2
chr13	32828272	32828760	MajorDMR-0-50779	2
chr13	32833594	32833714	MajorDMR-0-50780	3
chr13	32835373	32835841	MajorDMR-0-50781	4
chr13	32836363	32836480	MajorDMR-0-50782	2
chr13	32839233	32839990	MajorDMR-0-50783	6
chr13	32846400	32846686	MajorDMR-0-50784	4
chr13	32849973	32849984	MajorDMR-0-50785	2
chr13	32852457	32853474	MajorDMR-0-50786	6
chr13	32859249	32859947	MajorDMR-0-50787	7
chr13	32863588	32863984	MajorDMR-0-50788	2
chr13	32869654	32870534	MajorDMR-0-50789	10
chr13	32871563	32871884	MajorDMR-0-50790	4
chr13	32874105	32874151	MajorDMR-0-50791	2
chr13	32923563	32923931	MajorDMR-0-50792	2
chr13	32924607	32924970	MajorDMR-0-50793	13
chr13	32965308	32965734	MajorDMR-0-50794	2
chr13	32977137	32977300	MajorDMR-0-50795	4
chr13	33000891	33001062	MajorDMR-0-50796	3
chr13	33002720	33002972	MajorDMR-0-50797	4
chr13	33009939	33010002	MajorDMR-0-50798	2
chr13	33043516	33043761	MajorDMR-0-50799	3
chr13	33045641	33045649	MajorDMR-0-50800	2
chr13	33097814	33097853	MajorDMR-0-50801	2
chr13	33154557	33154569	MajorDMR-0-50802	2
chr13	33155746	33155874	MajorDMR-0-50803	2
chr13	33159381	33159843	MajorDMR-0-50804	3
chr13	33163630	33163957	MajorDMR-0-50805	8
chr13	33167961	33168282	MajorDMR-0-50806	2
chr13	33186205	33186485	MajorDMR-0-50807	2
chr13	33191157	33191688	MajorDMR-0-50808	4
chr13	33198733	33199357	MajorDMR-0-50809	4
chr13	33200004	33200581	MajorDMR-0-50810	5
chr13	33213045	33213203	MajorDMR-0-50811	8
chr13	33270126	33270560	MajorDMR-0-50812	3
chr13	33312373	33312395	MajorDMR-0-50813	2
chr13	33326556	33326876	MajorDMR-0-50814	3
chr13	33334656	33334792	MajorDMR-0-50815	2
chr13	33356708	33357730	MajorDMR-0-50816	5
chr13	33365838	33365966	MajorDMR-0-50817	3
chr13	33378990	33380573	MajorDMR-0-50818	15
chr13	33385530	33385799	MajorDMR-0-50819	7
chr13	33404280	33404915	MajorDMR-0-50820	10
chr13	33420375	33420379	MajorDMR-0-50821	2
chr13	33423619	33423746	MajorDMR-0-50822	5
chr13	33424850	33426060	MajorDMR-0-50823	10
chr13	33433991	33434231	MajorDMR-0-50824	6
chr13	33454275	33455155	MajorDMR-0-50825	6
chr13	33455862	33456626	MajorDMR-0-50826	7
chr13	33457388	33457402	MajorDMR-0-50827	2
chr13	33463790	33463841	MajorDMR-0-50828	2
chr13	33477258	33477280	MajorDMR-0-50829	2
chr13	33478386	33479698	MajorDMR-0-50830	7
chr13	33482987	33483126	MajorDMR-0-50831	2
chr13	33489940	33490243	MajorDMR-0-50832	4
chr13	33498836	33499364	MajorDMR-0-50833	5
chr13	33500407	33500538	MajorDMR-0-50834	2
chr13	33520012	33520349	MajorDMR-0-50835	3
chr13	33521516	33522091	MajorDMR-0-50836	7
chr13	33543979	33544005	MajorDMR-0-50837	2
chr13	33556849	33557267	MajorDMR-0-50838	7
chr13	33588547	33588890	MajorDMR-0-50839	4
chr13	33591596	33591816	MajorDMR-0-50840	4
chr13	33607306	33607488	MajorDMR-0-50841	5
chr13	33617575	33618261	MajorDMR-0-50842	8
chr13	33632883	33633533	MajorDMR-0-50843	5
chr13	33646688	33647303	MajorDMR-0-50844	7
chr13	33655292	33655598	MajorDMR-0-50845	4
chr13	33661133	33661289	MajorDMR-0-50846	3
chr13	33661921	33663242	MajorDMR-0-50847	11
chr13	33664508	33664556	MajorDMR-0-50848	2
chr13	33665102	33665107	MajorDMR-0-50849	2
chr13	33666537	33666890	MajorDMR-0-50850	4
chr13	33680944	33681089	MajorDMR-0-50851	5
chr13	33681593	33681656	MajorDMR-0-50852	2
chr13	33682157	33682496	MajorDMR-0-50853	8
chr13	33684209	33684243	MajorDMR-0-50854	2
chr13	33711520	33712122	MajorDMR-0-50855	5
chr13	33712972	33713039	MajorDMR-0-50856	2
chr13	33723792	33723988	MajorDMR-0-50857	3
chr13	33725587	33726097	MajorDMR-0-50858	5
chr13	33729269	33729353	MajorDMR-0-50859	3
chr13	33730200	33730445	MajorDMR-0-50860	8
chr13	33732577	33733605	MajorDMR-0-50861	17
chr13	33734790	33735183	MajorDMR-0-50862	3
chr13	33735894	33736032	MajorDMR-0-50863	3
chr13	33756941	33757252	MajorDMR-0-50864	9
chr13	33760687	33761292	MajorDMR-0-50865	7
chr13	33762791	33763272	MajorDMR-0-50866	5
chr13	33769838	33769873	MajorDMR-0-50867	2
chr13	33776911	33776991	MajorDMR-0-50868	3
chr13	33778256	33778678	MajorDMR-0-50869	3
chr13	33779246	33779585	MajorDMR-0-50870	4
chr13	33787475	33788690	MajorDMR-0-50871	14
chr13	33814279	33814397	MajorDMR-0-50872	4
chr13	33828768	33828943	MajorDMR-0-50873	5
chr13	33832325	33832740	MajorDMR-0-50874	6
chr13	33834080	33837872	MajorDMR-0-50875	28
chr13	33850139	33850445	MajorDMR-0-50876	3
chr13	33851958	33852189	MajorDMR-0-50877	2
chr13	33854226	33854555	MajorDMR-0-50878	2
chr13	33864263	33864453	MajorDMR-0-50879	2
chr13	33877284	33877421	MajorDMR-0-50880	2
chr13	33886168	33886587	MajorDMR-0-50881	2
chr13	33930010	33930994	MajorDMR-0-50882	4
chr13	33951429	33951778	MajorDMR-0-50883	5
chr13	33985378	33985706	MajorDMR-0-50884	3
chr13	33990664	33990780	MajorDMR-0-50885	2
chr13	34010193	34010274	MajorDMR-0-50886	3
chr13	34029406	34030311	MajorDMR-0-50887	12
chr13	34032303	34032537	MajorDMR-0-50888	6
chr13	34094212	34094449	MajorDMR-0-50889	3
chr13	34099840	34100191	MajorDMR-0-50890	3
chr13	34118549	34119004	MajorDMR-0-50891	3
chr13	34134518	34134707	MajorDMR-0-50892	3
chr13	34144820	34145252	MajorDMR-0-50893	3
chr13	34163654	34163883	MajorDMR-0-50894	3
chr13	34164956	34165407	MajorDMR-0-50895	8
chr13	34166119	34166341	MajorDMR-0-50896	5
chr13	34184232	34184354	MajorDMR-0-50897	2
chr13	34193249	34193262	MajorDMR-0-50898	2
chr13	34197865	34198518	MajorDMR-0-50899	4
chr13	34218566	34218739	MajorDMR-0-50900	5
chr13	34236723	34236891	MajorDMR-0-50901	2
chr13	34252417	34252583	MajorDMR-0-50902	3
chr13	34255756	34256112	MajorDMR-0-50903	3
chr13	34257850	34257943	MajorDMR-0-50904	2
chr13	34263690	34263943	MajorDMR-0-50905	2
chr13	34264520	34265965	MajorDMR-0-50906	23
chr13	34271339	34271638	MajorDMR-0-50907	3
chr13	34284800	34284843	MajorDMR-0-50908	2
chr13	34289526	34289691	MajorDMR-0-50909	2
chr13	34291724	34291790	MajorDMR-0-50910	3
chr13	34296776	34297479	MajorDMR-0-50911	3
chr13	34300961	34301100	MajorDMR-0-50912	3
chr13	34301740	34301837	MajorDMR-0-50913	2
chr13	34302399	34302514	MajorDMR-0-50914	2
chr13	34350388	34350920	MajorDMR-0-50915	9
chr13	34357759	34358021	MajorDMR-0-50916	8
chr13	34358556	34358912	MajorDMR-0-50917	3
chr13	34365981	34366222	MajorDMR-0-50918	2
chr13	34367287	34367314	MajorDMR-0-50919	2
chr13	34397643	34397763	MajorDMR-0-50920	2
chr13	34401411	34401900	MajorDMR-0-50921	2
chr13	34402484	34403687	MajorDMR-0-50922	10
chr13	34408553	34409299	MajorDMR-0-50923	7
chr13	34412272	34413087	MajorDMR-0-50924	7
chr13	34416499	34416627	MajorDMR-0-50925	3
chr13	34431364	34432258	MajorDMR-0-50926	6
chr13	34433047	34433876	MajorDMR-0-50927	5
chr13	34434713	34434973	MajorDMR-0-50928	9
chr13	34449895	34449998	MajorDMR-0-50929	5
chr13	34484318	34484819	MajorDMR-0-50930	4
chr13	34488018	34488254	MajorDMR-0-50931	3
chr13	34489544	34489886	MajorDMR-0-50932	3
chr13	34490781	34491748	MajorDMR-0-50933	8
chr13	34492832	34493002	MajorDMR-0-50934	3
chr13	34495089	34495127	MajorDMR-0-50935	3
chr13	34568110	34568120	MajorDMR-0-50936	2
chr13	34569032	34569601	MajorDMR-0-50937	4
chr13	34572452	34572537	MajorDMR-0-50938	2
chr13	34573593	34574011	MajorDMR-0-50939	3
chr13	34579970	34580323	MajorDMR-0-50940	3
chr13	34584595	34584891	MajorDMR-0-50941	5
chr13	34585764	34587829	MajorDMR-0-50942	27
chr13	34593840	34594662	MajorDMR-0-50943	5
chr13	34596814	34597221	MajorDMR-0-50944	4
chr13	34598452	34599077	MajorDMR-0-50945	5
chr13	34600858	34601300	MajorDMR-0-50946	3
chr13	34609957	34610702	MajorDMR-0-50947	4
chr13	34611458	34611965	MajorDMR-0-50948	4
chr13	34612607	34612759	MajorDMR-0-50949	2
chr13	34613294	34613577	MajorDMR-0-50950	3
chr13	34619635	34619933	MajorDMR-0-50951	2
chr13	34620569	34620947	MajorDMR-0-50952	4
chr13	34627785	34627829	MajorDMR-0-50953	2
chr13	34638522	34639394	MajorDMR-0-50954	5
chr13	34642098	34642121	MajorDMR-0-50955	2
chr13	34660863	34661317	MajorDMR-0-50956	2
chr13	34685396	34685483	MajorDMR-0-50957	2
chr13	34690634	34691157	MajorDMR-0-50958	3
chr13	34707130	34707144	MajorDMR-0-50959	2
chr13	34713953	34714749	MajorDMR-0-50960	6
chr13	34723660	34724114	MajorDMR-0-50961	7
chr13	34729579	34731175	MajorDMR-0-50962	20
chr13	34731853	34732721	MajorDMR-0-50963	5
chr13	34823651	34824287	MajorDMR-0-50964	6
chr13	34881302	34881803	MajorDMR-0-50965	3
chr13	34883336	34884377	MajorDMR-0-50966	8
chr13	34922334	34922536	MajorDMR-0-50967	4
chr13	34978448	34978603	MajorDMR-0-50968	2
chr13	34984984	34985002	MajorDMR-0-50969	2
chr13	35033605	35034082	MajorDMR-0-50970	3
chr13	35037313	35037457	MajorDMR-0-50971	2
chr13	35063200	35063217	MajorDMR-0-50972	2
chr13	35089124	35089507	MajorDMR-0-50973	2
chr13	35095989	35096050	MajorDMR-0-50974	3
chr13	35110593	35110790	MajorDMR-0-50975	3
chr13	35127610	35128511	MajorDMR-0-50976	4
chr13	35135189	35135831	MajorDMR-0-50977	10
chr13	35136725	35136772	MajorDMR-0-50978	2
chr13	35141190	35141377	MajorDMR-0-50979	2
chr13	35161687	35162660	MajorDMR-0-50980	11
chr13	35165370	35165618	MajorDMR-0-50981	3
chr13	35171122	35171944	MajorDMR-0-50982	4
chr13	35186055	35186441	MajorDMR-0-50983	4
chr13	35190218	35190386	MajorDMR-0-50984	3
chr13	35191268	35191479	MajorDMR-0-50985	2
chr13	35195826	35195952	MajorDMR-0-50986	2
chr13	35196525	35196626	MajorDMR-0-50987	2
chr13	35197311	35197813	MajorDMR-0-50988	2
chr13	35202430	35202512	MajorDMR-0-50989	2
chr13	35208743	35208993	MajorDMR-0-50990	3
chr13	35211564	35211908	MajorDMR-0-50991	2
chr13	35230462	35230942	MajorDMR-0-50992	2
chr13	35241449	35242070	MajorDMR-0-50993	7
chr13	35264133	35264371	MajorDMR-0-50994	6
chr13	35290493	35290772	MajorDMR-0-50995	3
chr13	35312587	35312926	MajorDMR-0-50996	3
chr13	35322980	35323438	MajorDMR-0-50997	6
chr13	35326668	35326803	MajorDMR-0-50998	2
chr13	35333795	35333886	MajorDMR-0-50999	2
chr13	35336835	35337118	MajorDMR-0-51000	3
chr13	35340702	35341092	MajorDMR-0-51001	3
chr13	35371791	35372038	MajorDMR-0-51002	2
chr13	35378035	35378164	MajorDMR-0-51003	4
chr13	35390092	35390691	MajorDMR-0-51004	3
chr13	35391233	35391469	MajorDMR-0-51005	2
chr13	35394387	35394486	MajorDMR-0-51006	3
chr13	35441813	35442452	MajorDMR-0-51007	5
chr13	35489267	35489353	MajorDMR-0-51008	2
chr13	35527657	35527798	MajorDMR-0-51009	2
chr13	35533417	35533472	MajorDMR-0-51010	2
chr13	35545011	35545337	MajorDMR-0-51011	2
chr13	35565720	35565917	MajorDMR-0-51012	2
chr13	35621826	35621902	MajorDMR-0-51013	2
chr13	35650324	35650845	MajorDMR-0-51014	3
chr13	35681981	35682127	MajorDMR-0-51015	3
chr13	35689086	35689114	MajorDMR-0-51016	2
chr13	35712613	35712758	MajorDMR-0-51017	3
chr13	35763760	35764215	MajorDMR-0-51018	3
chr13	35772914	35773515	MajorDMR-0-51019	10
chr13	35810605	35810685	MajorDMR-0-51020	3
chr13	35811341	35811347	MajorDMR-0-51021	2
chr13	35835775	35836447	MajorDMR-0-51022	5
chr13	35843688	35843796	MajorDMR-0-51023	3
chr13	35850764	35850998	MajorDMR-0-51024	2
chr13	35851711	35851946	MajorDMR-0-51025	4
chr13	35873139	35873605	MajorDMR-0-51026	3
chr13	35878286	35878652	MajorDMR-0-51027	3
chr13	35883639	35884515	MajorDMR-0-51028	7
chr13	35885968	35886542	MajorDMR-0-51029	5
chr13	35887150	35887292	MajorDMR-0-51030	3
chr13	35894326	35895359	MajorDMR-0-51031	13
chr13	35896012	35896243	MajorDMR-0-51032	2
chr13	35913332	35913822	MajorDMR-0-51033	2
chr13	35939769	35940292	MajorDMR-0-51034	3
chr13	35975341	35975446	MajorDMR-0-51035	2
chr13	35988110	35988259	MajorDMR-0-51036	2
chr13	36024350	36024557	MajorDMR-0-51037	2
chr13	36032888	36033142	MajorDMR-0-51038	3
chr13	36033894	36034317	MajorDMR-0-51039	3
chr13	36049873	36050105	MajorDMR-0-51040	7
chr13	36050888	36050994	MajorDMR-0-51041	2
chr13	36052781	36052997	MajorDMR-0-51042	5
chr13	36115220	36115316	MajorDMR-0-51043	2
chr13	36123273	36123589	MajorDMR-0-51044	3
chr13	36168395	36168736	MajorDMR-0-51045	2
chr13	36178797	36178947	MajorDMR-0-51046	2
chr13	36180909	36182147	MajorDMR-0-51047	6
chr13	36191054	36191882	MajorDMR-0-51048	10
chr13	36195034	36195232	MajorDMR-0-51049	5
chr13	36197962	36198116	MajorDMR-0-51050	2
chr13	36200018	36200057	MajorDMR-0-51051	2
chr13	36202261	36202664	MajorDMR-0-51052	2
chr13	36203390	36203483	MajorDMR-0-51053	2
chr13	36222929	36222981	MajorDMR-0-51054	3
chr13	36244836	36245097	MajorDMR-0-51055	3
chr13	36263491	36263567	MajorDMR-0-51056	2
chr13	36277248	36277639	MajorDMR-0-51057	5
chr13	36280651	36280818	MajorDMR-0-51058	5
chr13	36284684	36285106	MajorDMR-0-51059	4
chr13	36290643	36291170	MajorDMR-0-51060	17
chr13	36295033	36295502	MajorDMR-0-51061	3
chr13	36297102	36298363	MajorDMR-0-51062	7
chr13	36316442	36316885	MajorDMR-0-51063	4
chr13	36318896	36318932	MajorDMR-0-51064	3
chr13	36335212	36335860	MajorDMR-0-51065	8
chr13	36337864	36337922	MajorDMR-0-51066	2
chr13	36338925	36339310	MajorDMR-0-51067	2
chr13	36340341	36340568	MajorDMR-0-51068	2
chr13	36342015	36342291	MajorDMR-0-51069	2
chr13	36345531	36346062	MajorDMR-0-51070	3
chr13	36355165	36355232	MajorDMR-0-51071	2
chr13	36358880	36358891	MajorDMR-0-51072	2
chr13	36365778	36366524	MajorDMR-0-51073	3
chr13	36367123	36367239	MajorDMR-0-51074	2
chr13	36368528	36368651	MajorDMR-0-51075	2
chr13	36371997	36372253	MajorDMR-0-51076	4
chr13	36379363	36379656	MajorDMR-0-51077	2
chr13	36383361	36383638	MajorDMR-0-51078	3
chr13	36385509	36385645	MajorDMR-0-51079	2
chr13	36392540	36392710	MajorDMR-0-51080	2
chr13	36393727	36393962	MajorDMR-0-51081	2
chr13	36394606	36394684	MajorDMR-0-51082	2
chr13	36395363	36395499	MajorDMR-0-51083	4
chr13	36396966	36397300	MajorDMR-0-51084	4
chr13	36397866	36401041	MajorDMR-0-51085	31
chr13	36402609	36402724	MajorDMR-0-51086	2
chr13	36403304	36403513	MajorDMR-0-51087	7
chr13	36404237	36404972	MajorDMR-0-51088	5
chr13	36405589	36406175	MajorDMR-0-51089	5
chr13	36407736	36407994	MajorDMR-0-51090	2
chr13	36408830	36408918	MajorDMR-0-51091	2
chr13	36413875	36414546	MajorDMR-0-51092	6
chr13	36415824	36415834	MajorDMR-0-51093	2
chr13	36416542	36417372	MajorDMR-0-51094	6
chr13	36418442	36418487	MajorDMR-0-51095	3
chr13	36419867	36420373	MajorDMR-0-51096	3
chr13	36423352	36423431	MajorDMR-0-51097	2
chr13	36424239	36425426	MajorDMR-0-51098	14
chr13	36426108	36426112	MajorDMR-0-51099	2
chr13	36426695	36428695	MajorDMR-0-51100	16
chr13	36430133	36430612	MajorDMR-0-51101	3
chr13	36431725	36432333	MajorDMR-0-51102	7
chr13	36433648	36434525	MajorDMR-0-51103	10
chr13	36436163	36436420	MajorDMR-0-51104	2
chr13	36445224	36445945	MajorDMR-0-51105	9
chr13	36448234	36448387	MajorDMR-0-51106	3
chr13	36448894	36449129	MajorDMR-0-51107	6
chr13	36450518	36451520	MajorDMR-0-51108	6
chr13	36452109	36453467	MajorDMR-0-51109	8
chr13	36455109	36455236	MajorDMR-0-51110	3
chr13	36455944	36456294	MajorDMR-0-51111	4
chr13	36456862	36457002	MajorDMR-0-51112	2
chr13	36460337	36460675	MajorDMR-0-51113	4
chr13	36461740	36462100	MajorDMR-0-51114	3
chr13	36464345	36464452	MajorDMR-0-51115	2
chr13	36468575	36468649	MajorDMR-0-51116	2
chr13	36469302	36470222	MajorDMR-0-51117	6
chr13	36470777	36470826	MajorDMR-0-51118	2
chr13	36473357	36473465	MajorDMR-0-51119	2
chr13	36473977	36474019	MajorDMR-0-51120	2
chr13	36474802	36474966	MajorDMR-0-51121	4
chr13	36476634	36476928	MajorDMR-0-51122	4
chr13	36478914	36478922	MajorDMR-0-51123	2
chr13	36491486	36492505	MajorDMR-0-51124	14
chr13	36499318	36499929	MajorDMR-0-51125	4
chr13	36501632	36501688	MajorDMR-0-51126	2
chr13	36512131	36512315	MajorDMR-0-51127	3
chr13	36518559	36518819	MajorDMR-0-51128	5
chr13	36519881	36520189	MajorDMR-0-51129	2
chr13	36520734	36521661	MajorDMR-0-51130	5
chr13	36522570	36524222	MajorDMR-0-51131	14
chr13	36529462	36529541	MajorDMR-0-51132	3
chr13	36531858	36532043	MajorDMR-0-51133	2
chr13	36533184	36533224	MajorDMR-0-51134	2
chr13	36536235	36536537	MajorDMR-0-51135	3
chr13	36537166	36537294	MajorDMR-0-51136	3
chr13	36538402	36539163	MajorDMR-0-51137	9
chr13	36550697	36551462	MajorDMR-0-51138	3
chr13	36552055	36552639	MajorDMR-0-51139	7
chr13	36553374	36553435	MajorDMR-0-51140	3
chr13	36554209	36554814	MajorDMR-0-51141	8
chr13	36562309	36562321	MajorDMR-0-51142	2
chr13	36563033	36563426	MajorDMR-0-51143	5
chr13	36566338	36566488	MajorDMR-0-51144	4
chr13	36567067	36568975	MajorDMR-0-51145	9
chr13	36569893	36570255	MajorDMR-0-51146	5
chr13	36572339	36572520	MajorDMR-0-51147	3
chr13	36575948	36576071	MajorDMR-0-51148	2
chr13	36578803	36579271	MajorDMR-0-51149	3
chr13	36580540	36581040	MajorDMR-0-51150	3
chr13	36581842	36581924	MajorDMR-0-51151	2
chr13	36591089	36592044	MajorDMR-0-51152	8
chr13	36593078	36594040	MajorDMR-0-51153	6
chr13	36595201	36595358	MajorDMR-0-51154	2
chr13	36606658	36607288	MajorDMR-0-51155	8
chr13	36609095	36609298	MajorDMR-0-51156	2
chr13	36612914	36613175	MajorDMR-0-51157	3
chr13	36613823	36614392	MajorDMR-0-51158	3
chr13	36615026	36616366	MajorDMR-0-51159	6
chr13	36626710	36626971	MajorDMR-0-51160	2
chr13	36631985	36632351	MajorDMR-0-51161	2
chr13	36635018	36635937	MajorDMR-0-51162	5
chr13	36640056	36640311	MajorDMR-0-51163	3
chr13	36642976	36645299	MajorDMR-0-51164	9
chr13	36646564	36648543	MajorDMR-0-51165	18
chr13	36649596	36650019	MajorDMR-0-51166	5
chr13	36650805	36650822	MajorDMR-0-51167	2
chr13	36652945	36653086	MajorDMR-0-51168	4
chr13	36656230	36657218	MajorDMR-0-51169	6
chr13	36658394	36658845	MajorDMR-0-51170	4
chr13	36662492	36664902	MajorDMR-0-51171	25
chr13	36665615	36666508	MajorDMR-0-51172	6
chr13	36668437	36668464	MajorDMR-0-51173	2
chr13	36669380	36669399	MajorDMR-0-51174	2
chr13	36672838	36672888	MajorDMR-0-51175	2
chr13	36673482	36673749	MajorDMR-0-51176	2
chr13	36681542	36681550	MajorDMR-0-51177	2
chr13	36682999	36683080	MajorDMR-0-51178	3
chr13	36685475	36685579	MajorDMR-0-51179	2
chr13	36687763	36688421	MajorDMR-0-51180	3
chr13	36690375	36691017	MajorDMR-0-51181	4
chr13	36692258	36692538	MajorDMR-0-51182	3
chr13	36695871	36696422	MajorDMR-0-51183	3
chr13	36700842	36700863	MajorDMR-0-51184	2
chr13	36703397	36703907	MajorDMR-0-51185	5
chr13	36705983	36706702	MajorDMR-0-51186	8
chr13	36709703	36710084	MajorDMR-0-51187	3
chr13	36710698	36710730	MajorDMR-0-51188	2
chr13	36711236	36711376	MajorDMR-0-51189	2
chr13	36713247	36713489	MajorDMR-0-51190	3
chr13	36718791	36719151	MajorDMR-0-51191	2
chr13	36732832	36733152	MajorDMR-0-51192	5
chr13	36772087	36772427	MajorDMR-0-51193	5
chr13	36791780	36791901	MajorDMR-0-51194	2
chr13	36834893	36835032	MajorDMR-0-51195	2
chr13	36847957	36849723	MajorDMR-0-51196	23
chr13	36871245	36871319	MajorDMR-0-51197	2
chr13	36886324	36886586	MajorDMR-0-51198	4
chr13	36931301	36931512	MajorDMR-0-51199	3
chr13	36932606	36932900	MajorDMR-0-51200	3
chr13	36981952	36982037	MajorDMR-0-51201	2
chr13	36994904	36995113	MajorDMR-0-51202	3
chr13	37012974	37013005	MajorDMR-0-51203	2
chr13	37028746	37029504	MajorDMR-0-51204	5
chr13	37030286	37030653	MajorDMR-0-51205	5
chr13	37034723	37035076	MajorDMR-0-51206	3
chr13	37041571	37041671	MajorDMR-0-51207	2
chr13	37051602	37051941	MajorDMR-0-51208	4
chr13	37052502	37053364	MajorDMR-0-51209	5
chr13	37054497	37055072	MajorDMR-0-51210	3
chr13	37072673	37073788	MajorDMR-0-51211	5
chr13	37101344	37101706	MajorDMR-0-51212	8
chr13	37145656	37145991	MajorDMR-0-51213	3
chr13	37197852	37197910	MajorDMR-0-51214	3
chr13	37216583	37216765	MajorDMR-0-51215	2
chr13	37219075	37219113	MajorDMR-0-51216	2
chr13	37228181	37228287	MajorDMR-0-51217	2
chr13	37234543	37235122	MajorDMR-0-51218	6
chr13	37239608	37241956	MajorDMR-0-51219	20
chr13	37246881	37247647	MajorDMR-0-51220	9
chr13	37250162	37251442	MajorDMR-0-51221	10
chr13	37252600	37252776	MajorDMR-0-51222	2
chr13	37254882	37255334	MajorDMR-0-51223	12
chr13	37258823	37259217	MajorDMR-0-51224	2
chr13	37260025	37260570	MajorDMR-0-51225	4
chr13	37267440	37267515	MajorDMR-0-51226	2
chr13	37268309	37269902	MajorDMR-0-51227	18
chr13	37270420	37272240	MajorDMR-0-51228	18
chr13	37272849	37273278	MajorDMR-0-51229	5
chr13	37274143	37274648	MajorDMR-0-51230	7
chr13	37287200	37287400	MajorDMR-0-51231	4
chr13	37291430	37291440	MajorDMR-0-51232	2
chr13	37305582	37306635	MajorDMR-0-51233	9
chr13	37310603	37310611	MajorDMR-0-51234	2
chr13	37343096	37343383	MajorDMR-0-51235	2
chr13	37348149	37348161	MajorDMR-0-51236	2
chr13	37350711	37350781	MajorDMR-0-51237	2
chr13	37368981	37369315	MajorDMR-0-51238	6
chr13	37392313	37392574	MajorDMR-0-51239	5
chr13	37397046	37397159	MajorDMR-0-51240	3
chr13	37401638	37401782	MajorDMR-0-51241	2
chr13	37405236	37405318	MajorDMR-0-51242	3
chr13	37407777	37408536	MajorDMR-0-51243	5
chr13	37410090	37410472	MajorDMR-0-51244	3
chr13	37415022	37415774	MajorDMR-0-51245	5
chr13	37419033	37419176	MajorDMR-0-51246	2
chr13	37422498	37422672	MajorDMR-0-51247	3
chr13	37431191	37431260	MajorDMR-0-51248	2
chr13	37431978	37432257	MajorDMR-0-51249	6
chr13	37488579	37489518	MajorDMR-0-51250	11
chr13	37491032	37493013	MajorDMR-0-51251	11
chr13	37501917	37502345	MajorDMR-0-51252	6
chr13	37508136	37508306	MajorDMR-0-51253	2
chr13	37511643	37511792	MajorDMR-0-51254	2
chr13	37632472	37632550	MajorDMR-0-51255	3
chr13	37695258	37695521	MajorDMR-0-51256	5
chr13	37696934	37696984	MajorDMR-0-51257	2
chr13	37701033	37701169	MajorDMR-0-51258	3
chr13	37701690	37701731	MajorDMR-0-51259	2
chr13	37702387	37702461	MajorDMR-0-51260	2
chr13	37738135	37738572	MajorDMR-0-51261	3
chr13	37749989	37750238	MajorDMR-0-51262	2
chr13	37798024	37798682	MajorDMR-0-51263	4
chr13	37821780	37821905	MajorDMR-0-51264	2
chr13	37832018	37832289	MajorDMR-0-51265	3
chr13	37905447	37905523	MajorDMR-0-51266	3
chr13	37939491	37940007	MajorDMR-0-51267	4
chr13	38009988	38010172	MajorDMR-0-51268	2
chr13	38022542	38022905	MajorDMR-0-51269	3
chr13	38056715	38056745	MajorDMR-0-51270	2
chr13	38108692	38109144	MajorDMR-0-51271	3
chr13	38134281	38134290	MajorDMR-0-51272	2
chr13	38145651	38145863	MajorDMR-0-51273	3
chr13	38148106	38148553	MajorDMR-0-51274	3
chr13	38177311	38177371	MajorDMR-0-51275	2
chr13	38186557	38188000	MajorDMR-0-51276	7
chr13	38192713	38192936	MajorDMR-0-51277	2
chr13	38200827	38201341	MajorDMR-0-51278	4
chr13	38290862	38291144	MajorDMR-0-51279	7
chr13	38300224	38300804	MajorDMR-0-51280	7
chr13	38304040	38304205	MajorDMR-0-51281	3
chr13	38325045	38325425	MajorDMR-0-51282	2
chr13	38326377	38326626	MajorDMR-0-51283	4
chr13	38346513	38347062	MajorDMR-0-51284	9
chr13	38442501	38442731	MajorDMR-0-51285	2
chr13	38445517	38445738	MajorDMR-0-51286	2
chr13	38453183	38453418	MajorDMR-0-51287	2
chr13	38458618	38458666	MajorDMR-0-51288	2
chr13	38574072	38574375	MajorDMR-0-51289	3
chr13	38592084	38592298	MajorDMR-0-51290	2
chr13	38675339	38675422	MajorDMR-0-51291	2
chr13	38725065	38725237	MajorDMR-0-51292	2
chr13	38734505	38734960	MajorDMR-0-51293	8
chr13	38764232	38764577	MajorDMR-0-51294	2
chr13	38769585	38770533	MajorDMR-0-51295	7
chr13	38777022	38777112	MajorDMR-0-51296	2
chr13	38821489	38822107	MajorDMR-0-51297	4
chr13	38822744	38823056	MajorDMR-0-51298	3
chr13	38835033	38835088	MajorDMR-0-51299	4
chr13	38845156	38845308	MajorDMR-0-51300	2
chr13	38878764	38878906	MajorDMR-0-51301	2
chr13	38883050	38883181	MajorDMR-0-51302	2
chr13	38909777	38910517	MajorDMR-0-51303	6
chr13	38938502	38938565	MajorDMR-0-51304	2
chr13	39003207	39003894	MajorDMR-0-51305	4
chr13	39004575	39005094	MajorDMR-0-51306	5
chr13	39006662	39007994	MajorDMR-0-51307	12
chr13	39012613	39012682	MajorDMR-0-51308	2
chr13	39019171	39019314	MajorDMR-0-51309	2
chr13	39036633	39036701	MajorDMR-0-51310	2
chr13	39045492	39045590	MajorDMR-0-51311	3
chr13	39048200	39048680	MajorDMR-0-51312	2
chr13	39049327	39049910	MajorDMR-0-51313	9
chr13	39053144	39053230	MajorDMR-0-51314	3
chr13	39053734	39053792	MajorDMR-0-51315	2
chr13	39055248	39055550	MajorDMR-0-51316	3
chr13	39104133	39104460	MajorDMR-0-51317	2
chr13	39247156	39247685	MajorDMR-0-51318	4
chr13	39274204	39274389	MajorDMR-0-51319	2
chr13	39296797	39296917	MajorDMR-0-51320	3
chr13	39346507	39346688	MajorDMR-0-51321	5
chr13	39377650	39378172	MajorDMR-0-51322	4
chr13	39400534	39400821	MajorDMR-0-51323	5
chr13	39425159	39425677	MajorDMR-0-51324	3
chr13	39458058	39458188	MajorDMR-0-51325	2
chr13	39458801	39458998	MajorDMR-0-51326	4
chr13	39460023	39460817	MajorDMR-0-51327	4
chr13	39467566	39467826	MajorDMR-0-51328	3
chr13	39504286	39504383	MajorDMR-0-51329	2
chr13	39515549	39515860	MajorDMR-0-51330	3
chr13	39539119	39539138	MajorDMR-0-51331	2
chr13	39541634	39541818	MajorDMR-0-51332	2
chr13	39544985	39545256	MajorDMR-0-51333	4
chr13	39573172	39573768	MajorDMR-0-51334	5
chr13	39590290	39590657	MajorDMR-0-51335	2
chr13	39592151	39592534	MajorDMR-0-51336	3
chr13	39598370	39598633	MajorDMR-0-51337	2
chr13	39674974	39675549	MajorDMR-0-51338	7
chr13	39677242	39677611	MajorDMR-0-51339	5
chr13	39679477	39680718	MajorDMR-0-51340	11
chr13	39681882	39682319	MajorDMR-0-51341	3
chr13	39725713	39725731	MajorDMR-0-51342	3
chr13	39727753	39728141	MajorDMR-0-51343	2
chr13	39733594	39733877	MajorDMR-0-51344	3
chr13	39746709	39746718	MajorDMR-0-51345	2
chr13	39759186	39759368	MajorDMR-0-51346	4
chr13	39771071	39771709	MajorDMR-0-51347	5
chr13	39789962	39790496	MajorDMR-0-51348	3
chr13	39800396	39801146	MajorDMR-0-51349	6
chr13	39824297	39824324	MajorDMR-0-51350	2
chr13	39876714	39877050	MajorDMR-0-51351	2
chr13	39883319	39883401	MajorDMR-0-51352	2
chr13	39884189	39884590	MajorDMR-0-51353	5
chr13	39922550	39922568	MajorDMR-0-51354	2
chr13	39939614	39940006	MajorDMR-0-51355	4
chr13	39946377	39946790	MajorDMR-0-51356	6
chr13	39966096	39966441	MajorDMR-0-51357	3
chr13	39971502	39971657	MajorDMR-0-51358	2
chr13	39975235	39975363	MajorDMR-0-51359	2
chr13	39991501	39992016	MajorDMR-0-51360	9
chr13	39992662	39992770	MajorDMR-0-51361	2
chr13	40022464	40022702	MajorDMR-0-51362	2
chr13	40054034	40054120	MajorDMR-0-51363	3
chr13	40058788	40059316	MajorDMR-0-51364	4
chr13	40084117	40084328	MajorDMR-0-51365	4
chr13	40107877	40108566	MajorDMR-0-51366	3
chr13	40133631	40134854	MajorDMR-0-51367	22
chr13	40139063	40140025	MajorDMR-0-51368	5
chr13	40155070	40156389	MajorDMR-0-51369	7
chr13	40178420	40178448	MajorDMR-0-51370	2
chr13	40185910	40186074	MajorDMR-0-51371	2
chr13	40210521	40210910	MajorDMR-0-51372	4
chr13	40220446	40221104	MajorDMR-0-51373	6
chr13	40242878	40243601	MajorDMR-0-51374	9
chr13	40244184	40244359	MajorDMR-0-51375	3
chr13	40246964	40247189	MajorDMR-0-51376	2
chr13	40253110	40253241	MajorDMR-0-51377	2
chr13	40315426	40315466	MajorDMR-0-51378	2
chr13	40340979	40341331	MajorDMR-0-51379	2
chr13	40396664	40397764	MajorDMR-0-51380	11
chr13	40409237	40409582	MajorDMR-0-51381	4
chr13	40444873	40445160	MajorDMR-0-51382	2
chr13	40445745	40445776	MajorDMR-0-51383	2
chr13	40483852	40484027	MajorDMR-0-51384	2
chr13	40515967	40516339	MajorDMR-0-51385	3
chr13	40519489	40519615	MajorDMR-0-51386	3
chr13	40520283	40520551	MajorDMR-0-51387	2
chr13	40533956	40534420	MajorDMR-0-51388	9
chr13	40550427	40551156	MajorDMR-0-51389	10
chr13	40559329	40560033	MajorDMR-0-51390	7
chr13	40576839	40576873	MajorDMR-0-51391	2
chr13	40584610	40584699	MajorDMR-0-51392	2
chr13	40677105	40677796	MajorDMR-0-51393	9
chr13	40707554	40707822	MajorDMR-0-51394	5
chr13	40720435	40721038	MajorDMR-0-51395	6
chr13	40723667	40724464	MajorDMR-0-51396	7
chr13	40746438	40746509	MajorDMR-0-51397	2
chr13	40764022	40764258	MajorDMR-0-51398	3
chr13	40804421	40804612	MajorDMR-0-51399	5
chr13	40821687	40821907	MajorDMR-0-51400	2
chr13	40822435	40822552	MajorDMR-0-51401	2
chr13	40826791	40827317	MajorDMR-0-51402	3
chr13	40847925	40847957	MajorDMR-0-51403	2
chr13	40864824	40865088	MajorDMR-0-51404	2
chr13	40868180	40868633	MajorDMR-0-51405	3
chr13	40885743	40885834	MajorDMR-0-51406	2
chr13	40886777	40886928	MajorDMR-0-51407	3
chr13	40924713	40924735	MajorDMR-0-51408	2
chr13	40927439	40927524	MajorDMR-0-51409	3
chr13	40930832	40930919	MajorDMR-0-51410	3
chr13	40953054	40953492	MajorDMR-0-51411	3
chr13	40963248	40963920	MajorDMR-0-51412	11
chr13	40964770	40965058	MajorDMR-0-51413	8
chr13	40976431	40977441	MajorDMR-0-51414	9
chr13	40983814	40984390	MajorDMR-0-51415	10
chr13	40995114	40996135	MajorDMR-0-51416	5
chr13	41031655	41033149	MajorDMR-0-51417	9
chr13	41044127	41044451	MajorDMR-0-51418	5
chr13	41049714	41050021	MajorDMR-0-51419	4
chr13	41050761	41051075	MajorDMR-0-51420	3
chr13	41051734	41051834	MajorDMR-0-51421	2
chr13	41057610	41058368	MajorDMR-0-51422	21
chr13	41069167	41069261	MajorDMR-0-51423	2
chr13	41081293	41082146	MajorDMR-0-51424	9
chr13	41091599	41091664	MajorDMR-0-51425	2
chr13	41092360	41092944	MajorDMR-0-51426	7
chr13	41150389	41150864	MajorDMR-0-51427	5
chr13	41159916	41159988	MajorDMR-0-51428	2
chr13	41161438	41162198	MajorDMR-0-51429	5
chr13	41184042	41184591	MajorDMR-0-51430	9
chr13	41211645	41211966	MajorDMR-0-51431	5
chr13	41241838	41241894	MajorDMR-0-51432	3
chr13	41250247	41251412	MajorDMR-0-51433	5
chr13	41264366	41264775	MajorDMR-0-51434	4
chr13	41341036	41341096	MajorDMR-0-51435	2
chr13	41346005	41346023	MajorDMR-0-51436	4
chr13	41362570	41363174	MajorDMR-0-51437	3
chr13	41388949	41389039	MajorDMR-0-51438	2
chr13	41394674	41395046	MajorDMR-0-51439	5
chr13	41444661	41444672	MajorDMR-0-51440	2
chr13	41486820	41486887	MajorDMR-0-51441	3
chr13	41487462	41487923	MajorDMR-0-51442	3
chr13	41496199	41496240	MajorDMR-0-51443	4
chr13	41503025	41503339	MajorDMR-0-51444	4
chr13	41507360	41507803	MajorDMR-0-51445	4
chr13	41508618	41508852	MajorDMR-0-51446	6
chr13	41509489	41509795	MajorDMR-0-51447	5
chr13	41525469	41525773	MajorDMR-0-51448	2
chr13	41556826	41557158	MajorDMR-0-51449	3
chr13	41560340	41561141	MajorDMR-0-51450	8
chr13	41590973	41591046	MajorDMR-0-51451	4
chr13	41648945	41649280	MajorDMR-0-51452	2
chr13	41656790	41657034	MajorDMR-0-51453	2
chr13	41657666	41657990	MajorDMR-0-51454	2
chr13	41661367	41662064	MajorDMR-0-51455	5
chr13	41663554	41663876	MajorDMR-0-51456	4
chr13	41667130	41667148	MajorDMR-0-51457	3
chr13	41685758	41685792	MajorDMR-0-51458	3
chr13	41701285	41702037	MajorDMR-0-51459	6
chr13	41703272	41703873	MajorDMR-0-51460	3
chr13	41762794	41763136	MajorDMR-0-51461	8
chr13	41765157	41765526	MajorDMR-0-51462	3
chr13	41849037	41849411	MajorDMR-0-51463	6
chr13	41889509	41889566	MajorDMR-0-51464	2
chr13	41921299	41921346	MajorDMR-0-51465	5
chr13	41935734	41936314	MajorDMR-0-51466	5
chr13	41957743	41957854	MajorDMR-0-51467	2
chr13	41972746	41973082	MajorDMR-0-51468	6
chr13	42030724	42031026	MajorDMR-0-51469	7
chr13	42033004	42033013	MajorDMR-0-51470	2
chr13	42033561	42035158	MajorDMR-0-51471	13
chr13	42036179	42036774	MajorDMR-0-51472	7
chr13	42037300	42038334	MajorDMR-0-51473	22
chr13	42040478	42040628	MajorDMR-0-51474	2
chr13	42042236	42042426	MajorDMR-0-51475	2
chr13	42044190	42045584	MajorDMR-0-51476	8
chr13	42107985	42108073	MajorDMR-0-51477	5
chr13	42120543	42123275	MajorDMR-0-51478	38
chr13	42135303	42135491	MajorDMR-0-51479	2
chr13	42137589	42138421	MajorDMR-0-51480	8
chr13	42139397	42139903	MajorDMR-0-51481	4
chr13	42143108	42143755	MajorDMR-0-51482	5
chr13	42184636	42184817	MajorDMR-0-51483	4
chr13	42205498	42206065	MajorDMR-0-51484	4
chr13	42226982	42227089	MajorDMR-0-51485	2
chr13	42249530	42249787	MajorDMR-0-51486	2
chr13	42253985	42254172	MajorDMR-0-51487	3
chr13	42359567	42359806	MajorDMR-0-51488	4
chr13	42390638	42390835	MajorDMR-0-51489	3
chr13	42473682	42474121	MajorDMR-0-51490	4
chr13	42502796	42502816	MajorDMR-0-51491	2
chr13	42505232	42505482	MajorDMR-0-51492	3
chr13	42506949	42507274	MajorDMR-0-51493	2
chr13	42549541	42549650	MajorDMR-0-51494	4
chr13	42550258	42551081	MajorDMR-0-51495	7
chr13	42611016	42613726	MajorDMR-0-51496	18
chr13	42621207	42621528	MajorDMR-0-51497	2
chr13	42668740	42669362	MajorDMR-0-51498	5
chr13	42671012	42671517	MajorDMR-0-51499	5
chr13	42692760	42693633	MajorDMR-0-51500	12
chr13	42710545	42710893	MajorDMR-0-51501	3
chr13	42742047	42742661	MajorDMR-0-51502	6
chr13	42744376	42744422	MajorDMR-0-51503	2
chr13	42769958	42769995	MajorDMR-0-51504	2
chr13	42772949	42773243	MajorDMR-0-51505	3
chr13	42785811	42786543	MajorDMR-0-51506	6
chr13	42812958	42813357	MajorDMR-0-51507	3
chr13	42845007	42845025	MajorDMR-0-51508	2
chr13	42852889	42853640	MajorDMR-0-51509	7
chr13	42854920	42855123	MajorDMR-0-51510	2
chr13	42856899	42856994	MajorDMR-0-51511	2
chr13	42873163	42873260	MajorDMR-0-51512	3
chr13	42881719	42881909	MajorDMR-0-51513	2
chr13	42883980	42884101	MajorDMR-0-51514	3
chr13	42897016	42897236	MajorDMR-0-51515	2
chr13	42898736	42898776	MajorDMR-0-51516	2
chr13	42951696	42952122	MajorDMR-0-51517	5
chr13	42971219	42971606	MajorDMR-0-51518	3
chr13	42979882	42979895	MajorDMR-0-51519	2
chr13	43045791	43046803	MajorDMR-0-51520	5
chr13	43054682	43055085	MajorDMR-0-51521	5
chr13	43111358	43111416	MajorDMR-0-51522	2
chr13	43133020	43133135	MajorDMR-0-51523	2
chr13	43133756	43133831	MajorDMR-0-51524	7
chr13	43136119	43136288	MajorDMR-0-51525	2
chr13	43197507	43198153	MajorDMR-0-51526	4
chr13	43234862	43235961	MajorDMR-0-51527	8
chr13	43243138	43243519	MajorDMR-0-51528	5
chr13	43254864	43256316	MajorDMR-0-51529	9
chr13	43264768	43265063	MajorDMR-0-51530	2
chr13	43276379	43277104	MajorDMR-0-51531	3
chr13	43294381	43295084	MajorDMR-0-51532	12
chr13	43325010	43325348	MajorDMR-0-51533	5
chr13	43327677	43328065	MajorDMR-0-51534	8
chr13	43372252	43372565	MajorDMR-0-51535	6
chr13	43389872	43389994	MajorDMR-0-51536	3
chr13	43429112	43430017	MajorDMR-0-51537	8
chr13	43439011	43439122	MajorDMR-0-51538	2
chr13	43449734	43450009	MajorDMR-0-51539	3
chr13	43451037	43452239	MajorDMR-0-51540	12
chr13	43453833	43454852	MajorDMR-0-51541	10
chr13	43458454	43458481	MajorDMR-0-51542	2
chr13	43469045	43469190	MajorDMR-0-51543	2
chr13	43504169	43504430	MajorDMR-0-51544	3
chr13	43506374	43506534	MajorDMR-0-51545	2
chr13	43526284	43527156	MajorDMR-0-51546	9
chr13	43545341	43545613	MajorDMR-0-51547	3
chr13	43546190	43546458	MajorDMR-0-51548	4
chr13	43547126	43547524	MajorDMR-0-51549	2
chr13	43564403	43564745	MajorDMR-0-51550	6
chr13	43570852	43571470	MajorDMR-0-51551	5
chr13	43587905	43587951	MajorDMR-0-51552	2
chr13	43596576	43597131	MajorDMR-0-51553	7
chr13	43610979	43611323	MajorDMR-0-51554	11
chr13	43635294	43635453	MajorDMR-0-51555	2
chr13	43651853	43652889	MajorDMR-0-51556	9
chr13	43660077	43661080	MajorDMR-0-51557	8
chr13	43671174	43671447	MajorDMR-0-51558	3
chr13	43697440	43697645	MajorDMR-0-51559	4
chr13	43698210	43699078	MajorDMR-0-51560	7
chr13	43700866	43701474	MajorDMR-0-51561	6
chr13	43702693	43704474	MajorDMR-0-51562	27
chr13	43705040	43705187	MajorDMR-0-51563	2
chr13	43709289	43709348	MajorDMR-0-51564	2
chr13	43710964	43711276	MajorDMR-0-51565	5
chr13	43711845	43712403	MajorDMR-0-51566	5
chr13	43713110	43713395	MajorDMR-0-51567	2
chr13	43713931	43714876	MajorDMR-0-51568	8
chr13	43717583	43717702	MajorDMR-0-51569	4
chr13	43720444	43720814	MajorDMR-0-51570	5
chr13	43721422	43721439	MajorDMR-0-51571	2
chr13	43723685	43723870	MajorDMR-0-51572	2
chr13	43731407	43732915	MajorDMR-0-51573	12
chr13	43767077	43769402	MajorDMR-0-51574	15
chr13	43770493	43770887	MajorDMR-0-51575	5
chr13	43771478	43771951	MajorDMR-0-51576	6
chr13	43781569	43781739	MajorDMR-0-51577	4
chr13	43782386	43782969	MajorDMR-0-51578	9
chr13	43785266	43786226	MajorDMR-0-51579	6
chr13	43787982	43788686	MajorDMR-0-51580	14
chr13	43796217	43796635	MajorDMR-0-51581	4
chr13	43800882	43800965	MajorDMR-0-51582	2
chr13	43801527	43801830	MajorDMR-0-51583	3
chr13	43814905	43815610	MajorDMR-0-51584	4
chr13	43826263	43826656	MajorDMR-0-51585	5
chr13	43841251	43841279	MajorDMR-0-51586	2
chr13	43844382	43844521	MajorDMR-0-51587	4
chr13	43858394	43858602	MajorDMR-0-51588	3
chr13	43871037	43871058	MajorDMR-0-51589	2
chr13	43872125	43873994	MajorDMR-0-51590	16
chr13	43875047	43875659	MajorDMR-0-51591	5
chr13	43876276	43876788	MajorDMR-0-51592	4
chr13	43877561	43878077	MajorDMR-0-51593	3
chr13	43879514	43880490	MajorDMR-0-51594	10
chr13	43883628	43883674	MajorDMR-0-51595	2
chr13	43889219	43891173	MajorDMR-0-51596	16
chr13	43900150	43900453	MajorDMR-0-51597	2
chr13	43912486	43912494	MajorDMR-0-51598	2
chr13	43928067	43928145	MajorDMR-0-51599	3
chr13	43934060	43935319	MajorDMR-0-51600	13
chr13	43935905	43935996	MajorDMR-0-51601	2
chr13	43937738	43938604	MajorDMR-0-51602	11
chr13	43947063	43949448	MajorDMR-0-51603	13
chr13	43951634	43951646	MajorDMR-0-51604	2
chr13	43953271	43953520	MajorDMR-0-51605	2
chr13	43959865	43961034	MajorDMR-0-51606	7
chr13	43961989	43962161	MajorDMR-0-51607	2
chr13	43970236	43970444	MajorDMR-0-51608	5
chr13	43984170	43984356	MajorDMR-0-51609	6
chr13	43986057	43986185	MajorDMR-0-51610	2
chr13	44000299	44000540	MajorDMR-0-51611	5
chr13	44004700	44005791	MajorDMR-0-51612	9
chr13	44008473	44008494	MajorDMR-0-51613	2
chr13	44009619	44010169	MajorDMR-0-51614	5
chr13	44016148	44016542	MajorDMR-0-51615	8
chr13	44017639	44018186	MajorDMR-0-51616	10
chr13	44022904	44023060	MajorDMR-0-51617	6
chr13	44030510	44030604	MajorDMR-0-51618	2
chr13	44033112	44033270	MajorDMR-0-51619	2
chr13	44037225	44037490	MajorDMR-0-51620	3
chr13	44047553	44048037	MajorDMR-0-51621	2
chr13	44079716	44079927	MajorDMR-0-51622	3
chr13	44081587	44081731	MajorDMR-0-51623	2
chr13	44085002	44085114	MajorDMR-0-51624	2
chr13	44085979	44086336	MajorDMR-0-51625	3
chr13	44117497	44118308	MajorDMR-0-51626	5
chr13	44122717	44123033	MajorDMR-0-51627	5
chr13	44129492	44130634	MajorDMR-0-51628	8
chr13	44140089	44140137	MajorDMR-0-51629	2
chr13	44142532	44142549	MajorDMR-0-51630	2
chr13	44148968	44149106	MajorDMR-0-51631	4
chr13	44158099	44158666	MajorDMR-0-51632	5
chr13	44183044	44183148	MajorDMR-0-51633	2
chr13	44220973	44221000	MajorDMR-0-51634	3
chr13	44222967	44223133	MajorDMR-0-51635	2
chr13	44235449	44235538	MajorDMR-0-51636	3
chr13	44237789	44237902	MajorDMR-0-51637	3
chr13	44240121	44240526	MajorDMR-0-51638	2
chr13	44248810	44248906	MajorDMR-0-51639	2
chr13	44257042	44257179	MajorDMR-0-51640	2
chr13	44263261	44263895	MajorDMR-0-51641	3
chr13	44265432	44265518	MajorDMR-0-51642	3
chr13	44272168	44272417	MajorDMR-0-51643	2
chr13	44273324	44273530	MajorDMR-0-51644	3
chr13	44303497	44304170	MajorDMR-0-51645	3
chr13	44304873	44305169	MajorDMR-0-51646	2
chr13	44305850	44305965	MajorDMR-0-51647	2
chr13	44329549	44329583	MajorDMR-0-51648	2
chr13	44334618	44334704	MajorDMR-0-51649	3
chr13	44335298	44336623	MajorDMR-0-51650	9
chr13	44337170	44337441	MajorDMR-0-51651	2
chr13	44338775	44339430	MajorDMR-0-51652	4
chr13	44344813	44344959	MajorDMR-0-51653	2
chr13	44350163	44351888	MajorDMR-0-51654	6
chr13	44362365	44362757	MajorDMR-0-51655	8
chr13	44366438	44367300	MajorDMR-0-51656	8
chr13	44404676	44404870	MajorDMR-0-51657	4
chr13	44452837	44452989	MajorDMR-0-51658	3
chr13	44454592	44455008	MajorDMR-0-51659	5
chr13	44489546	44489981	MajorDMR-0-51660	6
chr13	44496901	44496912	MajorDMR-0-51661	2
chr13	44503741	44503887	MajorDMR-0-51662	2
chr13	44510927	44511149	MajorDMR-0-51663	2
chr13	44522106	44522238	MajorDMR-0-51664	3
chr13	44532095	44532155	MajorDMR-0-51665	2
chr13	44582457	44582889	MajorDMR-0-51666	4
chr13	44606917	44607096	MajorDMR-0-51667	3
chr13	44612968	44613013	MajorDMR-0-51668	2
chr13	44619786	44619944	MajorDMR-0-51669	2
chr13	44620557	44620746	MajorDMR-0-51670	4
chr13	44626420	44626800	MajorDMR-0-51671	4
chr13	44627344	44628498	MajorDMR-0-51672	10
chr13	44666795	44666940	MajorDMR-0-51673	2
chr13	44680147	44680474	MajorDMR-0-51674	3
chr13	44690988	44691658	MajorDMR-0-51675	8
chr13	44699901	44700344	MajorDMR-0-51676	4
chr13	44701329	44703629	MajorDMR-0-51677	15
chr13	44705192	44705848	MajorDMR-0-51678	7
chr13	44706432	44707134	MajorDMR-0-51679	8
chr13	44707760	44707914	MajorDMR-0-51680	2
chr13	44709527	44711012	MajorDMR-0-51681	7
chr13	44715628	44715701	MajorDMR-0-51682	2
chr13	44717146	44717470	MajorDMR-0-51683	4
chr13	44720379	44723627	MajorDMR-0-51684	25
chr13	44724469	44725121	MajorDMR-0-51685	6
chr13	44725763	44726014	MajorDMR-0-51686	3
chr13	44728260	44728297	MajorDMR-0-51687	3
chr13	44729321	44730015	MajorDMR-0-51688	5
chr13	44730647	44730754	MajorDMR-0-51689	2
chr13	44731369	44731928	MajorDMR-0-51690	4
chr13	44732438	44732489	MajorDMR-0-51691	2
chr13	44732991	44734123	MajorDMR-0-51692	21
chr13	44735950	44736420	MajorDMR-0-51693	2
chr13	44760503	44760617	MajorDMR-0-51694	3
chr13	44765642	44766221	MajorDMR-0-51695	6
chr13	44781132	44781571	MajorDMR-0-51696	7
chr13	44785420	44785732	MajorDMR-0-51697	2
chr13	44786286	44786344	MajorDMR-0-51698	5
chr13	44786940	44787013	MajorDMR-0-51699	3
chr13	44794119	44794636	MajorDMR-0-51700	5
chr13	44795888	44795965	MajorDMR-0-51701	2
chr13	44797613	44797675	MajorDMR-0-51702	2
chr13	44799040	44799547	MajorDMR-0-51703	4
chr13	44808647	44808758	MajorDMR-0-51704	2
chr13	44810438	44810633	MajorDMR-0-51705	2
chr13	44812091	44812570	MajorDMR-0-51706	5
chr13	44817429	44817582	MajorDMR-0-51707	2
chr13	44818495	44818578	MajorDMR-0-51708	3
chr13	44820158	44821742	MajorDMR-0-51709	21
chr13	44823192	44823572	MajorDMR-0-51710	3
chr13	44826818	44827137	MajorDMR-0-51711	4
chr13	44829975	44830693	MajorDMR-0-51712	5
chr13	44833071	44833573	MajorDMR-0-51713	8
chr13	44834307	44834680	MajorDMR-0-51714	4
chr13	44837080	44839449	MajorDMR-0-51715	22
chr13	44844983	44845433	MajorDMR-0-51716	7
chr13	44845973	44846375	MajorDMR-0-51717	3
chr13	44847349	44849265	MajorDMR-0-51718	10
chr13	44853482	44853833	MajorDMR-0-51719	5
chr13	44856118	44856157	MajorDMR-0-51720	2
chr13	44857972	44858086	MajorDMR-0-51721	2
chr13	44860500	44860901	MajorDMR-0-51722	4
chr13	44862357	44863031	MajorDMR-0-51723	9
chr13	44865897	44866774	MajorDMR-0-51724	8
chr13	44867307	44868173	MajorDMR-0-51725	8
chr13	44870819	44871889	MajorDMR-0-51726	8
chr13	44876357	44876531	MajorDMR-0-51727	3
chr13	44877244	44877579	MajorDMR-0-51728	5
chr13	44879979	44881114	MajorDMR-0-51729	20
chr13	44881658	44881748	MajorDMR-0-51730	2
chr13	44882281	44882400	MajorDMR-0-51731	3
chr13	44884067	44884660	MajorDMR-0-51732	8
chr13	44885211	44886100	MajorDMR-0-51733	8
chr13	44892036	44892299	MajorDMR-0-51734	3
chr13	44895632	44895971	MajorDMR-0-51735	3
chr13	44905358	44905932	MajorDMR-0-51736	6
chr13	44907156	44907260	MajorDMR-0-51737	3
chr13	44926732	44928399	MajorDMR-0-51738	14
chr13	44938169	44938685	MajorDMR-0-51739	6
chr13	44944258	44945277	MajorDMR-0-51740	5
chr13	44945898	44946124	MajorDMR-0-51741	4
chr13	44948755	44949156	MajorDMR-0-51742	3
chr13	44949673	44949831	MajorDMR-0-51743	2
chr13	44951557	44952705	MajorDMR-0-51744	10
chr13	44960101	44960254	MajorDMR-0-51745	4
chr13	44967011	44967036	MajorDMR-0-51746	2
chr13	44967597	44968239	MajorDMR-0-51747	9
chr13	44971499	44972199	MajorDMR-0-51748	14
chr13	44976583	44979926	MajorDMR-0-51749	50
chr13	44996795	44997600	MajorDMR-0-51750	12
chr13	45003766	45004200	MajorDMR-0-51751	2
chr13	45004788	45005673	MajorDMR-0-51752	4
chr13	45014117	45014679	MajorDMR-0-51753	12
chr13	45015538	45015817	MajorDMR-0-51754	3
chr13	45017198	45017915	MajorDMR-0-51755	4
chr13	45021260	45021670	MajorDMR-0-51756	5
chr13	45024731	45025213	MajorDMR-0-51757	3
chr13	45025984	45027830	MajorDMR-0-51758	15
chr13	45028546	45028822	MajorDMR-0-51759	4
chr13	45031236	45031672	MajorDMR-0-51760	8
chr13	45033193	45033381	MajorDMR-0-51761	7
chr13	45043506	45043916	MajorDMR-0-51762	3
chr13	45046740	45047097	MajorDMR-0-51763	2
chr13	45055751	45056236	MajorDMR-0-51764	3
chr13	45066858	45067404	MajorDMR-0-51765	3
chr13	45069455	45069759	MajorDMR-0-51766	2
chr13	45084558	45084596	MajorDMR-0-51767	2
chr13	45086148	45086329	MajorDMR-0-51768	3
chr13	45097488	45098469	MajorDMR-0-51769	5
chr13	45115091	45115307	MajorDMR-0-51770	3
chr13	45135053	45135201	MajorDMR-0-51771	4
chr13	45135857	45136033	MajorDMR-0-51772	2
chr13	45141268	45141868	MajorDMR-0-51773	4
chr13	45143668	45144212	MajorDMR-0-51774	3
chr13	45145205	45146168	MajorDMR-0-51775	3
chr13	45147924	45148061	MajorDMR-0-51776	2
chr13	45156701	45157756	MajorDMR-0-51777	6
chr13	45197070	45197584	MajorDMR-0-51778	7
chr13	45228541	45229278	MajorDMR-0-51779	12
chr13	45229802	45230122	MajorDMR-0-51780	6
chr13	45243119	45243488	MajorDMR-0-51781	2
chr13	45260696	45260839	MajorDMR-0-51782	4
chr13	45263695	45264045	MajorDMR-0-51783	3
chr13	45326776	45327006	MajorDMR-0-51784	5
chr13	45330050	45331057	MajorDMR-0-51785	10
chr13	45332015	45333306	MajorDMR-0-51786	12
chr13	45337972	45338687	MajorDMR-0-51787	6
chr13	45343578	45343687	MajorDMR-0-51788	2
chr13	45390129	45390327	MajorDMR-0-51789	6
chr13	45411438	45411917	MajorDMR-0-51790	3
chr13	45426619	45427210	MajorDMR-0-51791	4
chr13	45465769	45466161	MajorDMR-0-51792	5
chr13	45478759	45479548	MajorDMR-0-51793	9
chr13	45491396	45491466	MajorDMR-0-51794	2
chr13	45493063	45493341	MajorDMR-0-51795	8
chr13	45493869	45493883	MajorDMR-0-51796	2
chr13	45495359	45495829	MajorDMR-0-51797	2
chr13	45496714	45496812	MajorDMR-0-51798	2
chr13	45531785	45531922	MajorDMR-0-51799	2
chr13	45535161	45535216	MajorDMR-0-51800	2
chr13	45542442	45542933	MajorDMR-0-51801	4
chr13	45543475	45544964	MajorDMR-0-51802	6
chr13	45545640	45546837	MajorDMR-0-51803	9
chr13	45578820	45578932	MajorDMR-0-51804	4
chr13	45612885	45612915	MajorDMR-0-51805	2
chr13	45614924	45615257	MajorDMR-0-51806	2
chr13	45616599	45617096	MajorDMR-0-51807	5
chr13	45619982	45621029	MajorDMR-0-51808	13
chr13	45622429	45622562	MajorDMR-0-51809	2
chr13	45628324	45628442	MajorDMR-0-51810	2
chr13	45629203	45629215	MajorDMR-0-51811	3
chr13	45630447	45630703	MajorDMR-0-51812	3
chr13	45648413	45648423	MajorDMR-0-51813	3
chr13	45667277	45667311	MajorDMR-0-51814	2
chr13	45678026	45679052	MajorDMR-0-51815	9
chr13	45700682	45700826	MajorDMR-0-51816	3
chr13	45717551	45718556	MajorDMR-0-51817	6
chr13	45721391	45721754	MajorDMR-0-51818	3
chr13	45737114	45737705	MajorDMR-0-51819	11
chr13	45741822	45742221	MajorDMR-0-51820	2
chr13	45764548	45765334	MajorDMR-0-51821	12
chr13	45766663	45768084	MajorDMR-0-51822	9
chr13	45769231	45769593	MajorDMR-0-51823	3
chr13	45775762	45775901	MajorDMR-0-51824	2
chr13	45781177	45781699	MajorDMR-0-51825	5
chr13	45786011	45786211	MajorDMR-0-51826	6
chr13	45786938	45786980	MajorDMR-0-51827	2
chr13	45803268	45806051	MajorDMR-0-51828	20
chr13	45807162	45807541	MajorDMR-0-51829	6
chr13	45812530	45812855	MajorDMR-0-51830	8
chr13	45832572	45832928	MajorDMR-0-51831	5
chr13	45837198	45837335	MajorDMR-0-51832	2
chr13	45852284	45852807	MajorDMR-0-51833	3
chr13	45854043	45854778	MajorDMR-0-51834	4
chr13	45871805	45872480	MajorDMR-0-51835	6
chr13	45874353	45874461	MajorDMR-0-51836	2
chr13	45875328	45877060	MajorDMR-0-51837	24
chr13	45877836	45878860	MajorDMR-0-51838	14
chr13	45881051	45881086	MajorDMR-0-51839	2
chr13	45881694	45881725	MajorDMR-0-51840	2
chr13	45882934	45883337	MajorDMR-0-51841	3
chr13	45884123	45884133	MajorDMR-0-51842	2
chr13	45886132	45886802	MajorDMR-0-51843	10
chr13	45890556	45890830	MajorDMR-0-51844	4
chr13	45903198	45903524	MajorDMR-0-51845	4
chr13	45905081	45905505	MajorDMR-0-51846	9
chr13	45906160	45906164	MajorDMR-0-51847	2
chr13	45907643	45907922	MajorDMR-0-51848	2
chr13	45908641	45908908	MajorDMR-0-51849	3
chr13	45910160	45911063	MajorDMR-0-51850	4
chr13	45911641	45911665	MajorDMR-0-51851	2
chr13	45912167	45913509	MajorDMR-0-51852	6
chr13	45923369	45923712	MajorDMR-0-51853	2
chr13	45941544	45941724	MajorDMR-0-51854	2
chr13	45942820	45943322	MajorDMR-0-51855	5
chr13	45969454	45970274	MajorDMR-0-51856	3
chr13	45970884	45971120	MajorDMR-0-51857	4
chr13	45991133	45991446	MajorDMR-0-51858	9
chr13	45993243	45993327	MajorDMR-0-51859	2
chr13	46066146	46066298	MajorDMR-0-51860	3
chr13	46073883	46074046	MajorDMR-0-51861	3
chr13	46080068	46080569	MajorDMR-0-51862	8
chr13	46121683	46121749	MajorDMR-0-51863	2
chr13	46182394	46182793	MajorDMR-0-51864	2
chr13	46232945	46233117	MajorDMR-0-51865	3
chr13	46243907	46244303	MajorDMR-0-51866	21
chr13	46244864	46245208	MajorDMR-0-51867	4
chr13	46284940	46285146	MajorDMR-0-51868	2
chr13	46286197	46286205	MajorDMR-0-51869	2
chr13	46320882	46321347	MajorDMR-0-51870	5
chr13	46322023	46322108	MajorDMR-0-51871	2
chr13	46323678	46324027	MajorDMR-0-51872	5
chr13	46359194	46359334	MajorDMR-0-51873	4
chr13	46386154	46386292	MajorDMR-0-51874	2
chr13	46394435	46395061	MajorDMR-0-51875	11
chr13	46427282	46428451	MajorDMR-0-51876	8
chr13	46437351	46437402	MajorDMR-0-51877	2
chr13	46438832	46439112	MajorDMR-0-51878	3
chr13	46439966	46439986	MajorDMR-0-51879	2
chr13	46442708	46443038	MajorDMR-0-51880	8
chr13	46480182	46480252	MajorDMR-0-51881	4
chr13	46503080	46503164	MajorDMR-0-51882	2
chr13	46506454	46506462	MajorDMR-0-51883	2
chr13	46507068	46508617	MajorDMR-0-51884	16
chr13	46517752	46519141	MajorDMR-0-51885	13
chr13	46523816	46524962	MajorDMR-0-51886	5
chr13	46534412	46534440	MajorDMR-0-51887	2
chr13	46580642	46581668	MajorDMR-0-51888	5
chr13	46584457	46584606	MajorDMR-0-51889	6
chr13	46716539	46717069	MajorDMR-0-51890	3
chr13	46728379	46728925	MajorDMR-0-51891	7
chr13	46740971	46741312	MajorDMR-0-51892	2
chr13	46742367	46742927	MajorDMR-0-51893	9
chr13	46786517	46786797	MajorDMR-0-51894	2
chr13	46806767	46806838	MajorDMR-0-51895	3
chr13	46869181	46869396	MajorDMR-0-51896	4
chr13	46871094	46871670	MajorDMR-0-51897	4
chr13	46878444	46878483	MajorDMR-0-51898	2
chr13	46881170	46881437	MajorDMR-0-51899	4
chr13	46927202	46927282	MajorDMR-0-51900	3
chr13	46941561	46942101	MajorDMR-0-51901	6
chr13	46947724	46947962	MajorDMR-0-51902	2
chr13	47000041	47000311	MajorDMR-0-51903	3
chr13	47023908	47025523	MajorDMR-0-51904	10
chr13	47049180	47050475	MajorDMR-0-51905	5
chr13	47062936	47064244	MajorDMR-0-51906	12
chr13	47079497	47079550	MajorDMR-0-51907	2
chr13	47095020	47095024	MajorDMR-0-51908	2
chr13	47109387	47109391	MajorDMR-0-51909	2
chr13	47113485	47114701	MajorDMR-0-51910	12
chr13	47145636	47145647	MajorDMR-0-51911	2
chr13	47146462	47146588	MajorDMR-0-51912	2
chr13	47152306	47153116	MajorDMR-0-51913	8
chr13	47157886	47158563	MajorDMR-0-51914	7
chr13	47159433	47159716	MajorDMR-0-51915	10
chr13	47167555	47167848	MajorDMR-0-51916	10
chr13	47170696	47170944	MajorDMR-0-51917	5
chr13	47194929	47195286	MajorDMR-0-51918	3
chr13	47195813	47196472	MajorDMR-0-51919	6
chr13	47211899	47212086	MajorDMR-0-51920	2
chr13	47215657	47216178	MajorDMR-0-51921	5
chr13	47221543	47222098	MajorDMR-0-51922	7
chr13	47241995	47242010	MajorDMR-0-51923	2
chr13	47242784	47242858	MajorDMR-0-51924	3
chr13	47247680	47247958	MajorDMR-0-51925	6
chr13	47295250	47295642	MajorDMR-0-51926	2
chr13	47340264	47340398	MajorDMR-0-51927	3
chr13	47349772	47349821	MajorDMR-0-51928	3
chr13	47350480	47351051	MajorDMR-0-51929	3
chr13	47352394	47352603	MajorDMR-0-51930	3
chr13	47376236	47377759	MajorDMR-0-51931	10
chr13	47418339	47418729	MajorDMR-0-51932	2
chr13	47426214	47426663	MajorDMR-0-51933	11
chr13	47447975	47448439	MajorDMR-0-51934	3
chr13	47457251	47458161	MajorDMR-0-51935	5
chr13	47466371	47467016	MajorDMR-0-51936	5
chr13	47471704	47472430	MajorDMR-0-51937	16
chr13	47476848	47477164	MajorDMR-0-51938	5
chr13	47497540	47497775	MajorDMR-0-51939	4
chr13	47501305	47501380	MajorDMR-0-51940	3
chr13	47503879	47504429	MajorDMR-0-51941	6
chr13	47524141	47524546	MajorDMR-0-51942	4
chr13	47527206	47527269	MajorDMR-0-51943	2
chr13	47530482	47531189	MajorDMR-0-51944	4
chr13	47532978	47533222	MajorDMR-0-51945	5
chr13	47535587	47535688	MajorDMR-0-51946	2
chr13	47536419	47536751	MajorDMR-0-51947	3
chr13	47582208	47582832	MajorDMR-0-51948	4
chr13	47603984	47604172	MajorDMR-0-51949	2
chr13	47619180	47619679	MajorDMR-0-51950	8
chr13	47641777	47641820	MajorDMR-0-51951	3
chr13	47650661	47650807	MajorDMR-0-51952	2
chr13	47654091	47655728	MajorDMR-0-51953	15
chr13	47656628	47656881	MajorDMR-0-51954	2
chr13	47658201	47658786	MajorDMR-0-51955	7
chr13	47659683	47660096	MajorDMR-0-51956	2
chr13	47667684	47668075	MajorDMR-0-51957	2
chr13	47681294	47681421	MajorDMR-0-51958	2
chr13	47690814	47692200	MajorDMR-0-51959	8
chr13	47694192	47695175	MajorDMR-0-51960	10
chr13	47697678	47698171	MajorDMR-0-51961	5
chr13	47704331	47704409	MajorDMR-0-51962	3
chr13	47714817	47715352	MajorDMR-0-51963	6
chr13	47716015	47716768	MajorDMR-0-51964	4
chr13	47722097	47722158	MajorDMR-0-51965	2
chr13	47722926	47723392	MajorDMR-0-51966	6
chr13	47740310	47740405	MajorDMR-0-51967	2
chr13	47744875	47745364	MajorDMR-0-51968	2
chr13	47772011	47772479	MajorDMR-0-51969	6
chr13	47780056	47781555	MajorDMR-0-51970	8
chr13	47782185	47782959	MajorDMR-0-51971	7
chr13	47783629	47784313	MajorDMR-0-51972	8
chr13	47784854	47785756	MajorDMR-0-51973	9
chr13	47787340	47787351	MajorDMR-0-51974	2
chr13	47789959	47790357	MajorDMR-0-51975	4
chr13	47806694	47807279	MajorDMR-0-51976	7
chr13	47822421	47822504	MajorDMR-0-51977	2
chr13	47824199	47826448	MajorDMR-0-51978	22
chr13	47832758	47832928	MajorDMR-0-51979	2
chr13	47876916	47876925	MajorDMR-0-51980	2
chr13	47908114	47908406	MajorDMR-0-51981	4
chr13	47912009	47912271	MajorDMR-0-51982	3
chr13	47932440	47932481	MajorDMR-0-51983	2
chr13	47933083	47933231	MajorDMR-0-51984	2
chr13	47982111	47982134	MajorDMR-0-51985	2
chr13	47992501	47992711	MajorDMR-0-51986	3
chr13	47999992	48000708	MajorDMR-0-51987	4
chr13	48028616	48028715	MajorDMR-0-51988	2
chr13	48033818	48034412	MajorDMR-0-51989	4
chr13	48046789	48046807	MajorDMR-0-51990	2
chr13	48078046	48078059	MajorDMR-0-51991	2
chr13	48117453	48117626	MajorDMR-0-51992	2
chr13	48171864	48171951	MajorDMR-0-51993	2
chr13	48223889	48223897	MajorDMR-0-51994	2
chr13	48235282	48235339	MajorDMR-0-51995	2
chr13	48261590	48261693	MajorDMR-0-51996	2
chr13	48348625	48348634	MajorDMR-0-51997	2
chr13	48371032	48371169	MajorDMR-0-51998	8
chr13	48412112	48412536	MajorDMR-0-51999	6
chr13	48413485	48413660	MajorDMR-0-52000	4
chr13	48415114	48416239	MajorDMR-0-52001	10
chr13	48420312	48421176	MajorDMR-0-52002	5
chr13	48433014	48433142	MajorDMR-0-52003	3
chr13	48433895	48434441	MajorDMR-0-52004	3
chr13	48451547	48451854	MajorDMR-0-52005	4
chr13	48459265	48459539	MajorDMR-0-52006	18
chr13	48460078	48460300	MajorDMR-0-52007	2
chr13	48461218	48461554	MajorDMR-0-52008	2
chr13	48470882	48471702	MajorDMR-0-52009	5
chr13	48478735	48479053	MajorDMR-0-52010	7
chr13	48509221	48509328	MajorDMR-0-52011	2
chr13	48510539	48511177	MajorDMR-0-52012	6
chr13	48545531	48545570	MajorDMR-0-52013	2
chr13	48572731	48572815	MajorDMR-0-52014	2
chr13	48576442	48576884	MajorDMR-0-52015	2
chr13	48612558	48612564	MajorDMR-0-52016	2
chr13	48630031	48630384	MajorDMR-0-52017	5
chr13	48638025	48638036	MajorDMR-0-52018	2
chr13	48687486	48687807	MajorDMR-0-52019	3
chr13	48698325	48698726	MajorDMR-0-52020	2
chr13	48718387	48718767	MajorDMR-0-52021	5
chr13	48734905	48735338	MajorDMR-0-52022	4
chr13	48748564	48748738	MajorDMR-0-52023	2
chr13	48765907	48767712	MajorDMR-0-52024	14
chr13	48804928	48805386	MajorDMR-0-52025	3
chr13	48806028	48806582	MajorDMR-0-52026	9
chr13	48812725	48812869	MajorDMR-0-52027	2
chr13	48824026	48824571	MajorDMR-0-52028	7
chr13	48826142	48826404	MajorDMR-0-52029	3
chr13	48831048	48832051	MajorDMR-0-52030	7
chr13	48832634	48832991	MajorDMR-0-52031	3
chr13	48834147	48834441	MajorDMR-0-52032	3
chr13	48838225	48838518	MajorDMR-0-52033	2
chr13	48839622	48840169	MajorDMR-0-52034	4
chr13	48841945	48842324	MajorDMR-0-52035	5
chr13	48861157	48861351	MajorDMR-0-52036	2
chr13	48862459	48862749	MajorDMR-0-52037	7
chr13	48877027	48877072	MajorDMR-0-52038	2
chr13	48886768	48886807	MajorDMR-0-52039	2
chr13	48890591	48890820	MajorDMR-0-52040	3
chr13	48893029	48893257	MajorDMR-0-52041	6
chr13	48894880	48894922	MajorDMR-0-52042	2
chr13	48997727	48997929	MajorDMR-0-52043	2
chr13	49003306	49003385	MajorDMR-0-52044	2
chr13	49016142	49016538	MajorDMR-0-52045	2
chr13	49020603	49021013	MajorDMR-0-52046	2
chr13	49050880	49051411	MajorDMR-0-52047	4
chr13	49065323	49065430	MajorDMR-0-52048	2
chr13	49066668	49066869	MajorDMR-0-52049	3
chr13	49067694	49068154	MajorDMR-0-52050	3
chr13	49079265	49080257	MajorDMR-0-52051	8
chr13	49085879	49086241	MajorDMR-0-52052	8
chr13	49089442	49089784	MajorDMR-0-52053	2
chr13	49154777	49155381	MajorDMR-0-52054	5
chr13	49160744	49160865	MajorDMR-0-52055	4
chr13	49164519	49164561	MajorDMR-0-52056	2
chr13	49170421	49170482	MajorDMR-0-52057	2
chr13	49323599	49324173	MajorDMR-0-52058	11
chr13	49337038	49337500	MajorDMR-0-52059	2
chr13	49342336	49342494	MajorDMR-0-52060	3
chr13	49352318	49352985	MajorDMR-0-52061	6
chr13	49364145	49365326	MajorDMR-0-52062	8
chr13	49366184	49366391	MajorDMR-0-52063	4
chr13	49379225	49380236	MajorDMR-0-52064	9
chr13	49387744	49388164	MajorDMR-0-52065	7
chr13	49403483	49403637	MajorDMR-0-52066	3
chr13	49416894	49416938	MajorDMR-0-52067	2
chr13	49423510	49423898	MajorDMR-0-52068	8
chr13	49427359	49429006	MajorDMR-0-52069	18
chr13	49433096	49433821	MajorDMR-0-52070	6
chr13	49458887	49459113	MajorDMR-0-52071	3
chr13	49480144	49480640	MajorDMR-0-52072	5
chr13	49482905	49483662	MajorDMR-0-52073	4
chr13	49504822	49505065	MajorDMR-0-52074	2
chr13	49505632	49506284	MajorDMR-0-52075	3
chr13	49536347	49536757	MajorDMR-0-52076	5
chr13	49552052	49552703	MajorDMR-0-52077	6
chr13	49562049	49562141	MajorDMR-0-52078	3
chr13	49572446	49572637	MajorDMR-0-52079	2
chr13	49607259	49607491	MajorDMR-0-52080	3
chr13	49654654	49655153	MajorDMR-0-52081	2
chr13	49657016	49657879	MajorDMR-0-52082	10
chr13	49699200	49699229	MajorDMR-0-52083	2
chr13	49720769	49721704	MajorDMR-0-52084	9
chr13	49762703	49762729	MajorDMR-0-52085	2
chr13	49772939	49772982	MajorDMR-0-52086	2
chr13	49788517	49788681	MajorDMR-0-52087	2
chr13	49791996	49793860	MajorDMR-0-52088	28
chr13	49873035	49873090	MajorDMR-0-52089	2
chr13	49873728	49873785	MajorDMR-0-52090	3
chr13	49874356	49874833	MajorDMR-0-52091	10
chr13	49875735	49876379	MajorDMR-0-52092	8
chr13	49877266	49877282	MajorDMR-0-52093	2
chr13	49887664	49888625	MajorDMR-0-52094	14
chr13	49893559	49893675	MajorDMR-0-52095	2
chr13	49894206	49895363	MajorDMR-0-52096	6
chr13	49897603	49898038	MajorDMR-0-52097	8
chr13	49920774	49920858	MajorDMR-0-52098	5
chr13	49921575	49922274	MajorDMR-0-52099	13
chr13	49922924	49923011	MajorDMR-0-52100	3
chr13	49924030	49926315	MajorDMR-0-52101	18
chr13	49928017	49928264	MajorDMR-0-52102	4
chr13	49931670	49932130	MajorDMR-0-52103	4
chr13	49941043	49944185	MajorDMR-0-52104	22
chr13	49961060	49961602	MajorDMR-0-52105	3
chr13	49962157	49962294	MajorDMR-0-52106	2
chr13	49963404	49963846	MajorDMR-0-52107	2
chr13	49970569	49970701	MajorDMR-0-52108	5
chr13	49972271	49972542	MajorDMR-0-52109	2
chr13	49973207	49974163	MajorDMR-0-52110	4
chr13	49976139	49976546	MajorDMR-0-52111	5
chr13	50011033	50011150	MajorDMR-0-52112	3
chr13	50021334	50021670	MajorDMR-0-52113	3
chr13	50033626	50034245	MajorDMR-0-52114	4
chr13	50034824	50034871	MajorDMR-0-52115	2
chr13	50037163	50037267	MajorDMR-0-52116	2
chr13	50043413	50043565	MajorDMR-0-52117	4
chr13	50046195	50046607	MajorDMR-0-52118	2
chr13	50047554	50047580	MajorDMR-0-52119	3
chr13	50130203	50132939	MajorDMR-0-52120	21
chr13	50135207	50135449	MajorDMR-0-52121	2
chr13	50137772	50138066	MajorDMR-0-52122	3
chr13	50141660	50141958	MajorDMR-0-52123	2
chr13	50160952	50161085	MajorDMR-0-52124	2
chr13	50194070	50194837	MajorDMR-0-52125	19
chr13	50243697	50244339	MajorDMR-0-52126	4
chr13	50247274	50247479	MajorDMR-0-52127	3
chr13	50253603	50253705	MajorDMR-0-52128	2
chr13	50256179	50256829	MajorDMR-0-52129	8
chr13	50276839	50277166	MajorDMR-0-52130	5
chr13	50293802	50293911	MajorDMR-0-52131	2
chr13	50297297	50297379	MajorDMR-0-52132	2
chr13	50314579	50314627	MajorDMR-0-52133	3
chr13	50353691	50353815	MajorDMR-0-52134	3
chr13	50355709	50356122	MajorDMR-0-52135	5
chr13	50357191	50357717	MajorDMR-0-52136	4
chr13	50358894	50359225	MajorDMR-0-52137	5
chr13	50367857	50367863	MajorDMR-0-52138	2
chr13	50482122	50482475	MajorDMR-0-52139	5
chr13	50488612	50488692	MajorDMR-0-52140	2
chr13	50512018	50512713	MajorDMR-0-52141	5
chr13	50513601	50513697	MajorDMR-0-52142	2
chr13	50545380	50545399	MajorDMR-0-52143	2
chr13	50590578	50591151	MajorDMR-0-52144	6
chr13	50693841	50694005	MajorDMR-0-52145	3
chr13	50700616	50700651	MajorDMR-0-52146	2
chr13	50745052	50745062	MajorDMR-0-52147	2
chr13	50746137	50746429	MajorDMR-0-52148	14
chr13	50767104	50767868	MajorDMR-0-52149	4
chr13	50768376	50768707	MajorDMR-0-52150	3
chr13	50774840	50775468	MajorDMR-0-52151	7
chr13	50835404	50835558	MajorDMR-0-52152	4
chr13	50887198	50887821	MajorDMR-0-52153	6
chr13	50900595	50900652	MajorDMR-0-52154	2
chr13	50931727	50931759	MajorDMR-0-52155	3
chr13	50945469	50945890	MajorDMR-0-52156	3
chr13	50975996	50976318	MajorDMR-0-52157	3
chr13	50997252	50997556	MajorDMR-0-52158	2
chr13	51041192	51041885	MajorDMR-0-52159	7
chr13	51096220	51096242	MajorDMR-0-52160	2
chr13	51099903	51102225	MajorDMR-0-52161	19
chr13	51102747	51104020	MajorDMR-0-52162	16
chr13	51105973	51106027	MajorDMR-0-52163	2
chr13	51117880	51118079	MajorDMR-0-52164	7
chr13	51119795	51119900	MajorDMR-0-52165	3
chr13	51146068	51146278	MajorDMR-0-52166	2
chr13	51155021	51155492	MajorDMR-0-52167	4
chr13	51168466	51168648	MajorDMR-0-52168	3
chr13	51178531	51178555	MajorDMR-0-52169	2
chr13	51205191	51205316	MajorDMR-0-52170	3
chr13	51224820	51224958	MajorDMR-0-52171	3
chr13	51287057	51287237	MajorDMR-0-52172	3
chr13	51306033	51306280	MajorDMR-0-52173	2
chr13	51362549	51363430	MajorDMR-0-52174	19
chr13	51396606	51396670	MajorDMR-0-52175	3
chr13	51409470	51409558	MajorDMR-0-52176	2
chr13	51414185	51414314	MajorDMR-0-52177	4
chr13	51416079	51416274	MajorDMR-0-52178	7
chr13	51447266	51447284	MajorDMR-0-52179	2
chr13	51447854	51447989	MajorDMR-0-52180	2
chr13	51449518	51450194	MajorDMR-0-52181	4
chr13	51470452	51471209	MajorDMR-0-52182	3
chr13	51473637	51474009	MajorDMR-0-52183	3
chr13	51488425	51488786	MajorDMR-0-52184	9
chr13	51492920	51493490	MajorDMR-0-52185	5
chr13	51525528	51525699	MajorDMR-0-52186	2
chr13	51543078	51544823	MajorDMR-0-52187	19
chr13	51545351	51545971	MajorDMR-0-52188	16
chr13	51547317	51547412	MajorDMR-0-52189	2
chr13	51563702	51563808	MajorDMR-0-52190	5
chr13	51564525	51565712	MajorDMR-0-52191	16
chr13	51566295	51566608	MajorDMR-0-52192	2
chr13	51574895	51575014	MajorDMR-0-52193	3
chr13	51578525	51578591	MajorDMR-0-52194	3
chr13	51579754	51580947	MajorDMR-0-52195	12
chr13	51615007	51615968	MajorDMR-0-52196	8
chr13	51626981	51627056	MajorDMR-0-52197	2
chr13	51640664	51641196	MajorDMR-0-52198	3
chr13	51641906	51642273	MajorDMR-0-52199	4
chr13	51662572	51662897	MajorDMR-0-52200	2
chr13	51722833	51723027	MajorDMR-0-52201	5
chr13	51733666	51734233	MajorDMR-0-52202	9
chr13	51742415	51742570	MajorDMR-0-52203	2
chr13	51755939	51756723	MajorDMR-0-52204	5
chr13	51757825	51757911	MajorDMR-0-52205	2
chr13	51764475	51764522	MajorDMR-0-52206	2
chr13	51784707	51784773	MajorDMR-0-52207	2
chr13	51786345	51786759	MajorDMR-0-52208	5
chr13	51787331	51788415	MajorDMR-0-52209	11
chr13	51795372	51795681	MajorDMR-0-52210	4
chr13	51797431	51798939	MajorDMR-0-52211	19
chr13	51801415	51802135	MajorDMR-0-52212	3
chr13	51802879	51804118	MajorDMR-0-52213	12
chr13	51814595	51816476	MajorDMR-0-52214	14
chr13	51818120	51819121	MajorDMR-0-52215	11
chr13	51820416	51821452	MajorDMR-0-52216	16
chr13	51824049	51824233	MajorDMR-0-52217	2
chr13	51841848	51842556	MajorDMR-0-52218	8
chr13	51844374	51846165	MajorDMR-0-52219	16
chr13	51849875	51849923	MajorDMR-0-52220	2
chr13	51850941	51853118	MajorDMR-0-52221	28
chr13	51854258	51855948	MajorDMR-0-52222	24
chr13	51856521	51857201	MajorDMR-0-52223	6
chr13	51860927	51861947	MajorDMR-0-52224	15
chr13	51872707	51872863	MajorDMR-0-52225	4
chr13	51899023	51900188	MajorDMR-0-52226	14
chr13	51904591	51905696	MajorDMR-0-52227	8
chr13	51909580	51909984	MajorDMR-0-52228	11
chr13	51912195	51912444	MajorDMR-0-52229	3
chr13	51916625	51917194	MajorDMR-0-52230	5
chr13	51932046	51933483	MajorDMR-0-52231	8
chr13	51935006	51935160	MajorDMR-0-52232	2
chr13	51954613	51954649	MajorDMR-0-52233	2
chr13	51956266	51956379	MajorDMR-0-52234	3
chr13	51971853	51972013	MajorDMR-0-52235	4
chr13	51974729	51974745	MajorDMR-0-52236	2
chr13	51997091	51997364	MajorDMR-0-52237	4
chr13	52003872	52004338	MajorDMR-0-52238	6
chr13	52006859	52006955	MajorDMR-0-52239	2
chr13	52009889	52010754	MajorDMR-0-52240	8
chr13	52021910	52022933	MajorDMR-0-52241	4
chr13	52024522	52025243	MajorDMR-0-52242	4
chr13	52028622	52029318	MajorDMR-0-52243	4
chr13	52093055	52095029	MajorDMR-0-52244	12
chr13	52099782	52099949	MajorDMR-0-52245	3
chr13	52112212	52114567	MajorDMR-0-52246	22
chr13	52116183	52117468	MajorDMR-0-52247	10
chr13	52131903	52132505	MajorDMR-0-52248	11
chr13	52159876	52160046	MajorDMR-0-52249	3
chr13	52169431	52169633	MajorDMR-0-52250	5
chr13	52187159	52187227	MajorDMR-0-52251	3
chr13	52190850	52191064	MajorDMR-0-52252	3
chr13	52205715	52205853	MajorDMR-0-52253	3
chr13	52212473	52212739	MajorDMR-0-52254	3
chr13	52213293	52213979	MajorDMR-0-52255	4
chr13	52214492	52215170	MajorDMR-0-52256	4
chr13	52219000	52219353	MajorDMR-0-52257	2
chr13	52220277	52221486	MajorDMR-0-52258	12
chr13	52248805	52248988	MajorDMR-0-52259	3
chr13	52255251	52255753	MajorDMR-0-52260	3
chr13	52258286	52258433	MajorDMR-0-52261	2
chr13	52261731	52262438	MajorDMR-0-52262	7
chr13	52263092	52264145	MajorDMR-0-52263	11
chr13	52299285	52299344	MajorDMR-0-52264	2
chr13	52300492	52300847	MajorDMR-0-52265	2
chr13	52301355	52302102	MajorDMR-0-52266	5
chr13	52303053	52303384	MajorDMR-0-52267	10
chr13	52304126	52304293	MajorDMR-0-52268	2
chr13	52306240	52306298	MajorDMR-0-52269	2
chr13	52307451	52307643	MajorDMR-0-52270	2
chr13	52316193	52316599	MajorDMR-0-52271	3
chr13	52330408	52330722	MajorDMR-0-52272	8
chr13	52333507	52333528	MajorDMR-0-52273	2
chr13	52334177	52334319	MajorDMR-0-52274	2
chr13	52344026	52344164	MajorDMR-0-52275	3
chr13	52346162	52346575	MajorDMR-0-52276	2
chr13	52347102	52347844	MajorDMR-0-52277	13
chr13	52360304	52361276	MajorDMR-0-52278	9
chr13	52371829	52372246	MajorDMR-0-52279	6
chr13	52376819	52377499	MajorDMR-0-52280	4
chr13	52379271	52379730	MajorDMR-0-52281	3
chr13	52389166	52389760	MajorDMR-0-52282	5
chr13	52399591	52399660	MajorDMR-0-52283	2
chr13	52406490	52406793	MajorDMR-0-52284	2
chr13	52418933	52419209	MajorDMR-0-52285	5
chr13	52437797	52437943	MajorDMR-0-52286	3
chr13	52441993	52443045	MajorDMR-0-52287	10
chr13	52445988	52446177	MajorDMR-0-52288	2
chr13	52446988	52448672	MajorDMR-0-52289	9
chr13	52449572	52449598	MajorDMR-0-52290	2
chr13	52454222	52454703	MajorDMR-0-52291	3
chr13	52470484	52470688	MajorDMR-0-52292	2
chr13	52474859	52475246	MajorDMR-0-52293	3
chr13	52484121	52484657	MajorDMR-0-52294	5
chr13	52485687	52486678	MajorDMR-0-52295	12
chr13	52492553	52492788	MajorDMR-0-52296	2
chr13	52495723	52496552	MajorDMR-0-52297	14
chr13	52499403	52499962	MajorDMR-0-52298	3
chr13	52500496	52501791	MajorDMR-0-52299	16
chr13	52509944	52510221	MajorDMR-0-52300	6
chr13	52525028	52525581	MajorDMR-0-52301	6
chr13	52529620	52530798	MajorDMR-0-52302	20
chr13	52531448	52531961	MajorDMR-0-52303	10
chr13	52569512	52570515	MajorDMR-0-52304	5
chr13	52573272	52573478	MajorDMR-0-52305	2
chr13	52584175	52585057	MajorDMR-0-52306	8
chr13	52608029	52608083	MajorDMR-0-52307	2
chr13	52625819	52625858	MajorDMR-0-52308	2
chr13	52635502	52635509	MajorDMR-0-52309	2
chr13	52703640	52703810	MajorDMR-0-52310	4
chr13	52711393	52712062	MajorDMR-0-52311	6
chr13	52717003	52717219	MajorDMR-0-52312	2
chr13	52742009	52742110	MajorDMR-0-52313	4
chr13	52743241	52743432	MajorDMR-0-52314	4
chr13	52760868	52760949	MajorDMR-0-52315	2
chr13	52767303	52767439	MajorDMR-0-52316	3
chr13	52872379	52872421	MajorDMR-0-52317	2
chr13	52882819	52883895	MajorDMR-0-52318	10
chr13	52887612	52887629	MajorDMR-0-52319	2
chr13	52897966	52898069	MajorDMR-0-52320	2
chr13	52906080	52906154	MajorDMR-0-52321	2
chr13	52922213	52922430	MajorDMR-0-52322	3
chr13	52928524	52929207	MajorDMR-0-52323	12
chr13	52951498	52951502	MajorDMR-0-52324	2
chr13	52997037	52997105	MajorDMR-0-52325	2
chr13	53022088	53022185	MajorDMR-0-52326	2
chr13	53023014	53023146	MajorDMR-0-52327	3
chr13	53026393	53026861	MajorDMR-0-52328	2
chr13	53028303	53028393	MajorDMR-0-52329	2
chr13	53033988	53034061	MajorDMR-0-52330	3
chr13	53065410	53065451	MajorDMR-0-52331	2
chr13	53077217	53078358	MajorDMR-0-52332	10
chr13	53088252	53088506	MajorDMR-0-52333	5
chr13	53182541	53182583	MajorDMR-0-52334	2
chr13	53191047	53191092	MajorDMR-0-52335	2
chr13	53192503	53192901	MajorDMR-0-52336	6
chr13	53197987	53198761	MajorDMR-0-52337	5
chr13	53202257	53202279	MajorDMR-0-52338	2
chr13	53217544	53217949	MajorDMR-0-52339	4
chr13	53221575	53221776	MajorDMR-0-52340	2
chr13	53249974	53250333	MajorDMR-0-52341	2
chr13	53270868	53270973	MajorDMR-0-52342	3
chr13	53272399	53272543	MajorDMR-0-52343	3
chr13	53274811	53275222	MajorDMR-0-52344	2
chr13	53302412	53303459	MajorDMR-0-52345	10
chr13	53306502	53306893	MajorDMR-0-52346	3
chr13	53316371	53316756	MajorDMR-0-52347	3
chr13	53328412	53328470	MajorDMR-0-52348	3
chr13	53340002	53340523	MajorDMR-0-52349	10
chr13	53403138	53403735	MajorDMR-0-52350	21
chr13	53407317	53407493	MajorDMR-0-52351	2
chr13	53413018	53414494	MajorDMR-0-52352	16
chr13	53415344	53419612	MajorDMR-0-52353	51
chr13	53427278	53427443	MajorDMR-0-52354	2
chr13	53438929	53439307	MajorDMR-0-52355	2
chr13	53443142	53443194	MajorDMR-0-52356	2
chr13	53443849	53443963	MajorDMR-0-52357	2
chr13	53465933	53467279	MajorDMR-0-52358	11
chr13	53467904	53469234	MajorDMR-0-52359	13
chr13	53471030	53471909	MajorDMR-0-52360	7
chr13	53473315	53473661	MajorDMR-0-52361	6
chr13	53477349	53478241	MajorDMR-0-52362	10
chr13	53480540	53481359	MajorDMR-0-52363	21
chr13	53496671	53496762	MajorDMR-0-52364	2
chr13	53498760	53499271	MajorDMR-0-52365	5
chr13	53501395	53501811	MajorDMR-0-52366	2
chr13	53502506	53506128	MajorDMR-0-52367	34
chr13	53506820	53508345	MajorDMR-0-52368	14
chr13	53522095	53522175	MajorDMR-0-52369	3
chr13	53523807	53525069	MajorDMR-0-52370	14
chr13	53530316	53530321	MajorDMR-0-52371	2
chr13	53532508	53532518	MajorDMR-0-52372	2
chr13	53533059	53533736	MajorDMR-0-52373	6
chr13	53534734	53535177	MajorDMR-0-52374	2
chr13	53535718	53536227	MajorDMR-0-52375	4
chr13	53543096	53543815	MajorDMR-0-52376	7
chr13	53546019	53546272	MajorDMR-0-52377	2
chr13	53549378	53550669	MajorDMR-0-52378	14
chr13	53597314	53597624	MajorDMR-0-52379	3
chr13	53611168	53611517	MajorDMR-0-52380	5
chr13	53612250	53612919	MajorDMR-0-52381	5
chr13	53613558	53613990	MajorDMR-0-52382	6
chr13	53614700	53615596	MajorDMR-0-52383	6
chr13	53617305	53618026	MajorDMR-0-52384	7
chr13	53619006	53619291	MajorDMR-0-52385	4
chr13	53624389	53624704	MajorDMR-0-52386	5
chr13	53627091	53627573	MajorDMR-0-52387	4
chr13	53628803	53628966	MajorDMR-0-52388	3
chr13	53629860	53630062	MajorDMR-0-52389	2
chr13	53632947	53633291	MajorDMR-0-52390	9
chr13	53642932	53643638	MajorDMR-0-52391	8
chr13	53701620	53702843	MajorDMR-0-52392	5
chr13	53705597	53706593	MajorDMR-0-52393	7
chr13	53714466	53714778	MajorDMR-0-52394	3
chr13	53715651	53715695	MajorDMR-0-52395	3
chr13	53721654	53721814	MajorDMR-0-52396	4
chr13	53727883	53729308	MajorDMR-0-52397	9
chr13	53735268	53735364	MajorDMR-0-52398	2
chr13	53740032	53740715	MajorDMR-0-52399	5
chr13	53741422	53742000	MajorDMR-0-52400	4
chr13	53742930	53743558	MajorDMR-0-52401	7
chr13	53744349	53744847	MajorDMR-0-52402	3
chr13	53751044	53751554	MajorDMR-0-52403	8
chr13	53753727	53753778	MajorDMR-0-52404	2
chr13	53762002	53763262	MajorDMR-0-52405	5
chr13	53763839	53764420	MajorDMR-0-52406	5
chr13	53765093	53765452	MajorDMR-0-52407	4
chr13	53772456	53774048	MajorDMR-0-52408	9
chr13	53802238	53802537	MajorDMR-0-52409	2
chr13	53814299	53815075	MajorDMR-0-52410	18
chr13	53818577	53819135	MajorDMR-0-52411	6
chr13	53824937	53825042	MajorDMR-0-52412	3
chr13	53839640	53840680	MajorDMR-0-52413	7
chr13	53847245	53847917	MajorDMR-0-52414	5
chr13	53881186	53881763	MajorDMR-0-52415	3
chr13	53891042	53891354	MajorDMR-0-52416	3
chr13	53931874	53931959	MajorDMR-0-52417	3
chr13	53940444	53940707	MajorDMR-0-52418	2
chr13	53941643	53942066	MajorDMR-0-52419	5
chr13	53957903	53958236	MajorDMR-0-52420	2
chr13	53982608	53982831	MajorDMR-0-52421	8
chr13	53987252	53987467	MajorDMR-0-52422	4
chr13	53989487	53989511	MajorDMR-0-52423	2
chr13	53997346	53997368	MajorDMR-0-52424	2
chr13	54006295	54006407	MajorDMR-0-52425	4
chr13	54010387	54010898	MajorDMR-0-52426	4
chr13	54019334	54019462	MajorDMR-0-52427	3
chr13	54025347	54025424	MajorDMR-0-52428	2
chr13	54026984	54027218	MajorDMR-0-52429	9
chr13	54028030	54028395	MajorDMR-0-52430	4
chr13	54029390	54029888	MajorDMR-0-52431	3
chr13	54041093	54041266	MajorDMR-0-52432	2
chr13	54046872	54047163	MajorDMR-0-52433	2
chr13	54088411	54089446	MajorDMR-0-52434	11
chr13	54101813	54102206	MajorDMR-0-52435	7
chr13	54111505	54111749	MajorDMR-0-52436	2
chr13	54195901	54196303	MajorDMR-0-52437	3
chr13	54197085	54197817	MajorDMR-0-52438	4
chr13	54203157	54203686	MajorDMR-0-52439	3
chr13	54210040	54210498	MajorDMR-0-52440	2
chr13	54223283	54223422	MajorDMR-0-52441	2
chr13	54260611	54260699	MajorDMR-0-52442	2
chr13	54266648	54266751	MajorDMR-0-52443	2
chr13	54273726	54274030	MajorDMR-0-52444	4
chr13	54275212	54276065	MajorDMR-0-52445	7
chr13	54283355	54283580	MajorDMR-0-52446	3
chr13	54355682	54356194	MajorDMR-0-52447	7
chr13	54371187	54371198	MajorDMR-0-52448	2
chr13	54374525	54374909	MajorDMR-0-52449	3
chr13	54395006	54395107	MajorDMR-0-52450	4
chr13	54449195	54449536	MajorDMR-0-52451	3
chr13	54467575	54467965	MajorDMR-0-52452	2
chr13	54515101	54515344	MajorDMR-0-52453	2
chr13	54537494	54537657	MajorDMR-0-52454	3
chr13	54572403	54572455	MajorDMR-0-52455	2
chr13	54590636	54591392	MajorDMR-0-52456	4
chr13	54592626	54592739	MajorDMR-0-52457	2
chr13	54653002	54653332	MajorDMR-0-52458	3
chr13	54686760	54687102	MajorDMR-0-52459	4
chr13	54742575	54742594	MajorDMR-0-52460	2
chr13	54790395	54790438	MajorDMR-0-52461	2
chr13	54808593	54809428	MajorDMR-0-52462	10
chr13	54809937	54810226	MajorDMR-0-52463	3
chr13	54921453	54921825	MajorDMR-0-52464	3
chr13	54998991	54999128	MajorDMR-0-52465	5
chr13	55010366	55010385	MajorDMR-0-52466	2
chr13	55070739	55070974	MajorDMR-0-52467	4
chr13	55085593	55085781	MajorDMR-0-52468	2
chr13	55141424	55142398	MajorDMR-0-52469	6
chr13	55168692	55168815	MajorDMR-0-52470	3
chr13	55255505	55255523	MajorDMR-0-52471	2
chr13	55257431	55257630	MajorDMR-0-52472	4
chr13	55286562	55286685	MajorDMR-0-52473	2
chr13	55308069	55308121	MajorDMR-0-52474	2
chr13	55362116	55362259	MajorDMR-0-52475	6
chr13	55479261	55479755	MajorDMR-0-52476	4
chr13	55527734	55528065	MajorDMR-0-52477	3
chr13	55612646	55613012	MajorDMR-0-52478	2
chr13	55636564	55636746	MajorDMR-0-52479	3
chr13	55648400	55648579	MajorDMR-0-52480	4
chr13	55701390	55702251	MajorDMR-0-52481	4
chr13	55749244	55749694	MajorDMR-0-52482	5
chr13	55782399	55783631	MajorDMR-0-52483	16
chr13	55808616	55808781	MajorDMR-0-52484	4
chr13	55821660	55821941	MajorDMR-0-52485	2
chr13	55893035	55893490	MajorDMR-0-52486	2
chr13	56050653	56050829	MajorDMR-0-52487	3
chr13	56053522	56053759	MajorDMR-0-52488	2
chr13	56212034	56212445	MajorDMR-0-52489	5
chr13	56500525	56500648	MajorDMR-0-52490	2
chr13	56569126	56569245	MajorDMR-0-52491	2
chr13	56573619	56574482	MajorDMR-0-52492	5
chr13	56590050	56590104	MajorDMR-0-52493	2
chr13	56590966	56591408	MajorDMR-0-52494	3
chr13	56641519	56642083	MajorDMR-0-52495	8
chr13	56646506	56646992	MajorDMR-0-52496	3
chr13	56726836	56727260	MajorDMR-0-52497	3
chr13	56747453	56748088	MajorDMR-0-52498	9
chr13	56828841	56828857	MajorDMR-0-52499	2
chr13	56845537	56845781	MajorDMR-0-52500	2
chr13	56901295	56901710	MajorDMR-0-52501	4
chr13	56926683	56926738	MajorDMR-0-52502	2
chr13	56958610	56958697	MajorDMR-0-52503	2
chr13	57035138	57035426	MajorDMR-0-52504	2
chr13	57191367	57191828	MajorDMR-0-52505	2
chr13	57401161	57401676	MajorDMR-0-52506	5
chr13	57407551	57407613	MajorDMR-0-52507	3
chr13	57411140	57411347	MajorDMR-0-52508	3
chr13	57422790	57422941	MajorDMR-0-52509	2
chr13	57425173	57425422	MajorDMR-0-52510	3
chr13	57426561	57426901	MajorDMR-0-52511	3
chr13	57427436	57427722	MajorDMR-0-52512	3
chr13	57450870	57451122	MajorDMR-0-52513	2
chr13	57451968	57452077	MajorDMR-0-52514	4
chr13	57483857	57485031	MajorDMR-0-52515	31
chr13	57497789	57498049	MajorDMR-0-52516	2
chr13	57620132	57620785	MajorDMR-0-52517	6
chr13	57646268	57646384	MajorDMR-0-52518	2
chr13	57881061	57881126	MajorDMR-0-52519	2
chr13	57918791	57918894	MajorDMR-0-52520	2
chr13	57934844	57935163	MajorDMR-0-52521	3
chr13	58131722	58132456	MajorDMR-0-52522	4
chr13	58158261	58158416	MajorDMR-0-52523	2
chr13	58162421	58163136	MajorDMR-0-52524	6
chr13	58168886	58168914	MajorDMR-0-52525	2
chr13	58210057	58211897	MajorDMR-0-52526	8
chr13	58221204	58221287	MajorDMR-0-52527	2
chr13	58222223	58222250	MajorDMR-0-52528	2
chr13	58249787	58250082	MajorDMR-0-52529	3
chr13	58296234	58296346	MajorDMR-0-52530	3
chr13	58300377	58300598	MajorDMR-0-52531	2
chr13	58301175	58301631	MajorDMR-0-52532	3
chr13	58314234	58314478	MajorDMR-0-52533	3
chr13	58318768	58319127	MajorDMR-0-52534	3
chr13	58335177	58335243	MajorDMR-0-52535	2
chr13	58336197	58336651	MajorDMR-0-52536	3
chr13	58346255	58346322	MajorDMR-0-52537	2
chr13	58351225	58351869	MajorDMR-0-52538	4
chr13	58541100	58541232	MajorDMR-0-52539	2
chr13	58578048	58579161	MajorDMR-0-52540	9
chr13	58581052	58581382	MajorDMR-0-52541	3
chr13	58587372	58587524	MajorDMR-0-52542	3
chr13	58608124	58608313	MajorDMR-0-52543	2
chr13	58643839	58643907	MajorDMR-0-52544	2
chr13	58664946	58665703	MajorDMR-0-52545	4
chr13	58688413	58690254	MajorDMR-0-52546	10
chr13	58713062	58714550	MajorDMR-0-52547	5
chr13	58721543	58721996	MajorDMR-0-52548	2
chr13	58733075	58733258	MajorDMR-0-52549	2
chr13	58739920	58742333	MajorDMR-0-52550	13
chr13	58744238	58745733	MajorDMR-0-52551	6
chr13	58746665	58747027	MajorDMR-0-52552	4
chr13	58750798	58750895	MajorDMR-0-52553	2
chr13	58764882	58764971	MajorDMR-0-52554	2
chr13	58871586	58871622	MajorDMR-0-52555	2
chr13	58873931	58874169	MajorDMR-0-52556	3
chr13	58894179	58894525	MajorDMR-0-52557	5
chr13	59167941	59168167	MajorDMR-0-52558	2
chr13	59196500	59196764	MajorDMR-0-52559	6
chr13	59229603	59229661	MajorDMR-0-52560	3
chr13	59302169	59302482	MajorDMR-0-52561	4
chr13	59357531	59357628	MajorDMR-0-52562	2
chr13	59385742	59385898	MajorDMR-0-52563	3
chr13	59458586	59458632	MajorDMR-0-52564	2
chr13	59459239	59459694	MajorDMR-0-52565	4
chr13	59535079	59535121	MajorDMR-0-52566	2
chr13	59573012	59573360	MajorDMR-0-52567	3
chr13	59590535	59590660	MajorDMR-0-52568	3
chr13	59630160	59630311	MajorDMR-0-52569	6
chr13	59715731	59715784	MajorDMR-0-52570	3
chr13	59728241	59728484	MajorDMR-0-52571	7
chr13	59729385	59729871	MajorDMR-0-52572	4
chr13	59731377	59731461	MajorDMR-0-52573	2
chr13	59760459	59760482	MajorDMR-0-52574	2
chr13	59763441	59764041	MajorDMR-0-52575	6
chr13	59802979	59803795	MajorDMR-0-52576	7
chr13	59811007	59811594	MajorDMR-0-52577	5
chr13	59832132	59832504	MajorDMR-0-52578	4
chr13	59839356	59839710	MajorDMR-0-52579	8
chr13	59847002	59847512	MajorDMR-0-52580	7
chr13	59853390	59854620	MajorDMR-0-52581	9
chr13	59875476	59875643	MajorDMR-0-52582	2
chr13	59876837	59876941	MajorDMR-0-52583	3
chr13	59916173	59916783	MajorDMR-0-52584	7
chr13	59917402	59917837	MajorDMR-0-52585	6
chr13	59918559	59918689	MajorDMR-0-52586	2
chr13	59920809	59921742	MajorDMR-0-52587	7
chr13	59937360	59937406	MajorDMR-0-52588	2
chr13	59961659	59961795	MajorDMR-0-52589	2
chr13	59969273	59969415	MajorDMR-0-52590	4
chr13	59972038	59972188	MajorDMR-0-52591	3
chr13	60024182	60024413	MajorDMR-0-52592	3
chr13	60026320	60026719	MajorDMR-0-52593	9
chr13	60070144	60071041	MajorDMR-0-52594	6
chr13	60072085	60072378	MajorDMR-0-52595	3
chr13	60077280	60077516	MajorDMR-0-52596	2
chr13	60103494	60103707	MajorDMR-0-52597	2
chr13	60139621	60139637	MajorDMR-0-52598	2
chr13	60181157	60181188	MajorDMR-0-52599	2
chr13	60234661	60234780	MajorDMR-0-52600	2
chr13	60279436	60279477	MajorDMR-0-52601	2
chr13	60320949	60321519	MajorDMR-0-52602	4
chr13	60324674	60324850	MajorDMR-0-52603	3
chr13	60346578	60347752	MajorDMR-0-52604	6
chr13	60348671	60350238	MajorDMR-0-52605	10
chr13	60351150	60351637	MajorDMR-0-52606	4
chr13	60439532	60439734	MajorDMR-0-52607	2
chr13	60449678	60449719	MajorDMR-0-52608	2
chr13	60452305	60452351	MajorDMR-0-52609	2
chr13	60459444	60459624	MajorDMR-0-52610	3
chr13	60480575	60480656	MajorDMR-0-52611	2
chr13	60520888	60520984	MajorDMR-0-52612	2
chr13	60527123	60527273	MajorDMR-0-52613	3
chr13	60624504	60624955	MajorDMR-0-52614	3
chr13	60657008	60657182	MajorDMR-0-52615	3
chr13	60658472	60658652	MajorDMR-0-52616	2
chr13	60780698	60780755	MajorDMR-0-52617	2
chr13	60786956	60786996	MajorDMR-0-52618	2
chr13	60805134	60805336	MajorDMR-0-52619	2
chr13	60885645	60885817	MajorDMR-0-52620	3
chr13	60887162	60888344	MajorDMR-0-52621	12
chr13	60892648	60892681	MajorDMR-0-52622	2
chr13	60928997	60929123	MajorDMR-0-52623	2
chr13	60930161	60930286	MajorDMR-0-52624	2
chr13	60972594	60972913	MajorDMR-0-52625	4
chr13	60973537	60973599	MajorDMR-0-52626	2
chr13	61005011	61005156	MajorDMR-0-52627	2
chr13	61017367	61017463	MajorDMR-0-52628	4
chr13	61061758	61061787	MajorDMR-0-52629	2
chr13	61147357	61147454	MajorDMR-0-52630	4
chr13	61165503	61165759	MajorDMR-0-52631	6
chr13	61175381	61175422	MajorDMR-0-52632	3
chr13	61190908	61191193	MajorDMR-0-52633	4
chr13	61217069	61217105	MajorDMR-0-52634	2
chr13	61220916	61221317	MajorDMR-0-52635	7
chr13	61274368	61274531	MajorDMR-0-52636	2
chr13	61299379	61299842	MajorDMR-0-52637	12
chr13	61300477	61300785	MajorDMR-0-52638	2
chr13	61325126	61325571	MajorDMR-0-52639	3
chr13	61330295	61330640	MajorDMR-0-52640	6
chr13	61337345	61337494	MajorDMR-0-52641	2
chr13	61339837	61340545	MajorDMR-0-52642	5
chr13	61354015	61354232	MajorDMR-0-52643	3
chr13	61369821	61370177	MajorDMR-0-52644	14
chr13	61372625	61373136	MajorDMR-0-52645	6
chr13	61409718	61409733	MajorDMR-0-52646	2
chr13	61410821	61411379	MajorDMR-0-52647	7
chr13	61425038	61425474	MajorDMR-0-52648	2
chr13	61488810	61489048	MajorDMR-0-52649	2
chr13	61492926	61493259	MajorDMR-0-52650	2
chr13	61557281	61557637	MajorDMR-0-52651	3
chr13	61558172	61558440	MajorDMR-0-52652	2
chr13	61596146	61596270	MajorDMR-0-52653	2
chr13	61610972	61611177	MajorDMR-0-52654	3
chr13	61640120	61640138	MajorDMR-0-52655	2
chr13	61664252	61664803	MajorDMR-0-52656	5
chr13	61710282	61710558	MajorDMR-0-52657	3
chr13	61738020	61738199	MajorDMR-0-52658	2
chr13	61740114	61740185	MajorDMR-0-52659	2
chr13	61749415	61749718	MajorDMR-0-52660	3
chr13	61753894	61754569	MajorDMR-0-52661	5
chr13	61785286	61785408	MajorDMR-0-52662	3
chr13	61870273	61870290	MajorDMR-0-52663	2
chr13	61944696	61945179	MajorDMR-0-52664	4
chr13	61950567	61951280	MajorDMR-0-52665	6
chr13	62043617	62043674	MajorDMR-0-52666	2
chr13	62074291	62074906	MajorDMR-0-52667	3
chr13	62105370	62105810	MajorDMR-0-52668	2
chr13	62113567	62114818	MajorDMR-0-52669	10
chr13	62148537	62148548	MajorDMR-0-52670	2
chr13	62209768	62210046	MajorDMR-0-52671	2
chr13	62222693	62223832	MajorDMR-0-52672	5
chr13	62226585	62226791	MajorDMR-0-52673	2
chr13	62228278	62228789	MajorDMR-0-52674	5
chr13	62240605	62240656	MajorDMR-0-52675	3
chr13	62295607	62295619	MajorDMR-0-52676	2
chr13	62314303	62314511	MajorDMR-0-52677	2
chr13	62315430	62316082	MajorDMR-0-52678	4
chr13	62373314	62373648	MajorDMR-0-52679	2
chr13	62388296	62388580	MajorDMR-0-52680	5
chr13	62407504	62407921	MajorDMR-0-52681	4
chr13	62436311	62437926	MajorDMR-0-52682	11
chr13	62466696	62466952	MajorDMR-0-52683	2
chr13	62608133	62608522	MajorDMR-0-52684	4
chr13	62613682	62613762	MajorDMR-0-52685	2
chr13	62687502	62687710	MajorDMR-0-52686	3
chr13	62692383	62692615	MajorDMR-0-52687	5
chr13	62693440	62693802	MajorDMR-0-52688	2
chr13	62747029	62748063	MajorDMR-0-52689	9
chr13	62748594	62748701	MajorDMR-0-52690	2
chr13	62757311	62757771	MajorDMR-0-52691	4
chr13	62844415	62844723	MajorDMR-0-52692	5
chr13	62879868	62880064	MajorDMR-0-52693	2
chr13	62908198	62908364	MajorDMR-0-52694	4
chr13	62909447	62909959	MajorDMR-0-52695	6
chr13	62973896	62974479	MajorDMR-0-52696	5
chr13	62979546	62980061	MajorDMR-0-52697	4
chr13	62989612	62990061	MajorDMR-0-52698	5
chr13	63015666	63015991	MajorDMR-0-52699	3
chr13	63059834	63060266	MajorDMR-0-52700	3
chr13	63097710	63097907	MajorDMR-0-52701	2
chr13	63142555	63142675	MajorDMR-0-52702	2
chr13	63163949	63164318	MajorDMR-0-52703	5
chr13	63170557	63170931	MajorDMR-0-52704	3
chr13	63217115	63217458	MajorDMR-0-52705	4
chr13	63290810	63291129	MajorDMR-0-52706	4
chr13	63411974	63412118	MajorDMR-0-52707	2
chr13	63424526	63424714	MajorDMR-0-52708	3
chr13	63506310	63506810	MajorDMR-0-52709	3
chr13	63748083	63748626	MajorDMR-0-52710	4
chr13	63811989	63812622	MajorDMR-0-52711	11
chr13	63816902	63817008	MajorDMR-0-52712	2
chr13	63882792	63882861	MajorDMR-0-52713	2
chr13	63897570	63897808	MajorDMR-0-52714	2
chr13	63921360	63921586	MajorDMR-0-52715	3
chr13	64000720	64000818	MajorDMR-0-52716	2
chr13	64148570	64148597	MajorDMR-0-52717	2
chr13	64199024	64199121	MajorDMR-0-52718	4
chr13	64286796	64287733	MajorDMR-0-52719	6
chr13	64346847	64346968	MajorDMR-0-52720	2
chr13	64347494	64348940	MajorDMR-0-52721	7
chr13	64373571	64373616	MajorDMR-0-52722	2
chr13	64442389	64442489	MajorDMR-0-52723	2
chr13	64574612	64575061	MajorDMR-0-52724	2
chr13	64634531	64634672	MajorDMR-0-52725	2
chr13	64834834	64834970	MajorDMR-0-52726	2
chr13	64857752	64858557	MajorDMR-0-52727	6
chr13	64935789	64936017	MajorDMR-0-52728	2
chr13	64951126	64951500	MajorDMR-0-52729	4
chr13	64973969	64974057	MajorDMR-0-52730	2
chr13	64996673	64996732	MajorDMR-0-52731	2
chr13	65028483	65029280	MajorDMR-0-52732	4
chr13	65030413	65030746	MajorDMR-0-52733	2
chr13	65043608	65043710	MajorDMR-0-52734	2
chr13	65066547	65067348	MajorDMR-0-52735	4
chr13	65079411	65079772	MajorDMR-0-52736	4
chr13	65102701	65103023	MajorDMR-0-52737	4
chr13	65191580	65191623	MajorDMR-0-52738	3
chr13	65209842	65210090	MajorDMR-0-52739	2
chr13	65222168	65222230	MajorDMR-0-52740	2
chr13	65317560	65317737	MajorDMR-0-52741	2
chr13	65347499	65347638	MajorDMR-0-52742	2
chr13	65360876	65361200	MajorDMR-0-52743	3
chr13	65372617	65372947	MajorDMR-0-52744	4
chr13	65425967	65426181	MajorDMR-0-52745	2
chr13	65482810	65483145	MajorDMR-0-52746	3
chr13	65484516	65485123	MajorDMR-0-52747	4
chr13	65486088	65486845	MajorDMR-0-52748	5
chr13	65505467	65505675	MajorDMR-0-52749	5
chr13	65734461	65734564	MajorDMR-0-52750	2
chr13	65762552	65763263	MajorDMR-0-52751	6
chr13	65834051	65834217	MajorDMR-0-52752	2
chr13	65834967	65835933	MajorDMR-0-52753	5
chr13	65837339	65837673	MajorDMR-0-52754	2
chr13	65841892	65842015	MajorDMR-0-52755	2
chr13	65867362	65867972	MajorDMR-0-52756	5
chr13	65879150	65879538	MajorDMR-0-52757	4
chr13	65912638	65912642	MajorDMR-0-52758	2
chr13	65936703	65936711	MajorDMR-0-52759	2
chr13	65938594	65938617	MajorDMR-0-52760	2
chr13	65940328	65941376	MajorDMR-0-52761	11
chr13	66062627	66063157	MajorDMR-0-52762	5
chr13	66103408	66105435	MajorDMR-0-52763	12
chr13	66179185	66179305	MajorDMR-0-52764	5
chr13	66180257	66180945	MajorDMR-0-52765	6
chr13	66186399	66186660	MajorDMR-0-52766	3
chr13	66189204	66189278	MajorDMR-0-52767	2
chr13	66221407	66221922	MajorDMR-0-52768	3
chr13	66237539	66237548	MajorDMR-0-52769	2
chr13	66252176	66252590	MajorDMR-0-52770	2
chr13	66307972	66308096	MajorDMR-0-52771	2
chr13	66319641	66320008	MajorDMR-0-52772	3
chr13	66324354	66324987	MajorDMR-0-52773	4
chr13	66329307	66329666	MajorDMR-0-52774	3
chr13	66336907	66337152	MajorDMR-0-52775	5
chr13	66340239	66340926	MajorDMR-0-52776	3
chr13	66341760	66342414	MajorDMR-0-52777	5
chr13	66350634	66351057	MajorDMR-0-52778	2
chr13	66355277	66356235	MajorDMR-0-52779	6
chr13	66356886	66357104	MajorDMR-0-52780	3
chr13	66358780	66358803	MajorDMR-0-52781	2
chr13	66375948	66376630	MajorDMR-0-52782	8
chr13	66406337	66406348	MajorDMR-0-52783	2
chr13	66430162	66430325	MajorDMR-0-52784	2
chr13	66433114	66433268	MajorDMR-0-52785	2
chr13	66433809	66434240	MajorDMR-0-52786	3
chr13	66435227	66435312	MajorDMR-0-52787	2
chr13	66437489	66437924	MajorDMR-0-52788	4
chr13	66443310	66443475	MajorDMR-0-52789	3
chr13	66447510	66448006	MajorDMR-0-52790	2
chr13	66450326	66450520	MajorDMR-0-52791	2
chr13	66503794	66503851	MajorDMR-0-52792	2
chr13	66517872	66518172	MajorDMR-0-52793	3
chr13	66525849	66525889	MajorDMR-0-52794	2
chr13	66539901	66540423	MajorDMR-0-52795	5
chr13	66541356	66541449	MajorDMR-0-52796	2
chr13	66542818	66543318	MajorDMR-0-52797	3
chr13	66545074	66546354	MajorDMR-0-52798	15
chr13	66548955	66549124	MajorDMR-0-52799	2
chr13	66549972	66550208	MajorDMR-0-52800	3
chr13	66565540	66565944	MajorDMR-0-52801	3
chr13	66654154	66654475	MajorDMR-0-52802	6
chr13	66659687	66659859	MajorDMR-0-52803	2
chr13	66661433	66661529	MajorDMR-0-52804	2
chr13	66682072	66682737	MajorDMR-0-52805	4
chr13	66702969	66703011	MajorDMR-0-52806	2
chr13	66747805	66748337	MajorDMR-0-52807	8
chr13	66764361	66765521	MajorDMR-0-52808	4
chr13	66790954	66790980	MajorDMR-0-52809	2
chr13	66882081	66882285	MajorDMR-0-52810	2
chr13	66884288	66885057	MajorDMR-0-52811	4
chr13	66903870	66903914	MajorDMR-0-52812	2
chr13	66905156	66905202	MajorDMR-0-52813	2
chr13	66915350	66915372	MajorDMR-0-52814	2
chr13	66920074	66921799	MajorDMR-0-52815	13
chr13	66923061	66923924	MajorDMR-0-52816	6
chr13	66927595	66928228	MajorDMR-0-52817	4
chr13	66931642	66931831	MajorDMR-0-52818	3
chr13	66933122	66934479	MajorDMR-0-52819	8
chr13	66937687	66938342	MajorDMR-0-52820	4
chr13	66939006	66939396	MajorDMR-0-52821	5
chr13	66943024	66943046	MajorDMR-0-52822	2
chr13	66951187	66951299	MajorDMR-0-52823	2
chr13	66987191	66987207	MajorDMR-0-52824	2
chr13	66988629	66989668	MajorDMR-0-52825	5
chr13	67011909	67012137	MajorDMR-0-52826	7
chr13	67020877	67020957	MajorDMR-0-52827	3
chr13	67034615	67035262	MajorDMR-0-52828	4
chr13	67049796	67049971	MajorDMR-0-52829	2
chr13	67152350	67152537	MajorDMR-0-52830	3
chr13	67188682	67188754	MajorDMR-0-52831	2
chr13	67233732	67234317	MajorDMR-0-52832	8
chr13	67263513	67263565	MajorDMR-0-52833	4
chr13	67279517	67280260	MajorDMR-0-52834	7
chr13	67354963	67355532	MajorDMR-0-52835	5
chr13	67368310	67368645	MajorDMR-0-52836	3
chr13	67375210	67375249	MajorDMR-0-52837	2
chr13	67377645	67378226	MajorDMR-0-52838	3
chr13	67401644	67402282	MajorDMR-0-52839	5
chr13	67414975	67415490	MajorDMR-0-52840	6
chr13	67417198	67417673	MajorDMR-0-52841	2
chr13	67418414	67418763	MajorDMR-0-52842	2
chr13	67436458	67436528	MajorDMR-0-52843	2
chr13	67447329	67448166	MajorDMR-0-52844	5
chr13	67449557	67450200	MajorDMR-0-52845	7
chr13	67458622	67458959	MajorDMR-0-52846	2
chr13	67462525	67462597	MajorDMR-0-52847	2
chr13	67468326	67468352	MajorDMR-0-52848	2
chr13	67471004	67471301	MajorDMR-0-52849	2
chr13	67473832	67474660	MajorDMR-0-52850	6
chr13	67487187	67487632	MajorDMR-0-52851	3
chr13	67495461	67495688	MajorDMR-0-52852	5
chr13	67501420	67501517	MajorDMR-0-52853	3
chr13	67507829	67508386	MajorDMR-0-52854	4
chr13	67513692	67514014	MajorDMR-0-52855	4
chr13	67530738	67531336	MajorDMR-0-52856	6
chr13	67532297	67532436	MajorDMR-0-52857	3
chr13	67533774	67534160	MajorDMR-0-52858	2
chr13	67540357	67541088	MajorDMR-0-52859	4
chr13	67545016	67545548	MajorDMR-0-52860	4
chr13	67551363	67552031	MajorDMR-0-52861	4
chr13	67554330	67554438	MajorDMR-0-52862	2
chr13	67586744	67587359	MajorDMR-0-52863	4
chr13	67596754	67596925	MajorDMR-0-52864	3
chr13	67597783	67597813	MajorDMR-0-52865	2
chr13	67610810	67611420	MajorDMR-0-52866	5
chr13	67616211	67616281	MajorDMR-0-52867	3
chr13	67621103	67621202	MajorDMR-0-52868	2
chr13	67621713	67623002	MajorDMR-0-52869	8
chr13	67626627	67628190	MajorDMR-0-52870	11
chr13	67634765	67635033	MajorDMR-0-52871	2
chr13	67635843	67636251	MajorDMR-0-52872	2
chr13	67641200	67641362	MajorDMR-0-52873	2
chr13	67649288	67650928	MajorDMR-0-52874	9
chr13	67661185	67661530	MajorDMR-0-52875	2
chr13	67664011	67664991	MajorDMR-0-52876	7
chr13	67676471	67676697	MajorDMR-0-52877	3
chr13	67706370	67706418	MajorDMR-0-52878	3
chr13	67709653	67709822	MajorDMR-0-52879	2
chr13	67711060	67711582	MajorDMR-0-52880	6
chr13	67712233	67712515	MajorDMR-0-52881	2
chr13	67715040	67715442	MajorDMR-0-52882	6
chr13	67717978	67719343	MajorDMR-0-52883	11
chr13	67721078	67721288	MajorDMR-0-52884	2
chr13	67732137	67732200	MajorDMR-0-52885	2
chr13	67732929	67733059	MajorDMR-0-52886	2
chr13	67737105	67737327	MajorDMR-0-52887	3
chr13	67748647	67748669	MajorDMR-0-52888	3
chr13	67749394	67749443	MajorDMR-0-52889	2
chr13	67754448	67754456	MajorDMR-0-52890	2
chr13	67763537	67763855	MajorDMR-0-52891	4
chr13	67773898	67773973	MajorDMR-0-52892	2
chr13	67781099	67781124	MajorDMR-0-52893	3
chr13	67785750	67786012	MajorDMR-0-52894	3
chr13	67841785	67843004	MajorDMR-0-52895	11
chr13	67859193	67859301	MajorDMR-0-52896	2
chr13	67927927	67928482	MajorDMR-0-52897	3
chr13	67930062	67931939	MajorDMR-0-52898	18
chr13	67932452	67933418	MajorDMR-0-52899	5
chr13	67965255	67965265	MajorDMR-0-52900	2
chr13	67976815	67976891	MajorDMR-0-52901	2
chr13	67982917	67983847	MajorDMR-0-52902	7
chr13	67985042	67985237	MajorDMR-0-52903	2
chr13	67996778	67997115	MajorDMR-0-52904	2
chr13	67999107	67999125	MajorDMR-0-52905	2
chr13	68014442	68014696	MajorDMR-0-52906	3
chr13	68016668	68016905	MajorDMR-0-52907	2
chr13	68091145	68091231	MajorDMR-0-52908	3
chr13	68122292	68122428	MajorDMR-0-52909	2
chr13	68191844	68192234	MajorDMR-0-52910	4
chr13	68202462	68202471	MajorDMR-0-52911	2
chr13	68217462	68217524	MajorDMR-0-52912	3
chr13	68307748	68307791	MajorDMR-0-52913	2
chr13	68309491	68311492	MajorDMR-0-52914	11
chr13	68395771	68395895	MajorDMR-0-52915	2
chr13	68429914	68430204	MajorDMR-0-52916	4
chr13	68479470	68479492	MajorDMR-0-52917	2
chr13	68521989	68523014	MajorDMR-0-52918	6
chr13	68581395	68582148	MajorDMR-0-52919	4
chr13	68583894	68584190	MajorDMR-0-52920	4
chr13	68592322	68592611	MajorDMR-0-52921	4
chr13	68595155	68595243	MajorDMR-0-52922	2
chr13	68615705	68615780	MajorDMR-0-52923	2
chr13	68623466	68623768	MajorDMR-0-52924	3
chr13	68629175	68629796	MajorDMR-0-52925	6
chr13	68633434	68633454	MajorDMR-0-52926	2
chr13	68642962	68643105	MajorDMR-0-52927	5
chr13	68679873	68680439	MajorDMR-0-52928	4
chr13	68734288	68734415	MajorDMR-0-52929	2
chr13	68756071	68756177	MajorDMR-0-52930	2
chr13	68766717	68766853	MajorDMR-0-52931	2
chr13	68838744	68838776	MajorDMR-0-52932	2
chr13	68888925	68889221	MajorDMR-0-52933	2
chr13	68944127	68944143	MajorDMR-0-52934	2
chr13	68966576	68966582	MajorDMR-0-52935	2
chr13	69068238	69068306	MajorDMR-0-52936	2
chr13	69376373	69376402	MajorDMR-0-52937	2
chr13	69458014	69458180	MajorDMR-0-52938	3
chr13	69466161	69466466	MajorDMR-0-52939	2
chr13	69506355	69506476	MajorDMR-0-52940	2
chr13	69579166	69579180	MajorDMR-0-52941	2
chr13	69583089	69583537	MajorDMR-0-52942	6
chr13	69584503	69585944	MajorDMR-0-52943	16
chr13	69608782	69609036	MajorDMR-0-52944	3
chr13	69618510	69618637	MajorDMR-0-52945	3
chr13	69638423	69638732	MajorDMR-0-52946	4
chr13	69639918	69640211	MajorDMR-0-52947	4
chr13	69678618	69678832	MajorDMR-0-52948	2
chr13	69749414	69749419	MajorDMR-0-52949	2
chr13	69754220	69754500	MajorDMR-0-52950	2
chr13	69787816	69787821	MajorDMR-0-52951	2
chr13	69857590	69858007	MajorDMR-0-52952	3
chr13	69868335	69868408	MajorDMR-0-52953	2
chr13	69903290	69903342	MajorDMR-0-52954	2
chr13	69942884	69943174	MajorDMR-0-52955	3
chr13	69961027	69961109	MajorDMR-0-52956	2
chr13	69964107	69964997	MajorDMR-0-52957	7
chr13	69965599	69966148	MajorDMR-0-52958	4
chr13	69966988	69967327	MajorDMR-0-52959	4
chr13	69968489	69969212	MajorDMR-0-52960	3
chr13	69990304	69990315	MajorDMR-0-52961	2
chr13	70017425	70017732	MajorDMR-0-52962	2
chr13	70035780	70035945	MajorDMR-0-52963	3
chr13	70071126	70071295	MajorDMR-0-52964	2
chr13	70096223	70096446	MajorDMR-0-52965	2
chr13	70111501	70111651	MajorDMR-0-52966	2
chr13	70119677	70119970	MajorDMR-0-52967	2
chr13	70303290	70303295	MajorDMR-0-52968	2
chr13	70511793	70511862	MajorDMR-0-52969	2
chr13	70544824	70544868	MajorDMR-0-52970	2
chr13	70681016	70681318	MajorDMR-0-52971	2
chr13	70689158	70689306	MajorDMR-0-52972	2
chr13	70704503	70704921	MajorDMR-0-52973	4
chr13	70797411	70797499	MajorDMR-0-52974	4
chr13	70798068	70798496	MajorDMR-0-52975	8
chr13	70815431	70817052	MajorDMR-0-52976	9
chr13	70829988	70830509	MajorDMR-0-52977	9
chr13	70858244	70858562	MajorDMR-0-52978	2
chr13	70929365	70929507	MajorDMR-0-52979	2
chr13	71026998	71027295	MajorDMR-0-52980	3
chr13	71049102	71049587	MajorDMR-0-52981	3
chr13	71082703	71082752	MajorDMR-0-52982	2
chr13	71099384	71099834	MajorDMR-0-52983	2
chr13	71111631	71112000	MajorDMR-0-52984	6
chr13	71120878	71120961	MajorDMR-0-52985	2
chr13	71187769	71187887	MajorDMR-0-52986	3
chr13	71218348	71218479	MajorDMR-0-52987	2
chr13	71220066	71220430	MajorDMR-0-52988	4
chr13	71259660	71259809	MajorDMR-0-52989	3
chr13	71278952	71279138	MajorDMR-0-52990	2
chr13	71312620	71312650	MajorDMR-0-52991	2
chr13	71317026	71317089	MajorDMR-0-52992	3
chr13	71391427	71391559	MajorDMR-0-52993	4
chr13	71618951	71619017	MajorDMR-0-52994	2
chr13	71624176	71624242	MajorDMR-0-52995	3
chr13	71652973	71653155	MajorDMR-0-52996	2
chr13	71711219	71711430	MajorDMR-0-52997	2
chr13	71722954	71723067	MajorDMR-0-52998	3
chr13	71755384	71755428	MajorDMR-0-52999	3
chr13	71826445	71826465	MajorDMR-0-53000	2
chr13	71841604	71841690	MajorDMR-0-53001	2
chr13	71897005	71897797	MajorDMR-0-53002	6
chr13	71939928	71940199	MajorDMR-0-53003	6
chr13	72031165	72031659	MajorDMR-0-53004	3
chr13	72043840	72044329	MajorDMR-0-53005	2
chr13	72055843	72056181	MajorDMR-0-53006	7
chr13	72078110	72078359	MajorDMR-0-53007	3
chr13	72089478	72089521	MajorDMR-0-53008	2
chr13	72090163	72090860	MajorDMR-0-53009	6
chr13	72098596	72099376	MajorDMR-0-53010	19
chr13	72105079	72105112	MajorDMR-0-53011	2
chr13	72112910	72113321	MajorDMR-0-53012	4
chr13	72126297	72126699	MajorDMR-0-53013	2
chr13	72169603	72169872	MajorDMR-0-53014	2
chr13	72210036	72210208	MajorDMR-0-53015	4
chr13	72227999	72228112	MajorDMR-0-53016	2
chr13	72235998	72236502	MajorDMR-0-53017	7
chr13	72281881	72282228	MajorDMR-0-53018	2
chr13	72296964	72296986	MajorDMR-0-53019	2
chr13	72364167	72364377	MajorDMR-0-53020	2
chr13	72379654	72380033	MajorDMR-0-53021	3
chr13	72389132	72389493	MajorDMR-0-53022	3
chr13	72434862	72435514	MajorDMR-0-53023	5
chr13	72437556	72438197	MajorDMR-0-53024	4
chr13	72450330	72450424	MajorDMR-0-53025	2
chr13	72454982	72455205	MajorDMR-0-53026	2
chr13	72485595	72485682	MajorDMR-0-53027	3
chr13	72509016	72509434	MajorDMR-0-53028	2
chr13	72613490	72613646	MajorDMR-0-53029	2
chr13	72648935	72649192	MajorDMR-0-53030	2
chr13	72733307	72733556	MajorDMR-0-53031	2
chr13	72753759	72753942	MajorDMR-0-53032	2
chr13	72878299	72878359	MajorDMR-0-53033	2
chr13	72971590	72971837	MajorDMR-0-53034	2
chr13	72972743	72973065	MajorDMR-0-53035	3
chr13	73078314	73078871	MajorDMR-0-53036	4
chr13	73081274	73082749	MajorDMR-0-53037	17
chr13	73096106	73096309	MajorDMR-0-53038	4
chr13	73104846	73104943	MajorDMR-0-53039	2
chr13	73145327	73145724	MajorDMR-0-53040	3
chr13	73153916	73154328	MajorDMR-0-53041	6
chr13	73160835	73160901	MajorDMR-0-53042	2
chr13	73212187	73212275	MajorDMR-0-53043	2
chr13	73286570	73286845	MajorDMR-0-53044	3
chr13	73287645	73287664	MajorDMR-0-53045	2
chr13	73303450	73303497	MajorDMR-0-53046	2
chr13	73329967	73330057	MajorDMR-0-53047	2
chr13	73360712	73360927	MajorDMR-0-53048	2
chr13	73375680	73375885	MajorDMR-0-53049	3
chr13	73417179	73417643	MajorDMR-0-53050	8
chr13	73569265	73569562	MajorDMR-0-53051	7
chr13	73585553	73586256	MajorDMR-0-53052	5
chr13	73612787	73613382	MajorDMR-0-53053	5
chr13	73629888	73630285	MajorDMR-0-53054	7
chr13	73631802	73632170	MajorDMR-0-53055	4
chr13	73661185	73661514	MajorDMR-0-53056	3
chr13	73681111	73681344	MajorDMR-0-53057	2
chr13	73682103	73682299	MajorDMR-0-53058	6
chr13	73746869	73747302	MajorDMR-0-53059	3
chr13	73764741	73765262	MajorDMR-0-53060	7
chr13	73774617	73774890	MajorDMR-0-53061	4
chr13	73779414	73779697	MajorDMR-0-53062	2
chr13	73808255	73808262	MajorDMR-0-53063	2
chr13	73809570	73809626	MajorDMR-0-53064	2
chr13	73858717	73859120	MajorDMR-0-53065	7
chr13	73860318	73860326	MajorDMR-0-53066	2
chr13	73878054	73878332	MajorDMR-0-53067	6
chr13	73883653	73884085	MajorDMR-0-53068	4
chr13	73891281	73892563	MajorDMR-0-53069	8
chr13	73916053	73916089	MajorDMR-0-53070	2
chr13	73960417	73960760	MajorDMR-0-53071	2
chr13	74001193	74001497	MajorDMR-0-53072	5
chr13	74002457	74002547	MajorDMR-0-53073	2
chr13	74033680	74034032	MajorDMR-0-53074	6
chr13	74034819	74034867	MajorDMR-0-53075	3
chr13	74039056	74039135	MajorDMR-0-53076	2
chr13	74040614	74040713	MajorDMR-0-53077	3
chr13	74055618	74056009	MajorDMR-0-53078	3
chr13	74130428	74131597	MajorDMR-0-53079	7
chr13	74192862	74193301	MajorDMR-0-53080	4
chr13	74231246	74231278	MajorDMR-0-53081	2
chr13	74235183	74235278	MajorDMR-0-53082	2
chr13	74251358	74251430	MajorDMR-0-53083	2
chr13	74296168	74297136	MajorDMR-0-53084	5
chr13	74314497	74314738	MajorDMR-0-53085	2
chr13	74315429	74315473	MajorDMR-0-53086	2
chr13	74337089	74337416	MajorDMR-0-53087	4
chr13	74355138	74355181	MajorDMR-0-53088	3
chr13	74382556	74382840	MajorDMR-0-53089	4
chr13	74387911	74388743	MajorDMR-0-53090	14
chr13	74406066	74407256	MajorDMR-0-53091	11
chr13	74424647	74425440	MajorDMR-0-53092	8
chr13	74445311	74445370	MajorDMR-0-53093	3
chr13	74488163	74488862	MajorDMR-0-53094	8
chr13	74492177	74493147	MajorDMR-0-53095	4
chr13	74497106	74497622	MajorDMR-0-53096	3
chr13	74520129	74520394	MajorDMR-0-53097	5
chr13	74536705	74536914	MajorDMR-0-53098	3
chr13	74542845	74543199	MajorDMR-0-53099	2
chr13	74544577	74545606	MajorDMR-0-53100	8
chr13	74558401	74559609	MajorDMR-0-53101	19
chr13	74572593	74573000	MajorDMR-0-53102	4
chr13	74630500	74630871	MajorDMR-0-53103	3
chr13	74653111	74653174	MajorDMR-0-53104	2
chr13	74658795	74658991	MajorDMR-0-53105	2
chr13	74666735	74667550	MajorDMR-0-53106	7
chr13	74686319	74686609	MajorDMR-0-53107	2
chr13	74696971	74697013	MajorDMR-0-53108	2
chr13	74697915	74698634	MajorDMR-0-53109	5
chr13	74699275	74699389	MajorDMR-0-53110	2
chr13	74701442	74701871	MajorDMR-0-53111	3
chr13	74711090	74711181	MajorDMR-0-53112	4
chr13	74745257	74745686	MajorDMR-0-53113	5
chr13	74788560	74788683	MajorDMR-0-53114	3
chr13	74794867	74795001	MajorDMR-0-53115	3
chr13	74820763	74820827	MajorDMR-0-53116	2
chr13	74824796	74825253	MajorDMR-0-53117	3
chr13	74843712	74843913	MajorDMR-0-53118	3
chr13	74860956	74861428	MajorDMR-0-53119	3
chr13	74862767	74864024	MajorDMR-0-53120	13
chr13	74867285	74868178	MajorDMR-0-53121	8
chr13	74876713	74876822	MajorDMR-0-53122	4
chr13	74878830	74879808	MajorDMR-0-53123	7
chr13	74880477	74881356	MajorDMR-0-53124	5
chr13	74890795	74891273	MajorDMR-0-53125	3
chr13	74929270	74929278	MajorDMR-0-53126	2
chr13	74941927	74942440	MajorDMR-0-53127	7
chr13	74961156	74961588	MajorDMR-0-53128	2
chr13	74967974	74969378	MajorDMR-0-53129	10
chr13	74980726	74980791	MajorDMR-0-53130	2
chr13	75088884	75088916	MajorDMR-0-53131	2
chr13	75093708	75093797	MajorDMR-0-53132	2
chr13	75128634	75128977	MajorDMR-0-53133	2
chr13	75149200	75149376	MajorDMR-0-53134	2
chr13	75153001	75154040	MajorDMR-0-53135	7
chr13	75228821	75228963	MajorDMR-0-53136	2
chr13	75230850	75231300	MajorDMR-0-53137	5
chr13	75235500	75236637	MajorDMR-0-53138	5
chr13	75264385	75264679	MajorDMR-0-53139	7
chr13	75269051	75269681	MajorDMR-0-53140	8
chr13	75296926	75296980	MajorDMR-0-53141	2
chr13	75392829	75392872	MajorDMR-0-53142	2
chr13	75507972	75508068	MajorDMR-0-53143	2
chr13	75546146	75546326	MajorDMR-0-53144	3
chr13	75552462	75553537	MajorDMR-0-53145	8
chr13	75564292	75564538	MajorDMR-0-53146	4
chr13	75575868	75576016	MajorDMR-0-53147	2
chr13	75598509	75598668	MajorDMR-0-53148	2
chr13	75661537	75661806	MajorDMR-0-53149	4
chr13	75701582	75701772	MajorDMR-0-53150	2
chr13	75813082	75813119	MajorDMR-0-53151	2
chr13	75813823	75814283	MajorDMR-0-53152	5
chr13	75875017	75875117	MajorDMR-0-53153	2
chr13	75876482	75876523	MajorDMR-0-53154	2
chr13	75881694	75881928	MajorDMR-0-53155	4
chr13	75927094	75927784	MajorDMR-0-53156	4
chr13	75930166	75930351	MajorDMR-0-53157	5
chr13	75944365	75944397	MajorDMR-0-53158	2
chr13	76004427	76004974	MajorDMR-0-53159	6
chr13	76009486	76009786	MajorDMR-0-53160	2
chr13	76019982	76020442	MajorDMR-0-53161	4
chr13	76113661	76113965	MajorDMR-0-53162	2
chr13	76207567	76207967	MajorDMR-0-53163	2
chr13	76209278	76209544	MajorDMR-0-53164	4
chr13	76211719	76211973	MajorDMR-0-53165	3
chr13	76262039	76262129	MajorDMR-0-53166	2
chr13	76280572	76281071	MajorDMR-0-53167	3
chr13	76314205	76314349	MajorDMR-0-53168	2
chr13	76318392	76318712	MajorDMR-0-53169	4
chr13	76323318	76324253	MajorDMR-0-53170	10
chr13	76333721	76334145	MajorDMR-0-53171	5
chr13	76334812	76335751	MajorDMR-0-53172	8
chr13	76336332	76336871	MajorDMR-0-53173	7
chr13	76337397	76337869	MajorDMR-0-53174	4
chr13	76338490	76339960	MajorDMR-0-53175	7
chr13	76344786	76345132	MajorDMR-0-53176	3
chr13	76346400	76346587	MajorDMR-0-53177	2
chr13	76347766	76348032	MajorDMR-0-53178	2
chr13	76351216	76351550	MajorDMR-0-53179	4
chr13	76361372	76362539	MajorDMR-0-53180	10
chr13	76363514	76364266	MajorDMR-0-53181	9
chr13	76371258	76371262	MajorDMR-0-53182	2
chr13	76372419	76373475	MajorDMR-0-53183	9
chr13	76376383	76377784	MajorDMR-0-53184	9
chr13	76378706	76381855	MajorDMR-0-53185	23
chr13	76382398	76383794	MajorDMR-0-53186	12
chr13	76384641	76386160	MajorDMR-0-53187	10
chr13	76393801	76394060	MajorDMR-0-53188	2
chr13	76396807	76396867	MajorDMR-0-53189	2
chr13	76399420	76399613	MajorDMR-0-53190	4
chr13	76406343	76406364	MajorDMR-0-53191	2
chr13	76406921	76407588	MajorDMR-0-53192	4
chr13	76413678	76414725	MajorDMR-0-53193	13
chr13	76418943	76420088	MajorDMR-0-53194	9
chr13	76421407	76421707	MajorDMR-0-53195	3
chr13	76423014	76423052	MajorDMR-0-53196	2
chr13	76427230	76428135	MajorDMR-0-53197	15
chr13	76428682	76430723	MajorDMR-0-53198	18
chr13	76431892	76432095	MajorDMR-0-53199	3
chr13	76433857	76433877	MajorDMR-0-53200	2
chr13	76436378	76437471	MajorDMR-0-53201	7
chr13	76438411	76438444	MajorDMR-0-53202	2
chr13	76478829	76479110	MajorDMR-0-53203	5
chr13	76488141	76488235	MajorDMR-0-53204	2
chr13	76520439	76520817	MajorDMR-0-53205	3
chr13	76568142	76568944	MajorDMR-0-53206	7
chr13	76667135	76667219	MajorDMR-0-53207	2
chr13	76668660	76668982	MajorDMR-0-53208	4
chr13	76708472	76708752	MajorDMR-0-53209	3
chr13	76765480	76765495	MajorDMR-0-53210	3
chr13	76772841	76773031	MajorDMR-0-53211	2
chr13	76794939	76795409	MajorDMR-0-53212	10
chr13	76823719	76825274	MajorDMR-0-53213	8
chr13	76830013	76830348	MajorDMR-0-53214	3
chr13	76834267	76834790	MajorDMR-0-53215	8
chr13	76839497	76839685	MajorDMR-0-53216	2
chr13	76843521	76844198	MajorDMR-0-53217	4
chr13	76860373	76860653	MajorDMR-0-53218	4
chr13	76870267	76870544	MajorDMR-0-53219	3
chr13	76871114	76871249	MajorDMR-0-53220	4
chr13	76908235	76908810	MajorDMR-0-53221	5
chr13	76953993	76954325	MajorDMR-0-53222	3
chr13	76955360	76955609	MajorDMR-0-53223	5
chr13	76999674	77000132	MajorDMR-0-53224	4
chr13	77033892	77035739	MajorDMR-0-53225	11
chr13	77045240	77045446	MajorDMR-0-53226	4
chr13	77045964	77046160	MajorDMR-0-53227	2
chr13	77074450	77074989	MajorDMR-0-53228	5
chr13	77075650	77076080	MajorDMR-0-53229	3
chr13	77077948	77078347	MajorDMR-0-53230	5
chr13	77135842	77136285	MajorDMR-0-53231	3
chr13	77139805	77139835	MajorDMR-0-53232	2
chr13	77183685	77184287	MajorDMR-0-53233	5
chr13	77195287	77195404	MajorDMR-0-53234	3
chr13	77229904	77230412	MajorDMR-0-53235	3
chr13	77237778	77237993	MajorDMR-0-53236	2
chr13	77238952	77239272	MajorDMR-0-53237	3
chr13	77240082	77240353	MajorDMR-0-53238	2
chr13	77242190	77242247	MajorDMR-0-53239	2
chr13	77285780	77285791	MajorDMR-0-53240	2
chr13	77314263	77314361	MajorDMR-0-53241	2
chr13	77341172	77341412	MajorDMR-0-53242	4
chr13	77348094	77348222	MajorDMR-0-53243	3
chr13	77364534	77364736	MajorDMR-0-53244	3
chr13	77370240	77370359	MajorDMR-0-53245	3
chr13	77372659	77373053	MajorDMR-0-53246	4
chr13	77390582	77390898	MajorDMR-0-53247	5
chr13	77403515	77406405	MajorDMR-0-53248	38
chr13	77420155	77420660	MajorDMR-0-53249	3
chr13	77427853	77428427	MajorDMR-0-53250	3
chr13	77434294	77434522	MajorDMR-0-53251	2
chr13	77461369	77462485	MajorDMR-0-53252	8
chr13	77478363	77478606	MajorDMR-0-53253	2
chr13	77511255	77511982	MajorDMR-0-53254	5
chr13	77567523	77567633	MajorDMR-0-53255	2
chr13	77577673	77578076	MajorDMR-0-53256	3
chr13	77581021	77581301	MajorDMR-0-53257	2
chr13	77587831	77587889	MajorDMR-0-53258	3
chr13	77591927	77592875	MajorDMR-0-53259	6
chr13	77595828	77597982	MajorDMR-0-53260	10
chr13	77599594	77599629	MajorDMR-0-53261	2
chr13	77605643	77606338	MajorDMR-0-53262	8
chr13	77616145	77617305	MajorDMR-0-53263	11
chr13	77624322	77625255	MajorDMR-0-53264	4
chr13	77632164	77632513	MajorDMR-0-53265	3
chr13	77633894	77633985	MajorDMR-0-53266	2
chr13	77662982	77663139	MajorDMR-0-53267	4
chr13	77664733	77665148	MajorDMR-0-53268	2
chr13	77666397	77666558	MajorDMR-0-53269	2
chr13	77678864	77678917	MajorDMR-0-53270	2
chr13	77681744	77682462	MajorDMR-0-53271	3
chr13	77709022	77709035	MajorDMR-0-53272	2
chr13	77710863	77711260	MajorDMR-0-53273	4
chr13	77717365	77717398	MajorDMR-0-53274	2
chr13	77720844	77721285	MajorDMR-0-53275	4
chr13	77750479	77750699	MajorDMR-0-53276	3
chr13	77751998	77752044	MajorDMR-0-53277	2
chr13	77752618	77753115	MajorDMR-0-53278	2
chr13	77763542	77763756	MajorDMR-0-53279	5
chr13	77783404	77783655	MajorDMR-0-53280	2
chr13	77787889	77788092	MajorDMR-0-53281	2
chr13	77797311	77797663	MajorDMR-0-53282	4
chr13	77819078	77819133	MajorDMR-0-53283	3
chr13	77823853	77824024	MajorDMR-0-53284	2
chr13	77831267	77831483	MajorDMR-0-53285	2
chr13	77834330	77834423	MajorDMR-0-53286	2
chr13	77845667	77845757	MajorDMR-0-53287	3
chr13	77847843	77847896	MajorDMR-0-53288	3
chr13	77850291	77850664	MajorDMR-0-53289	4
chr13	77864545	77864555	MajorDMR-0-53290	2
chr13	77878285	77878466	MajorDMR-0-53291	3
chr13	77884226	77884396	MajorDMR-0-53292	3
chr13	77885832	77886019	MajorDMR-0-53293	2
chr13	77887629	77888265	MajorDMR-0-53294	3
chr13	77889253	77889899	MajorDMR-0-53295	5
chr13	77894072	77894354	MajorDMR-0-53296	2
chr13	77925488	77925676	MajorDMR-0-53297	2
chr13	77946980	77948040	MajorDMR-0-53298	5
chr13	77948619	77949496	MajorDMR-0-53299	4
chr13	77963233	77963574	MajorDMR-0-53300	3
chr13	77964547	77964819	MajorDMR-0-53301	3
chr13	77973020	77973359	MajorDMR-0-53302	3
chr13	77992234	77992955	MajorDMR-0-53303	6
chr13	77997387	77997698	MajorDMR-0-53304	6
chr13	78003980	78004042	MajorDMR-0-53305	2
chr13	78049880	78050051	MajorDMR-0-53306	9
chr13	78051470	78051679	MajorDMR-0-53307	2
chr13	78085827	78085850	MajorDMR-0-53308	2
chr13	78092973	78093383	MajorDMR-0-53309	2
chr13	78109800	78110306	MajorDMR-0-53310	4
chr13	78119228	78119390	MajorDMR-0-53311	2
chr13	78154032	78154441	MajorDMR-0-53312	2
chr13	78155317	78155673	MajorDMR-0-53313	2
chr13	78157024	78157261	MajorDMR-0-53314	2
chr13	78190849	78191203	MajorDMR-0-53315	2
chr13	78195421	78195463	MajorDMR-0-53316	2
chr13	78196261	78196291	MajorDMR-0-53317	2
chr13	78197155	78198648	MajorDMR-0-53318	13
chr13	78217867	78218226	MajorDMR-0-53319	2
chr13	78218778	78218797	MajorDMR-0-53320	2
chr13	78247813	78247956	MajorDMR-0-53321	2
chr13	78249511	78249977	MajorDMR-0-53322	6
chr13	78290638	78290807	MajorDMR-0-53323	2
chr13	78292472	78293780	MajorDMR-0-53324	9
chr13	78295167	78295352	MajorDMR-0-53325	4
chr13	78296020	78296329	MajorDMR-0-53326	2
chr13	78299884	78299939	MajorDMR-0-53327	2
chr13	78301343	78301773	MajorDMR-0-53328	3
chr13	78302652	78302847	MajorDMR-0-53329	2
chr13	78304056	78304074	MajorDMR-0-53330	2
chr13	78305509	78305912	MajorDMR-0-53331	2
chr13	78312146	78313331	MajorDMR-0-53332	5
chr13	78313898	78314322	MajorDMR-0-53333	5
chr13	78316866	78317848	MajorDMR-0-53334	3
chr13	78325925	78325956	MajorDMR-0-53335	2
chr13	78328306	78328315	MajorDMR-0-53336	2
chr13	78344589	78345577	MajorDMR-0-53337	4
chr13	78373573	78373951	MajorDMR-0-53338	5
chr13	78374520	78374588	MajorDMR-0-53339	2
chr13	78390949	78392090	MajorDMR-0-53340	8
chr13	78401755	78401873	MajorDMR-0-53341	2
chr13	78448503	78449314	MajorDMR-0-53342	9
chr13	78459392	78459659	MajorDMR-0-53343	3
chr13	78484117	78484409	MajorDMR-0-53344	3
chr13	78530226	78530669	MajorDMR-0-53345	4
chr13	78540752	78541546	MajorDMR-0-53346	5
chr13	78564801	78565247	MajorDMR-0-53347	2
chr13	78566747	78567356	MajorDMR-0-53348	3
chr13	78607635	78607851	MajorDMR-0-53349	2
chr13	78652465	78653078	MajorDMR-0-53350	5
chr13	78678204	78678393	MajorDMR-0-53351	2
chr13	78712200	78712264	MajorDMR-0-53352	2
chr13	78757995	78758015	MajorDMR-0-53353	2
chr13	78777755	78778399	MajorDMR-0-53354	4
chr13	78824297	78824332	MajorDMR-0-53355	2
chr13	78833272	78833466	MajorDMR-0-53356	2
chr13	78838981	78839087	MajorDMR-0-53357	2
chr13	78891719	78891840	MajorDMR-0-53358	3
chr13	78992203	78992299	MajorDMR-0-53359	4
chr13	79045567	79045812	MajorDMR-0-53360	2
chr13	79140757	79141418	MajorDMR-0-53361	4
chr13	79222689	79222777	MajorDMR-0-53362	3
chr13	79229989	79230034	MajorDMR-0-53363	3
chr13	79254289	79255497	MajorDMR-0-53364	11
chr13	79309176	79309311	MajorDMR-0-53365	3
chr13	79328042	79328249	MajorDMR-0-53366	3
chr13	79341458	79341664	MajorDMR-0-53367	2
chr13	79456401	79456412	MajorDMR-0-53368	2
chr13	79514105	79515054	MajorDMR-0-53369	7
chr13	79663712	79664177	MajorDMR-0-53370	2
chr13	79691175	79691323	MajorDMR-0-53371	2
chr13	79691869	79691949	MajorDMR-0-53372	2
chr13	79754490	79754646	MajorDMR-0-53373	2
chr13	79783911	79784462	MajorDMR-0-53374	6
chr13	79792718	79792920	MajorDMR-0-53375	6
chr13	79799117	79800418	MajorDMR-0-53376	11
chr13	79812161	79812883	MajorDMR-0-53377	8
chr13	79820575	79820895	MajorDMR-0-53378	5
chr13	79827003	79827774	MajorDMR-0-53379	6
chr13	79829889	79830070	MajorDMR-0-53380	2
chr13	79834556	79834719	MajorDMR-0-53381	2
chr13	79837636	79839869	MajorDMR-0-53382	12
chr13	79844572	79844747	MajorDMR-0-53383	2
chr13	79850485	79850496	MajorDMR-0-53384	2
chr13	79855058	79856733	MajorDMR-0-53385	12
chr13	79859792	79860036	MajorDMR-0-53386	2
chr13	79860970	79861017	MajorDMR-0-53387	2
chr13	79869169	79870813	MajorDMR-0-53388	12
chr13	79881363	79881817	MajorDMR-0-53389	6
chr13	79882387	79882429	MajorDMR-0-53390	4
chr13	79883592	79883780	MajorDMR-0-53391	2
chr13	79884322	79884668	MajorDMR-0-53392	2
chr13	79885591	79885953	MajorDMR-0-53393	3
chr13	79888820	79888843	MajorDMR-0-53394	2
chr13	79889394	79889786	MajorDMR-0-53395	2
chr13	79892978	79893198	MajorDMR-0-53396	4
chr13	79894771	79895120	MajorDMR-0-53397	2
chr13	79905947	79906363	MajorDMR-0-53398	2
chr13	79914502	79914892	MajorDMR-0-53399	3
chr13	79916068	79916438	MajorDMR-0-53400	4
chr13	79921362	79921489	MajorDMR-0-53401	2
chr13	79935516	79935675	MajorDMR-0-53402	2
chr13	79940396	79940806	MajorDMR-0-53403	2
chr13	79941952	79942004	MajorDMR-0-53404	2
chr13	79945589	79945840	MajorDMR-0-53405	2
chr13	79952170	79952191	MajorDMR-0-53406	2
chr13	79953934	79955054	MajorDMR-0-53407	6
chr13	79956564	79956814	MajorDMR-0-53408	2
chr13	79957686	79959003	MajorDMR-0-53409	9
chr13	79961071	79961782	MajorDMR-0-53410	4
chr13	79965837	79965859	MajorDMR-0-53411	2
chr13	79973612	79974057	MajorDMR-0-53412	3
chr13	79975302	79975424	MajorDMR-0-53413	2
chr13	79977609	79977883	MajorDMR-0-53414	3
chr13	79998700	79999084	MajorDMR-0-53415	2
chr13	80007131	80008269	MajorDMR-0-53416	19
chr13	80009373	80010596	MajorDMR-0-53417	7
chr13	80016635	80017387	MajorDMR-0-53418	9
chr13	80020106	80020270	MajorDMR-0-53419	2
chr13	80025879	80027081	MajorDMR-0-53420	7
chr13	80054424	80054749	MajorDMR-0-53421	2
chr13	80056933	80057454	MajorDMR-0-53422	7
chr13	80058020	80060268	MajorDMR-0-53423	21
chr13	80060989	80061526	MajorDMR-0-53424	7
chr13	80062064	80062499	MajorDMR-0-53425	2
chr13	80065871	80068816	MajorDMR-0-53426	18
chr13	80074577	80076599	MajorDMR-0-53427	19
chr13	80077428	80077519	MajorDMR-0-53428	2
chr13	80079388	80079518	MajorDMR-0-53429	4
chr13	80080099	80081203	MajorDMR-0-53430	7
chr13	80081815	80081915	MajorDMR-0-53431	2
chr13	80082672	80082734	MajorDMR-0-53432	2
chr13	80085271	80085410	MajorDMR-0-53433	2
chr13	80089002	80089759	MajorDMR-0-53434	3
chr13	80091261	80092284	MajorDMR-0-53435	7
chr13	80093532	80093632	MajorDMR-0-53436	3
chr13	80094975	80095388	MajorDMR-0-53437	2
chr13	80099521	80099969	MajorDMR-0-53438	5
chr13	80101518	80101720	MajorDMR-0-53439	2
chr13	80103684	80104082	MajorDMR-0-53440	4
chr13	80104937	80105152	MajorDMR-0-53441	2
chr13	80109102	80109267	MajorDMR-0-53442	2
chr13	80114749	80115389	MajorDMR-0-53443	3
chr13	80116365	80116606	MajorDMR-0-53444	2
chr13	80121801	80122211	MajorDMR-0-53445	3
chr13	80252369	80252542	MajorDMR-0-53446	2
chr13	80284935	80285037	MajorDMR-0-53447	2
chr13	80298056	80298554	MajorDMR-0-53448	3
chr13	80349283	80349604	MajorDMR-0-53449	2
chr13	80388029	80388566	MajorDMR-0-53450	4
chr13	80422741	80423737	MajorDMR-0-53451	4
chr13	80425885	80426314	MajorDMR-0-53452	5
chr13	80448312	80449042	MajorDMR-0-53453	5
chr13	80480580	80481136	MajorDMR-0-53454	3
chr13	80482320	80483101	MajorDMR-0-53455	6
chr13	80486777	80486909	MajorDMR-0-53456	2
chr13	80545495	80545596	MajorDMR-0-53457	2
chr13	80564039	80564681	MajorDMR-0-53458	4
chr13	80569979	80570787	MajorDMR-0-53459	4
chr13	80572562	80573195	MajorDMR-0-53460	3
chr13	80581185	80581566	MajorDMR-0-53461	3
chr13	80582880	80583590	MajorDMR-0-53462	5
chr13	80591728	80592089	MajorDMR-0-53463	4
chr13	80594676	80594754	MajorDMR-0-53464	2
chr13	80611837	80611843	MajorDMR-0-53465	2
chr13	80614303	80614742	MajorDMR-0-53466	2
chr13	80615250	80615833	MajorDMR-0-53467	4
chr13	80621341	80622330	MajorDMR-0-53468	9
chr13	80623750	80624141	MajorDMR-0-53469	2
chr13	80655433	80655639	MajorDMR-0-53470	2
chr13	80657788	80658300	MajorDMR-0-53471	5
chr13	80670203	80670665	MajorDMR-0-53472	4
chr13	80680422	80680942	MajorDMR-0-53473	5
chr13	80687998	80688042	MajorDMR-0-53474	2
chr13	80690000	80690287	MajorDMR-0-53475	2
chr13	80692542	80693346	MajorDMR-0-53476	7
chr13	80712285	80712870	MajorDMR-0-53477	4
chr13	80715087	80715112	MajorDMR-0-53478	2
chr13	80731601	80731833	MajorDMR-0-53479	3
chr13	80736073	80736226	MajorDMR-0-53480	3
chr13	80738165	80738960	MajorDMR-0-53481	7
chr13	80750367	80750386	MajorDMR-0-53482	2
chr13	80751760	80751811	MajorDMR-0-53483	3
chr13	80754499	80755681	MajorDMR-0-53484	9
chr13	80762181	80762385	MajorDMR-0-53485	4
chr13	80774684	80774911	MajorDMR-0-53486	3
chr13	80777746	80778080	MajorDMR-0-53487	4
chr13	80779843	80779945	MajorDMR-0-53488	2
chr13	80792235	80792250	MajorDMR-0-53489	2
chr13	80794477	80794943	MajorDMR-0-53490	2
chr13	80800673	80801284	MajorDMR-0-53491	4
chr13	80809918	80810355	MajorDMR-0-53492	7
chr13	80817711	80819575	MajorDMR-0-53493	12
chr13	80821200	80821528	MajorDMR-0-53494	10
chr13	80823291	80823619	MajorDMR-0-53495	7
chr13	80824309	80824842	MajorDMR-0-53496	8
chr13	80829567	80830088	MajorDMR-0-53497	5
chr13	80830691	80831124	MajorDMR-0-53498	8
chr13	80835063	80835493	MajorDMR-0-53499	4
chr13	80840212	80841640	MajorDMR-0-53500	15
chr13	80870804	80870928	MajorDMR-0-53501	2
chr13	80871768	80872311	MajorDMR-0-53502	7
chr13	80882348	80882754	MajorDMR-0-53503	7
chr13	80900713	80901219	MajorDMR-0-53504	4
chr13	80904735	80904785	MajorDMR-0-53505	5
chr13	80945521	80946670	MajorDMR-0-53506	10
chr13	80948285	80948857	MajorDMR-0-53507	4
chr13	80967668	80967687	MajorDMR-0-53508	2
chr13	80974156	80974672	MajorDMR-0-53509	6
chr13	81036418	81036590	MajorDMR-0-53510	2
chr13	81039622	81039678	MajorDMR-0-53511	2
chr13	81042973	81043017	MajorDMR-0-53512	3
chr13	81044315	81045313	MajorDMR-0-53513	4
chr13	81104127	81104415	MajorDMR-0-53514	2
chr13	81109319	81109801	MajorDMR-0-53515	2
chr13	81136272	81136720	MajorDMR-0-53516	6
chr13	81153689	81153753	MajorDMR-0-53517	2
chr13	81159994	81160536	MajorDMR-0-53518	10
chr13	81173598	81173710	MajorDMR-0-53519	3
chr13	81185341	81185428	MajorDMR-0-53520	2
chr13	81188901	81189639	MajorDMR-0-53521	9
chr13	81191614	81191933	MajorDMR-0-53522	8
chr13	81192493	81193372	MajorDMR-0-53523	5
chr13	81194044	81196057	MajorDMR-0-53524	11
chr13	81196658	81196908	MajorDMR-0-53525	4
chr13	81227699	81227900	MajorDMR-0-53526	2
chr13	81228436	81228875	MajorDMR-0-53527	6
chr13	81230772	81230884	MajorDMR-0-53528	2
chr13	81348049	81348209	MajorDMR-0-53529	2
chr13	81443210	81443227	MajorDMR-0-53530	2
chr13	81458967	81459030	MajorDMR-0-53531	2
chr13	81461842	81463391	MajorDMR-0-53532	10
chr13	81468264	81468512	MajorDMR-0-53533	3
chr13	81469198	81470009	MajorDMR-0-53534	3
chr13	81487117	81487624	MajorDMR-0-53535	3
chr13	81488639	81488861	MajorDMR-0-53536	2
chr13	81495800	81495822	MajorDMR-0-53537	2
chr13	81496328	81496340	MajorDMR-0-53538	2
chr13	81498769	81499050	MajorDMR-0-53539	5
chr13	81502252	81502620	MajorDMR-0-53540	4
chr13	81506003	81506024	MajorDMR-0-53541	2
chr13	81529404	81529502	MajorDMR-0-53542	3
chr13	81536659	81536674	MajorDMR-0-53543	2
chr13	81539112	81539128	MajorDMR-0-53544	2
chr13	81548948	81549413	MajorDMR-0-53545	3
chr13	81615744	81616119	MajorDMR-0-53546	3
chr13	81618585	81618653	MajorDMR-0-53547	2
chr13	81635167	81635897	MajorDMR-0-53548	10
chr13	81744672	81745143	MajorDMR-0-53549	2
chr13	81785187	81786875	MajorDMR-0-53550	21
chr13	81788361	81788659	MajorDMR-0-53551	2
chr13	81804270	81804989	MajorDMR-0-53552	4
chr13	81818073	81818414	MajorDMR-0-53553	2
chr13	81860076	81860171	MajorDMR-0-53554	2
chr13	81871211	81871474	MajorDMR-0-53555	4
chr13	81943248	81943253	MajorDMR-0-53556	2
chr13	81967486	81967860	MajorDMR-0-53557	4
chr13	81972794	81972857	MajorDMR-0-53558	4
chr13	82125965	82126124	MajorDMR-0-53559	2
chr13	82136722	82137072	MajorDMR-0-53560	3
chr13	82142805	82143205	MajorDMR-0-53561	4
chr13	82144690	82144741	MajorDMR-0-53562	2
chr13	82151891	82152140	MajorDMR-0-53563	2
chr13	82181421	82181440	MajorDMR-0-53564	2
chr13	82208244	82209984	MajorDMR-0-53565	11
chr13	82227724	82227962	MajorDMR-0-53566	3
chr13	82235414	82235479	MajorDMR-0-53567	2
chr13	82245199	82245366	MajorDMR-0-53568	2
chr13	82256705	82256822	MajorDMR-0-53569	2
chr13	82262201	82262265	MajorDMR-0-53570	2
chr13	82302595	82302690	MajorDMR-0-53571	2
chr13	82318961	82319560	MajorDMR-0-53572	9
chr13	82340274	82340286	MajorDMR-0-53573	2
chr13	82348343	82348508	MajorDMR-0-53574	2
chr13	82354456	82354684	MajorDMR-0-53575	2
chr13	82355194	82355634	MajorDMR-0-53576	2
chr13	82357853	82358534	MajorDMR-0-53577	5
chr13	82374676	82375002	MajorDMR-0-53578	2
chr13	82399588	82400817	MajorDMR-0-53579	7
chr13	82415996	82416145	MajorDMR-0-53580	2
chr13	82420234	82421719	MajorDMR-0-53581	17
chr13	82433441	82433646	MajorDMR-0-53582	2
chr13	82444417	82444886	MajorDMR-0-53583	4
chr13	82509121	82509149	MajorDMR-0-53584	2
chr13	82521600	82521941	MajorDMR-0-53585	5
chr13	82587277	82587322	MajorDMR-0-53586	2
chr13	82637063	82637144	MajorDMR-0-53587	2
chr13	82647595	82648202	MajorDMR-0-53588	4
chr13	82846093	82846163	MajorDMR-0-53589	2
chr13	82931016	82931247	MajorDMR-0-53590	3
chr13	82931963	82932107	MajorDMR-0-53591	2
chr13	82980854	82980869	MajorDMR-0-53592	2
chr13	82990869	82991447	MajorDMR-0-53593	4
chr13	83008959	83009233	MajorDMR-0-53594	3
chr13	83023595	83023963	MajorDMR-0-53595	2
chr13	83024474	83024627	MajorDMR-0-53596	3
chr13	83051892	83052670	MajorDMR-0-53597	6
chr13	83057881	83057888	MajorDMR-0-53598	2
chr13	83063752	83063882	MajorDMR-0-53599	2
chr13	83094811	83094841	MajorDMR-0-53600	2
chr13	83099014	83099669	MajorDMR-0-53601	5
chr13	83104479	83104931	MajorDMR-0-53602	4
chr13	83127216	83127871	MajorDMR-0-53603	5
chr13	83187016	83187338	MajorDMR-0-53604	5
chr13	83187857	83188166	MajorDMR-0-53605	5
chr13	83199741	83200168	MajorDMR-0-53606	3
chr13	83201306	83201676	MajorDMR-0-53607	2
chr13	83208760	83209464	MajorDMR-0-53608	4
chr13	83312713	83313886	MajorDMR-0-53609	6
chr13	83321692	83322141	MajorDMR-0-53610	2
chr13	83365323	83365453	MajorDMR-0-53611	4
chr13	83374365	83374737	MajorDMR-0-53612	2
chr13	83376530	83376961	MajorDMR-0-53613	4
chr13	83390670	83390760	MajorDMR-0-53614	2
chr13	83464183	83464602	MajorDMR-0-53615	4
chr13	83537368	83537793	MajorDMR-0-53616	2
chr13	83565589	83565751	MajorDMR-0-53617	3
chr13	83631683	83631983	MajorDMR-0-53618	2
chr13	83675405	83675481	MajorDMR-0-53619	2
chr13	83690937	83690968	MajorDMR-0-53620	2
chr13	83694515	83694714	MajorDMR-0-53621	2
chr13	83708296	83708527	MajorDMR-0-53622	2
chr13	83709208	83709460	MajorDMR-0-53623	3
chr13	83713852	83713915	MajorDMR-0-53624	2
chr13	83734669	83735067	MajorDMR-0-53625	4
chr13	83735905	83737174	MajorDMR-0-53626	7
chr13	83770773	83771601	MajorDMR-0-53627	10
chr13	83775779	83776013	MajorDMR-0-53628	3
chr13	83796259	83796662	MajorDMR-0-53629	4
chr13	83807079	83807255	MajorDMR-0-53630	2
chr13	83861377	83862081	MajorDMR-0-53631	3
chr13	83865944	83866523	MajorDMR-0-53632	5
chr13	83924859	83924943	MajorDMR-0-53633	2
chr13	83935653	83935948	MajorDMR-0-53634	2
chr13	83943047	83943083	MajorDMR-0-53635	2
chr13	83952957	83953122	MajorDMR-0-53636	2
chr13	84072780	84072915	MajorDMR-0-53637	2
chr13	84106074	84107002	MajorDMR-0-53638	4
chr13	84117866	84117930	MajorDMR-0-53639	2
chr13	84207598	84208173	MajorDMR-0-53640	3
chr13	84231425	84231868	MajorDMR-0-53641	3
chr13	84253283	84253747	MajorDMR-0-53642	5
chr13	84271128	84271473	MajorDMR-0-53643	2
chr13	84297685	84298407	MajorDMR-0-53644	5
chr13	84305847	84306194	MajorDMR-0-53645	5
chr13	84306915	84307179	MajorDMR-0-53646	2
chr13	84326490	84326710	MajorDMR-0-53647	4
chr13	84335562	84335620	MajorDMR-0-53648	3
chr13	84336249	84337933	MajorDMR-0-53649	10
chr13	84344553	84345154	MajorDMR-0-53650	5
chr13	84346643	84346741	MajorDMR-0-53651	2
chr13	84347948	84350426	MajorDMR-0-53652	13
chr13	84355699	84356057	MajorDMR-0-53653	3
chr13	84378627	84378796	MajorDMR-0-53654	2
chr13	84382991	84383134	MajorDMR-0-53655	4
chr13	84386827	84386908	MajorDMR-0-53656	2
chr13	84394017	84394032	MajorDMR-0-53657	2
chr13	84400644	84400659	MajorDMR-0-53658	2
chr13	84402692	84402972	MajorDMR-0-53659	2
chr13	84404118	84404123	MajorDMR-0-53660	2
chr13	84417880	84418456	MajorDMR-0-53661	5
chr13	84419470	84419506	MajorDMR-0-53662	2
chr13	84443737	84444077	MajorDMR-0-53663	3
chr13	84445105	84445267	MajorDMR-0-53664	3
chr13	84446759	84447161	MajorDMR-0-53665	2
chr13	84447843	84447874	MajorDMR-0-53666	2
chr13	84450466	84451165	MajorDMR-0-53667	6
chr13	84582845	84582860	MajorDMR-0-53668	2
chr13	84587049	84587148	MajorDMR-0-53669	3
chr13	84603142	84603673	MajorDMR-0-53670	4
chr13	84638480	84638493	MajorDMR-0-53671	2
chr13	84655042	84655299	MajorDMR-0-53672	2
chr13	84683429	84683916	MajorDMR-0-53673	4
chr13	84715157	84716071	MajorDMR-0-53674	6
chr13	84765406	84765424	MajorDMR-0-53675	2
chr13	84766093	84766521	MajorDMR-0-53676	4
chr13	84782773	84782996	MajorDMR-0-53677	3
chr13	84798869	84799201	MajorDMR-0-53678	2
chr13	84811444	84811569	MajorDMR-0-53679	3
chr13	84812890	84813056	MajorDMR-0-53680	2
chr13	84845052	84845240	MajorDMR-0-53681	2
chr13	84864665	84864807	MajorDMR-0-53682	2
chr13	84868769	84868966	MajorDMR-0-53683	3
chr13	84889779	84889906	MajorDMR-0-53684	2
chr13	84892851	84893079	MajorDMR-0-53685	3
chr13	84897850	84897980	MajorDMR-0-53686	2
chr13	84908651	84908894	MajorDMR-0-53687	5
chr13	84925146	84925494	MajorDMR-0-53688	2
chr13	84984856	84984975	MajorDMR-0-53689	3
chr13	84985536	84986371	MajorDMR-0-53690	4
chr13	84998165	84998222	MajorDMR-0-53691	2
chr13	85004202	85004224	MajorDMR-0-53692	2
chr13	85022645	85023133	MajorDMR-0-53693	3
chr13	85046595	85047665	MajorDMR-0-53694	5
chr13	85103017	85103289	MajorDMR-0-53695	2
chr13	85109516	85110092	MajorDMR-0-53696	4
chr13	85143201	85143591	MajorDMR-0-53697	2
chr13	85195789	85195847	MajorDMR-0-53698	2
chr13	85233003	85233333	MajorDMR-0-53699	3
chr13	85235991	85236038	MajorDMR-0-53700	2
chr13	85242393	85242571	MajorDMR-0-53701	2
chr13	85248268	85248416	MajorDMR-0-53702	8
chr13	85249078	85249825	MajorDMR-0-53703	4
chr13	85306465	85306650	MajorDMR-0-53704	2
chr13	85418961	85419460	MajorDMR-0-53705	3
chr13	85460787	85460929	MajorDMR-0-53706	4
chr13	85461784	85462676	MajorDMR-0-53707	15
chr13	85499680	85499789	MajorDMR-0-53708	2
chr13	85572177	85572427	MajorDMR-0-53709	2
chr13	85711961	85712088	MajorDMR-0-53710	2
chr13	85798061	85798787	MajorDMR-0-53711	4
chr13	85804311	85805229	MajorDMR-0-53712	7
chr13	85919627	85919998	MajorDMR-0-53713	5
chr13	85924336	85924436	MajorDMR-0-53714	2
chr13	86162419	86162425	MajorDMR-0-53715	2
chr13	86226617	86226834	MajorDMR-0-53716	2
chr13	86268904	86268933	MajorDMR-0-53717	2
chr13	86332390	86333181	MajorDMR-0-53718	5
chr13	86366636	86366894	MajorDMR-0-53719	3
chr13	86392989	86393198	MajorDMR-0-53720	3
chr13	86393747	86394148	MajorDMR-0-53721	3
chr13	86411120	86411406	MajorDMR-0-53722	7
chr13	86504127	86504402	MajorDMR-0-53723	3
chr13	86518338	86518926	MajorDMR-0-53724	5
chr13	86550703	86550867	MajorDMR-0-53725	3
chr13	86559892	86560649	MajorDMR-0-53726	5
chr13	86596771	86596928	MajorDMR-0-53727	2
chr13	86618092	86618148	MajorDMR-0-53728	2
chr13	86620379	86620525	MajorDMR-0-53729	2
chr13	86673130	86673267	MajorDMR-0-53730	2
chr13	86685545	86685746	MajorDMR-0-53731	4
chr13	86690911	86690993	MajorDMR-0-53732	2
chr13	86707061	86707536	MajorDMR-0-53733	4
chr13	86740213	86740857	MajorDMR-0-53734	5
chr13	86922595	86922603	MajorDMR-0-53735	2
chr13	86958711	86959369	MajorDMR-0-53736	5
chr13	86964934	86964984	MajorDMR-0-53737	2
chr13	86965656	86965807	MajorDMR-0-53738	2
chr13	87028727	87028846	MajorDMR-0-53739	2
chr13	87030951	87031435	MajorDMR-0-53740	3
chr13	87042889	87042992	MajorDMR-0-53741	3
chr13	87108459	87108493	MajorDMR-0-53742	2
chr13	87113653	87114075	MajorDMR-0-53743	4
chr13	87253915	87254145	MajorDMR-0-53744	7
chr13	87291957	87292006	MajorDMR-0-53745	2
chr13	87339341	87339674	MajorDMR-0-53746	3
chr13	87362990	87363908	MajorDMR-0-53747	7
chr13	87376457	87377434	MajorDMR-0-53748	8
chr13	87402395	87402404	MajorDMR-0-53749	2
chr13	87428987	87428996	MajorDMR-0-53750	2
chr13	87447018	87447030	MajorDMR-0-53751	2
chr13	87478245	87479625	MajorDMR-0-53752	18
chr13	87521705	87521837	MajorDMR-0-53753	2
chr13	87574632	87575297	MajorDMR-0-53754	5
chr13	87589624	87589638	MajorDMR-0-53755	2
chr13	87608412	87608482	MajorDMR-0-53756	2
chr13	87626007	87626226	MajorDMR-0-53757	3
chr13	87629151	87630045	MajorDMR-0-53758	10
chr13	87709550	87709826	MajorDMR-0-53759	2
chr13	87759982	87760160	MajorDMR-0-53760	2
chr13	87764296	87764383	MajorDMR-0-53761	3
chr13	87770308	87770348	MajorDMR-0-53762	2
chr13	87776311	87777004	MajorDMR-0-53763	10
chr13	87962460	87962553	MajorDMR-0-53764	2
chr13	87970523	87970762	MajorDMR-0-53765	2
chr13	88011452	88011457	MajorDMR-0-53766	2
chr13	88062292	88062372	MajorDMR-0-53767	2
chr13	88133391	88133456	MajorDMR-0-53768	2
chr13	88148393	88149776	MajorDMR-0-53769	15
chr13	88150594	88151331	MajorDMR-0-53770	7
chr13	88180142	88180796	MajorDMR-0-53771	5
chr13	88187498	88188294	MajorDMR-0-53772	3
chr13	88188881	88189794	MajorDMR-0-53773	6
chr13	88191753	88192158	MajorDMR-0-53774	5
chr13	88259240	88259644	MajorDMR-0-53775	2
chr13	88262973	88263297	MajorDMR-0-53776	4
chr13	88327816	88328520	MajorDMR-0-53777	4
chr13	88329394	88329552	MajorDMR-0-53778	6
chr13	88330665	88331669	MajorDMR-0-53779	6
chr13	88332277	88332551	MajorDMR-0-53780	3
chr13	88333603	88334214	MajorDMR-0-53781	3
chr13	88346995	88347337	MajorDMR-0-53782	4
chr13	88348306	88349185	MajorDMR-0-53783	4
chr13	88355519	88356991	MajorDMR-0-53784	11
chr13	88357899	88358091	MajorDMR-0-53785	2
chr13	88377416	88377524	MajorDMR-0-53786	3
chr13	88431089	88433013	MajorDMR-0-53787	9
chr13	88445772	88445916	MajorDMR-0-53788	2
chr13	88460802	88461125	MajorDMR-0-53789	3
chr13	88476282	88477056	MajorDMR-0-53790	5
chr13	88478107	88480003	MajorDMR-0-53791	12
chr13	88503199	88503401	MajorDMR-0-53792	3
chr13	88519583	88519967	MajorDMR-0-53793	6
chr13	88528679	88528724	MajorDMR-0-53794	2
chr13	88658439	88658686	MajorDMR-0-53795	2
chr13	88701949	88702106	MajorDMR-0-53796	2
chr13	88715821	88717157	MajorDMR-0-53797	6
chr13	88724519	88725529	MajorDMR-0-53798	5
chr13	88727068	88727763	MajorDMR-0-53799	4
chr13	88749956	88750090	MajorDMR-0-53800	2
chr13	88756721	88757283	MajorDMR-0-53801	4
chr13	88760395	88760718	MajorDMR-0-53802	2
chr13	88764961	88765063	MajorDMR-0-53803	2
chr13	88765945	88766322	MajorDMR-0-53804	2
chr13	88774465	88775217	MajorDMR-0-53805	5
chr13	88841605	88842108	MajorDMR-0-53806	3
chr13	88843869	88843907	MajorDMR-0-53807	2
chr13	88864561	88866338	MajorDMR-0-53808	11
chr13	88894862	88894993	MajorDMR-0-53809	2
chr13	88910092	88910674	MajorDMR-0-53810	6
chr13	89003054	89003059	MajorDMR-0-53811	2
chr13	89041007	89041115	MajorDMR-0-53812	2
chr13	89050666	89051583	MajorDMR-0-53813	5
chr13	89057250	89057332	MajorDMR-0-53814	2
chr13	89062512	89064909	MajorDMR-0-53815	14
chr13	89066456	89066666	MajorDMR-0-53816	2
chr13	89073469	89073517	MajorDMR-0-53817	3
chr13	89102096	89102882	MajorDMR-0-53818	3
chr13	89112799	89113444	MajorDMR-0-53819	6
chr13	89134294	89134415	MajorDMR-0-53820	2
chr13	89178631	89178799	MajorDMR-0-53821	3
chr13	89211967	89212086	MajorDMR-0-53822	3
chr13	89230293	89231075	MajorDMR-0-53823	3
chr13	89235063	89235978	MajorDMR-0-53824	7
chr13	89236774	89236784	MajorDMR-0-53825	2
chr13	89252497	89252915	MajorDMR-0-53826	3
chr13	89279407	89279504	MajorDMR-0-53827	2
chr13	89321501	89321647	MajorDMR-0-53828	3
chr13	89326709	89327684	MajorDMR-0-53829	21
chr13	89339872	89340015	MajorDMR-0-53830	3
chr13	89355567	89355859	MajorDMR-0-53831	3
chr13	89357118	89357492	MajorDMR-0-53832	6
chr13	89384911	89385064	MajorDMR-0-53833	2
chr13	89420901	89422181	MajorDMR-0-53834	6
chr13	89471969	89472137	MajorDMR-0-53835	2
chr13	89511286	89511309	MajorDMR-0-53836	2
chr13	89512004	89512706	MajorDMR-0-53837	4
chr13	89514145	89514775	MajorDMR-0-53838	3
chr13	89515655	89515761	MajorDMR-0-53839	3
chr13	89595088	89595240	MajorDMR-0-53840	3
chr13	89627451	89627592	MajorDMR-0-53841	2
chr13	89628558	89629233	MajorDMR-0-53842	6
chr13	89631918	89632454	MajorDMR-0-53843	6
chr13	89638424	89639687	MajorDMR-0-53844	10
chr13	89649006	89649069	MajorDMR-0-53845	2
chr13	89656074	89656167	MajorDMR-0-53846	2
chr13	89660521	89661065	MajorDMR-0-53847	4
chr13	89663341	89664175	MajorDMR-0-53848	6
chr13	89668343	89668486	MajorDMR-0-53849	2
chr13	89672667	89673131	MajorDMR-0-53850	4
chr13	89681403	89681571	MajorDMR-0-53851	2
chr13	89682994	89683650	MajorDMR-0-53852	3
chr13	89687277	89687680	MajorDMR-0-53853	2
chr13	89694440	89695164	MajorDMR-0-53854	6
chr13	89710300	89710600	MajorDMR-0-53855	4
chr13	89715326	89715391	MajorDMR-0-53856	3
chr13	89716712	89717431	MajorDMR-0-53857	6
chr13	89764738	89764985	MajorDMR-0-53858	4
chr13	89815454	89816069	MajorDMR-0-53859	8
chr13	89918296	89918832	MajorDMR-0-53860	4
chr13	90035389	90035452	MajorDMR-0-53861	3
chr13	90048550	90048872	MajorDMR-0-53862	4
chr13	90053974	90054033	MajorDMR-0-53863	2
chr13	90075226	90075465	MajorDMR-0-53864	3
chr13	90099654	90099753	MajorDMR-0-53865	3
chr13	90102814	90103252	MajorDMR-0-53866	3
chr13	90117780	90118231	MajorDMR-0-53867	3
chr13	90201029	90201184	MajorDMR-0-53868	2
chr13	90203953	90204004	MajorDMR-0-53869	4
chr13	90280255	90280470	MajorDMR-0-53870	2
chr13	90304892	90305205	MajorDMR-0-53871	2
chr13	90324867	90325041	MajorDMR-0-53872	2
chr13	90338565	90338671	MajorDMR-0-53873	4
chr13	90445741	90445951	MajorDMR-0-53874	3
chr13	90498176	90498226	MajorDMR-0-53875	2
chr13	90537665	90537833	MajorDMR-0-53876	2
chr13	90661212	90661415	MajorDMR-0-53877	5
chr13	90746532	90747002	MajorDMR-0-53878	3
chr13	90861777	90861971	MajorDMR-0-53879	2
chr13	90888754	90888810	MajorDMR-0-53880	3
chr13	90982706	90982884	MajorDMR-0-53881	4
chr13	91017309	91017448	MajorDMR-0-53882	2
chr13	91049742	91049771	MajorDMR-0-53883	3
chr13	91081108	91081113	MajorDMR-0-53884	2
chr13	91187008	91187121	MajorDMR-0-53885	3
chr13	91195402	91195643	MajorDMR-0-53886	3
chr13	91209752	91210337	MajorDMR-0-53887	4
chr13	91224680	91225152	MajorDMR-0-53888	4
chr13	91303360	91303696	MajorDMR-0-53889	4
chr13	91328716	91329105	MajorDMR-0-53890	4
chr13	91342752	91343039	MajorDMR-0-53891	4
chr13	91362713	91362970	MajorDMR-0-53892	3
chr13	91386313	91386449	MajorDMR-0-53893	2
chr13	91417142	91417871	MajorDMR-0-53894	5
chr13	91446016	91446025	MajorDMR-0-53895	2
chr13	91471765	91472328	MajorDMR-0-53896	4
chr13	91477578	91477636	MajorDMR-0-53897	2
chr13	91487178	91487216	MajorDMR-0-53898	3
chr13	91517259	91517287	MajorDMR-0-53899	3
chr13	91647689	91648110	MajorDMR-0-53900	5
chr13	91708959	91709124	MajorDMR-0-53901	3
chr13	91730322	91730821	MajorDMR-0-53902	2
chr13	91785223	91785291	MajorDMR-0-53903	3
chr13	91786601	91786986	MajorDMR-0-53904	4
chr13	91790087	91790715	MajorDMR-0-53905	5
chr13	91794962	91796356	MajorDMR-0-53906	12
chr13	91804589	91804920	MajorDMR-0-53907	2
chr13	91806447	91806672	MajorDMR-0-53908	2
chr13	91810416	91810560	MajorDMR-0-53909	2
chr13	91867386	91868511	MajorDMR-0-53910	10
chr13	91871428	91871700	MajorDMR-0-53911	2
chr13	91884459	91884505	MajorDMR-0-53912	2
chr13	91946867	91946998	MajorDMR-0-53913	2
chr13	91965413	91965731	MajorDMR-0-53914	4
chr13	91997816	91997849	MajorDMR-0-53915	2
chr13	92057321	92057447	MajorDMR-0-53916	2
chr13	92151764	92151822	MajorDMR-0-53917	2
chr13	92215592	92216878	MajorDMR-0-53918	9
chr13	92311938	92312022	MajorDMR-0-53919	3
chr13	92328941	92329168	MajorDMR-0-53920	3
chr13	92350881	92351039	MajorDMR-0-53921	2
chr13	92360918	92361332	MajorDMR-0-53922	3
chr13	92363022	92363513	MajorDMR-0-53923	4
chr13	92366708	92367157	MajorDMR-0-53924	6
chr13	92443168	92443362	MajorDMR-0-53925	3
chr13	92453048	92454205	MajorDMR-0-53926	5
chr13	92456598	92459075	MajorDMR-0-53927	12
chr13	92493751	92493780	MajorDMR-0-53928	2
chr13	92507192	92507273	MajorDMR-0-53929	2
chr13	92565031	92565133	MajorDMR-0-53930	2
chr13	92583554	92583739	MajorDMR-0-53931	3
chr13	92597666	92598283	MajorDMR-0-53932	8
chr13	92599293	92599900	MajorDMR-0-53933	4
chr13	92601292	92601468	MajorDMR-0-53934	2
chr13	92630083	92630116	MajorDMR-0-53935	2
chr13	92659928	92661507	MajorDMR-0-53936	33
chr13	92680477	92680866	MajorDMR-0-53937	2
chr13	92695807	92696190	MajorDMR-0-53938	5
chr13	92696765	92696848	MajorDMR-0-53939	3
chr13	92697442	92699108	MajorDMR-0-53940	18
chr13	92703125	92703479	MajorDMR-0-53941	2
chr13	92705266	92705301	MajorDMR-0-53942	2
chr13	92786665	92787229	MajorDMR-0-53943	4
chr13	92810494	92810853	MajorDMR-0-53944	5
chr13	92817974	92818313	MajorDMR-0-53945	2
chr13	92847471	92847938	MajorDMR-0-53946	3
chr13	92848986	92849356	MajorDMR-0-53947	11
chr13	92851970	92852698	MajorDMR-0-53948	5
chr13	92904635	92905241	MajorDMR-0-53949	4
chr13	92910906	92911547	MajorDMR-0-53950	3
chr13	92912200	92913093	MajorDMR-0-53951	6
chr13	92914813	92914946	MajorDMR-0-53952	2
chr13	92915573	92915620	MajorDMR-0-53953	2
chr13	92997575	92998142	MajorDMR-0-53954	4
chr13	92999277	92999979	MajorDMR-0-53955	3
chr13	93055175	93055244	MajorDMR-0-53956	3
chr13	93064771	93065364	MajorDMR-0-53957	3
chr13	93067867	93067991	MajorDMR-0-53958	3
chr13	93071137	93071814	MajorDMR-0-53959	7
chr13	93075184	93075255	MajorDMR-0-53960	2
chr13	93088673	93088955	MajorDMR-0-53961	2
chr13	93093075	93094346	MajorDMR-0-53962	10
chr13	93095017	93095246	MajorDMR-0-53963	2
chr13	93101305	93101458	MajorDMR-0-53964	2
chr13	93102457	93102492	MajorDMR-0-53965	2
chr13	93103003	93104407	MajorDMR-0-53966	10
chr13	93105112	93106202	MajorDMR-0-53967	17
chr13	93106980	93107317	MajorDMR-0-53968	2
chr13	93108100	93109187	MajorDMR-0-53969	8
chr13	93109790	93110218	MajorDMR-0-53970	7
chr13	93111171	93111868	MajorDMR-0-53971	5
chr13	93113510	93113714	MajorDMR-0-53972	2
chr13	93115093	93115239	MajorDMR-0-53973	2
chr13	93116282	93116455	MajorDMR-0-53974	2
chr13	93140580	93140973	MajorDMR-0-53975	4
chr13	93158004	93158078	MajorDMR-0-53976	2
chr13	93159469	93159601	MajorDMR-0-53977	2
chr13	93164158	93164237	MajorDMR-0-53978	2
chr13	93175157	93175275	MajorDMR-0-53979	2
chr13	93182394	93182771	MajorDMR-0-53980	2
chr13	93199664	93199720	MajorDMR-0-53981	2
chr13	93228367	93228600	MajorDMR-0-53982	3
chr13	93242539	93242993	MajorDMR-0-53983	8
chr13	93245534	93245861	MajorDMR-0-53984	3
chr13	93268737	93268850	MajorDMR-0-53985	2
chr13	93275870	93276694	MajorDMR-0-53986	3
chr13	93310772	93310834	MajorDMR-0-53987	2
chr13	93322310	93322524	MajorDMR-0-53988	4
chr13	93377351	93377617	MajorDMR-0-53989	4
chr13	93402846	93403512	MajorDMR-0-53990	4
chr13	93420008	93420424	MajorDMR-0-53991	3
chr13	93459839	93460115	MajorDMR-0-53992	4
chr13	93532686	93532989	MajorDMR-0-53993	5
chr13	93552457	93552925	MajorDMR-0-53994	4
chr13	93600364	93600483	MajorDMR-0-53995	2
chr13	93647915	93648360	MajorDMR-0-53996	3
chr13	93653708	93653941	MajorDMR-0-53997	2
chr13	93701536	93701592	MajorDMR-0-53998	2
chr13	93709799	93709982	MajorDMR-0-53999	4
chr13	93760219	93761066	MajorDMR-0-54000	5
chr13	93788468	93788764	MajorDMR-0-54001	5
chr13	93883613	93884450	MajorDMR-0-54002	5
chr13	93896212	93897149	MajorDMR-0-54003	17
chr13	93907264	93907501	MajorDMR-0-54004	4
chr13	93913764	93914097	MajorDMR-0-54005	2
chr13	93942650	93942702	MajorDMR-0-54006	2
chr13	93984357	93984706	MajorDMR-0-54007	5
chr13	93989050	93989231	MajorDMR-0-54008	2
chr13	93994899	93994964	MajorDMR-0-54009	3
chr13	94021969	94022281	MajorDMR-0-54010	2
chr13	94024913	94025371	MajorDMR-0-54011	4
chr13	94037137	94037340	MajorDMR-0-54012	2
chr13	94041169	94041479	MajorDMR-0-54013	3
chr13	94065452	94065581	MajorDMR-0-54014	2
chr13	94066389	94067567	MajorDMR-0-54015	10
chr13	94070186	94070248	MajorDMR-0-54016	2
chr13	94075841	94075948	MajorDMR-0-54017	4
chr13	94093958	94094899	MajorDMR-0-54018	4
chr13	94131534	94131619	MajorDMR-0-54019	2
chr13	94152074	94152270	MajorDMR-0-54020	3
chr13	94152808	94152859	MajorDMR-0-54021	2
chr13	94184223	94184651	MajorDMR-0-54022	4
chr13	94186571	94186682	MajorDMR-0-54023	2
chr13	94197597	94198029	MajorDMR-0-54024	2
chr13	94252934	94253001	MajorDMR-0-54025	4
chr13	94262150	94262766	MajorDMR-0-54026	7
chr13	94297809	94297890	MajorDMR-0-54027	5
chr13	94301751	94301943	MajorDMR-0-54028	2
chr13	94305669	94308186	MajorDMR-0-54029	24
chr13	94318810	94319578	MajorDMR-0-54030	3
chr13	94368277	94368289	MajorDMR-0-54031	2
chr13	94381804	94381853	MajorDMR-0-54032	2
chr13	94423547	94423702	MajorDMR-0-54033	5
chr13	94427818	94428292	MajorDMR-0-54034	7
chr13	94462517	94462710	MajorDMR-0-54035	2
chr13	94488281	94488343	MajorDMR-0-54036	3
chr13	94493881	94494581	MajorDMR-0-54037	6
chr13	94495481	94495570	MajorDMR-0-54038	2
chr13	94503568	94504400	MajorDMR-0-54039	4
chr13	94511510	94512569	MajorDMR-0-54040	5
chr13	94513324	94515236	MajorDMR-0-54041	12
chr13	94521068	94521453	MajorDMR-0-54042	5
chr13	94536258	94537114	MajorDMR-0-54043	10
chr13	94537749	94538210	MajorDMR-0-54044	5
chr13	94538743	94539186	MajorDMR-0-54045	4
chr13	94547178	94547303	MajorDMR-0-54046	3
chr13	94574175	94575053	MajorDMR-0-54047	6
chr13	94607396	94607997	MajorDMR-0-54048	3
chr13	94608836	94609182	MajorDMR-0-54049	5
chr13	94615766	94616265	MajorDMR-0-54050	5
chr13	94663902	94663971	MajorDMR-0-54051	2
chr13	94666801	94666835	MajorDMR-0-54052	2
chr13	94671160	94671699	MajorDMR-0-54053	6
chr13	94683995	94684047	MajorDMR-0-54054	2
chr13	94693751	94693881	MajorDMR-0-54055	2
chr13	94699853	94700147	MajorDMR-0-54056	2
chr13	94841034	94841749	MajorDMR-0-54057	8
chr13	94863168	94863248	MajorDMR-0-54058	5
chr13	94880973	94881376	MajorDMR-0-54059	2
chr13	94884559	94886220	MajorDMR-0-54060	17
chr13	94889724	94890423	MajorDMR-0-54061	7
chr13	94891301	94891692	MajorDMR-0-54062	4
chr13	94905665	94905977	MajorDMR-0-54063	4
chr13	94957290	94957722	MajorDMR-0-54064	3
chr13	94960426	94962429	MajorDMR-0-54065	19
chr13	94978835	94978872	MajorDMR-0-54066	2
chr13	95042083	95042844	MajorDMR-0-54067	6
chr13	95046346	95047250	MajorDMR-0-54068	7
chr13	95083980	95084078	MajorDMR-0-54069	2
chr13	95121588	95122461	MajorDMR-0-54070	9
chr13	95165369	95165630	MajorDMR-0-54071	3
chr13	95200748	95200954	MajorDMR-0-54072	2
chr13	95202702	95203339	MajorDMR-0-54073	11
chr13	95248967	95249031	MajorDMR-0-54074	5
chr13	95256573	95256801	MajorDMR-0-54075	6
chr13	95292155	95292245	MajorDMR-0-54076	2
chr13	95313575	95313839	MajorDMR-0-54077	4
chr13	95314405	95315263	MajorDMR-0-54078	6
chr13	95436235	95436584	MajorDMR-0-54079	8
chr13	95624062	95624101	MajorDMR-0-54080	2
chr13	95624685	95624866	MajorDMR-0-54081	3
chr13	95625588	95626978	MajorDMR-0-54082	11
chr13	95659737	95659824	MajorDMR-0-54083	3
chr13	95660352	95660402	MajorDMR-0-54084	2
chr13	95725038	95725441	MajorDMR-0-54085	3
chr13	95732410	95732559	MajorDMR-0-54086	3
chr13	95806557	95806859	MajorDMR-0-54087	3
chr13	95808360	95808497	MajorDMR-0-54088	2
chr13	95999419	96000140	MajorDMR-0-54089	7
chr13	96039013	96039061	MajorDMR-0-54090	2
chr13	96099043	96100380	MajorDMR-0-54091	29
chr13	96108485	96108833	MajorDMR-0-54092	3
chr13	96127103	96127225	MajorDMR-0-54093	3
chr13	96129987	96130136	MajorDMR-0-54094	4
chr13	96132329	96132732	MajorDMR-0-54095	8
chr13	96133674	96134431	MajorDMR-0-54096	7
chr13	96155715	96155852	MajorDMR-0-54097	2
chr13	96187715	96187881	MajorDMR-0-54098	3
chr13	96223386	96223792	MajorDMR-0-54099	2
chr13	96224492	96224901	MajorDMR-0-54100	3
chr13	96231760	96232169	MajorDMR-0-54101	5
chr13	96267328	96267365	MajorDMR-0-54102	2
chr13	96275435	96275717	MajorDMR-0-54103	3
chr13	96291276	96292057	MajorDMR-0-54104	3
chr13	96292989	96293272	MajorDMR-0-54105	3
chr13	96299595	96299757	MajorDMR-0-54106	3
chr13	96371820	96371865	MajorDMR-0-54107	3
chr13	96379222	96379356	MajorDMR-0-54108	3
chr13	96422817	96423129	MajorDMR-0-54109	4
chr13	96444297	96445573	MajorDMR-0-54110	7
chr13	96446840	96447199	MajorDMR-0-54111	3
chr13	96447705	96447777	MajorDMR-0-54112	2
chr13	96473633	96473900	MajorDMR-0-54113	3
chr13	96511098	96511263	MajorDMR-0-54114	2
chr13	96522933	96523004	MajorDMR-0-54115	2
chr13	96535910	96536113	MajorDMR-0-54116	2
chr13	96548690	96548800	MajorDMR-0-54117	2
chr13	96554715	96554770	MajorDMR-0-54118	2
chr13	96555677	96556158	MajorDMR-0-54119	2
chr13	96558311	96559628	MajorDMR-0-54120	12
chr13	96578277	96579130	MajorDMR-0-54121	4
chr13	96634468	96634544	MajorDMR-0-54122	2
chr13	96663800	96664623	MajorDMR-0-54123	4
chr13	96717721	96718212	MajorDMR-0-54124	4
chr13	96729043	96729115	MajorDMR-0-54125	2
chr13	96744802	96745182	MajorDMR-0-54126	2
chr13	96746548	96749271	MajorDMR-0-54127	11
chr13	96752173	96752830	MajorDMR-0-54128	4
chr13	96755603	96756457	MajorDMR-0-54129	8
chr13	96759042	96759243	MajorDMR-0-54130	3
chr13	96761564	96762327	MajorDMR-0-54131	4
chr13	96765347	96765431	MajorDMR-0-54132	2
chr13	96768768	96769128	MajorDMR-0-54133	2
chr13	96783241	96784349	MajorDMR-0-54134	6
chr13	96787513	96787995	MajorDMR-0-54135	7
chr13	96791315	96791429	MajorDMR-0-54136	3
chr13	96795195	96795496	MajorDMR-0-54137	2
chr13	96810059	96810109	MajorDMR-0-54138	2
chr13	96813609	96814246	MajorDMR-0-54139	4
chr13	96822609	96823102	MajorDMR-0-54140	3
chr13	96827357	96827559	MajorDMR-0-54141	3
chr13	96833605	96834858	MajorDMR-0-54142	18
chr13	96837856	96838452	MajorDMR-0-54143	9
chr13	96843848	96844202	MajorDMR-0-54144	4
chr13	96847014	96848987	MajorDMR-0-54145	24
chr13	96853291	96853354	MajorDMR-0-54146	2
chr13	96855333	96856082	MajorDMR-0-54147	6
chr13	96867086	96867304	MajorDMR-0-54148	3
chr13	96868884	96869153	MajorDMR-0-54149	3
chr13	96870812	96871961	MajorDMR-0-54150	8
chr13	96875724	96876391	MajorDMR-0-54151	3
chr13	96886965	96887278	MajorDMR-0-54152	3
chr13	96891108	96891269	MajorDMR-0-54153	3
chr13	96898522	96899052	MajorDMR-0-54154	3
chr13	96899602	96899641	MajorDMR-0-54155	2
chr13	96901858	96902367	MajorDMR-0-54156	4
chr13	96909142	96909147	MajorDMR-0-54157	2
chr13	96914523	96914669	MajorDMR-0-54158	2
chr13	96936797	96937639	MajorDMR-0-54159	6
chr13	96938480	96938672	MajorDMR-0-54160	3
chr13	96944197	96944643	MajorDMR-0-54161	2
chr13	96959746	96962026	MajorDMR-0-54162	14
chr13	96962805	96963010	MajorDMR-0-54163	5
chr13	96963681	96963996	MajorDMR-0-54164	5
chr13	96965414	96966074	MajorDMR-0-54165	3
chr13	96968236	96968618	MajorDMR-0-54166	3
chr13	96969144	96969176	MajorDMR-0-54167	2
chr13	96969901	96970286	MajorDMR-0-54168	5
chr13	96972033	96973421	MajorDMR-0-54169	9
chr13	96974351	96975011	MajorDMR-0-54170	4
chr13	96975835	96976602	MajorDMR-0-54171	5
chr13	96978096	96978157	MajorDMR-0-54172	2
chr13	96987012	96988164	MajorDMR-0-54173	9
chr13	96990499	96990569	MajorDMR-0-54174	3
chr13	96991275	96991546	MajorDMR-0-54175	2
chr13	96999269	97000112	MajorDMR-0-54176	9
chr13	97001709	97001822	MajorDMR-0-54177	2
chr13	97002579	97002972	MajorDMR-0-54178	2
chr13	97005985	97006106	MajorDMR-0-54179	2
chr13	97007058	97007581	MajorDMR-0-54180	3
chr13	97017096	97017548	MajorDMR-0-54181	2
chr13	97018086	97018196	MajorDMR-0-54182	2
chr13	97019985	97021816	MajorDMR-0-54183	16
chr13	97028165	97028372	MajorDMR-0-54184	3
chr13	97031190	97032046	MajorDMR-0-54185	7
chr13	97043426	97044177	MajorDMR-0-54186	7
chr13	97047637	97047846	MajorDMR-0-54187	5
chr13	97050031	97050415	MajorDMR-0-54188	3
chr13	97057170	97057224	MajorDMR-0-54189	3
chr13	97058575	97058846	MajorDMR-0-54190	4
chr13	97065443	97066119	MajorDMR-0-54191	6
chr13	97066727	97068039	MajorDMR-0-54192	8
chr13	97069962	97071507	MajorDMR-0-54193	17
chr13	97072051	97074452	MajorDMR-0-54194	14
chr13	97078544	97078853	MajorDMR-0-54195	2
chr13	97081110	97082616	MajorDMR-0-54196	14
chr13	97091361	97092429	MajorDMR-0-54197	8
chr13	97102635	97102655	MajorDMR-0-54198	2
chr13	97104228	97104253	MajorDMR-0-54199	2
chr13	97105770	97106054	MajorDMR-0-54200	3
chr13	97106708	97107619	MajorDMR-0-54201	7
chr13	97112613	97112695	MajorDMR-0-54202	2
chr13	97113201	97113488	MajorDMR-0-54203	3
chr13	97117270	97117759	MajorDMR-0-54204	2
chr13	97118675	97118899	MajorDMR-0-54205	3
chr13	97119412	97119706	MajorDMR-0-54206	6
chr13	97120952	97121526	MajorDMR-0-54207	5
chr13	97122836	97122903	MajorDMR-0-54208	2
chr13	97124786	97124898	MajorDMR-0-54209	2
chr13	97125556	97126927	MajorDMR-0-54210	21
chr13	97127480	97127796	MajorDMR-0-54211	4
chr13	97133509	97134222	MajorDMR-0-54212	8
chr13	97140715	97140855	MajorDMR-0-54213	2
chr13	97143187	97144107	MajorDMR-0-54214	7
chr13	97145198	97145294	MajorDMR-0-54215	3
chr13	97147216	97147500	MajorDMR-0-54216	5
chr13	97151959	97153836	MajorDMR-0-54217	17
chr13	97154528	97154961	MajorDMR-0-54218	5
chr13	97157003	97157476	MajorDMR-0-54219	3
chr13	97158017	97159378	MajorDMR-0-54220	10
chr13	97180374	97181199	MajorDMR-0-54221	5
chr13	97185837	97186779	MajorDMR-0-54222	4
chr13	97188213	97188805	MajorDMR-0-54223	5
chr13	97190376	97190441	MajorDMR-0-54224	2
chr13	97192986	97193012	MajorDMR-0-54225	2
chr13	97193833	97194123	MajorDMR-0-54226	3
chr13	97195279	97195671	MajorDMR-0-54227	3
chr13	97198673	97198938	MajorDMR-0-54228	3
chr13	97199961	97201114	MajorDMR-0-54229	17
chr13	97202064	97202944	MajorDMR-0-54230	5
chr13	97203713	97204536	MajorDMR-0-54231	8
chr13	97207536	97207812	MajorDMR-0-54232	2
chr13	97209070	97209208	MajorDMR-0-54233	3
chr13	97212753	97213509	MajorDMR-0-54234	4
chr13	97218804	97220335	MajorDMR-0-54235	11
chr13	97221445	97221653	MajorDMR-0-54236	2
chr13	97224138	97224371	MajorDMR-0-54237	2
chr13	97224910	97225357	MajorDMR-0-54238	2
chr13	97225864	97226107	MajorDMR-0-54239	3
chr13	97227101	97227458	MajorDMR-0-54240	2
chr13	97227962	97229091	MajorDMR-0-54241	16
chr13	97232616	97232940	MajorDMR-0-54242	3
chr13	97233495	97233819	MajorDMR-0-54243	5
chr13	97234507	97235428	MajorDMR-0-54244	4
chr13	97248793	97249141	MajorDMR-0-54245	3
chr13	97266780	97267066	MajorDMR-0-54246	2
chr13	97270916	97270935	MajorDMR-0-54247	2
chr13	97280869	97281158	MajorDMR-0-54248	3
chr13	97281782	97281795	MajorDMR-0-54249	2
chr13	97284780	97285554	MajorDMR-0-54250	6
chr13	97286463	97287056	MajorDMR-0-54251	6
chr13	97289040	97289150	MajorDMR-0-54252	3
chr13	97299194	97299903	MajorDMR-0-54253	5
chr13	97315995	97316606	MajorDMR-0-54254	3
chr13	97318877	97319854	MajorDMR-0-54255	8
chr13	97326877	97327678	MajorDMR-0-54256	6
chr13	97329953	97330079	MajorDMR-0-54257	2
chr13	97331331	97331818	MajorDMR-0-54258	2
chr13	97334670	97335693	MajorDMR-0-54259	6
chr13	97339444	97340030	MajorDMR-0-54260	4
chr13	97352563	97352586	MajorDMR-0-54261	2
chr13	97362810	97362932	MajorDMR-0-54262	3
chr13	97363768	97364016	MajorDMR-0-54263	3
chr13	97364610	97365020	MajorDMR-0-54264	7
chr13	97366454	97366704	MajorDMR-0-54265	2
chr13	97371451	97371477	MajorDMR-0-54266	2
chr13	97372006	97372746	MajorDMR-0-54267	5
chr13	97373276	97373291	MajorDMR-0-54268	2
chr13	97373998	97374514	MajorDMR-0-54269	5
chr13	97380754	97380766	MajorDMR-0-54270	2
chr13	97381310	97381406	MajorDMR-0-54271	2
chr13	97393197	97393298	MajorDMR-0-54272	2
chr13	97394302	97394717	MajorDMR-0-54273	4
chr13	97396718	97397053	MajorDMR-0-54274	5
chr13	97399271	97399587	MajorDMR-0-54275	2
chr13	97404274	97404923	MajorDMR-0-54276	10
chr13	97408386	97408411	MajorDMR-0-54277	2
chr13	97415873	97416329	MajorDMR-0-54278	2
chr13	97420573	97420859	MajorDMR-0-54279	5
chr13	97423128	97424478	MajorDMR-0-54280	7
chr13	97432533	97432561	MajorDMR-0-54281	3
chr13	97434115	97435661	MajorDMR-0-54282	10
chr13	97445659	97445845	MajorDMR-0-54283	2
chr13	97448362	97448892	MajorDMR-0-54284	3
chr13	97452966	97453995	MajorDMR-0-54285	5
chr13	97459749	97460069	MajorDMR-0-54286	5
chr13	97462828	97462910	MajorDMR-0-54287	2
chr13	97464742	97464859	MajorDMR-0-54288	2
chr13	97468635	97468852	MajorDMR-0-54289	4
chr13	97474261	97474789	MajorDMR-0-54290	7
chr13	97476506	97476655	MajorDMR-0-54291	7
chr13	97479605	97479659	MajorDMR-0-54292	2
chr13	97487755	97488189	MajorDMR-0-54293	5
chr13	97492189	97492540	MajorDMR-0-54294	3
chr13	97494530	97494898	MajorDMR-0-54295	2
chr13	97507060	97507142	MajorDMR-0-54296	2
chr13	97508309	97508537	MajorDMR-0-54297	2
chr13	97512513	97513234	MajorDMR-0-54298	8
chr13	97526492	97526647	MajorDMR-0-54299	2
chr13	97534756	97534868	MajorDMR-0-54300	2
chr13	97545200	97545253	MajorDMR-0-54301	2
chr13	97550986	97551736	MajorDMR-0-54302	5
chr13	97552984	97554800	MajorDMR-0-54303	10
chr13	97563957	97565002	MajorDMR-0-54304	6
chr13	97586586	97587600	MajorDMR-0-54305	10
chr13	97589431	97589460	MajorDMR-0-54306	2
chr13	97592284	97592634	MajorDMR-0-54307	4
chr13	97595697	97596832	MajorDMR-0-54308	17
chr13	97598698	97599493	MajorDMR-0-54309	12
chr13	97610644	97610860	MajorDMR-0-54310	2
chr13	97643497	97643724	MajorDMR-0-54311	3
chr13	97645785	97645937	MajorDMR-0-54312	4
chr13	97647189	97647245	MajorDMR-0-54313	4
chr13	97653045	97655448	MajorDMR-0-54314	18
chr13	97661145	97661162	MajorDMR-0-54315	2
chr13	97667990	97669202	MajorDMR-0-54316	22
chr13	97672511	97674102	MajorDMR-0-54317	9
chr13	97678238	97679407	MajorDMR-0-54318	9
chr13	97680564	97680740	MajorDMR-0-54319	4
chr13	97688476	97688487	MajorDMR-0-54320	2
chr13	97696065	97696449	MajorDMR-0-54321	2
chr13	97728208	97728939	MajorDMR-0-54322	8
chr13	97749238	97749277	MajorDMR-0-54323	2
chr13	97760585	97761120	MajorDMR-0-54324	7
chr13	97761725	97762061	MajorDMR-0-54325	9
chr13	97762564	97763204	MajorDMR-0-54326	10
chr13	97764804	97765555	MajorDMR-0-54327	10
chr13	97766851	97767590	MajorDMR-0-54328	8
chr13	97772920	97772992	MajorDMR-0-54329	2
chr13	97774753	97775073	MajorDMR-0-54330	3
chr13	97776356	97777440	MajorDMR-0-54331	18
chr13	97778389	97779153	MajorDMR-0-54332	8
chr13	97788034	97789303	MajorDMR-0-54333	10
chr13	97792090	97792638	MajorDMR-0-54334	6
chr13	97793150	97793656	MajorDMR-0-54335	3
chr13	97794176	97796714	MajorDMR-0-54336	28
chr13	97799530	97800354	MajorDMR-0-54337	8
chr13	97802141	97802634	MajorDMR-0-54338	8
chr13	97839882	97840876	MajorDMR-0-54339	28
chr13	97858087	97858555	MajorDMR-0-54340	4
chr13	97863499	97864476	MajorDMR-0-54341	7
chr13	97877994	97878560	MajorDMR-0-54342	11
chr13	97879260	97879768	MajorDMR-0-54343	6
chr13	97883469	97885364	MajorDMR-0-54344	14
chr13	97887241	97888954	MajorDMR-0-54345	22
chr13	97890927	97891344	MajorDMR-0-54346	4
chr13	97891951	97892399	MajorDMR-0-54347	2
chr13	97893639	97896963	MajorDMR-0-54348	29
chr13	97898501	97899456	MajorDMR-0-54349	12
chr13	97903291	97903428	MajorDMR-0-54350	2
chr13	97907881	97908175	MajorDMR-0-54351	3
chr13	97908728	97909017	MajorDMR-0-54352	5
chr13	97910257	97910637	MajorDMR-0-54353	8
chr13	97913495	97913835	MajorDMR-0-54354	3
chr13	97918854	97920264	MajorDMR-0-54355	9
chr13	97921224	97921365	MajorDMR-0-54356	2
chr13	97922137	97922449	MajorDMR-0-54357	4
chr13	97927120	97927243	MajorDMR-0-54358	3
chr13	97927824	97929547	MajorDMR-0-54359	11
chr13	97930184	97930292	MajorDMR-0-54360	2
chr13	97930793	97933217	MajorDMR-0-54361	14
chr13	97934881	97935321	MajorDMR-0-54362	2
chr13	97936708	97937014	MajorDMR-0-54363	2
chr13	97939070	97939890	MajorDMR-0-54364	8
chr13	97942914	97944150	MajorDMR-0-54365	9
chr13	97947348	97947959	MajorDMR-0-54366	5
chr13	97950061	97950227	MajorDMR-0-54367	3
chr13	97951004	97951081	MajorDMR-0-54368	3
chr13	97961185	97961295	MajorDMR-0-54369	2
chr13	97968070	97968128	MajorDMR-0-54370	3
chr13	97969059	97969452	MajorDMR-0-54371	2
chr13	97971178	97971476	MajorDMR-0-54372	3
chr13	97972113	97972373	MajorDMR-0-54373	5
chr13	97973532	97975843	MajorDMR-0-54374	14
chr13	97979525	97980836	MajorDMR-0-54375	9
chr13	97981353	97981519	MajorDMR-0-54376	2
chr13	97982637	97983153	MajorDMR-0-54377	4
chr13	97986390	97986757	MajorDMR-0-54378	6
chr13	97987356	97988038	MajorDMR-0-54379	5
chr13	97990437	97992592	MajorDMR-0-54380	20
chr13	97993182	97993849	MajorDMR-0-54381	5
chr13	97994704	97994766	MajorDMR-0-54382	2
chr13	97995709	97998055	MajorDMR-0-54383	11
chr13	98005725	98006095	MajorDMR-0-54384	3
chr13	98007302	98007403	MajorDMR-0-54385	2
chr13	98008211	98009032	MajorDMR-0-54386	8
chr13	98009584	98010451	MajorDMR-0-54387	3
chr13	98011989	98013173	MajorDMR-0-54388	7
chr13	98016233	98018033	MajorDMR-0-54389	14
chr13	98018782	98021072	MajorDMR-0-54390	10
chr13	98026358	98027411	MajorDMR-0-54391	27
chr13	98028007	98028232	MajorDMR-0-54392	4
chr13	98033073	98033934	MajorDMR-0-54393	5
chr13	98034687	98034842	MajorDMR-0-54394	5
chr13	98036916	98036922	MajorDMR-0-54395	2
chr13	98038206	98038475	MajorDMR-0-54396	2
chr13	98040839	98040875	MajorDMR-0-54397	2
chr13	98041467	98042555	MajorDMR-0-54398	6
chr13	98043600	98044298	MajorDMR-0-54399	5
chr13	98047744	98049917	MajorDMR-0-54400	15
chr13	98054381	98054593	MajorDMR-0-54401	3
chr13	98072934	98073027	MajorDMR-0-54402	2
chr13	98075177	98075919	MajorDMR-0-54403	7
chr13	98077856	98077966	MajorDMR-0-54404	2
chr13	98078531	98079312	MajorDMR-0-54405	4
chr13	98080962	98081758	MajorDMR-0-54406	5
chr13	98082977	98084248	MajorDMR-0-54407	6
chr13	98089184	98089575	MajorDMR-0-54408	3
chr13	98090084	98090227	MajorDMR-0-54409	2
chr13	98091058	98092859	MajorDMR-0-54410	12
chr13	98094817	98095070	MajorDMR-0-54411	3
chr13	98096007	98096191	MajorDMR-0-54412	4
chr13	98102682	98102877	MajorDMR-0-54413	4
chr13	98110966	98111101	MajorDMR-0-54414	3
chr13	98113527	98113568	MajorDMR-0-54415	2
chr13	98118654	98119113	MajorDMR-0-54416	3
chr13	98146909	98147058	MajorDMR-0-54417	2
chr13	98182418	98182630	MajorDMR-0-54418	2
chr13	98206642	98206714	MajorDMR-0-54419	2
chr13	98217204	98217578	MajorDMR-0-54420	6
chr13	98218276	98218661	MajorDMR-0-54421	4
chr13	98221991	98222833	MajorDMR-0-54422	15
chr13	98248050	98248200	MajorDMR-0-54423	2
chr13	98252924	98252994	MajorDMR-0-54424	2
chr13	98279696	98280031	MajorDMR-0-54425	5
chr13	98287912	98288857	MajorDMR-0-54426	6
chr13	98289852	98289916	MajorDMR-0-54427	3
chr13	98290439	98290646	MajorDMR-0-54428	2
chr13	98292760	98293206	MajorDMR-0-54429	2
chr13	98313030	98313341	MajorDMR-0-54430	3
chr13	98376018	98379143	MajorDMR-0-54431	27
chr13	98379809	98380605	MajorDMR-0-54432	12
chr13	98381427	98382185	MajorDMR-0-54433	5
chr13	98450865	98451219	MajorDMR-0-54434	8
chr13	98453564	98453670	MajorDMR-0-54435	4
chr13	98460553	98460683	MajorDMR-0-54436	3
chr13	98484945	98485107	MajorDMR-0-54437	3
chr13	98486542	98487383	MajorDMR-0-54438	7
chr13	98503619	98504080	MajorDMR-0-54439	3
chr13	98536920	98537405	MajorDMR-0-54440	2
chr13	98538087	98538141	MajorDMR-0-54441	2
chr13	98540361	98541572	MajorDMR-0-54442	7
chr13	98543976	98544480	MajorDMR-0-54443	6
chr13	98545220	98545297	MajorDMR-0-54444	3
chr13	98546109	98546523	MajorDMR-0-54445	8
chr13	98547560	98547618	MajorDMR-0-54446	2
chr13	98549042	98549448	MajorDMR-0-54447	4
chr13	98550159	98550498	MajorDMR-0-54448	6
chr13	98552200	98552390	MajorDMR-0-54449	3
chr13	98553099	98554114	MajorDMR-0-54450	8
chr13	98555609	98556111	MajorDMR-0-54451	2
chr13	98556885	98557269	MajorDMR-0-54452	3
chr13	98563874	98563922	MajorDMR-0-54453	2
chr13	98565730	98566488	MajorDMR-0-54454	4
chr13	98581303	98582472	MajorDMR-0-54455	8
chr13	98586645	98593359	MajorDMR-0-54456	65
chr13	98594279	98594322	MajorDMR-0-54457	2
chr13	98596877	98597166	MajorDMR-0-54458	4
chr13	98598461	98598545	MajorDMR-0-54459	2
chr13	98599714	98599747	MajorDMR-0-54460	3
chr13	98601471	98601821	MajorDMR-0-54461	3
chr13	98607065	98607204	MajorDMR-0-54462	4
chr13	98609108	98609279	MajorDMR-0-54463	3
chr13	98615455	98616102	MajorDMR-0-54464	4
chr13	98616763	98616817	MajorDMR-0-54465	3
chr13	98618580	98619031	MajorDMR-0-54466	5
chr13	98620173	98621499	MajorDMR-0-54467	18
chr13	98625936	98626046	MajorDMR-0-54468	4
chr13	98627017	98627541	MajorDMR-0-54469	3
chr13	98630043	98633060	MajorDMR-0-54470	26
chr13	98633799	98634380	MajorDMR-0-54471	4
chr13	98639482	98639851	MajorDMR-0-54472	2
chr13	98648612	98649759	MajorDMR-0-54473	10
chr13	98653681	98653750	MajorDMR-0-54474	2
chr13	98654714	98654736	MajorDMR-0-54475	2
chr13	98656876	98657441	MajorDMR-0-54476	4
chr13	98657995	98659915	MajorDMR-0-54477	21
chr13	98662626	98663013	MajorDMR-0-54478	3
chr13	98664226	98664907	MajorDMR-0-54479	5
chr13	98673955	98677149	MajorDMR-0-54480	18
chr13	98682133	98683525	MajorDMR-0-54481	14
chr13	98706348	98706551	MajorDMR-0-54482	4
chr13	98728815	98729238	MajorDMR-0-54483	19
chr13	98761922	98762250	MajorDMR-0-54484	2
chr13	98767973	98768006	MajorDMR-0-54485	3
chr13	98821811	98822039	MajorDMR-0-54486	3
chr13	98832549	98832717	MajorDMR-0-54487	2
chr13	98839617	98840440	MajorDMR-0-54488	8
chr13	98845467	98845818	MajorDMR-0-54489	10
chr13	98851355	98851547	MajorDMR-0-54490	4
chr13	98865231	98866307	MajorDMR-0-54491	15
chr13	98867117	98867331	MajorDMR-0-54492	6
chr13	98877830	98877979	MajorDMR-0-54493	5
chr13	98891686	98891845	MajorDMR-0-54494	2
chr13	98902697	98902782	MajorDMR-0-54495	5
chr13	98905268	98906388	MajorDMR-0-54496	12
chr13	98907480	98907730	MajorDMR-0-54497	3
chr13	98912239	98912412	MajorDMR-0-54498	3
chr13	98912978	98914034	MajorDMR-0-54499	7
chr13	98937700	98938181	MajorDMR-0-54500	4
chr13	98940869	98942025	MajorDMR-0-54501	14
chr13	98943526	98943782	MajorDMR-0-54502	6
chr13	98947673	98947712	MajorDMR-0-54503	2
chr13	98954694	98955159	MajorDMR-0-54504	3
chr13	98960425	98960450	MajorDMR-0-54505	2
chr13	98961701	98962076	MajorDMR-0-54506	5
chr13	98966820	98967014	MajorDMR-0-54507	3
chr13	98976551	98976940	MajorDMR-0-54508	7
chr13	98987456	98987933	MajorDMR-0-54509	4
chr13	98988890	98988928	MajorDMR-0-54510	2
chr13	98993387	98993492	MajorDMR-0-54511	2
chr13	98995540	98997582	MajorDMR-0-54512	32
chr13	98999595	98999992	MajorDMR-0-54513	3
chr13	99011169	99011411	MajorDMR-0-54514	3
chr13	99029648	99029970	MajorDMR-0-54515	2
chr13	99037074	99037215	MajorDMR-0-54516	3
chr13	99041786	99041991	MajorDMR-0-54517	6
chr13	99063408	99064558	MajorDMR-0-54518	14
chr13	99065535	99065567	MajorDMR-0-54519	2
chr13	99070774	99071013	MajorDMR-0-54520	3
chr13	99080303	99080804	MajorDMR-0-54521	6
chr13	99092192	99092233	MajorDMR-0-54522	2
chr13	99093206	99093359	MajorDMR-0-54523	4
chr13	99095636	99095913	MajorDMR-0-54524	11
chr13	99098248	99098397	MajorDMR-0-54525	2
chr13	99100479	99103554	MajorDMR-0-54526	55
chr13	99104234	99105952	MajorDMR-0-54527	30
chr13	99108300	99108761	MajorDMR-0-54528	2
chr13	99112113	99113163	MajorDMR-0-54529	23
chr13	99114068	99114415	MajorDMR-0-54530	6
chr13	99115301	99115899	MajorDMR-0-54531	12
chr13	99117338	99117842	MajorDMR-0-54532	8
chr13	99118698	99119518	MajorDMR-0-54533	13
chr13	99123392	99123706	MajorDMR-0-54534	8
chr13	99134829	99134965	MajorDMR-0-54535	2
chr13	99135985	99137162	MajorDMR-0-54536	27
chr13	99142837	99143772	MajorDMR-0-54537	17
chr13	99144422	99144786	MajorDMR-0-54538	7
chr13	99146583	99147338	MajorDMR-0-54539	16
chr13	99149152	99149204	MajorDMR-0-54540	2
chr13	99156109	99156312	MajorDMR-0-54541	5
chr13	99163144	99163240	MajorDMR-0-54542	2
chr13	99171468	99172913	MajorDMR-0-54543	10
chr13	99173565	99175365	MajorDMR-0-54544	23
chr13	99178379	99178569	MajorDMR-0-54545	3
chr13	99185766	99186588	MajorDMR-0-54546	13
chr13	99188997	99189377	MajorDMR-0-54547	13
chr13	99196084	99196098	MajorDMR-0-54548	2
chr13	99201495	99201892	MajorDMR-0-54549	4
chr13	99205846	99205975	MajorDMR-0-54550	3
chr13	99209670	99209786	MajorDMR-0-54551	2
chr13	99213405	99213565	MajorDMR-0-54552	2
chr13	99214383	99214430	MajorDMR-0-54553	2
chr13	99217910	99219297	MajorDMR-0-54554	16
chr13	99232280	99232558	MajorDMR-0-54555	2
chr13	99234044	99234295	MajorDMR-0-54556	2
chr13	99275558	99275896	MajorDMR-0-54557	3
chr13	99309506	99310764	MajorDMR-0-54558	21
chr13	99316392	99316614	MajorDMR-0-54559	10
chr13	99325074	99325266	MajorDMR-0-54560	2
chr13	99340713	99340813	MajorDMR-0-54561	2
chr13	99342730	99342745	MajorDMR-0-54562	2
chr13	99358689	99358822	MajorDMR-0-54563	4
chr13	99405235	99405295	MajorDMR-0-54564	4
chr13	99408314	99408546	MajorDMR-0-54565	8
chr13	99431094	99431271	MajorDMR-0-54566	6
chr13	99435181	99435619	MajorDMR-0-54567	2
chr13	99443449	99443497	MajorDMR-0-54568	2
chr13	99445601	99445664	MajorDMR-0-54569	2
chr13	99449139	99449172	MajorDMR-0-54570	2
chr13	99459681	99459964	MajorDMR-0-54571	2
chr13	99466396	99466658	MajorDMR-0-54572	2
chr13	99490669	99490834	MajorDMR-0-54573	2
chr13	99497758	99501832	MajorDMR-0-54574	50
chr13	99504177	99506189	MajorDMR-0-54575	11
chr13	99510666	99510926	MajorDMR-0-54576	2
chr13	99512722	99513279	MajorDMR-0-54577	9
chr13	99517672	99517821	MajorDMR-0-54578	3
chr13	99523346	99523462	MajorDMR-0-54579	2
chr13	99528061	99528101	MajorDMR-0-54580	2
chr13	99530144	99530375	MajorDMR-0-54581	4
chr13	99531787	99532924	MajorDMR-0-54582	8
chr13	99537260	99538198	MajorDMR-0-54583	12
chr13	99538758	99540248	MajorDMR-0-54584	10
chr13	99541311	99541486	MajorDMR-0-54585	2
chr13	99542332	99543093	MajorDMR-0-54586	9
chr13	99543843	99544366	MajorDMR-0-54587	3
chr13	99544968	99545866	MajorDMR-0-54588	15
chr13	99548516	99548830	MajorDMR-0-54589	3
chr13	99552551	99552839	MajorDMR-0-54590	4
chr13	99554198	99555570	MajorDMR-0-54591	11
chr13	99558234	99558570	MajorDMR-0-54592	3
chr13	99559525	99559577	MajorDMR-0-54593	2
chr13	99567924	99568508	MajorDMR-0-54594	4
chr13	99578092	99578220	MajorDMR-0-54595	3
chr13	99579661	99579666	MajorDMR-0-54596	2
chr13	99582485	99582510	MajorDMR-0-54597	3
chr13	99593736	99594065	MajorDMR-0-54598	2
chr13	99594616	99595777	MajorDMR-0-54599	14
chr13	99596518	99597596	MajorDMR-0-54600	10
chr13	99606292	99607779	MajorDMR-0-54601	9
chr13	99610481	99610809	MajorDMR-0-54602	5
chr13	99611730	99612964	MajorDMR-0-54603	12
chr13	99615534	99616006	MajorDMR-0-54604	3
chr13	99617855	99618443	MajorDMR-0-54605	9
chr13	99627931	99628122	MajorDMR-0-54606	3
chr13	99635090	99635784	MajorDMR-0-54607	8
chr13	99637295	99637577	MajorDMR-0-54608	3
chr13	99640923	99641195	MajorDMR-0-54609	5
chr13	99641760	99642002	MajorDMR-0-54610	3
chr13	99642658	99642730	MajorDMR-0-54611	2
chr13	99644769	99645990	MajorDMR-0-54612	11
chr13	99647417	99647641	MajorDMR-0-54613	2
chr13	99651876	99652025	MajorDMR-0-54614	2
chr13	99654221	99654695	MajorDMR-0-54615	3
chr13	99656827	99657118	MajorDMR-0-54616	3
chr13	99661448	99662120	MajorDMR-0-54617	9
chr13	99662721	99663431	MajorDMR-0-54618	11
chr13	99664489	99665882	MajorDMR-0-54619	10
chr13	99694058	99694291	MajorDMR-0-54620	5
chr13	99700474	99700804	MajorDMR-0-54621	3
chr13	99705256	99705261	MajorDMR-0-54622	2
chr13	99705901	99706242	MajorDMR-0-54623	4
chr13	99720882	99721435	MajorDMR-0-54624	4
chr13	99776946	99777821	MajorDMR-0-54625	9
chr13	99829324	99829329	MajorDMR-0-54626	2
chr13	99860038	99860440	MajorDMR-0-54627	8
chr13	99866524	99866798	MajorDMR-0-54628	4
chr13	99870082	99870194	MajorDMR-0-54629	6
chr13	99900254	99900398	MajorDMR-0-54630	2
chr13	99907721	99908282	MajorDMR-0-54631	4
chr13	99908791	99909318	MajorDMR-0-54632	4
chr13	99911256	99911407	MajorDMR-0-54633	2
chr13	99922240	99922429	MajorDMR-0-54634	2
chr13	99930143	99930169	MajorDMR-0-54635	2
chr13	99947084	99948238	MajorDMR-0-54636	12
chr13	99951714	99951815	MajorDMR-0-54637	2
chr13	99955565	99955615	MajorDMR-0-54638	4
chr13	99956307	99956765	MajorDMR-0-54639	4
chr13	99957618	99957640	MajorDMR-0-54640	2
chr13	99960194	99960209	MajorDMR-0-54641	3
chr13	99963547	99963654	MajorDMR-0-54642	3
chr13	99964315	99964828	MajorDMR-0-54643	3
chr13	99970934	99972760	MajorDMR-0-54644	16
chr13	99973592	99973881	MajorDMR-0-54645	8
chr13	99974406	99975347	MajorDMR-0-54646	7
chr13	99975897	99976107	MajorDMR-0-54647	3
chr13	99992477	99992767	MajorDMR-0-54648	7
chr13	99994363	99994449	MajorDMR-0-54649	4
chr13	100000007	100000961	MajorDMR-0-54650	5
chr13	100011265	100011423	MajorDMR-0-54651	3
chr13	100018991	100021164	MajorDMR-0-54652	32
chr13	100023239	100023304	MajorDMR-0-54653	3
chr13	100024240	100024493	MajorDMR-0-54654	9
chr13	100055891	100056720	MajorDMR-0-54655	17
chr13	100066663	100066962	MajorDMR-0-54656	3
chr13	100072614	100072827	MajorDMR-0-54657	6
chr13	100084715	100085456	MajorDMR-0-54658	22
chr13	100089001	100089099	MajorDMR-0-54659	3
chr13	100089702	100090024	MajorDMR-0-54660	7
chr13	100091418	100091685	MajorDMR-0-54661	3
chr13	100104931	100106027	MajorDMR-0-54662	12
chr13	100129449	100129499	MajorDMR-0-54663	4
chr13	100150247	100150308	MajorDMR-0-54664	2
chr13	100157042	100159034	MajorDMR-0-54665	11
chr13	100168519	100168608	MajorDMR-0-54666	3
chr13	100205335	100205394	MajorDMR-0-54667	2
chr13	100207529	100207776	MajorDMR-0-54668	2
chr13	100209266	100209496	MajorDMR-0-54669	5
chr13	100222584	100222954	MajorDMR-0-54670	5
chr13	100224543	100225541	MajorDMR-0-54671	16
chr13	100227277	100228479	MajorDMR-0-54672	27
chr13	100231534	100232087	MajorDMR-0-54673	10
chr13	100237241	100240297	MajorDMR-0-54674	32
chr13	100242652	100243367	MajorDMR-0-54675	8
chr13	100266861	100266959	MajorDMR-0-54676	4
chr13	100269527	100270303	MajorDMR-0-54677	3
chr13	100292823	100292905	MajorDMR-0-54678	2
chr13	100301308	100301584	MajorDMR-0-54679	4
chr13	100307580	100307974	MajorDMR-0-54680	6
chr13	100392420	100393064	MajorDMR-0-54681	18
chr13	100394019	100395282	MajorDMR-0-54682	13
chr13	100410775	100411005	MajorDMR-0-54683	6
chr13	100423842	100424355	MajorDMR-0-54684	4
chr13	100425065	100425084	MajorDMR-0-54685	2
chr13	100432074	100432296	MajorDMR-0-54686	2
chr13	100486878	100486927	MajorDMR-0-54687	2
chr13	100499103	100499687	MajorDMR-0-54688	5
chr13	100523365	100524060	MajorDMR-0-54689	8
chr13	100578633	100578843	MajorDMR-0-54690	6
chr13	100617303	100617957	MajorDMR-0-54691	8
chr13	100695318	100695524	MajorDMR-0-54692	4
chr13	100776712	100776867	MajorDMR-0-54693	2
chr13	100783449	100783634	MajorDMR-0-54694	4
chr13	100784621	100784764	MajorDMR-0-54695	3
chr13	100800332	100801082	MajorDMR-0-54696	4
chr13	100818841	100819267	MajorDMR-0-54697	4
chr13	100835386	100835538	MajorDMR-0-54698	4
chr13	100862430	100863613	MajorDMR-0-54699	9
chr13	100886963	100887466	MajorDMR-0-54700	4
chr13	100917771	100917814	MajorDMR-0-54701	2
chr13	100949716	100950025	MajorDMR-0-54702	5
chr13	100952464	100952709	MajorDMR-0-54703	3
chr13	100959285	100959450	MajorDMR-0-54704	2
chr13	101046496	101046766	MajorDMR-0-54705	4
chr13	101059627	101059636	MajorDMR-0-54706	2
chr13	101093356	101093450	MajorDMR-0-54707	2
chr13	101107770	101107953	MajorDMR-0-54708	4
chr13	101110743	101111252	MajorDMR-0-54709	6
chr13	101116253	101116802	MajorDMR-0-54710	6
chr13	101128025	101128060	MajorDMR-0-54711	2
chr13	101151917	101152202	MajorDMR-0-54712	3
chr13	101156017	101156569	MajorDMR-0-54713	4
chr13	101158241	101158731	MajorDMR-0-54714	18
chr13	101163102	101166864	MajorDMR-0-54715	49
chr13	101178475	101178937	MajorDMR-0-54716	4
chr13	101195100	101195366	MajorDMR-0-54717	3
chr13	101202404	101202922	MajorDMR-0-54718	6
chr13	101241199	101241592	MajorDMR-0-54719	7
chr13	101244686	101245228	MajorDMR-0-54720	10
chr13	101254550	101255083	MajorDMR-0-54721	6
chr13	101258280	101258989	MajorDMR-0-54722	9
chr13	101282751	101283035	MajorDMR-0-54723	6
chr13	101285629	101286169	MajorDMR-0-54724	5
chr13	101310015	101311820	MajorDMR-0-54725	13
chr13	101328426	101328604	MajorDMR-0-54726	2
chr13	101350163	101350225	MajorDMR-0-54727	2
chr13	101360190	101360624	MajorDMR-0-54728	4
chr13	101363812	101363954	MajorDMR-0-54729	3
chr13	101367908	101367974	MajorDMR-0-54730	3
chr13	101372887	101373606	MajorDMR-0-54731	6
chr13	101374249	101374869	MajorDMR-0-54732	5
chr13	101378130	101378537	MajorDMR-0-54733	6
chr13	101416910	101417467	MajorDMR-0-54734	5
chr13	101424904	101425127	MajorDMR-0-54735	2
chr13	101442396	101442747	MajorDMR-0-54736	2
chr13	101461079	101461088	MajorDMR-0-54737	2
chr13	101474313	101474537	MajorDMR-0-54738	2
chr13	101479905	101480765	MajorDMR-0-54739	13
chr13	101489011	101489594	MajorDMR-0-54740	5
chr13	101494999	101495010	MajorDMR-0-54741	2
chr13	101505745	101506984	MajorDMR-0-54742	18
chr13	101513250	101513528	MajorDMR-0-54743	4
chr13	101560076	101560379	MajorDMR-0-54744	4
chr13	101573559	101573624	MajorDMR-0-54745	2
chr13	101603237	101603428	MajorDMR-0-54746	2
chr13	101604782	101605346	MajorDMR-0-54747	7
chr13	101629754	101630530	MajorDMR-0-54748	9
chr13	101631838	101632082	MajorDMR-0-54749	4
chr13	101633393	101633972	MajorDMR-0-54750	4
chr13	101651249	101651330	MajorDMR-0-54751	4
chr13	101680629	101681252	MajorDMR-0-54752	4
chr13	101748997	101749021	MajorDMR-0-54753	2
chr13	101756674	101757175	MajorDMR-0-54754	3
chr13	101762411	101762936	MajorDMR-0-54755	3
chr13	101763961	101764479	MajorDMR-0-54756	4
chr13	101769338	101769739	MajorDMR-0-54757	6
chr13	101797723	101797819	MajorDMR-0-54758	2
chr13	101804062	101804130	MajorDMR-0-54759	2
chr13	101811055	101811181	MajorDMR-0-54760	3
chr13	101814955	101815316	MajorDMR-0-54761	5
chr13	101830491	101831688	MajorDMR-0-54762	17
chr13	101833142	101833271	MajorDMR-0-54763	3
chr13	101847975	101848116	MajorDMR-0-54764	2
chr13	101849650	101849716	MajorDMR-0-54765	2
chr13	101914547	101914706	MajorDMR-0-54766	2
chr13	101936254	101936302	MajorDMR-0-54767	2
chr13	101939502	101939610	MajorDMR-0-54768	3
chr13	101960991	101961267	MajorDMR-0-54769	4
chr13	101983114	101983169	MajorDMR-0-54770	2
chr13	102004644	102004723	MajorDMR-0-54771	2
chr13	102005291	102005710	MajorDMR-0-54772	3
chr13	102011730	102012245	MajorDMR-0-54773	5
chr13	102021773	102023147	MajorDMR-0-54774	11
chr13	102027525	102027535	MajorDMR-0-54775	2
chr13	102033620	102035059	MajorDMR-0-54776	8
chr13	102036724	102036754	MajorDMR-0-54777	2
chr13	102043092	102043155	MajorDMR-0-54778	2
chr13	102046787	102047121	MajorDMR-0-54779	2
chr13	102050063	102051020	MajorDMR-0-54780	6
chr13	102060430	102060903	MajorDMR-0-54781	10
chr13	102061528	102062225	MajorDMR-0-54782	7
chr13	102063018	102063255	MajorDMR-0-54783	2
chr13	102102969	102103052	MajorDMR-0-54784	2
chr13	102112388	102112596	MajorDMR-0-54785	4
chr13	102174960	102176298	MajorDMR-0-54786	11
chr13	102181970	102182100	MajorDMR-0-54787	3
chr13	102202912	102203373	MajorDMR-0-54788	2
chr13	102204360	102204774	MajorDMR-0-54789	2
chr13	102224980	102225088	MajorDMR-0-54790	4
chr13	102232239	102232622	MajorDMR-0-54791	2
chr13	102246830	102246954	MajorDMR-0-54792	2
chr13	102250368	102250523	MajorDMR-0-54793	2
chr13	102272856	102273131	MajorDMR-0-54794	2
chr13	102276588	102277966	MajorDMR-0-54795	13
chr13	102279998	102280516	MajorDMR-0-54796	7
chr13	102296285	102296420	MajorDMR-0-54797	5
chr13	102313301	102313443	MajorDMR-0-54798	2
chr13	102332335	102332874	MajorDMR-0-54799	7
chr13	102338523	102338546	MajorDMR-0-54800	2
chr13	102351705	102351864	MajorDMR-0-54801	5
chr13	102363110	102363817	MajorDMR-0-54802	6
chr13	102383255	102384749	MajorDMR-0-54803	6
chr13	102388247	102388453	MajorDMR-0-54804	3
chr13	102407551	102407562	MajorDMR-0-54805	2
chr13	102427129	102427303	MajorDMR-0-54806	3
chr13	102428211	102428417	MajorDMR-0-54807	2
chr13	102433219	102433229	MajorDMR-0-54808	2
chr13	102456151	102456512	MajorDMR-0-54809	6
chr13	102475016	102475516	MajorDMR-0-54810	2
chr13	102478511	102478612	MajorDMR-0-54811	2
chr13	102479133	102479272	MajorDMR-0-54812	2
chr13	102480731	102481085	MajorDMR-0-54813	2
chr13	102514112	102514200	MajorDMR-0-54814	4
chr13	102517582	102517813	MajorDMR-0-54815	3
chr13	102519947	102520536	MajorDMR-0-54816	6
chr13	102534139	102534493	MajorDMR-0-54817	2
chr13	102537126	102537912	MajorDMR-0-54818	6
chr13	102571159	102571164	MajorDMR-0-54819	2
chr13	102583549	102584036	MajorDMR-0-54820	5
chr13	102595571	102595688	MajorDMR-0-54821	2
chr13	102625147	102625980	MajorDMR-0-54822	8
chr13	102641799	102642347	MajorDMR-0-54823	4
chr13	102662702	102663135	MajorDMR-0-54824	4
chr13	102664504	102665286	MajorDMR-0-54825	5
chr13	102676595	102677095	MajorDMR-0-54826	4
chr13	102680029	102680215	MajorDMR-0-54827	4
chr13	102681230	102681575	MajorDMR-0-54828	2
chr13	102682875	102683770	MajorDMR-0-54829	9
chr13	102687361	102687433	MajorDMR-0-54830	2
chr13	102732379	102732818	MajorDMR-0-54831	10
chr13	102774661	102774851	MajorDMR-0-54832	4
chr13	102783577	102784302	MajorDMR-0-54833	8
chr13	102791929	102792231	MajorDMR-0-54834	3
chr13	102805238	102805781	MajorDMR-0-54835	7
chr13	102828313	102828345	MajorDMR-0-54836	2
chr13	102852899	102853249	MajorDMR-0-54837	8
chr13	102865428	102865975	MajorDMR-0-54838	5
chr13	102880166	102880618	MajorDMR-0-54839	7
chr13	102885054	102885066	MajorDMR-0-54840	2
chr13	102889085	102889793	MajorDMR-0-54841	10
chr13	102891457	102891661	MajorDMR-0-54842	2
chr13	102900388	102901612	MajorDMR-0-54843	5
chr13	102908894	102909132	MajorDMR-0-54844	3
chr13	102911868	102913295	MajorDMR-0-54845	14
chr13	102928468	102928989	MajorDMR-0-54846	4
chr13	102948701	102948742	MajorDMR-0-54847	2
chr13	102950253	102950335	MajorDMR-0-54848	3
chr13	102950841	102952708	MajorDMR-0-54849	17
chr13	102963834	102965204	MajorDMR-0-54850	10
chr13	102980994	102981024	MajorDMR-0-54851	3
chr13	102985379	102985902	MajorDMR-0-54852	6
chr13	102986427	102986678	MajorDMR-0-54853	4
chr13	102988041	102988050	MajorDMR-0-54854	2
chr13	102996477	102996616	MajorDMR-0-54855	2
chr13	102997698	102998003	MajorDMR-0-54856	2
chr13	102999913	103001742	MajorDMR-0-54857	19
chr13	103003335	103006098	MajorDMR-0-54858	21
chr13	103024734	103025110	MajorDMR-0-54859	4
chr13	103032909	103033001	MajorDMR-0-54860	2
chr13	103038920	103039107	MajorDMR-0-54861	4
chr13	103043189	103043548	MajorDMR-0-54862	2
chr13	103044740	103045763	MajorDMR-0-54863	7
chr13	103050651	103050754	MajorDMR-0-54864	3
chr13	103066550	103066980	MajorDMR-0-54865	2
chr13	103104223	103105121	MajorDMR-0-54866	6
chr13	103123433	103123450	MajorDMR-0-54867	2
chr13	103141219	103141383	MajorDMR-0-54868	3
chr13	103142023	103142112	MajorDMR-0-54869	3
chr13	103191068	103191118	MajorDMR-0-54870	2
chr13	103221486	103221745	MajorDMR-0-54871	8
chr13	103239511	103239961	MajorDMR-0-54872	2
chr13	103241522	103242287	MajorDMR-0-54873	10
chr13	103243299	103243307	MajorDMR-0-54874	2
chr13	103287669	103287865	MajorDMR-0-54875	3
chr13	103303693	103303728	MajorDMR-0-54876	2
chr13	103310148	103310271	MajorDMR-0-54877	3
chr13	103338355	103338526	MajorDMR-0-54878	3
chr13	103344789	103344824	MajorDMR-0-54879	2
chr13	103349231	103349266	MajorDMR-0-54880	2
chr13	103400820	103401347	MajorDMR-0-54881	3
chr13	103415496	103415625	MajorDMR-0-54882	2
chr13	103453380	103453637	MajorDMR-0-54883	5
chr13	103454738	103454785	MajorDMR-0-54884	2
chr13	103458345	103458479	MajorDMR-0-54885	2
chr13	103466545	103466622	MajorDMR-0-54886	3
chr13	103478202	103478713	MajorDMR-0-54887	7
chr13	103489069	103489211	MajorDMR-0-54888	3
chr13	103492092	103492574	MajorDMR-0-54889	4
chr13	103509071	103509168	MajorDMR-0-54890	4
chr13	103514594	103514637	MajorDMR-0-54891	2
chr13	103516445	103516693	MajorDMR-0-54892	2
chr13	103519504	103520114	MajorDMR-0-54893	6
chr13	103522558	103523724	MajorDMR-0-54894	8
chr13	103524733	103526238	MajorDMR-0-54895	9
chr13	103527328	103527380	MajorDMR-0-54896	2
chr13	103528047	103529126	MajorDMR-0-54897	18
chr13	103532158	103532464	MajorDMR-0-54898	11
chr13	103556408	103556924	MajorDMR-0-54899	6
chr13	103565992	103566579	MajorDMR-0-54900	8
chr13	103788141	103788585	MajorDMR-0-54901	6
chr13	103854625	103854764	MajorDMR-0-54902	2
chr13	103900811	103901203	MajorDMR-0-54903	7
chr13	103907797	103908359	MajorDMR-0-54904	5
chr13	103951271	103951310	MajorDMR-0-54905	2
chr13	103954471	103955331	MajorDMR-0-54906	4
chr13	103960988	103961326	MajorDMR-0-54907	5
chr13	103961953	103961967	MajorDMR-0-54908	2
chr13	103973898	103974109	MajorDMR-0-54909	5
chr13	103988286	103988332	MajorDMR-0-54910	2
chr13	104047759	104047794	MajorDMR-0-54911	2
chr13	104078439	104078794	MajorDMR-0-54912	2
chr13	104089975	104090163	MajorDMR-0-54913	2
chr13	104147333	104147823	MajorDMR-0-54914	4
chr13	104172705	104172732	MajorDMR-0-54915	3
chr13	104174466	104174680	MajorDMR-0-54916	4
chr13	104181778	104181900	MajorDMR-0-54917	3
chr13	104193418	104193791	MajorDMR-0-54918	3
chr13	104220304	104220321	MajorDMR-0-54919	2
chr13	104254845	104254872	MajorDMR-0-54920	2
chr13	104262210	104263947	MajorDMR-0-54921	13
chr13	104271559	104271677	MajorDMR-0-54922	3
chr13	104284976	104285093	MajorDMR-0-54923	2
chr13	104300249	104300462	MajorDMR-0-54924	3
chr13	104313526	104313585	MajorDMR-0-54925	2
chr13	104321826	104322418	MajorDMR-0-54926	3
chr13	104327481	104327534	MajorDMR-0-54927	2
chr13	104347880	104348461	MajorDMR-0-54928	3
chr13	104368683	104368916	MajorDMR-0-54929	3
chr13	104369504	104369568	MajorDMR-0-54930	2
chr13	104396808	104397036	MajorDMR-0-54931	2
chr13	104485818	104485864	MajorDMR-0-54932	2
chr13	104503988	104504985	MajorDMR-0-54933	7
chr13	104606445	104607339	MajorDMR-0-54934	6
chr13	104621914	104622151	MajorDMR-0-54935	3
chr13	104660994	104661280	MajorDMR-0-54936	3
chr13	104663943	104664511	MajorDMR-0-54937	8
chr13	104736054	104736147	MajorDMR-0-54938	4
chr13	104743612	104743704	MajorDMR-0-54939	2
chr13	104824618	104824744	MajorDMR-0-54940	3
chr13	104832793	104833139	MajorDMR-0-54941	4
chr13	104960757	104961484	MajorDMR-0-54942	6
chr13	105007474	105008098	MajorDMR-0-54943	8
chr13	105010143	105010412	MajorDMR-0-54944	5
chr13	105024437	105024837	MajorDMR-0-54945	5
chr13	105063139	105064368	MajorDMR-0-54946	7
chr13	105101333	105101586	MajorDMR-0-54947	2
chr13	105223621	105223737	MajorDMR-0-54948	2
chr13	105224446	105224969	MajorDMR-0-54949	4
chr13	105227708	105227881	MajorDMR-0-54950	4
chr13	105253355	105254404	MajorDMR-0-54951	6
chr13	105308783	105308911	MajorDMR-0-54952	2
chr13	105313716	105314069	MajorDMR-0-54953	4
chr13	105315581	105316400	MajorDMR-0-54954	15
chr13	105330331	105331118	MajorDMR-0-54955	7
chr13	105335601	105335990	MajorDMR-0-54956	5
chr13	105392991	105393126	MajorDMR-0-54957	3
chr13	105400702	105401013	MajorDMR-0-54958	2
chr13	105409622	105409717	MajorDMR-0-54959	4
chr13	105410279	105410836	MajorDMR-0-54960	6
chr13	105413467	105413480	MajorDMR-0-54961	2
chr13	105431515	105431623	MajorDMR-0-54962	2
chr13	105446905	105447383	MajorDMR-0-54963	4
chr13	105481689	105482059	MajorDMR-0-54964	4
chr13	105519473	105520508	MajorDMR-0-54965	6
chr13	105521071	105521777	MajorDMR-0-54966	7
chr13	105570320	105570563	MajorDMR-0-54967	3
chr13	105572075	105572119	MajorDMR-0-54968	2
chr13	105580612	105580622	MajorDMR-0-54969	2
chr13	105616357	105616772	MajorDMR-0-54970	3
chr13	105629165	105629482	MajorDMR-0-54971	6
chr13	105668541	105668812	MajorDMR-0-54972	2
chr13	105687509	105687618	MajorDMR-0-54973	4
chr13	105712711	105712753	MajorDMR-0-54974	2
chr13	105739820	105740204	MajorDMR-0-54975	3
chr13	105766084	105766374	MajorDMR-0-54976	3
chr13	105791668	105792584	MajorDMR-0-54977	19
chr13	105848538	105848579	MajorDMR-0-54978	2
chr13	105857276	105857331	MajorDMR-0-54979	2
chr13	105970506	105970589	MajorDMR-0-54980	2
chr13	106015682	106017730	MajorDMR-0-54981	11
chr13	106043055	106043235	MajorDMR-0-54982	3
chr13	106115172	106116432	MajorDMR-0-54983	6
chr13	106119101	106119377	MajorDMR-0-54984	3
chr13	106137321	106137753	MajorDMR-0-54985	4
chr13	106199370	106199464	MajorDMR-0-54986	3
chr13	106255218	106256008	MajorDMR-0-54987	9
chr13	106263604	106264397	MajorDMR-0-54988	7
chr13	106268606	106269392	MajorDMR-0-54989	6
chr13	106279647	106279937	MajorDMR-0-54990	7
chr13	106298542	106298739	MajorDMR-0-54991	4
chr13	106307393	106307601	MajorDMR-0-54992	3
chr13	106340144	106340517	MajorDMR-0-54993	5
chr13	106341114	106341317	MajorDMR-0-54994	4
chr13	106359117	106360263	MajorDMR-0-54995	12
chr13	106361703	106361827	MajorDMR-0-54996	2
chr13	106375015	106375230	MajorDMR-0-54997	4
chr13	106385832	106386277	MajorDMR-0-54998	3
chr13	106411372	106411506	MajorDMR-0-54999	2
chr13	106421268	106421494	MajorDMR-0-55000	2
chr13	106454572	106454652	MajorDMR-0-55001	2
chr13	106459079	106459146	MajorDMR-0-55002	3
chr13	106467100	106467320	MajorDMR-0-55003	2
chr13	106556675	106557965	MajorDMR-0-55004	12
chr13	106559439	106559575	MajorDMR-0-55005	4
chr13	106571768	106571963	MajorDMR-0-55006	3
chr13	106584066	106584248	MajorDMR-0-55007	3
chr13	106594899	106594939	MajorDMR-0-55008	2
chr13	106596009	106596401	MajorDMR-0-55009	5
chr13	106606976	106607113	MajorDMR-0-55010	3
chr13	106650197	106650226	MajorDMR-0-55011	5
chr13	106659580	106659709	MajorDMR-0-55012	2
chr13	106693969	106694142	MajorDMR-0-55013	3
chr13	106701350	106701963	MajorDMR-0-55014	11
chr13	106704234	106704427	MajorDMR-0-55015	3
chr13	106709226	106709344	MajorDMR-0-55016	2
chr13	106714138	106714214	MajorDMR-0-55017	3
chr13	106742895	106744100	MajorDMR-0-55018	23
chr13	106745743	106745788	MajorDMR-0-55019	2
chr13	106764698	106764901	MajorDMR-0-55020	3
chr13	106766938	106767749	MajorDMR-0-55021	6
chr13	106772956	106773607	MajorDMR-0-55022	8
chr13	106776191	106776693	MajorDMR-0-55023	6
chr13	106779871	106780376	MajorDMR-0-55024	4
chr13	106784997	106785005	MajorDMR-0-55025	2
chr13	106785566	106785727	MajorDMR-0-55026	2
chr13	106824501	106825242	MajorDMR-0-55027	6
chr13	106834627	106835160	MajorDMR-0-55028	9
chr13	106835965	106836394	MajorDMR-0-55029	11
chr13	106836971	106837084	MajorDMR-0-55030	2
chr13	106854866	106855480	MajorDMR-0-55031	6
chr13	106859164	106859599	MajorDMR-0-55032	3
chr13	106884103	106884507	MajorDMR-0-55033	3
chr13	106920542	106920669	MajorDMR-0-55034	2
chr13	106921633	106922001	MajorDMR-0-55035	5
chr13	106923916	106924325	MajorDMR-0-55036	2
chr13	106934746	106935134	MajorDMR-0-55037	6
chr13	106944628	106944701	MajorDMR-0-55038	2
chr13	106954991	106955127	MajorDMR-0-55039	2
chr13	106963375	106963649	MajorDMR-0-55040	8
chr13	106988556	106989087	MajorDMR-0-55041	8
chr13	107000999	107001189	MajorDMR-0-55042	3
chr13	107007962	107008005	MajorDMR-0-55043	2
chr13	107021364	107021573	MajorDMR-0-55044	3
chr13	107023524	107023592	MajorDMR-0-55045	4
chr13	107024277	107024364	MajorDMR-0-55046	2
chr13	107024928	107025261	MajorDMR-0-55047	3
chr13	107028748	107029926	MajorDMR-0-55048	21
chr13	107031452	107031672	MajorDMR-0-55049	3
chr13	107037317	107038830	MajorDMR-0-55050	13
chr13	107041927	107042078	MajorDMR-0-55051	2
chr13	107045765	107045820	MajorDMR-0-55052	3
chr13	107061083	107061381	MajorDMR-0-55053	2
chr13	107064312	107064510	MajorDMR-0-55054	3
chr13	107068363	107068967	MajorDMR-0-55055	5
chr13	107133269	107133489	MajorDMR-0-55056	5
chr13	107139388	107140184	MajorDMR-0-55057	7
chr13	107141023	107141057	MajorDMR-0-55058	3
chr13	107141891	107143151	MajorDMR-0-55059	9
chr13	107143924	107143985	MajorDMR-0-55060	3
chr13	107144883	107148859	MajorDMR-0-55061	51
chr13	107149935	107150824	MajorDMR-0-55062	4
chr13	107152957	107153238	MajorDMR-0-55063	4
chr13	107157679	107157684	MajorDMR-0-55064	2
chr13	107159444	107160265	MajorDMR-0-55065	7
chr13	107161836	107162266	MajorDMR-0-55066	3
chr13	107163712	107164319	MajorDMR-0-55067	3
chr13	107165431	107165568	MajorDMR-0-55068	3
chr13	107167475	107168166	MajorDMR-0-55069	16
chr13	107170948	107171599	MajorDMR-0-55070	10
chr13	107173241	107173675	MajorDMR-0-55071	6
chr13	107175133	107175902	MajorDMR-0-55072	5
chr13	107178619	107180183	MajorDMR-0-55073	12
chr13	107181299	107181972	MajorDMR-0-55074	7
chr13	107189190	107189402	MajorDMR-0-55075	5
chr13	107191065	107191809	MajorDMR-0-55076	5
chr13	107195224	107195257	MajorDMR-0-55077	2
chr13	107204056	107204445	MajorDMR-0-55078	4
chr13	107206843	107206852	MajorDMR-0-55079	2
chr13	107218196	107218235	MajorDMR-0-55080	2
chr13	107226364	107226487	MajorDMR-0-55081	3
chr13	107228668	107228739	MajorDMR-0-55082	2
chr13	107230671	107231039	MajorDMR-0-55083	2
chr13	107246813	107249737	MajorDMR-0-55084	40
chr13	107251971	107252051	MajorDMR-0-55085	2
chr13	107261355	107261996	MajorDMR-0-55086	6
chr13	107262507	107262544	MajorDMR-0-55087	2
chr13	107271986	107271993	MajorDMR-0-55088	2
chr13	107300012	107300743	MajorDMR-0-55089	7
chr13	107331291	107331734	MajorDMR-0-55090	2
chr13	107333421	107333682	MajorDMR-0-55091	5
chr13	107334491	107334909	MajorDMR-0-55092	6
chr13	107337607	107337904	MajorDMR-0-55093	7
chr13	107346801	107346961	MajorDMR-0-55094	2
chr13	107362500	107363097	MajorDMR-0-55095	9
chr13	107364777	107365800	MajorDMR-0-55096	16
chr13	107389984	107390983	MajorDMR-0-55097	12
chr13	107391687	107391735	MajorDMR-0-55098	2
chr13	107454560	107454679	MajorDMR-0-55099	4
chr13	107460304	107460389	MajorDMR-0-55100	2
chr13	107500180	107500565	MajorDMR-0-55101	3
chr13	107504408	107504878	MajorDMR-0-55102	3
chr13	107505482	107505673	MajorDMR-0-55103	2
chr13	107520128	107520391	MajorDMR-0-55104	5
chr13	107554596	107554926	MajorDMR-0-55105	2
chr13	107568704	107569183	MajorDMR-0-55106	10
chr13	107575805	107576124	MajorDMR-0-55107	4
chr13	107593001	107593843	MajorDMR-0-55108	11
chr13	107594446	107595154	MajorDMR-0-55109	5
chr13	107614068	107614347	MajorDMR-0-55110	2
chr13	107632838	107633345	MajorDMR-0-55111	5
chr13	107633876	107633967	MajorDMR-0-55112	4
chr13	107636474	107636721	MajorDMR-0-55113	6
chr13	107663574	107663615	MajorDMR-0-55114	2
chr13	107669294	107669525	MajorDMR-0-55115	5
chr13	107690333	107690349	MajorDMR-0-55116	2
chr13	107721904	107722204	MajorDMR-0-55117	3
chr13	107730635	107731395	MajorDMR-0-55118	8
chr13	107769769	107769871	MajorDMR-0-55119	4
chr13	107825768	107826166	MajorDMR-0-55120	4
chr13	107858265	107859934	MajorDMR-0-55121	17
chr13	107860504	107861340	MajorDMR-0-55122	8
chr13	107861887	107862981	MajorDMR-0-55123	14
chr13	107865497	107866077	MajorDMR-0-55124	3
chr13	107869970	107869986	MajorDMR-0-55125	2
chr13	107874314	107875143	MajorDMR-0-55126	13
chr13	107876006	107876042	MajorDMR-0-55127	2
chr13	107885151	107885269	MajorDMR-0-55128	2
chr13	107886432	107887493	MajorDMR-0-55129	11
chr13	107888056	107888322	MajorDMR-0-55130	2
chr13	107903604	107903911	MajorDMR-0-55131	5
chr13	107904469	107904641	MajorDMR-0-55132	4
chr13	107912489	107912680	MajorDMR-0-55133	4
chr13	107920790	107920821	MajorDMR-0-55134	2
chr13	107923385	107923401	MajorDMR-0-55135	2
chr13	107946234	107946469	MajorDMR-0-55136	4
chr13	107947745	107947912	MajorDMR-0-55137	2
chr13	107948607	107949170	MajorDMR-0-55138	3
chr13	107965293	107965355	MajorDMR-0-55139	2
chr13	107971614	107971631	MajorDMR-0-55140	2
chr13	107982345	107982739	MajorDMR-0-55141	3
chr13	107985905	107986107	MajorDMR-0-55142	4
chr13	107986686	107987136	MajorDMR-0-55143	3
chr13	107991144	107991977	MajorDMR-0-55144	8
chr13	107995226	107995357	MajorDMR-0-55145	3
chr13	107996297	107996397	MajorDMR-0-55146	2
chr13	107998264	107998766	MajorDMR-0-55147	9
chr13	108000921	108001092	MajorDMR-0-55148	4
chr13	108022361	108022399	MajorDMR-0-55149	2
chr13	108028666	108028704	MajorDMR-0-55150	2
chr13	108031639	108031919	MajorDMR-0-55151	4
chr13	108032766	108033512	MajorDMR-0-55152	7
chr13	108037406	108037592	MajorDMR-0-55153	2
chr13	108039128	108039784	MajorDMR-0-55154	3
chr13	108041085	108041158	MajorDMR-0-55155	2
chr13	108051627	108052197	MajorDMR-0-55156	4
chr13	108067308	108068565	MajorDMR-0-55157	13
chr13	108093718	108094202	MajorDMR-0-55158	4
chr13	108115059	108115162	MajorDMR-0-55159	2
chr13	108130396	108131185	MajorDMR-0-55160	6
chr13	108133022	108133347	MajorDMR-0-55161	7
chr13	108138261	108138518	MajorDMR-0-55162	4
chr13	108139387	108139461	MajorDMR-0-55163	3
chr13	108141290	108141394	MajorDMR-0-55164	2
chr13	108161065	108161580	MajorDMR-0-55165	6
chr13	108170843	108171205	MajorDMR-0-55166	2
chr13	108176827	108176834	MajorDMR-0-55167	2
chr13	108177416	108177578	MajorDMR-0-55168	2
chr13	108179793	108180106	MajorDMR-0-55169	4
chr13	108184106	108184331	MajorDMR-0-55170	3
chr13	108196371	108197404	MajorDMR-0-55171	9
chr13	108198023	108198116	MajorDMR-0-55172	3
chr13	108213217	108213299	MajorDMR-0-55173	2
chr13	108214680	108216425	MajorDMR-0-55174	13
chr13	108218283	108218333	MajorDMR-0-55175	2
chr13	108225120	108225334	MajorDMR-0-55176	4
chr13	108229027	108229237	MajorDMR-0-55177	3
chr13	108248872	108249856	MajorDMR-0-55178	7
chr13	108256179	108256481	MajorDMR-0-55179	5
chr13	108257752	108258372	MajorDMR-0-55180	4
chr13	108263292	108263324	MajorDMR-0-55181	2
chr13	108294515	108295419	MajorDMR-0-55182	5
chr13	108303260	108303273	MajorDMR-0-55183	2
chr13	108305365	108305508	MajorDMR-0-55184	2
chr13	108320049	108320271	MajorDMR-0-55185	2
chr13	108322284	108322603	MajorDMR-0-55186	4
chr13	108339909	108340002	MajorDMR-0-55187	2
chr13	108340706	108340751	MajorDMR-0-55188	2
chr13	108342607	108343161	MajorDMR-0-55189	3
chr13	108345415	108345482	MajorDMR-0-55190	2
chr13	108373201	108373647	MajorDMR-0-55191	6
chr13	108374269	108374699	MajorDMR-0-55192	4
chr13	108379484	108379507	MajorDMR-0-55193	2
chr13	108383176	108383343	MajorDMR-0-55194	5
chr13	108388519	108389288	MajorDMR-0-55195	11
chr13	108395732	108395880	MajorDMR-0-55196	2
chr13	108401516	108401792	MajorDMR-0-55197	6
chr13	108407281	108407558	MajorDMR-0-55198	2
chr13	108415011	108415108	MajorDMR-0-55199	3
chr13	108417831	108417893	MajorDMR-0-55200	2
chr13	108429311	108429753	MajorDMR-0-55201	2
chr13	108436318	108436950	MajorDMR-0-55202	4
chr13	108444613	108444976	MajorDMR-0-55203	2
chr13	108462099	108462160	MajorDMR-0-55204	3
chr13	108481743	108482076	MajorDMR-0-55205	3
chr13	108486485	108487482	MajorDMR-0-55206	9
chr13	108490012	108491604	MajorDMR-0-55207	19
chr13	108495543	108495655	MajorDMR-0-55208	2
chr13	108504555	108504724	MajorDMR-0-55209	2
chr13	108515868	108516731	MajorDMR-0-55210	8
chr13	108521348	108522010	MajorDMR-0-55211	3
chr13	108522806	108523009	MajorDMR-0-55212	3
chr13	108534799	108536391	MajorDMR-0-55213	10
chr13	108559523	108559970	MajorDMR-0-55214	11
chr13	108578990	108579034	MajorDMR-0-55215	3
chr13	108582491	108583060	MajorDMR-0-55216	4
chr13	108614687	108615178	MajorDMR-0-55217	5
chr13	108615753	108616190	MajorDMR-0-55218	4
chr13	108616809	108616991	MajorDMR-0-55219	3
chr13	108628697	108629783	MajorDMR-0-55220	10
chr13	108656973	108657827	MajorDMR-0-55221	6
chr13	108664446	108664514	MajorDMR-0-55222	3
chr13	108665558	108665772	MajorDMR-0-55223	7
chr13	108666563	108667233	MajorDMR-0-55224	4
chr13	108669032	108669134	MajorDMR-0-55225	2
chr13	108680677	108680683	MajorDMR-0-55226	2
chr13	108723027	108723425	MajorDMR-0-55227	5
chr13	108775164	108775530	MajorDMR-0-55228	5
chr13	108783216	108783306	MajorDMR-0-55229	2
chr13	108795347	108796355	MajorDMR-0-55230	8
chr13	108808379	108808704	MajorDMR-0-55231	2
chr13	108862738	108863578	MajorDMR-0-55232	7
chr13	108864249	108865461	MajorDMR-0-55233	8
chr13	108871672	108872890	MajorDMR-0-55234	9
chr13	108874078	108874163	MajorDMR-0-55235	3
chr13	108875903	108876614	MajorDMR-0-55236	5
chr13	108879258	108879805	MajorDMR-0-55237	9
chr13	108894809	108894845	MajorDMR-0-55238	3
chr13	108922031	108923010	MajorDMR-0-55239	21
chr13	108928446	108929717	MajorDMR-0-55240	10
chr13	108931545	108931931	MajorDMR-0-55241	2
chr13	108933789	108934648	MajorDMR-0-55242	7
chr13	108935149	108935603	MajorDMR-0-55243	3
chr13	108940992	108941571	MajorDMR-0-55244	8
chr13	108942098	108943629	MajorDMR-0-55245	10
chr13	108944269	108944577	MajorDMR-0-55246	2
chr13	108945543	108945636	MajorDMR-0-55247	3
chr13	108956814	108957457	MajorDMR-0-55248	5
chr13	108958638	108959044	MajorDMR-0-55249	2
chr13	108960345	108960877	MajorDMR-0-55250	3
chr13	108968325	108969346	MajorDMR-0-55251	12
chr13	108978706	108978755	MajorDMR-0-55252	2
chr13	108982185	108982207	MajorDMR-0-55253	2
chr13	108986722	108986790	MajorDMR-0-55254	2
chr13	108987541	108990219	MajorDMR-0-55255	27
chr13	108993339	108993851	MajorDMR-0-55256	3
chr13	109002785	109002978	MajorDMR-0-55257	6
chr13	109016171	109016379	MajorDMR-0-55258	3
chr13	109036595	109036795	MajorDMR-0-55259	7
chr13	109056065	109056392	MajorDMR-0-55260	4
chr13	109075325	109075629	MajorDMR-0-55261	4
chr13	109079721	109079955	MajorDMR-0-55262	3
chr13	109108304	109108579	MajorDMR-0-55263	2
chr13	109110331	109110559	MajorDMR-0-55264	2
chr13	109207842	109207893	MajorDMR-0-55265	2
chr13	109214333	109215247	MajorDMR-0-55266	5
chr13	109219534	109219545	MajorDMR-0-55267	2
chr13	109225279	109225625	MajorDMR-0-55268	6
chr13	109244648	109245055	MajorDMR-0-55269	2
chr13	109262941	109262990	MajorDMR-0-55270	3
chr13	109273280	109273504	MajorDMR-0-55271	2
chr13	109333457	109333884	MajorDMR-0-55272	2
chr13	109354118	109354165	MajorDMR-0-55273	2
chr13	109360347	109360444	MajorDMR-0-55274	2
chr13	109386904	109387042	MajorDMR-0-55275	2
chr13	109411646	109411798	MajorDMR-0-55276	2
chr13	109439820	109440611	MajorDMR-0-55277	11
chr13	109499483	109500351	MajorDMR-0-55278	8
chr13	109502675	109502745	MajorDMR-0-55279	2
chr13	109505404	109505834	MajorDMR-0-55280	11
chr13	109529964	109530027	MajorDMR-0-55281	2
chr13	109565117	109566094	MajorDMR-0-55282	9
chr13	109566951	109567287	MajorDMR-0-55283	7
chr13	109609812	109610257	MajorDMR-0-55284	7
chr13	109611362	109611558	MajorDMR-0-55285	3
chr13	109630973	109631152	MajorDMR-0-55286	2
chr13	109655081	109655347	MajorDMR-0-55287	3
chr13	109657231	109657273	MajorDMR-0-55288	2
chr13	109672170	109672453	MajorDMR-0-55289	2
chr13	109726095	109726307	MajorDMR-0-55290	5
chr13	109740000	109741259	MajorDMR-0-55291	10
chr13	109742946	109744004	MajorDMR-0-55292	16
chr13	109751324	109751341	MajorDMR-0-55293	2
chr13	109751945	109754740	MajorDMR-0-55294	27
chr13	109755927	109757361	MajorDMR-0-55295	7
chr13	109758308	109759467	MajorDMR-0-55296	17
chr13	109762113	109762177	MajorDMR-0-55297	2
chr13	109762686	109763134	MajorDMR-0-55298	3
chr13	109767277	109767930	MajorDMR-0-55299	5
chr13	109771889	109772728	MajorDMR-0-55300	4
chr13	109778192	109778917	MajorDMR-0-55301	9
chr13	109779781	109779791	MajorDMR-0-55302	2
chr13	109792824	109793669	MajorDMR-0-55303	49
chr13	109799674	109799839	MajorDMR-0-55304	5
chr13	109806447	109810310	MajorDMR-0-55305	47
chr13	109828172	109828847	MajorDMR-0-55306	8
chr13	109840597	109840633	MajorDMR-0-55307	2
chr13	109849351	109849815	MajorDMR-0-55308	10
chr13	109859069	109859602	MajorDMR-0-55309	14
chr13	109863106	109863716	MajorDMR-0-55310	7
chr13	109864721	109865361	MajorDMR-0-55311	9
chr13	109885871	109886518	MajorDMR-0-55312	3
chr13	109889624	109889977	MajorDMR-0-55313	3
chr13	109896018	109897153	MajorDMR-0-55314	13
chr13	109900903	109901131	MajorDMR-0-55315	3
chr13	109907299	109907973	MajorDMR-0-55316	6
chr13	109933839	109934460	MajorDMR-0-55317	17
chr13	109946292	109946355	MajorDMR-0-55318	2
chr13	109983787	109985336	MajorDMR-0-55319	29
chr13	110001107	110001113	MajorDMR-0-55320	2
chr13	110015641	110016271	MajorDMR-0-55321	10
chr13	110018856	110018994	MajorDMR-0-55322	2
chr13	110022810	110022836	MajorDMR-0-55323	2
chr13	110033777	110034711	MajorDMR-0-55324	4
chr13	110052564	110053273	MajorDMR-0-55325	20
chr13	110065927	110066305	MajorDMR-0-55326	2
chr13	110081002	110081397	MajorDMR-0-55327	3
chr13	110092794	110092848	MajorDMR-0-55328	3
chr13	110100555	110101656	MajorDMR-0-55329	12
chr13	110104214	110104401	MajorDMR-0-55330	2
chr13	110122116	110122131	MajorDMR-0-55331	2
chr13	110147042	110147238	MajorDMR-0-55332	3
chr13	110169143	110169373	MajorDMR-0-55333	3
chr13	110170291	110170386	MajorDMR-0-55334	2
chr13	110171331	110171704	MajorDMR-0-55335	4
chr13	110196047	110196063	MajorDMR-0-55336	2
chr13	110236894	110238758	MajorDMR-0-55337	23
chr13	110239976	110240517	MajorDMR-0-55338	5
chr13	110242603	110243383	MajorDMR-0-55339	4
chr13	110288965	110289816	MajorDMR-0-55340	8
chr13	110308643	110310011	MajorDMR-0-55341	9
chr13	110333761	110333970	MajorDMR-0-55342	4
chr13	110349503	110349977	MajorDMR-0-55343	5
chr13	110371031	110371503	MajorDMR-0-55344	2
chr13	110396116	110396212	MajorDMR-0-55345	3
chr13	110406156	110406796	MajorDMR-0-55346	7
chr13	110408569	110409270	MajorDMR-0-55347	7
chr13	110412177	110414551	MajorDMR-0-55348	18
chr13	110415279	110415368	MajorDMR-0-55349	2
chr13	110417406	110417622	MajorDMR-0-55350	2
chr13	110419460	110419963	MajorDMR-0-55351	3
chr13	110421341	110422407	MajorDMR-0-55352	5
chr13	110423960	110424917	MajorDMR-0-55353	16
chr13	110425434	110426342	MajorDMR-0-55354	5
chr13	110427716	110427923	MajorDMR-0-55355	3
chr13	110428430	110428491	MajorDMR-0-55356	2
chr13	110429346	110432408	MajorDMR-0-55357	25
chr13	110434344	110435110	MajorDMR-0-55358	65
chr13	110435684	110436687	MajorDMR-0-55359	75
chr13	110440980	110441311	MajorDMR-0-55360	4
chr13	110443323	110443741	MajorDMR-0-55361	3
chr13	110471400	110471506	MajorDMR-0-55362	2
chr13	110474969	110475466	MajorDMR-0-55363	4
chr13	110517819	110517829	MajorDMR-0-55364	2
chr13	110520896	110521063	MajorDMR-0-55365	2
chr13	110522404	110523122	MajorDMR-0-55366	7
chr13	110525640	110525788	MajorDMR-0-55367	3
chr13	110526888	110527272	MajorDMR-0-55368	2
chr13	110528089	110528646	MajorDMR-0-55369	6
chr13	110533406	110534614	MajorDMR-0-55370	34
chr13	110535965	110536345	MajorDMR-0-55371	8
chr13	110547158	110548188	MajorDMR-0-55372	8
chr13	110552393	110552915	MajorDMR-0-55373	6
chr13	110623879	110623917	MajorDMR-0-55374	5
chr13	110634387	110636600	MajorDMR-0-55375	23
chr13	110637149	110638407	MajorDMR-0-55376	8
chr13	110638931	110639127	MajorDMR-0-55377	2
chr13	110648190	110648411	MajorDMR-0-55378	2
chr13	110651362	110651849	MajorDMR-0-55379	3
chr13	110654163	110654269	MajorDMR-0-55380	2
chr13	110667256	110667441	MajorDMR-0-55381	2
chr13	110694695	110695348	MajorDMR-0-55382	16
chr13	110699356	110700278	MajorDMR-0-55383	13
chr13	110705279	110705576	MajorDMR-0-55384	7
chr13	110708893	110708898	MajorDMR-0-55385	2
chr13	110709487	110710999	MajorDMR-0-55386	17
chr13	110712588	110713072	MajorDMR-0-55387	5
chr13	110719646	110720259	MajorDMR-0-55388	5
chr13	110734364	110734491	MajorDMR-0-55389	2
chr13	110746970	110747453	MajorDMR-0-55390	11
chr13	110750617	110750772	MajorDMR-0-55391	2
chr13	110761286	110762909	MajorDMR-0-55392	26
chr13	110778944	110779367	MajorDMR-0-55393	10
chr13	110780102	110785731	MajorDMR-0-55394	81
chr13	110787454	110787668	MajorDMR-0-55395	2
chr13	110788254	110788441	MajorDMR-0-55396	2
chr13	110789133	110789846	MajorDMR-0-55397	8
chr13	110791217	110791558	MajorDMR-0-55398	5
chr13	110793584	110794008	MajorDMR-0-55399	7
chr13	110834481	110834747	MajorDMR-0-55400	10
chr13	110846880	110849187	MajorDMR-0-55401	22
chr13	110874112	110874460	MajorDMR-0-55402	4
chr13	110884524	110885001	MajorDMR-0-55403	4
chr13	110903456	110903949	MajorDMR-0-55404	8
chr13	110911574	110912216	MajorDMR-0-55405	4
chr13	110939315	110939786	MajorDMR-0-55406	3
chr13	110940655	110941163	MajorDMR-0-55407	6
chr13	110944344	110944456	MajorDMR-0-55408	3
chr13	110947627	110947743	MajorDMR-0-55409	2
chr13	110948448	110948918	MajorDMR-0-55410	8
chr13	110953384	110954606	MajorDMR-0-55411	20
chr13	110956760	110956913	MajorDMR-0-55412	2
chr13	110961578	110961632	MajorDMR-0-55413	4
chr13	110963809	110964686	MajorDMR-0-55414	17
chr13	110966710	110966985	MajorDMR-0-55415	4
chr13	110967888	110968764	MajorDMR-0-55416	8
chr13	110979590	110980186	MajorDMR-0-55417	7
chr13	110982678	110982724	MajorDMR-0-55418	4
chr13	110983861	110984029	MajorDMR-0-55419	4
chr13	110985181	110985246	MajorDMR-0-55420	2
chr13	111008852	111008883	MajorDMR-0-55421	3
chr13	111009715	111009898	MajorDMR-0-55422	2
chr13	111032932	111033735	MajorDMR-0-55423	12
chr13	111034369	111035087	MajorDMR-0-55424	6
chr13	111044680	111046083	MajorDMR-0-55425	11
chr13	111047063	111047076	MajorDMR-0-55426	3
chr13	111049078	111050652	MajorDMR-0-55427	29
chr13	111058009	111058696	MajorDMR-0-55428	10
chr13	111075458	111075829	MajorDMR-0-55429	6
chr13	111096573	111096919	MajorDMR-0-55430	6
chr13	111116954	111117548	MajorDMR-0-55431	17
chr13	111128070	111129656	MajorDMR-0-55432	13
chr13	111130743	111131366	MajorDMR-0-55433	7
chr13	111132036	111132349	MajorDMR-0-55434	7
chr13	111135301	111135944	MajorDMR-0-55435	9
chr13	111136502	111136706	MajorDMR-0-55436	2
chr13	111145408	111145565	MajorDMR-0-55437	6
chr13	111151779	111151872	MajorDMR-0-55438	4
chr13	111165377	111165499	MajorDMR-0-55439	8
chr13	111167852	111167882	MajorDMR-0-55440	2
chr13	111177139	111177624	MajorDMR-0-55441	10
chr13	111213105	111213137	MajorDMR-0-55442	2
chr13	111235558	111236652	MajorDMR-0-55443	12
chr13	111242138	111242324	MajorDMR-0-55444	3
chr13	111242922	111243997	MajorDMR-0-55445	10
chr13	111246089	111246095	MajorDMR-0-55446	2
chr13	111263440	111264399	MajorDMR-0-55447	12
chr13	111270208	111270877	MajorDMR-0-55448	12
chr13	111277649	111278646	MajorDMR-0-55449	26
chr13	111279942	111283383	MajorDMR-0-55450	61
chr13	111285616	111286199	MajorDMR-0-55451	16
chr13	111288372	111289184	MajorDMR-0-55452	10
chr13	111290197	111291562	MajorDMR-0-55453	32
chr13	111292468	111294365	MajorDMR-0-55454	29
chr13	111297083	111297187	MajorDMR-0-55455	5
chr13	111298170	111299095	MajorDMR-0-55456	25
chr13	111300193	111300943	MajorDMR-0-55457	11
chr13	111307614	111307867	MajorDMR-0-55458	4
chr13	111328740	111328797	MajorDMR-0-55459	3
chr13	111329434	111329503	MajorDMR-0-55460	2
chr13	111330958	111331465	MajorDMR-0-55461	3
chr13	111334644	111334729	MajorDMR-0-55462	8
chr13	111337402	111337470	MajorDMR-0-55463	2
chr13	111347184	111347278	MajorDMR-0-55464	4
chr13	111354229	111354789	MajorDMR-0-55465	5
chr13	111359646	111360091	MajorDMR-0-55466	9
chr13	111360715	111360802	MajorDMR-0-55467	2
chr13	111369900	111369964	MajorDMR-0-55468	2
chr13	111419492	111420179	MajorDMR-0-55469	8
chr13	111420704	111420911	MajorDMR-0-55470	2
chr13	111438740	111438831	MajorDMR-0-55471	2
chr13	111452654	111452686	MajorDMR-0-55472	2
chr13	111454288	111455187	MajorDMR-0-55473	9
chr13	111461055	111461098	MajorDMR-0-55474	2
chr13	111464223	111464477	MajorDMR-0-55475	4
chr13	111476652	111476761	MajorDMR-0-55476	2
chr13	111477322	111477471	MajorDMR-0-55477	4
chr13	111478800	111479010	MajorDMR-0-55478	2
chr13	111502422	111502531	MajorDMR-0-55479	4
chr13	111512814	111513095	MajorDMR-0-55480	4
chr13	111513819	111513908	MajorDMR-0-55481	3
chr13	111518746	111520376	MajorDMR-0-55482	23
chr13	111522613	111522986	MajorDMR-0-55483	9
chr13	111524027	111524498	MajorDMR-0-55484	7
chr13	111526296	111526795	MajorDMR-0-55485	10
chr13	111527629	111527802	MajorDMR-0-55486	3
chr13	111530235	111530746	MajorDMR-0-55487	3
chr13	111535586	111536073	MajorDMR-0-55488	2
chr13	111536679	111537329	MajorDMR-0-55489	11
chr13	111537981	111538913	MajorDMR-0-55490	12
chr13	111550004	111550175	MajorDMR-0-55491	3
chr13	111554367	111556219	MajorDMR-0-55492	14
chr13	111557279	111557776	MajorDMR-0-55493	2
chr13	111561131	111561258	MajorDMR-0-55494	2
chr13	111563071	111563480	MajorDMR-0-55495	4
chr13	111565003	111565186	MajorDMR-0-55496	6
chr13	111572838	111573655	MajorDMR-0-55497	10
chr13	111577768	111577792	MajorDMR-0-55498	2
chr13	111604246	111604815	MajorDMR-0-55499	7
chr13	111607685	111607788	MajorDMR-0-55500	2
chr13	111636712	111637019	MajorDMR-0-55501	6
chr13	111641871	111643349	MajorDMR-0-55502	36
chr13	111658906	111659742	MajorDMR-0-55503	17
chr13	111670271	111670421	MajorDMR-0-55504	5
chr13	111689543	111689980	MajorDMR-0-55505	4
chr13	111695731	111696203	MajorDMR-0-55506	2
chr13	111699309	111699374	MajorDMR-0-55507	2
chr13	111720721	111721597	MajorDMR-0-55508	15
chr13	111773620	111774334	MajorDMR-0-55509	20
chr13	111783457	111785341	MajorDMR-0-55510	13
chr13	111794158	111794174	MajorDMR-0-55511	2
chr13	111796216	111796686	MajorDMR-0-55512	3
chr13	111804760	111805077	MajorDMR-0-55513	5
chr13	111806964	111807910	MajorDMR-0-55514	11
chr13	111811166	111812150	MajorDMR-0-55515	7
chr13	111813304	111814304	MajorDMR-0-55516	4
chr13	111814905	111814947	MajorDMR-0-55517	2
chr13	111824649	111824718	MajorDMR-0-55518	2
chr13	111825234	111825618	MajorDMR-0-55519	4
chr13	111826170	111827497	MajorDMR-0-55520	14
chr13	111829994	111830604	MajorDMR-0-55521	6
chr13	111831213	111833196	MajorDMR-0-55522	14
chr13	111837120	111840165	MajorDMR-0-55523	30
chr13	111841151	111841285	MajorDMR-0-55524	2
chr13	111844137	111844232	MajorDMR-0-55525	2
chr13	111848052	111848088	MajorDMR-0-55526	2
chr13	111852392	111852599	MajorDMR-0-55527	4
chr13	111854152	111854470	MajorDMR-0-55528	5
chr13	111857743	111871462	MajorDMR-0-55529	141
chr13	111872846	111872992	MajorDMR-0-55530	4
chr13	111874355	111874441	MajorDMR-0-55531	2
chr13	111875090	111875524	MajorDMR-0-55532	4
chr13	111876351	111878848	MajorDMR-0-55533	30
chr13	111879507	111880121	MajorDMR-0-55534	4
chr13	111880871	111881645	MajorDMR-0-55535	3
chr13	111883006	111884071	MajorDMR-0-55536	9
chr13	111884931	111885610	MajorDMR-0-55537	7
chr13	111886119	111886721	MajorDMR-0-55538	6
chr13	111890303	111890334	MajorDMR-0-55539	2
chr13	111891248	111891464	MajorDMR-0-55540	6
chr13	111892736	111895062	MajorDMR-0-55541	41
chr13	111900089	111900983	MajorDMR-0-55542	3
chr13	111903769	111904159	MajorDMR-0-55543	9
chr13	111905194	111905955	MajorDMR-0-55544	5
chr13	111906610	111906947	MajorDMR-0-55545	11
chr13	111907841	111909265	MajorDMR-0-55546	24
chr13	111911845	111911891	MajorDMR-0-55547	2
chr13	111914737	111915259	MajorDMR-0-55548	4
chr13	111916151	111920358	MajorDMR-0-55549	55
chr13	111920871	111921001	MajorDMR-0-55550	3
chr13	111922268	111922479	MajorDMR-0-55551	4
chr13	111922989	111924402	MajorDMR-0-55552	25
chr13	111924973	111925722	MajorDMR-0-55553	15
chr13	111926768	111926921	MajorDMR-0-55554	2
chr13	111928541	111929070	MajorDMR-0-55555	4
chr13	111929816	111933780	MajorDMR-0-55556	59
chr13	111934570	111942826	MajorDMR-0-55557	123
chr13	111943955	111945388	MajorDMR-0-55558	23
chr13	111946102	111946217	MajorDMR-0-55559	3
chr13	111948513	111949188	MajorDMR-0-55560	9
chr13	111949951	111951080	MajorDMR-0-55561	17
chr13	111954562	111954902	MajorDMR-0-55562	5
chr13	111968215	111969619	MajorDMR-0-55563	18
chr13	111970632	111971759	MajorDMR-0-55564	13
chr13	111972891	111973162	MajorDMR-0-55565	2
chr13	111974641	111980698	MajorDMR-0-55566	178
chr13	111987113	111988045	MajorDMR-0-55567	8
chr13	111999520	111999644	MajorDMR-0-55568	3
chr13	112007678	112007755	MajorDMR-0-55569	2
chr13	112008526	112008873	MajorDMR-0-55570	7
chr13	112013093	112013596	MajorDMR-0-55571	3
chr13	112015706	112015807	MajorDMR-0-55572	5
chr13	112030794	112031437	MajorDMR-0-55573	3
chr13	112032263	112032564	MajorDMR-0-55574	3
chr13	112039390	112040298	MajorDMR-0-55575	4
chr13	112041088	112042163	MajorDMR-0-55576	17
chr13	112084859	112085059	MajorDMR-0-55577	2
chr13	112087134	112087227	MajorDMR-0-55578	2
chr13	112111371	112111481	MajorDMR-0-55579	4
chr13	112113825	112114083	MajorDMR-0-55580	6
chr13	112127433	112127443	MajorDMR-0-55581	2
chr13	112127967	112127995	MajorDMR-0-55582	2
chr13	112128870	112128959	MajorDMR-0-55583	2
chr13	112132824	112134502	MajorDMR-0-55584	28
chr13	112135498	112135601	MajorDMR-0-55585	2
chr13	112142452	112142585	MajorDMR-0-55586	3
chr13	112144385	112144496	MajorDMR-0-55587	2
chr13	112154982	112157317	MajorDMR-0-55588	33
chr13	112161064	112161193	MajorDMR-0-55589	2
chr13	112167081	112167142	MajorDMR-0-55590	3
chr13	112180134	112180691	MajorDMR-0-55591	8
chr13	112181817	112183422	MajorDMR-0-55592	30
chr13	112186730	112187562	MajorDMR-0-55593	5
chr13	112188090	112188720	MajorDMR-0-55594	7
chr13	112222304	112222398	MajorDMR-0-55595	2
chr13	112231500	112231579	MajorDMR-0-55596	5
chr13	112236486	112237480	MajorDMR-0-55597	27
chr13	112251157	112251320	MajorDMR-0-55598	3
chr13	112273644	112273655	MajorDMR-0-55599	2
chr13	112278708	112279626	MajorDMR-0-55600	6
chr13	112281859	112283220	MajorDMR-0-55601	31
chr13	112309658	112310326	MajorDMR-0-55602	4
chr13	112311436	112312907	MajorDMR-0-55603	15
chr13	112314194	112314290	MajorDMR-0-55604	2
chr13	112314991	112316202	MajorDMR-0-55605	18
chr13	112316804	112320102	MajorDMR-0-55606	39
chr13	112329912	112330693	MajorDMR-0-55607	11
chr13	112331799	112333385	MajorDMR-0-55608	20
chr13	112341352	112342119	MajorDMR-0-55609	20
chr13	112344245	112344957	MajorDMR-0-55610	7
chr13	112346153	112346159	MajorDMR-0-55611	2
chr13	112534458	112534734	MajorDMR-0-55612	2
chr13	112538720	112538799	MajorDMR-0-55613	3
chr13	112546697	112547122	MajorDMR-0-55614	4
chr13	112553024	112554026	MajorDMR-0-55615	25
chr13	112554667	112555087	MajorDMR-0-55616	16
chr13	112578404	112579086	MajorDMR-0-55617	10
chr13	112592298	112593868	MajorDMR-0-55618	18
chr13	112594876	112595344	MajorDMR-0-55619	4
chr13	112601552	112601564	MajorDMR-0-55620	3
chr13	112609985	112610745	MajorDMR-0-55621	13
chr13	112622004	112622349	MajorDMR-0-55622	5
chr13	112626018	112628034	MajorDMR-0-55623	25
chr13	112628824	112629000	MajorDMR-0-55624	7
chr13	112629957	112630752	MajorDMR-0-55625	24
chr13	112651138	112651161	MajorDMR-0-55626	2
chr13	112657859	112658729	MajorDMR-0-55627	9
chr13	112686631	112686677	MajorDMR-0-55628	2
chr13	112701255	112701466	MajorDMR-0-55629	2
chr13	112712836	112713458	MajorDMR-0-55630	5
chr13	112714705	112715559	MajorDMR-0-55631	14
chr13	112760897	112761329	MajorDMR-0-55632	2
chr13	112778532	112778679	MajorDMR-0-55633	5
chr13	112784708	112786774	MajorDMR-0-55634	40
chr13	112804822	112805529	MajorDMR-0-55635	25
chr13	112815003	112815400	MajorDMR-0-55636	10
chr13	112815942	112816135	MajorDMR-0-55637	4
chr13	112819419	112820070	MajorDMR-0-55638	8
chr13	112845512	112845555	MajorDMR-0-55639	2
chr13	112857816	112857844	MajorDMR-0-55640	2
chr13	112859134	112860109	MajorDMR-0-55641	17
chr13	112861508	112861774	MajorDMR-0-55642	3
chr13	112863049	112863669	MajorDMR-0-55643	8
chr13	112872223	112872344	MajorDMR-0-55644	3
chr13	112873333	112874252	MajorDMR-0-55645	11
chr13	112886549	112886838	MajorDMR-0-55646	6
chr13	112902620	112903812	MajorDMR-0-55647	23
chr13	112905068	112905074	MajorDMR-0-55648	2
chr13	112906373	112906446	MajorDMR-0-55649	5
chr13	112975811	112975932	MajorDMR-0-55650	4
chr13	112988514	112988707	MajorDMR-0-55651	9
chr13	113013438	113013795	MajorDMR-0-55652	9
chr13	113096908	113097108	MajorDMR-0-55653	4
chr13	113098988	113099265	MajorDMR-0-55654	6
chr13	113100382	113100540	MajorDMR-0-55655	8
chr13	113119339	113120407	MajorDMR-0-55656	36
chr13	113133657	113133699	MajorDMR-0-55657	2
chr13	113140124	113141281	MajorDMR-0-55658	28
chr13	113173622	113173705	MajorDMR-0-55659	2
chr13	113179690	113180025	MajorDMR-0-55660	6
chr13	113182675	113182787	MajorDMR-0-55661	3
chr13	113200112	113200122	MajorDMR-0-55662	2
chr13	113207098	113207657	MajorDMR-0-55663	12
chr13	113213089	113213242	MajorDMR-0-55664	4
chr13	113214691	113216318	MajorDMR-0-55665	30
chr13	113216876	113217185	MajorDMR-0-55666	7
chr13	113221706	113221996	MajorDMR-0-55667	3
chr13	113223104	113225099	MajorDMR-0-55668	19
chr13	113225685	113225864	MajorDMR-0-55669	3
chr13	113233605	113234237	MajorDMR-0-55670	20
chr13	113240982	113241126	MajorDMR-0-55671	3
chr13	113290393	113290757	MajorDMR-0-55672	5
chr13	113320874	113321288	MajorDMR-0-55673	7
chr13	113323176	113323434	MajorDMR-0-55674	7
chr13	113342090	113342152	MajorDMR-0-55675	3
chr13	113355196	113355294	MajorDMR-0-55676	4
chr13	113358839	113358869	MajorDMR-0-55677	2
chr13	113365273	113365878	MajorDMR-0-55678	15
chr13	113367213	113367350	MajorDMR-0-55679	4
chr13	113371729	113371813	MajorDMR-0-55680	2
chr13	113377085	113377561	MajorDMR-0-55681	7
chr13	113378293	113378684	MajorDMR-0-55682	7
chr13	113389033	113389180	MajorDMR-0-55683	3
chr13	113389879	113389964	MajorDMR-0-55684	2
chr13	113395539	113395592	MajorDMR-0-55685	3
chr13	113398752	113399040	MajorDMR-0-55686	6
chr13	113401562	113401570	MajorDMR-0-55687	2
chr13	113403430	113404042	MajorDMR-0-55688	4
chr13	113407016	113407227	MajorDMR-0-55689	6
chr13	113408159	113408305	MajorDMR-0-55690	4
chr13	113424750	113425326	MajorDMR-0-55691	29
chr13	113426499	113426708	MajorDMR-0-55692	7
chr13	113428057	113430949	MajorDMR-0-55693	88
chr13	113431872	113432403	MajorDMR-0-55694	18
chr13	113434418	113435455	MajorDMR-0-55695	13
chr13	113435968	113436800	MajorDMR-0-55696	7
chr13	113437620	113437641	MajorDMR-0-55697	2
chr13	113445370	113445537	MajorDMR-0-55698	5
chr13	113446585	113446680	MajorDMR-0-55699	2
chr13	113455167	113455367	MajorDMR-0-55700	4
chr13	113460367	113461343	MajorDMR-0-55701	10
chr13	113464307	113465850	MajorDMR-0-55702	28
chr13	113466543	113467618	MajorDMR-0-55703	24
chr13	113482435	113482494	MajorDMR-0-55704	3
chr13	113483182	113483305	MajorDMR-0-55705	5
chr13	113485815	113485972	MajorDMR-0-55706	6
chr13	113491329	113491598	MajorDMR-0-55707	2
chr13	113492258	113492616	MajorDMR-0-55708	8
chr13	113514203	113514291	MajorDMR-0-55709	2
chr13	113516430	113516668	MajorDMR-0-55710	5
chr13	113523298	113523369	MajorDMR-0-55711	4
chr13	113524513	113524738	MajorDMR-0-55712	3
chr13	113546661	113547396	MajorDMR-0-55713	16
chr13	113549687	113550041	MajorDMR-0-55714	3
chr13	113552559	113552845	MajorDMR-0-55715	10
chr13	113559763	113560109	MajorDMR-0-55716	4
chr13	113564840	113565066	MajorDMR-0-55717	4
chr13	113567797	113569167	MajorDMR-0-55718	26
chr13	113575057	113575063	MajorDMR-0-55719	2
chr13	113578370	113578556	MajorDMR-0-55720	3
chr13	113580960	113583162	MajorDMR-0-55721	30
chr13	113585846	113586148	MajorDMR-0-55722	6
chr13	113593226	113593489	MajorDMR-0-55723	5
chr13	113594098	113594469	MajorDMR-0-55724	7
chr13	113595178	113595436	MajorDMR-0-55725	5
chr13	113596319	113596874	MajorDMR-0-55726	4
chr13	113600323	113600701	MajorDMR-0-55727	2
chr13	113610034	113610486	MajorDMR-0-55728	16
chr13	113619058	113619373	MajorDMR-0-55729	3
chr13	113627487	113627789	MajorDMR-0-55730	7
chr13	113633346	113633485	MajorDMR-0-55731	7
chr13	113634344	113635200	MajorDMR-0-55732	27
chr13	113636576	113636756	MajorDMR-0-55733	3
chr13	113640680	113641651	MajorDMR-0-55734	12
chr13	113642158	113642168	MajorDMR-0-55735	2
chr13	113647313	113648733	MajorDMR-0-55736	33
chr13	113649956	113650020	MajorDMR-0-55737	3
chr13	113651079	113651598	MajorDMR-0-55738	6
chr13	113663307	113663339	MajorDMR-0-55739	2
chr13	113668739	113669468	MajorDMR-0-55740	7
chr13	113670431	113671015	MajorDMR-0-55741	9
chr13	113674335	113675021	MajorDMR-0-55742	7
chr13	113677575	113677740	MajorDMR-0-55743	5
chr13	113682646	113683591	MajorDMR-0-55744	15
chr13	113685899	113686101	MajorDMR-0-55745	6
chr13	113700836	113700880	MajorDMR-0-55746	2
chr13	113701482	113702992	MajorDMR-0-55747	28
chr13	113705776	113710006	MajorDMR-0-55748	100
chr13	113710757	113711303	MajorDMR-0-55749	8
chr13	113711859	113715160	MajorDMR-0-55750	39
chr13	113716375	113719586	MajorDMR-0-55751	108
chr13	113720288	113721522	MajorDMR-0-55752	14
chr13	113723831	113725971	MajorDMR-0-55753	33
chr13	113728223	113729074	MajorDMR-0-55754	15
chr13	113731296	113732314	MajorDMR-0-55755	5
chr13	113733242	113733261	MajorDMR-0-55756	2
chr13	113734662	113735677	MajorDMR-0-55757	13
chr13	113737468	113738491	MajorDMR-0-55758	12
chr13	113739176	113739785	MajorDMR-0-55759	10
chr13	113740399	113747413	MajorDMR-0-55760	172
chr13	113748236	113749783	MajorDMR-0-55761	37
chr13	113751728	113753083	MajorDMR-0-55762	30
chr13	113756106	113756314	MajorDMR-0-55763	5
chr13	113757304	113758188	MajorDMR-0-55764	6
chr13	113759851	113760811	MajorDMR-0-55765	5
chr13	113761520	113764037	MajorDMR-0-55766	105
chr13	113770385	113771031	MajorDMR-0-55767	5
chr13	113774039	113774802	MajorDMR-0-55768	16
chr13	113776019	113776531	MajorDMR-0-55769	4
chr13	113781243	113781291	MajorDMR-0-55770	2
chr13	113781898	113782273	MajorDMR-0-55771	3
chr13	113784078	113784137	MajorDMR-0-55772	2
chr13	113784776	113784815	MajorDMR-0-55773	2
chr13	113785829	113787461	MajorDMR-0-55774	12
chr13	113788047	113788106	MajorDMR-0-55775	2
chr13	113788616	113788869	MajorDMR-0-55776	6
chr13	113798829	113798849	MajorDMR-0-55777	3
chr13	113799922	113800592	MajorDMR-0-55778	15
chr13	113805319	113805374	MajorDMR-0-55779	3
chr13	113809017	113809367	MajorDMR-0-55780	3
chr13	113810153	113810192	MajorDMR-0-55781	2
chr13	113811779	113812072	MajorDMR-0-55782	4
chr13	113814352	113816563	MajorDMR-0-55783	34
chr13	113817065	113818668	MajorDMR-0-55784	32
chr13	113819274	113820793	MajorDMR-0-55785	8
chr13	113824003	113825566	MajorDMR-0-55786	13
chr13	113829286	113829358	MajorDMR-0-55787	4
chr13	113832849	113834412	MajorDMR-0-55788	28
chr13	113835162	113835506	MajorDMR-0-55789	5
chr13	113838991	113838998	MajorDMR-0-55790	2
chr13	113840938	113841124	MajorDMR-0-55791	6
chr13	113843941	113846880	MajorDMR-0-55792	29
chr13	113848268	113848281	MajorDMR-0-55793	2
chr13	113849513	113849906	MajorDMR-0-55794	3
chr13	113850524	113851503	MajorDMR-0-55795	9
chr13	113852198	113852232	MajorDMR-0-55796	2
chr13	113855035	113855520	MajorDMR-0-55797	2
chr13	113856107	113856960	MajorDMR-0-55798	5
chr13	113859643	113860106	MajorDMR-0-55799	4
chr13	113861932	113862017	MajorDMR-0-55800	2
chr13	113866149	113866425	MajorDMR-0-55801	10
chr13	113871120	113871177	MajorDMR-0-55802	3
chr13	113874065	113874169	MajorDMR-0-55803	5
chr13	113874758	113875110	MajorDMR-0-55804	7
chr13	113878228	113878386	MajorDMR-0-55805	4
chr13	113886363	113886831	MajorDMR-0-55806	6
chr13	113893046	113893306	MajorDMR-0-55807	5
chr13	113899245	113899337	MajorDMR-0-55808	2
chr13	113957407	113957694	MajorDMR-0-55809	7
chr13	113958569	113958850	MajorDMR-0-55810	5
chr13	113959552	113959683	MajorDMR-0-55811	4
chr13	113965416	113965712	MajorDMR-0-55812	2
chr13	113973412	113973621	MajorDMR-0-55813	8
chr13	113975042	113975171	MajorDMR-0-55814	3
chr13	113976581	113977125	MajorDMR-0-55815	7
chr13	113981049	113982679	MajorDMR-0-55816	25
chr13	113983957	113984200	MajorDMR-0-55817	3
chr13	114013225	114013355	MajorDMR-0-55818	3
chr13	114014367	114014396	MajorDMR-0-55819	2
chr13	114017444	114017584	MajorDMR-0-55820	4
chr13	114030860	114031561	MajorDMR-0-55821	5
chr13	114048828	114048915	MajorDMR-0-55822	5
chr13	114053188	114054956	MajorDMR-0-55823	38
chr13	114059535	114059939	MajorDMR-0-55824	7
chr13	114060931	114061084	MajorDMR-0-55825	3
chr13	114062830	114063241	MajorDMR-0-55826	3
chr13	114064151	114065993	MajorDMR-0-55827	69
chr13	114084802	114085037	MajorDMR-0-55828	2
chr13	114104056	114104621	MajorDMR-0-55829	12
chr13	114105165	114105193	MajorDMR-0-55830	4
chr13	114105725	114108804	MajorDMR-0-55831	81
chr13	114110070	114110414	MajorDMR-0-55832	4
chr13	114111656	114113898	MajorDMR-0-55833	29
chr13	114123433	114123514	MajorDMR-0-55834	2
chr13	114136423	114137629	MajorDMR-0-55835	11
chr13	114143443	114143488	MajorDMR-0-55836	3
chr13	114149884	114151021	MajorDMR-0-55837	21
chr13	114156991	114157014	MajorDMR-0-55838	3
chr13	114159080	114159529	MajorDMR-0-55839	5
chr13	114160413	114160939	MajorDMR-0-55840	12
chr13	114164430	114164782	MajorDMR-0-55841	12
chr13	114171385	114172153	MajorDMR-0-55842	10
chr13	114186913	114187825	MajorDMR-0-55843	42
chr13	114200172	114200310	MajorDMR-0-55844	2
chr13	114201152	114204037	MajorDMR-0-55845	40
chr13	114218579	114218701	MajorDMR-0-55846	4
chr13	114236035	114236525	MajorDMR-0-55847	2
chr13	114237087	114237116	MajorDMR-0-55848	2
chr13	114240204	114240542	MajorDMR-0-55849	3
chr13	114242916	114243627	MajorDMR-0-55850	6
chr13	114249495	114249573	MajorDMR-0-55851	2
chr13	114251172	114252375	MajorDMR-0-55852	14
chr13	114261141	114261202	MajorDMR-0-55853	2
chr13	114262825	114262863	MajorDMR-0-55854	2
chr13	114266466	114268111	MajorDMR-0-55855	30
chr13	114270952	114272358	MajorDMR-0-55856	15
chr13	114274397	114274510	MajorDMR-0-55857	5
chr13	114275652	114276193	MajorDMR-0-55858	15
chr13	114278495	114278533	MajorDMR-0-55859	2
chr13	114282754	114282807	MajorDMR-0-55860	4
chr13	114285671	114286389	MajorDMR-0-55861	38
chr13	114287933	114287990	MajorDMR-0-55862	3
chr13	114293470	114294618	MajorDMR-0-55863	36
chr13	114324358	114324427	MajorDMR-0-55864	4
chr13	114426478	114427566	MajorDMR-0-55865	24
chr13	114429766	114429794	MajorDMR-0-55866	2
chr13	114446718	114446881	MajorDMR-0-55867	2
chr13	114452719	114453591	MajorDMR-0-55868	11
chr13	114454344	114456023	MajorDMR-0-55869	120
chr13	114456839	114456908	MajorDMR-0-55870	3
chr13	114482427	114482636	MajorDMR-0-55871	7
chr13	114494795	114494831	MajorDMR-0-55872	4
chr13	114500271	114500395	MajorDMR-0-55873	2
chr13	114505304	114505613	MajorDMR-0-55874	5
chr13	114508756	114509129	MajorDMR-0-55875	12
chr13	114514435	114514975	MajorDMR-0-55876	10
chr13	114525937	114526202	MajorDMR-0-55877	15
chr13	114529847	114529855	MajorDMR-0-55878	2
chr13	114534027	114534113	MajorDMR-0-55879	2
chr13	114539924	114540036	MajorDMR-0-55880	6
chr13	114545216	114545326	MajorDMR-0-55881	6
chr13	114548890	114549884	MajorDMR-0-55882	33
chr13	114554612	114554842	MajorDMR-0-55883	2
chr13	114557562	114558191	MajorDMR-0-55884	16
chr13	114563582	114563733	MajorDMR-0-55885	4
chr13	114574554	114574899	MajorDMR-0-55886	3
chr13	114579117	114580272	MajorDMR-0-55887	14
chr13	114582112	114582164	MajorDMR-0-55888	3
chr13	114591469	114591482	MajorDMR-0-55889	3
chr13	114604166	114604780	MajorDMR-0-55890	10
chr13	114607131	114607611	MajorDMR-0-55891	5
chr13	114615575	114615983	MajorDMR-0-55892	4
chr13	114618590	114618808	MajorDMR-0-55893	3
chr13	114632029	114632325	MajorDMR-0-55894	4
chr13	114637582	114638671	MajorDMR-0-55895	7
chr13	114745472	114751451	MajorDMR-0-55896	131
chr13	114752756	114752801	MajorDMR-0-55897	3
chr13	114753541	114755534	MajorDMR-0-55898	8
chr13	114756397	114756719	MajorDMR-0-55899	2
chr13	114759428	114759474	MajorDMR-0-55900	2
chr13	114760844	114760893	MajorDMR-0-55901	2
chr13	114763366	114765115	MajorDMR-0-55902	25
chr13	114766543	114766798	MajorDMR-0-55903	11
chr13	114767630	114768576	MajorDMR-0-55904	10
chr13	114769170	114771155	MajorDMR-0-55905	55
chr13	114771822	114771862	MajorDMR-0-55906	3
chr13	114772637	114774313	MajorDMR-0-55907	28
chr13	114776068	114776579	MajorDMR-0-55908	14
chr13	114777676	114778574	MajorDMR-0-55909	28
chr13	114780858	114781321	MajorDMR-0-55910	16
chr13	114782105	114782681	MajorDMR-0-55911	3
chr13	114784971	114785729	MajorDMR-0-55912	20
chr13	114787129	114787523	MajorDMR-0-55913	7
chr13	114788965	114788993	MajorDMR-0-55914	2
chr13	114790401	114794086	MajorDMR-0-55915	67
chr13	114795180	114801975	MajorDMR-0-55916	169
chr13	114802680	114804718	MajorDMR-0-55917	70
chr13	114806878	114807940	MajorDMR-0-55918	45
chr13	114809086	114809290	MajorDMR-0-55919	9
chr13	114811415	114812178	MajorDMR-0-55920	11
chr13	114813074	114813244	MajorDMR-0-55921	8
chr13	114814487	114814795	MajorDMR-0-55922	9
chr13	114816211	114816243	MajorDMR-0-55923	2
chr13	114818611	114819062	MajorDMR-0-55924	13
chr13	114820441	114820533	MajorDMR-0-55925	4
chr13	114822512	114823016	MajorDMR-0-55926	8
chr13	114825220	114825235	MajorDMR-0-55927	2
chr13	114826007	114832156	MajorDMR-0-55928	177
chr13	114832832	114834681	MajorDMR-0-55929	28
chr13	114836001	114836425	MajorDMR-0-55930	3
chr13	114837019	114838163	MajorDMR-0-55931	19
chr13	114841465	114844593	MajorDMR-0-55932	52
chr13	114845516	114845882	MajorDMR-0-55933	4
chr13	114848165	114848783	MajorDMR-0-55934	8
chr13	114859877	114860298	MajorDMR-0-55935	3
chr13	114861439	114861489	MajorDMR-0-55936	3
chr13	114862609	114864613	MajorDMR-0-55937	48
chr13	114865452	114870470	MajorDMR-0-55938	171
chr13	114871485	114872536	MajorDMR-0-55939	19
chr13	114873146	114873658	MajorDMR-0-55940	12
chr13	114874180	114876152	MajorDMR-0-55941	42
chr13	114878341	114879566	MajorDMR-0-55942	28
chr13	114881258	114881284	MajorDMR-0-55943	3
chr13	114883517	114884456	MajorDMR-0-55944	10
chr13	114890194	114890793	MajorDMR-0-55945	15
chr13	114892075	114892530	MajorDMR-0-55946	2
chr13	114894253	114895208	MajorDMR-0-55947	27
chr13	114895820	114896358	MajorDMR-0-55948	7
chr13	114899900	114900278	MajorDMR-0-55949	13
chr13	114903609	114906658	MajorDMR-0-55950	118
chr13	114907803	114908094	MajorDMR-0-55951	2
chr13	114918643	114918953	MajorDMR-0-55952	11
chr13	114927202	114927895	MajorDMR-0-55953	24
chr13	114931294	114932297	MajorDMR-0-55954	16
chr13	114941878	114943123	MajorDMR-0-55955	9
chr13	114944502	114945087	MajorDMR-0-55956	7
chr13	114951009	114951337	MajorDMR-0-55957	4
chr13	114957337	114957533	MajorDMR-0-55958	2
chr13	114990706	114991158	MajorDMR-0-55959	2
chr13	114996609	114996998	MajorDMR-0-55960	10
chr13	114999651	114999848	MajorDMR-0-55961	2
chr13	115001845	115002172	MajorDMR-0-55962	2
chr13	115016631	115017054	MajorDMR-0-55963	2
chr13	115018704	115018848	MajorDMR-0-55964	2
chr13	115024963	115025906	MajorDMR-0-55965	10
chr13	115027248	115027336	MajorDMR-0-55966	3
chr13	115028153	115028609	MajorDMR-0-55967	5
chr13	115030796	115030911	MajorDMR-0-55968	3
chr13	115039784	115040193	MajorDMR-0-55969	3
chr13	115052150	115052353	MajorDMR-0-55970	5
chr13	115054104	115054194	MajorDMR-0-55971	4
chr13	115069494	115069603	MajorDMR-0-55972	2
chr13	115085282	115085530	MajorDMR-0-55973	3
chr14	19761400	19761418	MajorDMR-0-55974	2
chr14	19959415	19959514	MajorDMR-0-55975	3
chr14	20806204	20806221	MajorDMR-0-55976	2
chr14	20808691	20808703	MajorDMR-0-55977	2
chr14	20850498	20850703	MajorDMR-0-55978	5
chr14	20877581	20877650	MajorDMR-0-55979	2
chr14	20897098	20897133	MajorDMR-0-55980	2
chr14	20917035	20917164	MajorDMR-0-55981	2
chr14	20936370	20936881	MajorDMR-0-55982	4
chr14	20960016	20960020	MajorDMR-0-55983	2
chr14	21002633	21002763	MajorDMR-0-55984	2
chr14	21050234	21051209	MajorDMR-0-55985	9
chr14	21079639	21079996	MajorDMR-0-55986	3
chr14	21082844	21082848	MajorDMR-0-55987	2
chr14	21090903	21090919	MajorDMR-0-55988	2
chr14	21094961	21096191	MajorDMR-0-55989	9
chr14	21096765	21096849	MajorDMR-0-55990	3
chr14	21106588	21106786	MajorDMR-0-55991	3
chr14	21232807	21232961	MajorDMR-0-55992	3
chr14	21278083	21278629	MajorDMR-0-55993	4
chr14	21291547	21292605	MajorDMR-0-55994	7
chr14	21393189	21393280	MajorDMR-0-55995	3
chr14	21393836	21394073	MajorDMR-0-55996	6
chr14	21394740	21395301	MajorDMR-0-55997	8
chr14	21454953	21455513	MajorDMR-0-55998	5
chr14	21464856	21465948	MajorDMR-0-55999	12
chr14	21467272	21467317	MajorDMR-0-56000	2
chr14	21468099	21468135	MajorDMR-0-56001	2
chr14	21487741	21488049	MajorDMR-0-56002	2
chr14	21499742	21499874	MajorDMR-0-56003	2
chr14	21509977	21510037	MajorDMR-0-56004	3
chr14	21527895	21528641	MajorDMR-0-56005	11
chr14	21540443	21540525	MajorDMR-0-56006	3
chr14	21541840	21541909	MajorDMR-0-56007	2
chr14	21546080	21547086	MajorDMR-0-56008	12
chr14	21549931	21549941	MajorDMR-0-56009	2
chr14	21560694	21560966	MajorDMR-0-56010	10
chr14	21570255	21570297	MajorDMR-0-56011	3
chr14	21605209	21605823	MajorDMR-0-56012	9
chr14	21650191	21650606	MajorDMR-0-56013	3
chr14	21653094	21653622	MajorDMR-0-56014	3
chr14	21667749	21667989	MajorDMR-0-56015	2
chr14	21673350	21673492	MajorDMR-0-56016	2
chr14	21677617	21677874	MajorDMR-0-56017	2
chr14	21683201	21683428	MajorDMR-0-56018	3
chr14	21685555	21688076	MajorDMR-0-56019	19
chr14	21689294	21689394	MajorDMR-0-56020	2
chr14	21690193	21691554	MajorDMR-0-56021	15
chr14	21694467	21694693	MajorDMR-0-56022	5
chr14	21699111	21700422	MajorDMR-0-56023	7
chr14	21701743	21702000	MajorDMR-0-56024	2
chr14	21703309	21703318	MajorDMR-0-56025	2
chr14	21705195	21706541	MajorDMR-0-56026	8
chr14	21709365	21710220	MajorDMR-0-56027	3
chr14	21713649	21713732	MajorDMR-0-56028	3
chr14	21719830	21719854	MajorDMR-0-56029	2
chr14	21722050	21724021	MajorDMR-0-56030	9
chr14	21726272	21726583	MajorDMR-0-56031	4
chr14	21729501	21730003	MajorDMR-0-56032	4
chr14	21731317	21731427	MajorDMR-0-56033	2
chr14	21780235	21780245	MajorDMR-0-56034	2
chr14	21798680	21798774	MajorDMR-0-56035	3
chr14	21843109	21843133	MajorDMR-0-56036	2
chr14	21855016	21855371	MajorDMR-0-56037	2
chr14	21879962	21880327	MajorDMR-0-56038	2
chr14	21925244	21925254	MajorDMR-0-56039	2
chr14	21961035	21961217	MajorDMR-0-56040	4
chr14	21961931	21962034	MajorDMR-0-56041	2
chr14	21964576	21965113	MajorDMR-0-56042	3
chr14	21967276	21968100	MajorDMR-0-56043	3
chr14	21982478	21982484	MajorDMR-0-56044	3
chr14	21989278	21989523	MajorDMR-0-56045	5
chr14	22026567	22026585	MajorDMR-0-56046	2
chr14	22033482	22033814	MajorDMR-0-56047	4
chr14	22136209	22136336	MajorDMR-0-56048	5
chr14	22139928	22140024	MajorDMR-0-56049	2
chr14	22248512	22248558	MajorDMR-0-56050	2
chr14	22412179	22412243	MajorDMR-0-56051	2
chr14	22486883	22487577	MajorDMR-0-56052	4
chr14	22512292	22512488	MajorDMR-0-56053	4
chr14	22519746	22520209	MajorDMR-0-56054	2
chr14	22520874	22521251	MajorDMR-0-56055	3
chr14	22564250	22564829	MajorDMR-0-56056	7
chr14	22568605	22568721	MajorDMR-0-56057	2
chr14	22652187	22652199	MajorDMR-0-56058	2
chr14	22665342	22665466	MajorDMR-0-56059	2
chr14	22691205	22691416	MajorDMR-0-56060	2
chr14	22722250	22722555	MajorDMR-0-56061	4
chr14	22723136	22723570	MajorDMR-0-56062	3
chr14	22730086	22730734	MajorDMR-0-56063	4
chr14	22746758	22747062	MajorDMR-0-56064	5
chr14	22750361	22750417	MajorDMR-0-56065	2
chr14	22784320	22784707	MajorDMR-0-56066	3
chr14	22801078	22801808	MajorDMR-0-56067	3
chr14	22802417	22802884	MajorDMR-0-56068	9
chr14	22843448	22843584	MajorDMR-0-56069	3
chr14	22856241	22856524	MajorDMR-0-56070	2
chr14	22858626	22858848	MajorDMR-0-56071	5
chr14	22884323	22884378	MajorDMR-0-56072	2
chr14	22896829	22898319	MajorDMR-0-56073	19
chr14	22948066	22948295	MajorDMR-0-56074	2
chr14	22950394	22950830	MajorDMR-0-56075	3
chr14	22959159	22959165	MajorDMR-0-56076	2
chr14	22960022	22960856	MajorDMR-0-56077	5
chr14	22989080	22990845	MajorDMR-0-56078	14
chr14	22991400	22992074	MajorDMR-0-56079	4
chr14	23005434	23006217	MajorDMR-0-56080	7
chr14	23019195	23019277	MajorDMR-0-56081	2
chr14	23020582	23021525	MajorDMR-0-56082	14
chr14	23049691	23049704	MajorDMR-0-56083	2
chr14	23053644	23053941	MajorDMR-0-56084	2
chr14	23054637	23055060	MajorDMR-0-56085	12
chr14	23186653	23186999	MajorDMR-0-56086	2
chr14	23264189	23264753	MajorDMR-0-56087	3
chr14	23270976	23271410	MajorDMR-0-56088	9
chr14	23291156	23291599	MajorDMR-0-56089	10
chr14	23340537	23340747	MajorDMR-0-56090	8
chr14	23348127	23348203	MajorDMR-0-56091	2
chr14	23353227	23353641	MajorDMR-0-56092	4
chr14	23355838	23356128	MajorDMR-0-56093	4
chr14	23367693	23367913	MajorDMR-0-56094	5
chr14	23368819	23368865	MajorDMR-0-56095	2
chr14	23374578	23374592	MajorDMR-0-56096	2
chr14	23390134	23390255	MajorDMR-0-56097	5
chr14	23395918	23396440	MajorDMR-0-56098	6
chr14	23397377	23397411	MajorDMR-0-56099	2
chr14	23425382	23425650	MajorDMR-0-56100	5
chr14	23449802	23449856	MajorDMR-0-56101	2
chr14	23456628	23456792	MajorDMR-0-56102	5
chr14	23466088	23466695	MajorDMR-0-56103	9
chr14	23478969	23478998	MajorDMR-0-56104	2
chr14	23480015	23480117	MajorDMR-0-56105	4
chr14	23492176	23492214	MajorDMR-0-56106	2
chr14	23496966	23497301	MajorDMR-0-56107	2
chr14	23498144	23498159	MajorDMR-0-56108	2
chr14	23504701	23505072	MajorDMR-0-56109	6
chr14	23534662	23534794	MajorDMR-0-56110	5
chr14	23536611	23536791	MajorDMR-0-56111	9
chr14	23537896	23537952	MajorDMR-0-56112	2
chr14	23547495	23547594	MajorDMR-0-56113	2
chr14	23548470	23549925	MajorDMR-0-56114	10
chr14	23554365	23554837	MajorDMR-0-56115	6
chr14	23559695	23559770	MajorDMR-0-56116	4
chr14	23589883	23589934	MajorDMR-0-56117	2
chr14	23596306	23596410	MajorDMR-0-56118	2
chr14	23606927	23606982	MajorDMR-0-56119	3
chr14	23618606	23618647	MajorDMR-0-56120	2
chr14	23628261	23628327	MajorDMR-0-56121	2
chr14	23654508	23654700	MajorDMR-0-56122	4
chr14	23705278	23705369	MajorDMR-0-56123	2
chr14	23712233	23712239	MajorDMR-0-56124	2
chr14	23753972	23754049	MajorDMR-0-56125	2
chr14	23766199	23766660	MajorDMR-0-56126	2
chr14	23777518	23778551	MajorDMR-0-56127	11
chr14	23783521	23783937	MajorDMR-0-56128	6
chr14	23793536	23795641	MajorDMR-0-56129	19
chr14	23833804	23833935	MajorDMR-0-56130	2
chr14	23835329	23835803	MajorDMR-0-56131	12
chr14	23854522	23854849	MajorDMR-0-56132	2
chr14	23885505	23885832	MajorDMR-0-56133	3
chr14	23901422	23901448	MajorDMR-0-56134	3
chr14	23904213	23904483	MajorDMR-0-56135	6
chr14	23905969	23906470	MajorDMR-0-56136	3
chr14	23912112	23912232	MajorDMR-0-56137	4
chr14	23922891	23923684	MajorDMR-0-56138	4
chr14	23947072	23947231	MajorDMR-0-56139	2
chr14	23953179	23953321	MajorDMR-0-56140	2
chr14	23954595	23954927	MajorDMR-0-56141	4
chr14	23955519	23957075	MajorDMR-0-56142	13
chr14	23963308	23963484	MajorDMR-0-56143	4
chr14	23972750	23973470	MajorDMR-0-56144	9
chr14	23980719	23981147	MajorDMR-0-56145	3
chr14	23985176	23985907	MajorDMR-0-56146	4
chr14	23986771	23986965	MajorDMR-0-56147	4
chr14	23990652	23991558	MajorDMR-0-56148	19
chr14	23994090	23996275	MajorDMR-0-56149	23
chr14	23998750	23999284	MajorDMR-0-56150	6
chr14	24000803	24000807	MajorDMR-0-56151	2
chr14	24001956	24002439	MajorDMR-0-56152	8
chr14	24003000	24003118	MajorDMR-0-56153	4
chr14	24004459	24006608	MajorDMR-0-56154	11
chr14	24007677	24008102	MajorDMR-0-56155	5
chr14	24011195	24012709	MajorDMR-0-56156	15
chr14	24016031	24016893	MajorDMR-0-56157	8
chr14	24021450	24021704	MajorDMR-0-56158	5
chr14	24024226	24024236	MajorDMR-0-56159	2
chr14	24026338	24026645	MajorDMR-0-56160	4
chr14	24027426	24031619	MajorDMR-0-56161	40
chr14	24033741	24033773	MajorDMR-0-56162	2
chr14	24035646	24035875	MajorDMR-0-56163	3
chr14	24037322	24037665	MajorDMR-0-56164	2
chr14	24038506	24038809	MajorDMR-0-56165	3
chr14	24039665	24040359	MajorDMR-0-56166	23
chr14	24041060	24041884	MajorDMR-0-56167	10
chr14	24043475	24044020	MajorDMR-0-56168	7
chr14	24044826	24044953	MajorDMR-0-56169	10
chr14	24072301	24072476	MajorDMR-0-56170	3
chr14	24075135	24076122	MajorDMR-0-56171	8
chr14	24129177	24129253	MajorDMR-0-56172	3
chr14	24156170	24156769	MajorDMR-0-56173	4
chr14	24164727	24164777	MajorDMR-0-56174	5
chr14	24182467	24182596	MajorDMR-0-56175	2
chr14	24214207	24214423	MajorDMR-0-56176	2
chr14	24250961	24250966	MajorDMR-0-56177	2
chr14	24252533	24252631	MajorDMR-0-56178	4
chr14	24253165	24253361	MajorDMR-0-56179	2
chr14	24291034	24291049	MajorDMR-0-56180	2
chr14	24296438	24296984	MajorDMR-0-56181	12
chr14	24299410	24299560	MajorDMR-0-56182	2
chr14	24350213	24350223	MajorDMR-0-56183	2
chr14	24352006	24354039	MajorDMR-0-56184	22
chr14	24354567	24354958	MajorDMR-0-56185	3
chr14	24396090	24396431	MajorDMR-0-56186	4
chr14	24401565	24402968	MajorDMR-0-56187	11
chr14	24417768	24418189	MajorDMR-0-56188	2
chr14	24420454	24420643	MajorDMR-0-56189	3
chr14	24423797	24424550	MajorDMR-0-56190	10
chr14	24425141	24425534	MajorDMR-0-56191	2
chr14	24427571	24427581	MajorDMR-0-56192	2
chr14	24437995	24438087	MajorDMR-0-56193	3
chr14	24439574	24439700	MajorDMR-0-56194	4
chr14	24450006	24450099	MajorDMR-0-56195	2
chr14	24452285	24452663	MajorDMR-0-56196	2
chr14	24454442	24454951	MajorDMR-0-56197	3
chr14	24455680	24456501	MajorDMR-0-56198	8
chr14	24458934	24459308	MajorDMR-0-56199	4
chr14	24460554	24460792	MajorDMR-0-56200	3
chr14	24462505	24462893	MajorDMR-0-56201	6
chr14	24475100	24475216	MajorDMR-0-56202	5
chr14	24476573	24476973	MajorDMR-0-56203	7
chr14	24479166	24479377	MajorDMR-0-56204	8
chr14	24480735	24481133	MajorDMR-0-56205	2
chr14	24483575	24483602	MajorDMR-0-56206	2
chr14	24489267	24490159	MajorDMR-0-56207	7
chr14	24501816	24502178	MajorDMR-0-56208	4
chr14	24503858	24503976	MajorDMR-0-56209	3
chr14	24504554	24504691	MajorDMR-0-56210	2
chr14	24510316	24510331	MajorDMR-0-56211	2
chr14	24522265	24522686	MajorDMR-0-56212	5
chr14	24527891	24527900	MajorDMR-0-56213	2
chr14	24528494	24528510	MajorDMR-0-56214	2
chr14	24538516	24539831	MajorDMR-0-56215	16
chr14	24542149	24548774	MajorDMR-0-56216	80
chr14	24551141	24551683	MajorDMR-0-56217	8
chr14	24552328	24552407	MajorDMR-0-56218	2
chr14	24555637	24555990	MajorDMR-0-56219	2
chr14	24564222	24564927	MajorDMR-0-56220	9
chr14	24590175	24591073	MajorDMR-0-56221	7
chr14	24593190	24593339	MajorDMR-0-56222	2
chr14	24595369	24596079	MajorDMR-0-56223	23
chr14	24603664	24603801	MajorDMR-0-56224	2
chr14	24604345	24604538	MajorDMR-0-56225	2
chr14	24606205	24606422	MajorDMR-0-56226	6
chr14	24608790	24608955	MajorDMR-0-56227	3
chr14	24611552	24611646	MajorDMR-0-56228	5
chr14	24612851	24613225	MajorDMR-0-56229	4
chr14	24627281	24627360	MajorDMR-0-56230	2
chr14	24629358	24629535	MajorDMR-0-56231	2
chr14	24631371	24631604	MajorDMR-0-56232	6
chr14	24648435	24649947	MajorDMR-0-56233	19
chr14	24651975	24652073	MajorDMR-0-56234	3
chr14	24664202	24664217	MajorDMR-0-56235	2
chr14	24668046	24668633	MajorDMR-0-56236	5
chr14	24702932	24703140	MajorDMR-0-56237	2
chr14	24707467	24707523	MajorDMR-0-56238	2
chr14	24709334	24709352	MajorDMR-0-56239	2
chr14	24733534	24733633	MajorDMR-0-56240	2
chr14	24753812	24753969	MajorDMR-0-56241	3
chr14	24785858	24786089	MajorDMR-0-56242	9
chr14	24797538	24797584	MajorDMR-0-56243	3
chr14	24799120	24799203	MajorDMR-0-56244	4
chr14	24819108	24820050	MajorDMR-0-56245	6
chr14	24828654	24828951	MajorDMR-0-56246	2
chr14	24838401	24838938	MajorDMR-0-56247	3
chr14	24846044	24846074	MajorDMR-0-56248	2
chr14	24863661	24863693	MajorDMR-0-56249	2
chr14	24898529	24898819	MajorDMR-0-56250	3
chr14	24902970	24903680	MajorDMR-0-56251	12
chr14	24985669	24986036	MajorDMR-0-56252	3
chr14	25028698	25028998	MajorDMR-0-56253	2
chr14	25045606	25045678	MajorDMR-0-56254	3
chr14	25100283	25100360	MajorDMR-0-56255	3
chr14	25180018	25180661	MajorDMR-0-56256	9
chr14	25207940	25208070	MajorDMR-0-56257	6
chr14	25211052	25211323	MajorDMR-0-56258	2
chr14	25234629	25234714	MajorDMR-0-56259	2
chr14	25249381	25250102	MajorDMR-0-56260	9
chr14	25263967	25264315	MajorDMR-0-56261	9
chr14	25272871	25273035	MajorDMR-0-56262	2
chr14	25275876	25276392	MajorDMR-0-56263	6
chr14	25277528	25278346	MajorDMR-0-56264	5
chr14	25279974	25280743	MajorDMR-0-56265	6
chr14	25281283	25281312	MajorDMR-0-56266	2
chr14	25284431	25285053	MajorDMR-0-56267	9
chr14	25286504	25286518	MajorDMR-0-56268	3
chr14	25288084	25288747	MajorDMR-0-56269	9
chr14	25303145	25303265	MajorDMR-0-56270	3
chr14	25306057	25306158	MajorDMR-0-56271	2
chr14	25306983	25307301	MajorDMR-0-56272	2
chr14	25307883	25308712	MajorDMR-0-56273	4
chr14	25315606	25315699	MajorDMR-0-56274	3
chr14	25316525	25316701	MajorDMR-0-56275	2
chr14	25318550	25319055	MajorDMR-0-56276	4
chr14	25324383	25324611	MajorDMR-0-56277	2
chr14	25327355	25328630	MajorDMR-0-56278	6
chr14	25339697	25340294	MajorDMR-0-56279	5
chr14	25344625	25345822	MajorDMR-0-56280	6
chr14	25346765	25346784	MajorDMR-0-56281	2
chr14	25347472	25347485	MajorDMR-0-56282	2
chr14	25354412	25354879	MajorDMR-0-56283	2
chr14	25357802	25357923	MajorDMR-0-56284	4
chr14	25369477	25369834	MajorDMR-0-56285	5
chr14	25375572	25376391	MajorDMR-0-56286	5
chr14	25378005	25378322	MajorDMR-0-56287	3
chr14	25383402	25383993	MajorDMR-0-56288	5
chr14	25385534	25386585	MajorDMR-0-56289	6
chr14	25407185	25407405	MajorDMR-0-56290	2
chr14	25413013	25413410	MajorDMR-0-56291	4
chr14	25416578	25416724	MajorDMR-0-56292	4
chr14	25425113	25425575	MajorDMR-0-56293	4
chr14	25426540	25426652	MajorDMR-0-56294	3
chr14	25431949	25432012	MajorDMR-0-56295	2
chr14	25436151	25436198	MajorDMR-0-56296	3
chr14	25438165	25438278	MajorDMR-0-56297	2
chr14	25439164	25439550	MajorDMR-0-56298	4
chr14	25440055	25440367	MajorDMR-0-56299	3
chr14	25441810	25442121	MajorDMR-0-56300	2
chr14	25443256	25444048	MajorDMR-0-56301	7
chr14	25444613	25444874	MajorDMR-0-56302	2
chr14	25451240	25452164	MajorDMR-0-56303	6
chr14	25453501	25453600	MajorDMR-0-56304	2
chr14	25454288	25454627	MajorDMR-0-56305	4
chr14	25458020	25458322	MajorDMR-0-56306	5
chr14	25461151	25461275	MajorDMR-0-56307	3
chr14	25462159	25462637	MajorDMR-0-56308	4
chr14	25476223	25476749	MajorDMR-0-56309	7
chr14	25477837	25478084	MajorDMR-0-56310	2
chr14	25489014	25489150	MajorDMR-0-56311	3
chr14	25489674	25489802	MajorDMR-0-56312	2
chr14	25490657	25491088	MajorDMR-0-56313	2
chr14	25491639	25491794	MajorDMR-0-56314	2
chr14	25492338	25492530	MajorDMR-0-56315	4
chr14	25495210	25496290	MajorDMR-0-56316	5
chr14	25499968	25500815	MajorDMR-0-56317	4
chr14	25505083	25505162	MajorDMR-0-56318	3
chr14	25512110	25512393	MajorDMR-0-56319	4
chr14	25513268	25513803	MajorDMR-0-56320	7
chr14	25516432	25516676	MajorDMR-0-56321	2
chr14	25517526	25517675	MajorDMR-0-56322	3
chr14	25520276	25520759	MajorDMR-0-56323	5
chr14	25531413	25531475	MajorDMR-0-56324	2
chr14	25534968	25534972	MajorDMR-0-56325	2
chr14	25537606	25538051	MajorDMR-0-56326	4
chr14	25538880	25539515	MajorDMR-0-56327	11
chr14	25554898	25555594	MajorDMR-0-56328	8
chr14	25556373	25556502	MajorDMR-0-56329	2
chr14	25560394	25560667	MajorDMR-0-56330	3
chr14	25571195	25571369	MajorDMR-0-56331	2
chr14	25576670	25577011	MajorDMR-0-56332	3
chr14	25580098	25580708	MajorDMR-0-56333	3
chr14	25587827	25588457	MajorDMR-0-56334	4
chr14	25591387	25591656	MajorDMR-0-56335	4
chr14	25600797	25601657	MajorDMR-0-56336	7
chr14	25609051	25610246	MajorDMR-0-56337	8
chr14	25616544	25617256	MajorDMR-0-56338	6
chr14	25617801	25617825	MajorDMR-0-56339	2
chr14	25646379	25646560	MajorDMR-0-56340	5
chr14	25690145	25690199	MajorDMR-0-56341	2
chr14	25708189	25708389	MajorDMR-0-56342	2
chr14	25713126	25713474	MajorDMR-0-56343	3
chr14	25716150	25716235	MajorDMR-0-56344	2
chr14	25716765	25717331	MajorDMR-0-56345	6
chr14	25785485	25785534	MajorDMR-0-56346	2
chr14	25805205	25805335	MajorDMR-0-56347	2
chr14	25818336	25818635	MajorDMR-0-56348	5
chr14	25819145	25819216	MajorDMR-0-56349	2
chr14	25865292	25865418	MajorDMR-0-56350	2
chr14	25880851	25881250	MajorDMR-0-56351	4
chr14	25881843	25881849	MajorDMR-0-56352	2
chr14	25896513	25896517	MajorDMR-0-56353	2
chr14	25904939	25905685	MajorDMR-0-56354	5
chr14	25952747	25953634	MajorDMR-0-56355	5
chr14	25963800	25964305	MajorDMR-0-56356	5
chr14	25974910	25975042	MajorDMR-0-56357	3
chr14	25991753	25992545	MajorDMR-0-56358	5
chr14	26011371	26011926	MajorDMR-0-56359	7
chr14	26017445	26017605	MajorDMR-0-56360	3
chr14	26019584	26019996	MajorDMR-0-56361	3
chr14	26020779	26021058	MajorDMR-0-56362	4
chr14	26165581	26165878	MajorDMR-0-56363	3
chr14	26185740	26186165	MajorDMR-0-56364	4
chr14	26194479	26195374	MajorDMR-0-56365	11
chr14	26290111	26290621	MajorDMR-0-56366	5
chr14	26292370	26292752	MajorDMR-0-56367	6
chr14	26295283	26295749	MajorDMR-0-56368	3
chr14	26301963	26302764	MajorDMR-0-56369	10
chr14	26305099	26305614	MajorDMR-0-56370	4
chr14	26306613	26307472	MajorDMR-0-56371	6
chr14	26310558	26310760	MajorDMR-0-56372	2
chr14	26312549	26313206	MajorDMR-0-56373	6
chr14	26315600	26315654	MajorDMR-0-56374	3
chr14	26319052	26319291	MajorDMR-0-56375	6
chr14	26331677	26331880	MajorDMR-0-56376	2
chr14	26338695	26338725	MajorDMR-0-56377	2
chr14	26351757	26351825	MajorDMR-0-56378	2
chr14	26356553	26356716	MajorDMR-0-56379	2
chr14	26366271	26367119	MajorDMR-0-56380	4
chr14	26367870	26368961	MajorDMR-0-56381	9
chr14	26370014	26370296	MajorDMR-0-56382	2
chr14	26373679	26373990	MajorDMR-0-56383	2
chr14	26376503	26378010	MajorDMR-0-56384	9
chr14	26378789	26381521	MajorDMR-0-56385	25
chr14	26397073	26397354	MajorDMR-0-56386	4
chr14	26397940	26399951	MajorDMR-0-56387	13
chr14	26402847	26402961	MajorDMR-0-56388	2
chr14	26413088	26413233	MajorDMR-0-56389	2
chr14	26418486	26419219	MajorDMR-0-56390	5
chr14	26422591	26423324	MajorDMR-0-56391	5
chr14	26435269	26436179	MajorDMR-0-56392	6
chr14	26444551	26445208	MajorDMR-0-56393	3
chr14	26446611	26447229	MajorDMR-0-56394	4
chr14	26477153	26477261	MajorDMR-0-56395	2
chr14	26489713	26489981	MajorDMR-0-56396	6
chr14	26505443	26506404	MajorDMR-0-56397	5
chr14	26509431	26509799	MajorDMR-0-56398	3
chr14	26532787	26533268	MajorDMR-0-56399	6
chr14	26537342	26537432	MajorDMR-0-56400	2
chr14	26539935	26540078	MajorDMR-0-56401	4
chr14	26560403	26560431	MajorDMR-0-56402	2
chr14	26567235	26567555	MajorDMR-0-56403	6
chr14	26597175	26598226	MajorDMR-0-56404	16
chr14	26599204	26600057	MajorDMR-0-56405	6
chr14	26600717	26601228	MajorDMR-0-56406	3
chr14	26602770	26602810	MajorDMR-0-56407	2
chr14	26608138	26608719	MajorDMR-0-56408	3
chr14	26611738	26614030	MajorDMR-0-56409	14
chr14	26614609	26614801	MajorDMR-0-56410	3
chr14	26619254	26619707	MajorDMR-0-56411	3
chr14	26642960	26644974	MajorDMR-0-56412	15
chr14	26657625	26657832	MajorDMR-0-56413	2
chr14	26666646	26667009	MajorDMR-0-56414	8
chr14	26667514	26667942	MajorDMR-0-56415	2
chr14	26668577	26670319	MajorDMR-0-56416	14
chr14	26673230	26673858	MajorDMR-0-56417	8
chr14	26778284	26778446	MajorDMR-0-56418	2
chr14	26802194	26802478	MajorDMR-0-56419	7
chr14	26810888	26811182	MajorDMR-0-56420	4
chr14	26812303	26812766	MajorDMR-0-56421	4
chr14	26813831	26814209	MajorDMR-0-56422	5
chr14	26828975	26829592	MajorDMR-0-56423	11
chr14	26834573	26835691	MajorDMR-0-56424	6
chr14	26858767	26859729	MajorDMR-0-56425	4
chr14	26870404	26871734	MajorDMR-0-56426	8
chr14	26872779	26872807	MajorDMR-0-56427	2
chr14	26874167	26874456	MajorDMR-0-56428	7
chr14	26884563	26885523	MajorDMR-0-56429	8
chr14	26895933	26896884	MajorDMR-0-56430	8
chr14	26909586	26909664	MajorDMR-0-56431	2
chr14	26914310	26914321	MajorDMR-0-56432	2
chr14	26968391	26968495	MajorDMR-0-56433	2
chr14	27008149	27008572	MajorDMR-0-56434	2
chr14	27024772	27024881	MajorDMR-0-56435	2
chr14	27033797	27033801	MajorDMR-0-56436	2
chr14	27034703	27035284	MajorDMR-0-56437	5
chr14	27040164	27040803	MajorDMR-0-56438	4
chr14	27053067	27053974	MajorDMR-0-56439	5
chr14	27061471	27062783	MajorDMR-0-56440	5
chr14	27068767	27068924	MajorDMR-0-56441	4
chr14	27069600	27069641	MajorDMR-0-56442	2
chr14	27086774	27087648	MajorDMR-0-56443	7
chr14	27129855	27129995	MajorDMR-0-56444	3
chr14	27164203	27164373	MajorDMR-0-56445	2
chr14	27171650	27172250	MajorDMR-0-56446	5
chr14	27213343	27213736	MajorDMR-0-56447	2
chr14	27336259	27336875	MajorDMR-0-56448	7
chr14	27341553	27342381	MajorDMR-0-56449	3
chr14	27349467	27349481	MajorDMR-0-56450	2
chr14	27374529	27374648	MajorDMR-0-56451	2
chr14	27387803	27388123	MajorDMR-0-56452	3
chr14	27395338	27395805	MajorDMR-0-56453	7
chr14	27396721	27397558	MajorDMR-0-56454	4
chr14	27407025	27407198	MajorDMR-0-56455	2
chr14	27434832	27434901	MajorDMR-0-56456	2
chr14	27442511	27442521	MajorDMR-0-56457	2
chr14	27456687	27457425	MajorDMR-0-56458	8
chr14	27496245	27496262	MajorDMR-0-56459	2
chr14	27512240	27512614	MajorDMR-0-56460	2
chr14	27592546	27592703	MajorDMR-0-56461	4
chr14	27621687	27621985	MajorDMR-0-56462	5
chr14	27623774	27624066	MajorDMR-0-56463	2
chr14	27630034	27630071	MajorDMR-0-56464	2
chr14	27630848	27631993	MajorDMR-0-56465	8
chr14	27653228	27654001	MajorDMR-0-56466	6
chr14	27674179	27674266	MajorDMR-0-56467	2
chr14	27680608	27680850	MajorDMR-0-56468	4
chr14	27691770	27692345	MajorDMR-0-56469	6
chr14	27696095	27696429	MajorDMR-0-56470	3
chr14	27701318	27701427	MajorDMR-0-56471	2
chr14	27703557	27703873	MajorDMR-0-56472	3
chr14	27712730	27712892	MajorDMR-0-56473	2
chr14	27740604	27740852	MajorDMR-0-56474	3
chr14	27855643	27855813	MajorDMR-0-56475	3
chr14	27939783	27940709	MajorDMR-0-56476	12
chr14	28097796	28098313	MajorDMR-0-56477	4
chr14	28100385	28100419	MajorDMR-0-56478	2
chr14	28141442	28141687	MajorDMR-0-56479	3
chr14	28153547	28153790	MajorDMR-0-56480	3
chr14	28169336	28170097	MajorDMR-0-56481	13
chr14	28173609	28174502	MajorDMR-0-56482	6
chr14	28176799	28176865	MajorDMR-0-56483	2
chr14	28196904	28197358	MajorDMR-0-56484	2
chr14	28205499	28205565	MajorDMR-0-56485	2
chr14	28234323	28234602	MajorDMR-0-56486	3
chr14	28269169	28269870	MajorDMR-0-56487	3
chr14	28284659	28285974	MajorDMR-0-56488	12
chr14	28352798	28354185	MajorDMR-0-56489	9
chr14	28355153	28355395	MajorDMR-0-56490	2
chr14	28355914	28356070	MajorDMR-0-56491	3
chr14	28385721	28385818	MajorDMR-0-56492	3
chr14	28400356	28400585	MajorDMR-0-56493	3
chr14	28433041	28433343	MajorDMR-0-56494	2
chr14	28453253	28453663	MajorDMR-0-56495	5
chr14	28460512	28460851	MajorDMR-0-56496	2
chr14	28488585	28488888	MajorDMR-0-56497	3
chr14	28611490	28611811	MajorDMR-0-56498	3
chr14	28656599	28656905	MajorDMR-0-56499	2
chr14	28672913	28672974	MajorDMR-0-56500	2
chr14	28749751	28749817	MajorDMR-0-56501	2
chr14	28791081	28791292	MajorDMR-0-56502	2
chr14	28802380	28802623	MajorDMR-0-56503	3
chr14	28807244	28807609	MajorDMR-0-56504	4
chr14	28809195	28809410	MajorDMR-0-56505	2
chr14	28817956	28818155	MajorDMR-0-56506	2
chr14	28819780	28820027	MajorDMR-0-56507	2
chr14	28832800	28833225	MajorDMR-0-56508	3
chr14	28836953	28837434	MajorDMR-0-56509	3
chr14	28855544	28855622	MajorDMR-0-56510	2
chr14	28874061	28876130	MajorDMR-0-56511	19
chr14	28898883	28898942	MajorDMR-0-56512	2
chr14	28938012	28938876	MajorDMR-0-56513	7
chr14	29044277	29046116	MajorDMR-0-56514	10
chr14	29047294	29047814	MajorDMR-0-56515	4
chr14	29087992	29088669	MajorDMR-0-56516	5
chr14	29122151	29122993	MajorDMR-0-56517	6
chr14	29255900	29257085	MajorDMR-0-56518	7
chr14	29260951	29261255	MajorDMR-0-56519	2
chr14	29261778	29262408	MajorDMR-0-56520	4
chr14	29265281	29265585	MajorDMR-0-56521	3
chr14	29267356	29267966	MajorDMR-0-56522	5
chr14	29300766	29301430	MajorDMR-0-56523	6
chr14	29346357	29347010	MajorDMR-0-56524	5
chr14	29348434	29349016	MajorDMR-0-56525	3
chr14	29401413	29401447	MajorDMR-0-56526	2
chr14	29434686	29435608	MajorDMR-0-56527	5
chr14	29457706	29457808	MajorDMR-0-56528	2
chr14	29468837	29468871	MajorDMR-0-56529	2
chr14	29498924	29499810	MajorDMR-0-56530	7
chr14	29502943	29503286	MajorDMR-0-56531	4
chr14	29504258	29504812	MajorDMR-0-56532	3
chr14	29505979	29506229	MajorDMR-0-56533	2
chr14	29507508	29507562	MajorDMR-0-56534	3
chr14	29512591	29513529	MajorDMR-0-56535	6
chr14	29514350	29514626	MajorDMR-0-56536	3
chr14	29525363	29525732	MajorDMR-0-56537	3
chr14	29527495	29527514	MajorDMR-0-56538	2
chr14	29531633	29532038	MajorDMR-0-56539	6
chr14	29537705	29537944	MajorDMR-0-56540	3
chr14	29539583	29539693	MajorDMR-0-56541	2
chr14	29542950	29543414	MajorDMR-0-56542	3
chr14	29545374	29545673	MajorDMR-0-56543	3
chr14	29547158	29547351	MajorDMR-0-56544	2
chr14	29559805	29560198	MajorDMR-0-56545	4
chr14	29561617	29562667	MajorDMR-0-56546	4
chr14	29567385	29568618	MajorDMR-0-56547	12
chr14	29593828	29593841	MajorDMR-0-56548	2
chr14	29605548	29605841	MajorDMR-0-56549	4
chr14	29611447	29612573	MajorDMR-0-56550	6
chr14	29617015	29617616	MajorDMR-0-56551	3
chr14	29630586	29631296	MajorDMR-0-56552	7
chr14	29632130	29632908	MajorDMR-0-56553	3
chr14	29634404	29634549	MajorDMR-0-56554	3
chr14	29635053	29635223	MajorDMR-0-56555	2
chr14	29650438	29651291	MajorDMR-0-56556	7
chr14	29678771	29679797	MajorDMR-0-56557	7
chr14	29684722	29685594	MajorDMR-0-56558	6
chr14	29686719	29687288	MajorDMR-0-56559	4
chr14	29690370	29690389	MajorDMR-0-56560	2
chr14	29690902	29691015	MajorDMR-0-56561	2
chr14	29693722	29694251	MajorDMR-0-56562	4
chr14	29701357	29701606	MajorDMR-0-56563	5
chr14	29704640	29704841	MajorDMR-0-56564	2
chr14	29712629	29713165	MajorDMR-0-56565	7
chr14	29733927	29735031	MajorDMR-0-56566	9
chr14	29740181	29740189	MajorDMR-0-56567	2
chr14	29743723	29743733	MajorDMR-0-56568	2
chr14	29744661	29744666	MajorDMR-0-56569	2
chr14	29759731	29759905	MajorDMR-0-56570	2
chr14	29768387	29768866	MajorDMR-0-56571	2
chr14	29780754	29781580	MajorDMR-0-56572	5
chr14	29794384	29795440	MajorDMR-0-56573	5
chr14	29812816	29813092	MajorDMR-0-56574	2
chr14	29821002	29821643	MajorDMR-0-56575	4
chr14	29822682	29823005	MajorDMR-0-56576	6
chr14	29842189	29842242	MajorDMR-0-56577	2
chr14	29844779	29848362	MajorDMR-0-56578	18
chr14	29849820	29850585	MajorDMR-0-56579	11
chr14	29851629	29851671	MajorDMR-0-56580	2
chr14	29853379	29853457	MajorDMR-0-56581	3
chr14	29860534	29864354	MajorDMR-0-56582	29
chr14	29884138	29885389	MajorDMR-0-56583	11
chr14	29889957	29890175	MajorDMR-0-56584	3
chr14	29907849	29907966	MajorDMR-0-56585	2
chr14	29908504	29909025	MajorDMR-0-56586	5
chr14	29910569	29913003	MajorDMR-0-56587	22
chr14	29915159	29915305	MajorDMR-0-56588	3
chr14	29928680	29930248	MajorDMR-0-56589	16
chr14	29944356	29944550	MajorDMR-0-56590	2
chr14	29945392	29945584	MajorDMR-0-56591	2
chr14	29958463	29958737	MajorDMR-0-56592	3
chr14	29959307	29960428	MajorDMR-0-56593	10
chr14	29961483	29961995	MajorDMR-0-56594	4
chr14	29963312	29963356	MajorDMR-0-56595	2
chr14	29970915	29971527	MajorDMR-0-56596	4
chr14	29980042	29980321	MajorDMR-0-56597	2
chr14	29986796	29987263	MajorDMR-0-56598	6
chr14	29997947	29997953	MajorDMR-0-56599	2
chr14	30046033	30046468	MajorDMR-0-56600	4
chr14	30052699	30052874	MajorDMR-0-56601	2
chr14	30053751	30054222	MajorDMR-0-56602	5
chr14	30056198	30056505	MajorDMR-0-56603	3
chr14	30058445	30058536	MajorDMR-0-56604	3
chr14	30068840	30071659	MajorDMR-0-56605	32
chr14	30073156	30073199	MajorDMR-0-56606	3
chr14	30078902	30079116	MajorDMR-0-56607	5
chr14	30079715	30079895	MajorDMR-0-56608	2
chr14	30080571	30081281	MajorDMR-0-56609	3
chr14	30081959	30082440	MajorDMR-0-56610	2
chr14	30093454	30093675	MajorDMR-0-56611	2
chr14	30096631	30096651	MajorDMR-0-56612	2
chr14	30112243	30112521	MajorDMR-0-56613	2
chr14	30115916	30115958	MajorDMR-0-56614	2
chr14	30123721	30123902	MajorDMR-0-56615	3
chr14	30150239	30150343	MajorDMR-0-56616	2
chr14	30165338	30167034	MajorDMR-0-56617	9
chr14	30167659	30167957	MajorDMR-0-56618	4
chr14	30191076	30191124	MajorDMR-0-56619	2
chr14	30192829	30193633	MajorDMR-0-56620	5
chr14	30194475	30194537	MajorDMR-0-56621	2
chr14	30200872	30201028	MajorDMR-0-56622	2
chr14	30202338	30202348	MajorDMR-0-56623	2
chr14	30212421	30212476	MajorDMR-0-56624	2
chr14	30213287	30213299	MajorDMR-0-56625	2
chr14	30219151	30219731	MajorDMR-0-56626	5
chr14	30220872	30221093	MajorDMR-0-56627	3
chr14	30221937	30222026	MajorDMR-0-56628	3
chr14	30222710	30223154	MajorDMR-0-56629	2
chr14	30225540	30225747	MajorDMR-0-56630	2
chr14	30262014	30264256	MajorDMR-0-56631	13
chr14	30268159	30268215	MajorDMR-0-56632	2
chr14	30280495	30281099	MajorDMR-0-56633	4
chr14	30284175	30284255	MajorDMR-0-56634	2
chr14	30291200	30291989	MajorDMR-0-56635	5
chr14	30296685	30296791	MajorDMR-0-56636	2
chr14	30337281	30337297	MajorDMR-0-56637	2
chr14	30352094	30352471	MajorDMR-0-56638	5
chr14	30360727	30360919	MajorDMR-0-56639	2
chr14	30362710	30364276	MajorDMR-0-56640	11
chr14	30393719	30393948	MajorDMR-0-56641	3
chr14	30395229	30395553	MajorDMR-0-56642	3
chr14	30399575	30399642	MajorDMR-0-56643	2
chr14	30422986	30423089	MajorDMR-0-56644	2
chr14	30424203	30424629	MajorDMR-0-56645	4
chr14	30449161	30449408	MajorDMR-0-56646	3
chr14	30451458	30451874	MajorDMR-0-56647	2
chr14	30484941	30485292	MajorDMR-0-56648	3
chr14	30485992	30486052	MajorDMR-0-56649	2
chr14	30547771	30549074	MajorDMR-0-56650	16
chr14	30604743	30605068	MajorDMR-0-56651	6
chr14	30613282	30613476	MajorDMR-0-56652	3
chr14	30641316	30641751	MajorDMR-0-56653	2
chr14	30662323	30664078	MajorDMR-0-56654	14
chr14	30681308	30682262	MajorDMR-0-56655	12
chr14	30683105	30683611	MajorDMR-0-56656	3
chr14	30684567	30684867	MajorDMR-0-56657	3
chr14	30688387	30688794	MajorDMR-0-56658	7
chr14	30689860	30691426	MajorDMR-0-56659	16
chr14	30692343	30693051	MajorDMR-0-56660	5
chr14	30694155	30694566	MajorDMR-0-56661	5
chr14	30697198	30697355	MajorDMR-0-56662	2
chr14	30709586	30710359	MajorDMR-0-56663	6
chr14	30711686	30714152	MajorDMR-0-56664	12
chr14	30721668	30721745	MajorDMR-0-56665	2
chr14	30730143	30730547	MajorDMR-0-56666	7
chr14	30736736	30737692	MajorDMR-0-56667	8
chr14	30739542	30739624	MajorDMR-0-56668	2
chr14	30740330	30740823	MajorDMR-0-56669	4
chr14	30741855	30743394	MajorDMR-0-56670	15
chr14	30744500	30745040	MajorDMR-0-56671	3
chr14	30746572	30747053	MajorDMR-0-56672	2
chr14	30755916	30757849	MajorDMR-0-56673	15
chr14	30760605	30760668	MajorDMR-0-56674	2
chr14	30768751	30769393	MajorDMR-0-56675	7
chr14	30778518	30778794	MajorDMR-0-56676	3
chr14	30787144	30787449	MajorDMR-0-56677	3
chr14	30795421	30796246	MajorDMR-0-56678	3
chr14	30799520	30800088	MajorDMR-0-56679	4
chr14	30808225	30809242	MajorDMR-0-56680	6
chr14	30818572	30819709	MajorDMR-0-56681	10
chr14	30824587	30825093	MajorDMR-0-56682	7
chr14	30828438	30828595	MajorDMR-0-56683	3
chr14	30840304	30840564	MajorDMR-0-56684	3
chr14	30850849	30851804	MajorDMR-0-56685	6
chr14	30858101	30858600	MajorDMR-0-56686	5
chr14	30859555	30860537	MajorDMR-0-56687	11
chr14	30861137	30861372	MajorDMR-0-56688	2
chr14	30865674	30866142	MajorDMR-0-56689	4
chr14	30872524	30873424	MajorDMR-0-56690	10
chr14	30877737	30877923	MajorDMR-0-56691	2
chr14	30883922	30884430	MajorDMR-0-56692	3
chr14	30891300	30891767	MajorDMR-0-56693	5
chr14	30892558	30894516	MajorDMR-0-56694	17
chr14	30895677	30896151	MajorDMR-0-56695	2
chr14	30909681	30910051	MajorDMR-0-56696	2
chr14	30910813	30911068	MajorDMR-0-56697	2
chr14	30911657	30911942	MajorDMR-0-56698	2
chr14	30913040	30914068	MajorDMR-0-56699	5
chr14	30914901	30915751	MajorDMR-0-56700	7
chr14	30917743	30917894	MajorDMR-0-56701	2
chr14	30918836	30918880	MajorDMR-0-56702	2
chr14	30919701	30920821	MajorDMR-0-56703	9
chr14	30928911	30928935	MajorDMR-0-56704	2
chr14	30937940	30938319	MajorDMR-0-56705	4
chr14	30951855	30952674	MajorDMR-0-56706	4
chr14	30953577	30954098	MajorDMR-0-56707	3
chr14	30957983	30958049	MajorDMR-0-56708	3
chr14	30967425	30967620	MajorDMR-0-56709	3
chr14	30985721	30985950	MajorDMR-0-56710	2
chr14	31005087	31005346	MajorDMR-0-56711	2
chr14	31006630	31007082	MajorDMR-0-56712	4
chr14	31010188	31010549	MajorDMR-0-56713	6
chr14	31052954	31053184	MajorDMR-0-56714	2
chr14	31065215	31065429	MajorDMR-0-56715	3
chr14	31070192	31070332	MajorDMR-0-56716	3
chr14	31072723	31072846	MajorDMR-0-56717	2
chr14	31092637	31092823	MajorDMR-0-56718	2
chr14	31109066	31109586	MajorDMR-0-56719	3
chr14	31111678	31111964	MajorDMR-0-56720	2
chr14	31113535	31113591	MajorDMR-0-56721	2
chr14	31126946	31127156	MajorDMR-0-56722	2
chr14	31169603	31170156	MajorDMR-0-56723	9
chr14	31180534	31180721	MajorDMR-0-56724	3
chr14	31207348	31207681	MajorDMR-0-56725	3
chr14	31210156	31210536	MajorDMR-0-56726	2
chr14	31211191	31211241	MajorDMR-0-56727	2
chr14	31240159	31240960	MajorDMR-0-56728	6
chr14	31255039	31255785	MajorDMR-0-56729	12
chr14	31306889	31307485	MajorDMR-0-56730	5
chr14	31324992	31325049	MajorDMR-0-56731	2
chr14	31343218	31343277	MajorDMR-0-56732	3
chr14	31352951	31353354	MajorDMR-0-56733	2
chr14	31385010	31385100	MajorDMR-0-56734	2
chr14	31386626	31386730	MajorDMR-0-56735	2
chr14	31400566	31402088	MajorDMR-0-56736	11
chr14	31419740	31420099	MajorDMR-0-56737	2
chr14	31492737	31492944	MajorDMR-0-56738	2
chr14	31512816	31513084	MajorDMR-0-56739	4
chr14	31516129	31517969	MajorDMR-0-56740	17
chr14	31527924	31527928	MajorDMR-0-56741	2
chr14	31543856	31544005	MajorDMR-0-56742	3
chr14	31546480	31546578	MajorDMR-0-56743	2
chr14	31548502	31549556	MajorDMR-0-56744	6
chr14	31550671	31551100	MajorDMR-0-56745	3
chr14	31562604	31562690	MajorDMR-0-56746	3
chr14	31569189	31569386	MajorDMR-0-56747	2
chr14	31573534	31573659	MajorDMR-0-56748	2
chr14	31575286	31576207	MajorDMR-0-56749	3
chr14	31588282	31588287	MajorDMR-0-56750	2
chr14	31589783	31589881	MajorDMR-0-56751	2
chr14	31600422	31600486	MajorDMR-0-56752	2
chr14	31623950	31624546	MajorDMR-0-56753	3
chr14	31626099	31626487	MajorDMR-0-56754	2
chr14	31629064	31629148	MajorDMR-0-56755	5
chr14	31629960	31630002	MajorDMR-0-56756	2
chr14	31734892	31735093	MajorDMR-0-56757	2
chr14	31753579	31753811	MajorDMR-0-56758	6
chr14	31768419	31768724	MajorDMR-0-56759	6
chr14	31769372	31769587	MajorDMR-0-56760	3
chr14	31818537	31818836	MajorDMR-0-56761	3
chr14	31852890	31852927	MajorDMR-0-56762	2
chr14	31858066	31858203	MajorDMR-0-56763	5
chr14	31858803	31859100	MajorDMR-0-56764	2
chr14	31868892	31869640	MajorDMR-0-56765	7
chr14	31871480	31872221	MajorDMR-0-56766	5
chr14	31904977	31905518	MajorDMR-0-56767	3
chr14	31923510	31923857	MajorDMR-0-56768	6
chr14	31924474	31925860	MajorDMR-0-56769	43
chr14	31976405	31976570	MajorDMR-0-56770	3
chr14	31977227	31977921	MajorDMR-0-56771	6
chr14	31998806	32000020	MajorDMR-0-56772	16
chr14	32029989	32030030	MajorDMR-0-56773	2
chr14	32064057	32065816	MajorDMR-0-56774	12
chr14	32139029	32139330	MajorDMR-0-56775	2
chr14	32185096	32185145	MajorDMR-0-56776	2
chr14	32186948	32187015	MajorDMR-0-56777	2
chr14	32188037	32188512	MajorDMR-0-56778	7
chr14	32246564	32246708	MajorDMR-0-56779	3
chr14	32256301	32256744	MajorDMR-0-56780	2
chr14	32340770	32341335	MajorDMR-0-56781	3
chr14	32361127	32361553	MajorDMR-0-56782	4
chr14	32388981	32389437	MajorDMR-0-56783	3
chr14	32391054	32391360	MajorDMR-0-56784	7
chr14	32420361	32420633	MajorDMR-0-56785	6
chr14	32436703	32436732	MajorDMR-0-56786	2
chr14	32438242	32439503	MajorDMR-0-56787	7
chr14	32463848	32464552	MajorDMR-0-56788	8
chr14	32475573	32475977	MajorDMR-0-56789	6
chr14	32586913	32587154	MajorDMR-0-56790	2
chr14	32590316	32590429	MajorDMR-0-56791	2
chr14	32600133	32600216	MajorDMR-0-56792	2
chr14	32603644	32604091	MajorDMR-0-56793	3
chr14	32699500	32700600	MajorDMR-0-56794	8
chr14	32720951	32721248	MajorDMR-0-56795	3
chr14	32741071	32741253	MajorDMR-0-56796	5
chr14	32767189	32767889	MajorDMR-0-56797	5
chr14	32772671	32772777	MajorDMR-0-56798	2
chr14	32797148	32797567	MajorDMR-0-56799	6
chr14	32833080	32833389	MajorDMR-0-56800	5
chr14	32836156	32836473	MajorDMR-0-56801	3
chr14	32842251	32842538	MajorDMR-0-56802	2
chr14	32877103	32877581	MajorDMR-0-56803	2
chr14	32881655	32881839	MajorDMR-0-56804	2
chr14	32914493	32914578	MajorDMR-0-56805	2
chr14	32961092	32961120	MajorDMR-0-56806	2
chr14	32964449	32965118	MajorDMR-0-56807	6
chr14	32966047	32966348	MajorDMR-0-56808	2
chr14	32971629	32971738	MajorDMR-0-56809	2
chr14	32979286	32979293	MajorDMR-0-56810	2
chr14	33001389	33001785	MajorDMR-0-56811	3
chr14	33003527	33004001	MajorDMR-0-56812	5
chr14	33013740	33014054	MajorDMR-0-56813	2
chr14	33014666	33015397	MajorDMR-0-56814	9
chr14	33038632	33038869	MajorDMR-0-56815	3
chr14	33041960	33042027	MajorDMR-0-56816	2
chr14	33079127	33079268	MajorDMR-0-56817	3
chr14	33098141	33098610	MajorDMR-0-56818	6
chr14	33103098	33103104	MajorDMR-0-56819	2
chr14	33107047	33107113	MajorDMR-0-56820	2
chr14	33121254	33121270	MajorDMR-0-56821	2
chr14	33166716	33166839	MajorDMR-0-56822	2
chr14	33178256	33178560	MajorDMR-0-56823	2
chr14	33179312	33180283	MajorDMR-0-56824	10
chr14	33200448	33200673	MajorDMR-0-56825	3
chr14	33201853	33201874	MajorDMR-0-56826	2
chr14	33275270	33275858	MajorDMR-0-56827	3
chr14	33277561	33277784	MajorDMR-0-56828	2
chr14	33367614	33368082	MajorDMR-0-56829	3
chr14	33500045	33500231	MajorDMR-0-56830	3
chr14	33565655	33566024	MajorDMR-0-56831	2
chr14	33588498	33588534	MajorDMR-0-56832	2
chr14	33649958	33650402	MajorDMR-0-56833	3
chr14	33748047	33748100	MajorDMR-0-56834	2
chr14	33749986	33750091	MajorDMR-0-56835	3
chr14	33756545	33756604	MajorDMR-0-56836	2
chr14	33778154	33778696	MajorDMR-0-56837	5
chr14	33826154	33826637	MajorDMR-0-56838	3
chr14	33855969	33856099	MajorDMR-0-56839	4
chr14	33889097	33889230	MajorDMR-0-56840	2
chr14	33890074	33890216	MajorDMR-0-56841	2
chr14	33916598	33916750	MajorDMR-0-56842	4
chr14	33919255	33919972	MajorDMR-0-56843	5
chr14	33929528	33929930	MajorDMR-0-56844	7
chr14	33971800	33972048	MajorDMR-0-56845	2
chr14	33973575	33974061	MajorDMR-0-56846	3
chr14	34010604	34010809	MajorDMR-0-56847	4
chr14	34023041	34023573	MajorDMR-0-56848	7
chr14	34024319	34024436	MajorDMR-0-56849	2
chr14	34027787	34028166	MajorDMR-0-56850	6
chr14	34040016	34040870	MajorDMR-0-56851	9
chr14	34061625	34062039	MajorDMR-0-56852	5
chr14	34065774	34066661	MajorDMR-0-56853	8
chr14	34139299	34139731	MajorDMR-0-56854	8
chr14	34144982	34145468	MajorDMR-0-56855	4
chr14	34185798	34186920	MajorDMR-0-56856	11
chr14	34190917	34191431	MajorDMR-0-56857	7
chr14	34230965	34232114	MajorDMR-0-56858	8
chr14	34236265	34237396	MajorDMR-0-56859	12
chr14	34242085	34242580	MajorDMR-0-56860	3
chr14	34243923	34244651	MajorDMR-0-56861	9
chr14	34249337	34250513	MajorDMR-0-56862	7
chr14	34283275	34283699	MajorDMR-0-56863	4
chr14	34287353	34288743	MajorDMR-0-56864	10
chr14	34302992	34303028	MajorDMR-0-56865	3
chr14	34312316	34312633	MajorDMR-0-56866	3
chr14	34366486	34367251	MajorDMR-0-56867	6
chr14	34400154	34400402	MajorDMR-0-56868	3
chr14	34404410	34405177	MajorDMR-0-56869	7
chr14	34407700	34407828	MajorDMR-0-56870	3
chr14	34415741	34415839	MajorDMR-0-56871	3
chr14	34418172	34418786	MajorDMR-0-56872	5
chr14	34444889	34445548	MajorDMR-0-56873	8
chr14	34465857	34465899	MajorDMR-0-56874	4
chr14	34499393	34500070	MajorDMR-0-56875	13
chr14	34500858	34500879	MajorDMR-0-56876	2
chr14	34530086	34530113	MajorDMR-0-56877	2
chr14	34533476	34533545	MajorDMR-0-56878	2
chr14	34616561	34616859	MajorDMR-0-56879	4
chr14	34646602	34646850	MajorDMR-0-56880	3
chr14	34668568	34669095	MajorDMR-0-56881	7
chr14	34671529	34671615	MajorDMR-0-56882	3
chr14	34672416	34674154	MajorDMR-0-56883	11
chr14	34728290	34728370	MajorDMR-0-56884	2
chr14	34731015	34732579	MajorDMR-0-56885	7
chr14	34735367	34735382	MajorDMR-0-56886	2
chr14	34739701	34739949	MajorDMR-0-56887	5
chr14	34757385	34757534	MajorDMR-0-56888	2
chr14	34798261	34799054	MajorDMR-0-56889	8
chr14	34801580	34801845	MajorDMR-0-56890	2
chr14	34830420	34830505	MajorDMR-0-56891	2
chr14	34836663	34836750	MajorDMR-0-56892	3
chr14	34856914	34858281	MajorDMR-0-56893	7
chr14	34888271	34888546	MajorDMR-0-56894	4
chr14	35017771	35017863	MajorDMR-0-56895	4
chr14	35072485	35072645	MajorDMR-0-56896	3
chr14	35146966	35147772	MajorDMR-0-56897	10
chr14	35151642	35151991	MajorDMR-0-56898	10
chr14	35184672	35185438	MajorDMR-0-56899	5
chr14	35187639	35188481	MajorDMR-0-56900	6
chr14	35201386	35201456	MajorDMR-0-56901	3
chr14	35201959	35201967	MajorDMR-0-56902	2
chr14	35320828	35320835	MajorDMR-0-56903	2
chr14	35342011	35342468	MajorDMR-0-56904	9
chr14	35449992	35450112	MajorDMR-0-56905	2
chr14	35467090	35467305	MajorDMR-0-56906	3
chr14	35511960	35512368	MajorDMR-0-56907	2
chr14	35513160	35513368	MajorDMR-0-56908	3
chr14	35539149	35539215	MajorDMR-0-56909	2
chr14	35572546	35572654	MajorDMR-0-56910	3
chr14	35592870	35592977	MajorDMR-0-56911	2
chr14	35603426	35603465	MajorDMR-0-56912	3
chr14	35699899	35700250	MajorDMR-0-56913	2
chr14	35721833	35722124	MajorDMR-0-56914	2
chr14	35722739	35723249	MajorDMR-0-56915	3
chr14	35724020	35724155	MajorDMR-0-56916	2
chr14	35724959	35725383	MajorDMR-0-56917	6
chr14	35784365	35784513	MajorDMR-0-56918	3
chr14	35816742	35817006	MajorDMR-0-56919	10
chr14	35870654	35870687	MajorDMR-0-56920	3
chr14	35949075	35949119	MajorDMR-0-56921	2
chr14	36009339	36009448	MajorDMR-0-56922	2
chr14	36027292	36027382	MajorDMR-0-56923	2
chr14	36028557	36028802	MajorDMR-0-56924	3
chr14	36034781	36034801	MajorDMR-0-56925	2
chr14	36092427	36092497	MajorDMR-0-56926	2
chr14	36097862	36098899	MajorDMR-0-56927	12
chr14	36100398	36101243	MajorDMR-0-56928	4
chr14	36276450	36276604	MajorDMR-0-56929	2
chr14	36289528	36290333	MajorDMR-0-56930	11
chr14	36299194	36299209	MajorDMR-0-56931	2
chr14	36319795	36319861	MajorDMR-0-56932	2
chr14	36345448	36345733	MajorDMR-0-56933	6
chr14	36369689	36369744	MajorDMR-0-56934	5
chr14	36403421	36403872	MajorDMR-0-56935	3
chr14	36404771	36405445	MajorDMR-0-56936	4
chr14	36409264	36409283	MajorDMR-0-56937	2
chr14	36419998	36420214	MajorDMR-0-56938	3
chr14	36421084	36421283	MajorDMR-0-56939	3
chr14	36425531	36425589	MajorDMR-0-56940	2
chr14	36437988	36438300	MajorDMR-0-56941	2
chr14	36514915	36515010	MajorDMR-0-56942	3
chr14	36531017	36531094	MajorDMR-0-56943	2
chr14	36537048	36539581	MajorDMR-0-56944	19
chr14	36559601	36559931	MajorDMR-0-56945	2
chr14	36561154	36561309	MajorDMR-0-56946	3
chr14	36564658	36564906	MajorDMR-0-56947	2
chr14	36565694	36565737	MajorDMR-0-56948	2
chr14	36636983	36637221	MajorDMR-0-56949	3
chr14	36642607	36643042	MajorDMR-0-56950	3
chr14	36666836	36667253	MajorDMR-0-56951	2
chr14	36671057	36671090	MajorDMR-0-56952	2
chr14	36686601	36686613	MajorDMR-0-56953	2
chr14	36707905	36708391	MajorDMR-0-56954	9
chr14	36741241	36741304	MajorDMR-0-56955	2
chr14	36792115	36792244	MajorDMR-0-56956	3
chr14	36855792	36855832	MajorDMR-0-56957	2
chr14	36858317	36858885	MajorDMR-0-56958	3
chr14	36912166	36912206	MajorDMR-0-56959	2
chr14	36912730	36913087	MajorDMR-0-56960	2
chr14	36920575	36921318	MajorDMR-0-56961	6
chr14	36922068	36922130	MajorDMR-0-56962	4
chr14	37048870	37049300	MajorDMR-0-56963	3
chr14	37169271	37169361	MajorDMR-0-56964	2
chr14	37228478	37228604	MajorDMR-0-56965	3
chr14	37242134	37242482	MajorDMR-0-56966	5
chr14	37274358	37275338	MajorDMR-0-56967	11
chr14	37288322	37289019	MajorDMR-0-56968	5
chr14	37298834	37298958	MajorDMR-0-56969	3
chr14	37310006	37310064	MajorDMR-0-56970	3
chr14	37313026	37314138	MajorDMR-0-56971	7
chr14	37321725	37323545	MajorDMR-0-56972	12
chr14	37328104	37328877	MajorDMR-0-56973	6
chr14	37334681	37334731	MajorDMR-0-56974	3
chr14	37357146	37357208	MajorDMR-0-56975	2
chr14	37404149	37404401	MajorDMR-0-56976	2
chr14	37503313	37504595	MajorDMR-0-56977	21
chr14	37505717	37507106	MajorDMR-0-56978	5
chr14	37516787	37517663	MajorDMR-0-56979	6
chr14	37525924	37527300	MajorDMR-0-56980	9
chr14	37547167	37547292	MajorDMR-0-56981	2
chr14	37583357	37583380	MajorDMR-0-56982	2
chr14	37591798	37591838	MajorDMR-0-56983	2
chr14	37626279	37626290	MajorDMR-0-56984	2
chr14	37829857	37830450	MajorDMR-0-56985	5
chr14	37842767	37843218	MajorDMR-0-56986	2
chr14	37896604	37896627	MajorDMR-0-56987	2
chr14	37942312	37942815	MajorDMR-0-56988	7
chr14	37977666	37977849	MajorDMR-0-56989	2
chr14	37997803	37998588	MajorDMR-0-56990	4
chr14	38002466	38003165	MajorDMR-0-56991	4
chr14	38019732	38020091	MajorDMR-0-56992	5
chr14	38045239	38045757	MajorDMR-0-56993	3
chr14	38079533	38080129	MajorDMR-0-56994	7
chr14	38091315	38091401	MajorDMR-0-56995	3
chr14	38092144	38093165	MajorDMR-0-56996	7
chr14	38106565	38107499	MajorDMR-0-56997	6
chr14	38126364	38127081	MajorDMR-0-56998	7
chr14	38171317	38171745	MajorDMR-0-56999	5
chr14	38172426	38172720	MajorDMR-0-57000	3
chr14	38176787	38177248	MajorDMR-0-57001	3
chr14	38179172	38179207	MajorDMR-0-57002	2
chr14	38222078	38223233	MajorDMR-0-57003	12
chr14	38232881	38232912	MajorDMR-0-57004	2
chr14	38282592	38282777	MajorDMR-0-57005	3
chr14	38287156	38288399	MajorDMR-0-57006	9
chr14	38289010	38289657	MajorDMR-0-57007	8
chr14	38294650	38295377	MajorDMR-0-57008	5
chr14	38320568	38320733	MajorDMR-0-57009	2
chr14	38333905	38333976	MajorDMR-0-57010	2
chr14	38346373	38348419	MajorDMR-0-57011	12
chr14	38371896	38371923	MajorDMR-0-57012	2
chr14	38373171	38373272	MajorDMR-0-57013	2
chr14	38382885	38383221	MajorDMR-0-57014	3
chr14	38399097	38399554	MajorDMR-0-57015	2
chr14	38400798	38402930	MajorDMR-0-57016	18
chr14	38406332	38406835	MajorDMR-0-57017	4
chr14	38491099	38491124	MajorDMR-0-57018	2
chr14	38513999	38514931	MajorDMR-0-57019	8
chr14	38533172	38533642	MajorDMR-0-57020	4
chr14	38534409	38534746	MajorDMR-0-57021	4
chr14	38577662	38578152	MajorDMR-0-57022	3
chr14	38595054	38595177	MajorDMR-0-57023	4
chr14	38601462	38601601	MajorDMR-0-57024	2
chr14	38607328	38608168	MajorDMR-0-57025	8
chr14	38608714	38608725	MajorDMR-0-57026	2
chr14	38609353	38609640	MajorDMR-0-57027	4
chr14	38612498	38613188	MajorDMR-0-57028	10
chr14	38614717	38614982	MajorDMR-0-57029	4
chr14	38619554	38619569	MajorDMR-0-57030	2
chr14	38672093	38672754	MajorDMR-0-57031	6
chr14	38675811	38676797	MajorDMR-0-57032	6
chr14	38680761	38681168	MajorDMR-0-57033	10
chr14	38681756	38681959	MajorDMR-0-57034	2
chr14	38682468	38683152	MajorDMR-0-57035	5
chr14	38708509	38708918	MajorDMR-0-57036	2
chr14	38711318	38713152	MajorDMR-0-57037	10
chr14	38717794	38717826	MajorDMR-0-57038	2
chr14	38722445	38722490	MajorDMR-0-57039	2
chr14	38726582	38726618	MajorDMR-0-57040	2
chr14	38749523	38749695	MajorDMR-0-57041	3
chr14	38767165	38767482	MajorDMR-0-57042	2
chr14	38787581	38787686	MajorDMR-0-57043	3
chr14	38828610	38828664	MajorDMR-0-57044	2
chr14	38835572	38835653	MajorDMR-0-57045	3
chr14	38874166	38874845	MajorDMR-0-57046	3
chr14	38875771	38876420	MajorDMR-0-57047	4
chr14	38888949	38889125	MajorDMR-0-57048	2
chr14	38899229	38899566	MajorDMR-0-57049	2
chr14	38910404	38910460	MajorDMR-0-57050	2
chr14	38938054	38939009	MajorDMR-0-57051	5
chr14	38966074	38966452	MajorDMR-0-57052	2
chr14	38971064	38971165	MajorDMR-0-57053	2
chr14	38971785	38971815	MajorDMR-0-57054	2
chr14	39001783	39001787	MajorDMR-0-57055	2
chr14	39002306	39002626	MajorDMR-0-57056	2
chr14	39023213	39024017	MajorDMR-0-57057	7
chr14	39025135	39025245	MajorDMR-0-57058	2
chr14	39026135	39026375	MajorDMR-0-57059	5
chr14	39085642	39086660	MajorDMR-0-57060	9
chr14	39089349	39089434	MajorDMR-0-57061	4
chr14	39093063	39093422	MajorDMR-0-57062	2
chr14	39101810	39102237	MajorDMR-0-57063	3
chr14	39126886	39127214	MajorDMR-0-57064	3
chr14	39127769	39128297	MajorDMR-0-57065	4
chr14	39128894	39129554	MajorDMR-0-57066	6
chr14	39138601	39139484	MajorDMR-0-57067	6
chr14	39172937	39173344	MajorDMR-0-57068	3
chr14	39187259	39187936	MajorDMR-0-57069	5
chr14	39191006	39191212	MajorDMR-0-57070	3
chr14	39193273	39193402	MajorDMR-0-57071	5
chr14	39204385	39204860	MajorDMR-0-57072	6
chr14	39206772	39208364	MajorDMR-0-57073	17
chr14	39212233	39212427	MajorDMR-0-57074	2
chr14	39213388	39213677	MajorDMR-0-57075	2
chr14	39221352	39221547	MajorDMR-0-57076	2
chr14	39231699	39231809	MajorDMR-0-57077	2
chr14	39244914	39244924	MajorDMR-0-57078	2
chr14	39254784	39254962	MajorDMR-0-57079	4
chr14	39259164	39259248	MajorDMR-0-57080	2
chr14	39268805	39269120	MajorDMR-0-57081	3
chr14	39345201	39345322	MajorDMR-0-57082	3
chr14	39410917	39411311	MajorDMR-0-57083	3
chr14	39427908	39428426	MajorDMR-0-57084	5
chr14	39438716	39438909	MajorDMR-0-57085	3
chr14	39465995	39466088	MajorDMR-0-57086	2
chr14	39475904	39475909	MajorDMR-0-57087	2
chr14	39529253	39529329	MajorDMR-0-57088	2
chr14	39563745	39563933	MajorDMR-0-57089	3
chr14	39564562	39565393	MajorDMR-0-57090	7
chr14	39566435	39567479	MajorDMR-0-57091	7
chr14	39613716	39613821	MajorDMR-0-57092	3
chr14	39638553	39638575	MajorDMR-0-57093	2
chr14	39650722	39651777	MajorDMR-0-57094	11
chr14	39664110	39664388	MajorDMR-0-57095	2
chr14	39679850	39680508	MajorDMR-0-57096	11
chr14	39698963	39699073	MajorDMR-0-57097	2
chr14	39699746	39701015	MajorDMR-0-57098	10
chr14	39734963	39735067	MajorDMR-0-57099	2
chr14	39748973	39749046	MajorDMR-0-57100	3
chr14	39751189	39751373	MajorDMR-0-57101	2
chr14	39753636	39753647	MajorDMR-0-57102	2
chr14	39796845	39796919	MajorDMR-0-57103	2
chr14	39807336	39807492	MajorDMR-0-57104	3
chr14	39828583	39828598	MajorDMR-0-57105	2
chr14	39836635	39837405	MajorDMR-0-57106	6
chr14	39860932	39861232	MajorDMR-0-57107	5
chr14	39864861	39865150	MajorDMR-0-57108	2
chr14	39866084	39866353	MajorDMR-0-57109	4
chr14	39867748	39869481	MajorDMR-0-57110	15
chr14	39870768	39871321	MajorDMR-0-57111	4
chr14	39875167	39875347	MajorDMR-0-57112	3
chr14	39892547	39892599	MajorDMR-0-57113	2
chr14	39893252	39893567	MajorDMR-0-57114	3
chr14	39895905	39896194	MajorDMR-0-57115	4
chr14	39897431	39898157	MajorDMR-0-57116	10
chr14	39898995	39899691	MajorDMR-0-57117	6
chr14	39903042	39903178	MajorDMR-0-57118	4
chr14	39903763	39905035	MajorDMR-0-57119	10
chr14	39906923	39907714	MajorDMR-0-57120	8
chr14	39911500	39912025	MajorDMR-0-57121	15
chr14	39916579	39916584	MajorDMR-0-57122	2
chr14	40014730	40015187	MajorDMR-0-57123	7
chr14	40038572	40038897	MajorDMR-0-57124	5
chr14	40061190	40061468	MajorDMR-0-57125	2
chr14	40079010	40079226	MajorDMR-0-57126	2
chr14	40082847	40083376	MajorDMR-0-57127	5
chr14	40084818	40085420	MajorDMR-0-57128	5
chr14	40132183	40132269	MajorDMR-0-57129	3
chr14	40133029	40134092	MajorDMR-0-57130	9
chr14	40134715	40134921	MajorDMR-0-57131	3
chr14	40141281	40142197	MajorDMR-0-57132	6
chr14	40143115	40143618	MajorDMR-0-57133	5
chr14	40151098	40151843	MajorDMR-0-57134	6
chr14	40152793	40153203	MajorDMR-0-57135	3
chr14	40154515	40155783	MajorDMR-0-57136	7
chr14	40178494	40178610	MajorDMR-0-57137	2
chr14	40184335	40185230	MajorDMR-0-57138	6
chr14	40254227	40254570	MajorDMR-0-57139	3
chr14	40259322	40260120	MajorDMR-0-57140	3
chr14	40271669	40271735	MajorDMR-0-57141	2
chr14	40326788	40327026	MajorDMR-0-57142	2
chr14	40336867	40338317	MajorDMR-0-57143	11
chr14	40385950	40385964	MajorDMR-0-57144	2
chr14	40396704	40396834	MajorDMR-0-57145	2
chr14	40409418	40409594	MajorDMR-0-57146	3
chr14	40425885	40426040	MajorDMR-0-57147	6
chr14	40492887	40493304	MajorDMR-0-57148	4
chr14	40496513	40497109	MajorDMR-0-57149	4
chr14	40497636	40498356	MajorDMR-0-57150	6
chr14	40499059	40499088	MajorDMR-0-57151	2
chr14	40502517	40502653	MajorDMR-0-57152	2
chr14	40513261	40513848	MajorDMR-0-57153	5
chr14	40514679	40515117	MajorDMR-0-57154	2
chr14	40535681	40535826	MajorDMR-0-57155	2
chr14	40544351	40544778	MajorDMR-0-57156	3
chr14	40579474	40579677	MajorDMR-0-57157	2
chr14	40591063	40591201	MajorDMR-0-57158	2
chr14	40591908	40591925	MajorDMR-0-57159	2
chr14	40598774	40598854	MajorDMR-0-57160	3
chr14	40605716	40605774	MajorDMR-0-57161	2
chr14	40617136	40617295	MajorDMR-0-57162	3
chr14	40639597	40639622	MajorDMR-0-57163	2
chr14	40669928	40670685	MajorDMR-0-57164	6
chr14	40688829	40689110	MajorDMR-0-57165	2
chr14	40692553	40692586	MajorDMR-0-57166	2
chr14	40706756	40706892	MajorDMR-0-57167	3
chr14	40707771	40707998	MajorDMR-0-57168	3
chr14	40709373	40710273	MajorDMR-0-57169	5
chr14	40710923	40711045	MajorDMR-0-57170	2
chr14	40723063	40723126	MajorDMR-0-57171	3
chr14	40758598	40758783	MajorDMR-0-57172	3
chr14	40771652	40771808	MajorDMR-0-57173	2
chr14	40772458	40772612	MajorDMR-0-57174	2
chr14	40816484	40816571	MajorDMR-0-57175	2
chr14	40922890	40923365	MajorDMR-0-57176	2
chr14	41046980	41047278	MajorDMR-0-57177	3
chr14	41050331	41050531	MajorDMR-0-57178	3
chr14	41138125	41138218	MajorDMR-0-57179	2
chr14	41226677	41228049	MajorDMR-0-57180	9
chr14	41231850	41232139	MajorDMR-0-57181	2
chr14	41234973	41234987	MajorDMR-0-57182	2
chr14	41277187	41277459	MajorDMR-0-57183	4
chr14	41380410	41380467	MajorDMR-0-57184	4
chr14	41381033	41381170	MajorDMR-0-57185	2
chr14	41452578	41453040	MajorDMR-0-57186	4
chr14	41574314	41574442	MajorDMR-0-57187	3
chr14	41605397	41605791	MajorDMR-0-57188	3
chr14	41745360	41745409	MajorDMR-0-57189	2
chr14	41747042	41747417	MajorDMR-0-57190	3
chr14	41763138	41763299	MajorDMR-0-57191	2
chr14	41766306	41767703	MajorDMR-0-57192	9
chr14	41968795	41968829	MajorDMR-0-57193	3
chr14	41974974	41975129	MajorDMR-0-57194	2
chr14	42024373	42024525	MajorDMR-0-57195	2
chr14	42070897	42071312	MajorDMR-0-57196	7
chr14	42072488	42074074	MajorDMR-0-57197	12
chr14	42080282	42081634	MajorDMR-0-57198	8
chr14	42084214	42084819	MajorDMR-0-57199	4
chr14	42095856	42096767	MajorDMR-0-57200	5
chr14	42098793	42099129	MajorDMR-0-57201	2
chr14	42103607	42104704	MajorDMR-0-57202	7
chr14	42109603	42110376	MajorDMR-0-57203	3
chr14	42112678	42112958	MajorDMR-0-57204	4
chr14	42113521	42114583	MajorDMR-0-57205	7
chr14	42120150	42121084	MajorDMR-0-57206	5
chr14	42124998	42127060	MajorDMR-0-57207	12
chr14	42131429	42131538	MajorDMR-0-57208	3
chr14	42132900	42133357	MajorDMR-0-57209	3
chr14	42134733	42136650	MajorDMR-0-57210	10
chr14	42162550	42162706	MajorDMR-0-57211	3
chr14	42168353	42168893	MajorDMR-0-57212	7
chr14	42173479	42173964	MajorDMR-0-57213	2
chr14	42174971	42175914	MajorDMR-0-57214	7
chr14	42193237	42193291	MajorDMR-0-57215	2
chr14	42202440	42202552	MajorDMR-0-57216	2
chr14	42204245	42204308	MajorDMR-0-57217	2
chr14	42220183	42220558	MajorDMR-0-57218	4
chr14	42228271	42228403	MajorDMR-0-57219	2
chr14	42229092	42229147	MajorDMR-0-57220	2
chr14	42235331	42236208	MajorDMR-0-57221	9
chr14	42237029	42237827	MajorDMR-0-57222	4
chr14	42241318	42241480	MajorDMR-0-57223	3
chr14	42271267	42271477	MajorDMR-0-57224	2
chr14	42283860	42283993	MajorDMR-0-57225	2
chr14	42291918	42292246	MajorDMR-0-57226	3
chr14	42300131	42300412	MajorDMR-0-57227	2
chr14	42305411	42305689	MajorDMR-0-57228	2
chr14	42307021	42308442	MajorDMR-0-57229	10
chr14	42324150	42325288	MajorDMR-0-57230	8
chr14	42328629	42330051	MajorDMR-0-57231	6
chr14	42330697	42331202	MajorDMR-0-57232	3
chr14	42338059	42338156	MajorDMR-0-57233	2
chr14	42341833	42342103	MajorDMR-0-57234	5
chr14	42345120	42345378	MajorDMR-0-57235	2
chr14	42346152	42346356	MajorDMR-0-57236	2
chr14	42349981	42350296	MajorDMR-0-57237	4
chr14	42374672	42375479	MajorDMR-0-57238	6
chr14	42394575	42395009	MajorDMR-0-57239	2
chr14	42468435	42468611	MajorDMR-0-57240	3
chr14	42477903	42478259	MajorDMR-0-57241	3
chr14	42480398	42480486	MajorDMR-0-57242	2
chr14	42481751	42482071	MajorDMR-0-57243	3
chr14	42482937	42483690	MajorDMR-0-57244	5
chr14	42517120	42517245	MajorDMR-0-57245	2
chr14	42547770	42547880	MajorDMR-0-57246	2
chr14	42626584	42626704	MajorDMR-0-57247	2
chr14	42682125	42682145	MajorDMR-0-57248	2
chr14	42795888	42796061	MajorDMR-0-57249	2
chr14	42838861	42839018	MajorDMR-0-57250	2
chr14	42849624	42850062	MajorDMR-0-57251	3
chr14	42857750	42857978	MajorDMR-0-57252	3
chr14	42860589	42861237	MajorDMR-0-57253	5
chr14	43010698	43010883	MajorDMR-0-57254	2
chr14	43014561	43014973	MajorDMR-0-57255	4
chr14	43024726	43027031	MajorDMR-0-57256	14
chr14	43030537	43030801	MajorDMR-0-57257	4
chr14	43048889	43049126	MajorDMR-0-57258	2
chr14	43068946	43069925	MajorDMR-0-57259	7
chr14	43124551	43124945	MajorDMR-0-57260	5
chr14	43244130	43244994	MajorDMR-0-57261	9
chr14	43248356	43249029	MajorDMR-0-57262	5
chr14	43274938	43275296	MajorDMR-0-57263	5
chr14	43286865	43286916	MajorDMR-0-57264	2
chr14	43289928	43290789	MajorDMR-0-57265	5
chr14	43337838	43339091	MajorDMR-0-57266	8
chr14	43390541	43390636	MajorDMR-0-57267	4
chr14	43394132	43395219	MajorDMR-0-57268	8
chr14	43400586	43400761	MajorDMR-0-57269	2
chr14	43403575	43403987	MajorDMR-0-57270	2
chr14	43413438	43414437	MajorDMR-0-57271	8
chr14	43434523	43435388	MajorDMR-0-57272	5
chr14	43463234	43463330	MajorDMR-0-57273	2
chr14	43616231	43616933	MajorDMR-0-57274	8
chr14	43635043	43635058	MajorDMR-0-57275	2
chr14	43678772	43679199	MajorDMR-0-57276	2
chr14	43769815	43769996	MajorDMR-0-57277	4
chr14	43775265	43775798	MajorDMR-0-57278	4
chr14	43776860	43777480	MajorDMR-0-57279	5
chr14	43805674	43805958	MajorDMR-0-57280	2
chr14	43821647	43821715	MajorDMR-0-57281	2
chr14	43833434	43833912	MajorDMR-0-57282	3
chr14	43834871	43835058	MajorDMR-0-57283	2
chr14	43837252	43837322	MajorDMR-0-57284	4
chr14	44032536	44032921	MajorDMR-0-57285	4
chr14	44106289	44106306	MajorDMR-0-57286	2
chr14	44144834	44144899	MajorDMR-0-57287	2
chr14	44247615	44247896	MajorDMR-0-57288	2
chr14	44256842	44257105	MajorDMR-0-57289	2
chr14	44262365	44262591	MajorDMR-0-57290	4
chr14	44323088	44323248	MajorDMR-0-57291	2
chr14	44324863	44326007	MajorDMR-0-57292	12
chr14	44341506	44341851	MajorDMR-0-57293	5
chr14	44346740	44346926	MajorDMR-0-57294	3
chr14	44417270	44417385	MajorDMR-0-57295	2
chr14	44418838	44419195	MajorDMR-0-57296	2
chr14	44421869	44422112	MajorDMR-0-57297	3
chr14	44432289	44432352	MajorDMR-0-57298	2
chr14	44454249	44454404	MajorDMR-0-57299	2
chr14	44538318	44538516	MajorDMR-0-57300	2
chr14	44634365	44634739	MajorDMR-0-57301	4
chr14	44635406	44635493	MajorDMR-0-57302	2
chr14	44760743	44760996	MajorDMR-0-57303	7
chr14	44786160	44786585	MajorDMR-0-57304	6
chr14	44790051	44790061	MajorDMR-0-57305	2
chr14	44805664	44805750	MajorDMR-0-57306	2
chr14	44810412	44810468	MajorDMR-0-57307	2
chr14	44821569	44822013	MajorDMR-0-57308	2
chr14	44832630	44833457	MajorDMR-0-57309	3
chr14	44834279	44834816	MajorDMR-0-57310	6
chr14	44873216	44873352	MajorDMR-0-57311	2
chr14	44874108	44874800	MajorDMR-0-57312	8
chr14	44932386	44933086	MajorDMR-0-57313	5
chr14	44973155	44973429	MajorDMR-0-57314	2
chr14	44988981	44989422	MajorDMR-0-57315	2
chr14	45122709	45122840	MajorDMR-0-57316	3
chr14	45133023	45133114	MajorDMR-0-57317	2
chr14	45143292	45143415	MajorDMR-0-57318	2
chr14	45160703	45161020	MajorDMR-0-57319	3
chr14	45220241	45220913	MajorDMR-0-57320	6
chr14	45242174	45242249	MajorDMR-0-57321	2
chr14	45291400	45292132	MajorDMR-0-57322	6
chr14	45298867	45300013	MajorDMR-0-57323	5
chr14	45301547	45301746	MajorDMR-0-57324	2
chr14	45306486	45307088	MajorDMR-0-57325	5
chr14	45333757	45334026	MajorDMR-0-57326	2
chr14	45367689	45368114	MajorDMR-0-57327	6
chr14	45377995	45378062	MajorDMR-0-57328	2
chr14	45380934	45381223	MajorDMR-0-57329	5
chr14	45442080	45442518	MajorDMR-0-57330	2
chr14	45450444	45450608	MajorDMR-0-57331	3
chr14	45451418	45452310	MajorDMR-0-57332	4
chr14	45520784	45521448	MajorDMR-0-57333	5
chr14	45542507	45543165	MajorDMR-0-57334	6
chr14	45551468	45551573	MajorDMR-0-57335	2
chr14	45554738	45554886	MajorDMR-0-57336	5
chr14	45558908	45559387	MajorDMR-0-57337	2
chr14	45561829	45562067	MajorDMR-0-57338	3
chr14	45563886	45564554	MajorDMR-0-57339	4
chr14	45565056	45565408	MajorDMR-0-57340	5
chr14	45566766	45567209	MajorDMR-0-57341	2
chr14	45579560	45579947	MajorDMR-0-57342	3
chr14	45583172	45583808	MajorDMR-0-57343	5
chr14	45587955	45588246	MajorDMR-0-57344	3
chr14	45711578	45712026	MajorDMR-0-57345	5
chr14	45721347	45721755	MajorDMR-0-57346	5
chr14	45767838	45768403	MajorDMR-0-57347	5
chr14	45875636	45875807	MajorDMR-0-57348	5
chr14	45914999	45915414	MajorDMR-0-57349	2
chr14	46033349	46033737	MajorDMR-0-57350	2
chr14	46035108	46035116	MajorDMR-0-57351	2
chr14	46110749	46111286	MajorDMR-0-57352	3
chr14	46128237	46128255	MajorDMR-0-57353	2
chr14	46268636	46269063	MajorDMR-0-57354	2
chr14	46305278	46305384	MajorDMR-0-57355	2
chr14	46350593	46350627	MajorDMR-0-57356	2
chr14	46360787	46361265	MajorDMR-0-57357	11
chr14	46362483	46363149	MajorDMR-0-57358	3
chr14	46370901	46371339	MajorDMR-0-57359	2
chr14	46404856	46405033	MajorDMR-0-57360	2
chr14	46479800	46479930	MajorDMR-0-57361	2
chr14	46555548	46555702	MajorDMR-0-57362	2
chr14	46563303	46563356	MajorDMR-0-57363	3
chr14	46723966	46723998	MajorDMR-0-57364	2
chr14	46727333	46727439	MajorDMR-0-57365	2
chr14	46800699	46801137	MajorDMR-0-57366	6
chr14	46837637	46838557	MajorDMR-0-57367	4
chr14	46850610	46850620	MajorDMR-0-57368	2
chr14	46907022	46907257	MajorDMR-0-57369	3
chr14	46950264	46950313	MajorDMR-0-57370	2
chr14	46993107	46993292	MajorDMR-0-57371	2
chr14	47027733	47028001	MajorDMR-0-57372	2
chr14	47036397	47036589	MajorDMR-0-57373	2
chr14	47041010	47041385	MajorDMR-0-57374	3
chr14	47176236	47176396	MajorDMR-0-57375	2
chr14	47203735	47203785	MajorDMR-0-57376	2
chr14	47216091	47216872	MajorDMR-0-57377	8
chr14	47217955	47218383	MajorDMR-0-57378	3
chr14	47239546	47239964	MajorDMR-0-57379	5
chr14	47278977	47279028	MajorDMR-0-57380	2
chr14	47310162	47310866	MajorDMR-0-57381	6
chr14	47372299	47372380	MajorDMR-0-57382	2
chr14	47374636	47374891	MajorDMR-0-57383	3
chr14	47377754	47378258	MajorDMR-0-57384	2
chr14	47391593	47392120	MajorDMR-0-57385	3
chr14	47409816	47410211	MajorDMR-0-57386	4
chr14	47476642	47476718	MajorDMR-0-57387	2
chr14	47510577	47511323	MajorDMR-0-57388	3
chr14	47596299	47596517	MajorDMR-0-57389	3
chr14	47615630	47615661	MajorDMR-0-57390	2
chr14	47616849	47617209	MajorDMR-0-57391	2
chr14	47643707	47644272	MajorDMR-0-57392	4
chr14	47657484	47657997	MajorDMR-0-57393	6
chr14	47661539	47661689	MajorDMR-0-57394	5
chr14	47665660	47665689	MajorDMR-0-57395	2
chr14	47726486	47726551	MajorDMR-0-57396	2
chr14	47728879	47728902	MajorDMR-0-57397	2
chr14	47729474	47730044	MajorDMR-0-57398	3
chr14	47739492	47740697	MajorDMR-0-57399	11
chr14	47748820	47749159	MajorDMR-0-57400	3
chr14	47770090	47770605	MajorDMR-0-57401	5
chr14	47773919	47774212	MajorDMR-0-57402	2
chr14	47800438	47800730	MajorDMR-0-57403	2
chr14	47804512	47804631	MajorDMR-0-57404	3
chr14	47869357	47869884	MajorDMR-0-57405	9
chr14	47896418	47896604	MajorDMR-0-57406	2
chr14	47912515	47912734	MajorDMR-0-57407	2
chr14	47915112	47915852	MajorDMR-0-57408	5
chr14	47916415	47916613	MajorDMR-0-57409	2
chr14	47918254	47918500	MajorDMR-0-57410	2
chr14	47919047	47919240	MajorDMR-0-57411	2
chr14	47920820	47921005	MajorDMR-0-57412	2
chr14	47950034	47951330	MajorDMR-0-57413	11
chr14	47952636	47952652	MajorDMR-0-57414	2
chr14	47969212	47969351	MajorDMR-0-57415	2
chr14	47995748	47996345	MajorDMR-0-57416	6
chr14	48010892	48011192	MajorDMR-0-57417	2
chr14	48032081	48032137	MajorDMR-0-57418	2
chr14	48061968	48062046	MajorDMR-0-57419	2
chr14	48064819	48065700	MajorDMR-0-57420	4
chr14	48105707	48105725	MajorDMR-0-57421	2
chr14	48124686	48124715	MajorDMR-0-57422	2
chr14	48125732	48125795	MajorDMR-0-57423	2
chr14	48133364	48134406	MajorDMR-0-57424	6
chr14	48326891	48327173	MajorDMR-0-57425	4
chr14	48418426	48418436	MajorDMR-0-57426	2
chr14	48427352	48427876	MajorDMR-0-57427	3
chr14	48428798	48429224	MajorDMR-0-57428	3
chr14	48433943	48434013	MajorDMR-0-57429	2
chr14	48445253	48445435	MajorDMR-0-57430	2
chr14	48463699	48463743	MajorDMR-0-57431	2
chr14	48465711	48466127	MajorDMR-0-57432	7
chr14	48492011	48492371	MajorDMR-0-57433	3
chr14	48745921	48745996	MajorDMR-0-57434	2
chr14	48792860	48793220	MajorDMR-0-57435	7
chr14	48853563	48853568	MajorDMR-0-57436	2
chr14	48921844	48922182	MajorDMR-0-57437	2
chr14	48930329	48931427	MajorDMR-0-57438	8
chr14	48938966	48939023	MajorDMR-0-57439	2
chr14	48963406	48963462	MajorDMR-0-57440	2
chr14	48974318	48974473	MajorDMR-0-57441	3
chr14	49127126	49127134	MajorDMR-0-57442	2
chr14	49141960	49142079	MajorDMR-0-57443	2
chr14	49158236	49158693	MajorDMR-0-57444	7
chr14	49192096	49192344	MajorDMR-0-57445	2
chr14	49198697	49199172	MajorDMR-0-57446	2
chr14	49206842	49207030	MajorDMR-0-57447	2
chr14	49212040	49212282	MajorDMR-0-57448	2
chr14	49217085	49217261	MajorDMR-0-57449	2
chr14	49242413	49242510	MajorDMR-0-57450	3
chr14	49294934	49295688	MajorDMR-0-57451	4
chr14	49301446	49301574	MajorDMR-0-57452	3
chr14	49320345	49320487	MajorDMR-0-57453	2
chr14	49337846	49337851	MajorDMR-0-57454	2
chr14	49361348	49361477	MajorDMR-0-57455	3
chr14	49370012	49370113	MajorDMR-0-57456	2
chr14	49376368	49376483	MajorDMR-0-57457	2
chr14	49413680	49414063	MajorDMR-0-57458	4
chr14	49421796	49421932	MajorDMR-0-57459	2
chr14	49452288	49452360	MajorDMR-0-57460	2
chr14	49516197	49516411	MajorDMR-0-57461	2
chr14	49548545	49548687	MajorDMR-0-57462	3
chr14	49572240	49573070	MajorDMR-0-57463	5
chr14	49591713	49592181	MajorDMR-0-57464	5
chr14	49616804	49616839	MajorDMR-0-57465	2
chr14	49673441	49673833	MajorDMR-0-57466	7
chr14	49675748	49676594	MajorDMR-0-57467	5
chr14	49685209	49685855	MajorDMR-0-57468	5
chr14	49688319	49688348	MajorDMR-0-57469	2
chr14	49807130	49807567	MajorDMR-0-57470	2
chr14	49869973	49870608	MajorDMR-0-57471	7
chr14	49894035	49894180	MajorDMR-0-57472	3
chr14	49904814	49905437	MajorDMR-0-57473	6
chr14	49964113	49964332	MajorDMR-0-57474	5
chr14	49979000	49979049	MajorDMR-0-57475	3
chr14	50040951	50040970	MajorDMR-0-57476	2
chr14	50067024	50067328	MajorDMR-0-57477	3
chr14	50083983	50084205	MajorDMR-0-57478	4
chr14	50090668	50090737	MajorDMR-0-57479	2
chr14	50102470	50102920	MajorDMR-0-57480	3
chr14	50104347	50104434	MajorDMR-0-57481	2
chr14	50114464	50114579	MajorDMR-0-57482	3
chr14	50123872	50123946	MajorDMR-0-57483	2
chr14	50238581	50238664	MajorDMR-0-57484	4
chr14	50240332	50240586	MajorDMR-0-57485	10
chr14	50242838	50243041	MajorDMR-0-57486	2
chr14	50244155	50244357	MajorDMR-0-57487	2
chr14	50245106	50245110	MajorDMR-0-57488	2
chr14	50246406	50246960	MajorDMR-0-57489	3
chr14	50247481	50247915	MajorDMR-0-57490	6
chr14	50249310	50249378	MajorDMR-0-57491	2
chr14	50254856	50255377	MajorDMR-0-57492	7
chr14	50258193	50258223	MajorDMR-0-57493	2
chr14	50285088	50285106	MajorDMR-0-57494	2
chr14	50309309	50309388	MajorDMR-0-57495	2
chr14	50330487	50330826	MajorDMR-0-57496	2
chr14	50336002	50336064	MajorDMR-0-57497	2
chr14	50354250	50354430	MajorDMR-0-57498	2
chr14	50369713	50370058	MajorDMR-0-57499	2
chr14	50411598	50411718	MajorDMR-0-57500	4
chr14	50412899	50413259	MajorDMR-0-57501	5
chr14	50414316	50414384	MajorDMR-0-57502	3
chr14	50429518	50429633	MajorDMR-0-57503	4
chr14	50439405	50439981	MajorDMR-0-57504	4
chr14	50469871	50469879	MajorDMR-0-57505	2
chr14	50490536	50491396	MajorDMR-0-57506	4
chr14	50504669	50505185	MajorDMR-0-57507	7
chr14	50537274	50537303	MajorDMR-0-57508	2
chr14	50549634	50549834	MajorDMR-0-57509	5
chr14	50550571	50550994	MajorDMR-0-57510	9
chr14	50552517	50553182	MajorDMR-0-57511	5
chr14	50572347	50573329	MajorDMR-0-57512	5
chr14	50582147	50582165	MajorDMR-0-57513	4
chr14	50681317	50681414	MajorDMR-0-57514	2
chr14	50687992	50688051	MajorDMR-0-57515	2
chr14	50699114	50699564	MajorDMR-0-57516	3
chr14	50786935	50787551	MajorDMR-0-57517	8
chr14	50800896	50801931	MajorDMR-0-57518	16
chr14	50810189	50810864	MajorDMR-0-57519	4
chr14	50811941	50812903	MajorDMR-0-57520	7
chr14	50814947	50815267	MajorDMR-0-57521	4
chr14	50817801	50817967	MajorDMR-0-57522	2
chr14	50819357	50820040	MajorDMR-0-57523	7
chr14	50820796	50820925	MajorDMR-0-57524	5
chr14	50823288	50825025	MajorDMR-0-57525	12
chr14	50834878	50834958	MajorDMR-0-57526	3
chr14	50850489	50850643	MajorDMR-0-57527	3
chr14	50862241	50862732	MajorDMR-0-57528	4
chr14	50892562	50892573	MajorDMR-0-57529	2
chr14	50901766	50901925	MajorDMR-0-57530	2
chr14	50966958	50967209	MajorDMR-0-57531	3
chr14	50988383	50988576	MajorDMR-0-57532	2
chr14	50996028	50996496	MajorDMR-0-57533	3
chr14	51000769	51001867	MajorDMR-0-57534	8
chr14	51012410	51012425	MajorDMR-0-57535	2
chr14	51025629	51025742	MajorDMR-0-57536	2
chr14	51028402	51029120	MajorDMR-0-57537	8
chr14	51030445	51030724	MajorDMR-0-57538	3
chr14	51031343	51031647	MajorDMR-0-57539	5
chr14	51033528	51034045	MajorDMR-0-57540	4
chr14	51034756	51035853	MajorDMR-0-57541	5
chr14	51042928	51043021	MajorDMR-0-57542	2
chr14	51046784	51046989	MajorDMR-0-57543	4
chr14	51057397	51057568	MajorDMR-0-57544	2
chr14	51060973	51061056	MajorDMR-0-57545	3
chr14	51067694	51067755	MajorDMR-0-57546	2
chr14	51073500	51073951	MajorDMR-0-57547	2
chr14	51075271	51076004	MajorDMR-0-57548	4
chr14	51078203	51078637	MajorDMR-0-57549	2
chr14	51079420	51081417	MajorDMR-0-57550	15
chr14	51081919	51082036	MajorDMR-0-57551	3
chr14	51082547	51082859	MajorDMR-0-57552	4
chr14	51083560	51083729	MajorDMR-0-57553	3
chr14	51084334	51085036	MajorDMR-0-57554	7
chr14	51085646	51086706	MajorDMR-0-57555	17
chr14	51090802	51090889	MajorDMR-0-57556	2
chr14	51094466	51094652	MajorDMR-0-57557	3
chr14	51097928	51099153	MajorDMR-0-57558	9
chr14	51100347	51100351	MajorDMR-0-57559	2
chr14	51100932	51102254	MajorDMR-0-57560	7
chr14	51103094	51103758	MajorDMR-0-57561	3
chr14	51118412	51119157	MajorDMR-0-57562	5
chr14	51124535	51125204	MajorDMR-0-57563	7
chr14	51130691	51131039	MajorDMR-0-57564	3
chr14	51182503	51182571	MajorDMR-0-57565	2
chr14	51183268	51184539	MajorDMR-0-57566	13
chr14	51191311	51191444	MajorDMR-0-57567	2
chr14	51192746	51193709	MajorDMR-0-57568	4
chr14	51194438	51195183	MajorDMR-0-57569	4
chr14	51195686	51195849	MajorDMR-0-57570	5
chr14	51198062	51199210	MajorDMR-0-57571	6
chr14	51200214	51201323	MajorDMR-0-57572	7
chr14	51201827	51203207	MajorDMR-0-57573	7
chr14	51203758	51204080	MajorDMR-0-57574	6
chr14	51204704	51206295	MajorDMR-0-57575	10
chr14	51206996	51207216	MajorDMR-0-57576	7
chr14	51208378	51208426	MajorDMR-0-57577	2
chr14	51209711	51210431	MajorDMR-0-57578	5
chr14	51211599	51214345	MajorDMR-0-57579	20
chr14	51218790	51219289	MajorDMR-0-57580	5
chr14	51219844	51222164	MajorDMR-0-57581	8
chr14	51223186	51223296	MajorDMR-0-57582	2
chr14	51224387	51226281	MajorDMR-0-57583	23
chr14	51227450	51227991	MajorDMR-0-57584	3
chr14	51228800	51229072	MajorDMR-0-57585	6
chr14	51229701	51231078	MajorDMR-0-57586	14
chr14	51231846	51232700	MajorDMR-0-57587	7
chr14	51233240	51233697	MajorDMR-0-57588	3
chr14	51234272	51234484	MajorDMR-0-57589	2
chr14	51235823	51239808	MajorDMR-0-57590	31
chr14	51240490	51241139	MajorDMR-0-57591	4
chr14	51241770	51242175	MajorDMR-0-57592	6
chr14	51242897	51244081	MajorDMR-0-57593	5
chr14	51244987	51245512	MajorDMR-0-57594	9
chr14	51246123	51246471	MajorDMR-0-57595	5
chr14	51246984	51248116	MajorDMR-0-57596	9
chr14	51248882	51250026	MajorDMR-0-57597	15
chr14	51251435	51252090	MajorDMR-0-57598	5
chr14	51252661	51255032	MajorDMR-0-57599	13
chr14	51256118	51256379	MajorDMR-0-57600	4
chr14	51257272	51258601	MajorDMR-0-57601	9
chr14	51259200	51262090	MajorDMR-0-57602	38
chr14	51262644	51262709	MajorDMR-0-57603	2
chr14	51263451	51264713	MajorDMR-0-57604	5
chr14	51265452	51265822	MajorDMR-0-57605	3
chr14	51266378	51266689	MajorDMR-0-57606	2
chr14	51267521	51267570	MajorDMR-0-57607	3
chr14	51269789	51270905	MajorDMR-0-57608	13
chr14	51271482	51271897	MajorDMR-0-57609	7
chr14	51273720	51273935	MajorDMR-0-57610	6
chr14	51278434	51278894	MajorDMR-0-57611	5
chr14	51279772	51280409	MajorDMR-0-57612	8
chr14	51280983	51281261	MajorDMR-0-57613	2
chr14	51282618	51282831	MajorDMR-0-57614	5
chr14	51283443	51283648	MajorDMR-0-57615	5
chr14	51284275	51286368	MajorDMR-0-57616	47
chr14	51286976	51292266	MajorDMR-0-57617	50
chr14	51292772	51294569	MajorDMR-0-57618	12
chr14	51299001	51299256	MajorDMR-0-57619	4
chr14	51299856	51299860	MajorDMR-0-57620	2
chr14	51304148	51304682	MajorDMR-0-57621	6
chr14	51305849	51306240	MajorDMR-0-57622	3
chr14	51306805	51307079	MajorDMR-0-57623	2
chr14	51313265	51313546	MajorDMR-0-57624	3
chr14	51319893	51320578	MajorDMR-0-57625	14
chr14	51323501	51323655	MajorDMR-0-57626	3
chr14	51331499	51332199	MajorDMR-0-57627	7
chr14	51333453	51333680	MajorDMR-0-57628	2
chr14	51338129	51338610	MajorDMR-0-57629	8
chr14	51339144	51340669	MajorDMR-0-57630	14
chr14	51341177	51343210	MajorDMR-0-57631	22
chr14	51343754	51344874	MajorDMR-0-57632	7
chr14	51346512	51348957	MajorDMR-0-57633	26
chr14	51350259	51350691	MajorDMR-0-57634	6
chr14	51362126	51362166	MajorDMR-0-57635	2
chr14	51391541	51391914	MajorDMR-0-57636	4
chr14	51394233	51396381	MajorDMR-0-57637	21
chr14	51397448	51397618	MajorDMR-0-57638	2
chr14	51409960	51410661	MajorDMR-0-57639	19
chr14	51411786	51412093	MajorDMR-0-57640	5
chr14	51423841	51424213	MajorDMR-0-57641	7
chr14	51427702	51428438	MajorDMR-0-57642	9
chr14	51428972	51429221	MajorDMR-0-57643	4
chr14	51433140	51433160	MajorDMR-0-57644	2
chr14	51435654	51436101	MajorDMR-0-57645	4
chr14	51438394	51438482	MajorDMR-0-57646	2
chr14	51441014	51441458	MajorDMR-0-57647	6
chr14	51443932	51444210	MajorDMR-0-57648	8
chr14	51447064	51447362	MajorDMR-0-57649	3
chr14	51448617	51448674	MajorDMR-0-57650	2
chr14	51449450	51449567	MajorDMR-0-57651	2
chr14	51451963	51452541	MajorDMR-0-57652	5
chr14	51463129	51463813	MajorDMR-0-57653	5
chr14	51464321	51465891	MajorDMR-0-57654	11
chr14	51466396	51466597	MajorDMR-0-57655	3
chr14	51467447	51469948	MajorDMR-0-57656	28
chr14	51470543	51471038	MajorDMR-0-57657	2
chr14	51472765	51473223	MajorDMR-0-57658	4
chr14	51482725	51482769	MajorDMR-0-57659	2
chr14	51483397	51484230	MajorDMR-0-57660	4
chr14	51485380	51485455	MajorDMR-0-57661	2
chr14	51487806	51488015	MajorDMR-0-57662	2
chr14	51490061	51490776	MajorDMR-0-57663	5
chr14	51492445	51493217	MajorDMR-0-57664	11
chr14	51493963	51494022	MajorDMR-0-57665	4
chr14	51495314	51496066	MajorDMR-0-57666	10
chr14	51502905	51503083	MajorDMR-0-57667	4
chr14	51506005	51507555	MajorDMR-0-57668	15
chr14	51508272	51508663	MajorDMR-0-57669	3
chr14	51509387	51509617	MajorDMR-0-57670	2
chr14	51511590	51511885	MajorDMR-0-57671	2
chr14	51512700	51513818	MajorDMR-0-57672	7
chr14	51515573	51516150	MajorDMR-0-57673	6
chr14	51516758	51517060	MajorDMR-0-57674	3
chr14	51519207	51519944	MajorDMR-0-57675	5
chr14	51521082	51521136	MajorDMR-0-57676	3
chr14	51525424	51525450	MajorDMR-0-57677	2
chr14	51526901	51527224	MajorDMR-0-57678	3
chr14	51529983	51530577	MajorDMR-0-57679	3
chr14	51533007	51533551	MajorDMR-0-57680	5
chr14	51534077	51534685	MajorDMR-0-57681	4
chr14	51537776	51538385	MajorDMR-0-57682	7
chr14	51539460	51539573	MajorDMR-0-57683	2
chr14	51541430	51542582	MajorDMR-0-57684	11
chr14	51543138	51543194	MajorDMR-0-57685	2
chr14	51544880	51545912	MajorDMR-0-57686	9
chr14	51547507	51548940	MajorDMR-0-57687	9
chr14	51555356	51555521	MajorDMR-0-57688	2
chr14	51611800	51612156	MajorDMR-0-57689	3
chr14	51647331	51649371	MajorDMR-0-57690	17
chr14	51655985	51656450	MajorDMR-0-57691	2
chr14	51665256	51665748	MajorDMR-0-57692	6
chr14	51667086	51667936	MajorDMR-0-57693	7
chr14	51669232	51669784	MajorDMR-0-57694	3
chr14	51672469	51672577	MajorDMR-0-57695	3
chr14	51674409	51674665	MajorDMR-0-57696	4
chr14	51691330	51691727	MajorDMR-0-57697	2
chr14	51706236	51706426	MajorDMR-0-57698	3
chr14	51709341	51709650	MajorDMR-0-57699	4
chr14	51718329	51718456	MajorDMR-0-57700	2
chr14	51729652	51729947	MajorDMR-0-57701	2
chr14	51750420	51750630	MajorDMR-0-57702	4
chr14	51766442	51766899	MajorDMR-0-57703	2
chr14	51768987	51769381	MajorDMR-0-57704	4
chr14	51774364	51774947	MajorDMR-0-57705	4
chr14	51776971	51777055	MajorDMR-0-57706	2
chr14	51777909	51778409	MajorDMR-0-57707	2
chr14	51823213	51823499	MajorDMR-0-57708	6
chr14	51824112	51825314	MajorDMR-0-57709	6
chr14	51827232	51827569	MajorDMR-0-57710	8
chr14	51828925	51829171	MajorDMR-0-57711	4
chr14	51831217	51831507	MajorDMR-0-57712	4
chr14	51832637	51832813	MajorDMR-0-57713	6
chr14	51838637	51838966	MajorDMR-0-57714	4
chr14	51839779	51840204	MajorDMR-0-57715	4
chr14	51849093	51850325	MajorDMR-0-57716	6
chr14	51850997	51851666	MajorDMR-0-57717	3
chr14	51854859	51855135	MajorDMR-0-57718	2
chr14	51863008	51863388	MajorDMR-0-57719	6
chr14	51878800	51879296	MajorDMR-0-57720	7
chr14	51891222	51891230	MajorDMR-0-57721	2
chr14	51908803	51909107	MajorDMR-0-57722	2
chr14	51909611	51909798	MajorDMR-0-57723	2
chr14	51910311	51912098	MajorDMR-0-57724	19
chr14	51914343	51914623	MajorDMR-0-57725	4
chr14	51915186	51915562	MajorDMR-0-57726	5
chr14	51920187	51923082	MajorDMR-0-57727	23
chr14	51930679	51931222	MajorDMR-0-57728	5
chr14	51944993	51945659	MajorDMR-0-57729	7
chr14	51960141	51960170	MajorDMR-0-57730	2
chr14	51966716	51967561	MajorDMR-0-57731	11
chr14	51968181	51968399	MajorDMR-0-57732	2
chr14	51971664	51971885	MajorDMR-0-57733	2
chr14	51974344	51974775	MajorDMR-0-57734	2
chr14	52011834	52012764	MajorDMR-0-57735	8
chr14	52017304	52018048	MajorDMR-0-57736	8
chr14	52042271	52044280	MajorDMR-0-57737	21
chr14	52048053	52048422	MajorDMR-0-57738	2
chr14	52059787	52060789	MajorDMR-0-57739	10
chr14	52097018	52097124	MajorDMR-0-57740	2
chr14	52097907	52098297	MajorDMR-0-57741	4
chr14	52115782	52115793	MajorDMR-0-57742	2
chr14	52121939	52122057	MajorDMR-0-57743	2
chr14	52147461	52147920	MajorDMR-0-57744	4
chr14	52183646	52183868	MajorDMR-0-57745	2
chr14	52202741	52202890	MajorDMR-0-57746	2
chr14	52204471	52205601	MajorDMR-0-57747	16
chr14	52242852	52242990	MajorDMR-0-57748	6
chr14	52246450	52246554	MajorDMR-0-57749	2
chr14	52259832	52260024	MajorDMR-0-57750	3
chr14	52271423	52271539	MajorDMR-0-57751	3
chr14	52289203	52290398	MajorDMR-0-57752	10
chr14	52291978	52293690	MajorDMR-0-57753	11
chr14	52294363	52295369	MajorDMR-0-57754	13
chr14	52312302	52312666	MajorDMR-0-57755	6
chr14	52314101	52314400	MajorDMR-0-57756	5
chr14	52316806	52317228	MajorDMR-0-57757	3
chr14	52318766	52318782	MajorDMR-0-57758	2
chr14	52322000	52322104	MajorDMR-0-57759	3
chr14	52326236	52326906	MajorDMR-0-57760	3
chr14	52329061	52329396	MajorDMR-0-57761	2
chr14	52329944	52330694	MajorDMR-0-57762	5
chr14	52331400	52331806	MajorDMR-0-57763	4
chr14	52333787	52333901	MajorDMR-0-57764	2
chr14	52334657	52334937	MajorDMR-0-57765	4
chr14	52336656	52337899	MajorDMR-0-57766	10
chr14	52339073	52339233	MajorDMR-0-57767	3
chr14	52340602	52341573	MajorDMR-0-57768	8
chr14	52345081	52345123	MajorDMR-0-57769	2
chr14	52349018	52351056	MajorDMR-0-57770	9
chr14	52358915	52359480	MajorDMR-0-57771	3
chr14	52360118	52360217	MajorDMR-0-57772	2
chr14	52360914	52361006	MajorDMR-0-57773	4
chr14	52368019	52368388	MajorDMR-0-57774	3
chr14	52372437	52372657	MajorDMR-0-57775	4
chr14	52373417	52374136	MajorDMR-0-57776	14
chr14	52379530	52379676	MajorDMR-0-57777	2
chr14	52382687	52384136	MajorDMR-0-57778	11
chr14	52389375	52389801	MajorDMR-0-57779	8
chr14	52395247	52395466	MajorDMR-0-57780	5
chr14	52396279	52396979	MajorDMR-0-57781	5
chr14	52405630	52406347	MajorDMR-0-57782	10
chr14	52420446	52420758	MajorDMR-0-57783	3
chr14	52434032	52434047	MajorDMR-0-57784	2
chr14	52436968	52437798	MajorDMR-0-57785	10
chr14	52441676	52441791	MajorDMR-0-57786	2
chr14	52449042	52449133	MajorDMR-0-57787	2
chr14	52487692	52488010	MajorDMR-0-57788	5
chr14	52490222	52490569	MajorDMR-0-57789	2
chr14	52492952	52492963	MajorDMR-0-57790	2
chr14	52536559	52536685	MajorDMR-0-57791	4
chr14	52539578	52540226	MajorDMR-0-57792	4
chr14	52604398	52604991	MajorDMR-0-57793	5
chr14	52618197	52618213	MajorDMR-0-57794	2
chr14	52622490	52622605	MajorDMR-0-57795	8
chr14	52627064	52627570	MajorDMR-0-57796	4
chr14	52736005	52736039	MajorDMR-0-57797	2
chr14	52780017	52780430	MajorDMR-0-57798	5
chr14	52782087	52782173	MajorDMR-0-57799	4
chr14	52783567	52783651	MajorDMR-0-57800	3
chr14	52818076	52819524	MajorDMR-0-57801	9
chr14	52822004	52822129	MajorDMR-0-57802	2
chr14	52880638	52881242	MajorDMR-0-57803	6
chr14	52978320	52979119	MajorDMR-0-57804	5
chr14	53027142	53027196	MajorDMR-0-57805	3
chr14	53030024	53030070	MajorDMR-0-57806	2
chr14	53031723	53032151	MajorDMR-0-57807	7
chr14	53053648	53053828	MajorDMR-0-57808	3
chr14	53087967	53087975	MajorDMR-0-57809	2
chr14	53115981	53116694	MajorDMR-0-57810	4
chr14	53157179	53157508	MajorDMR-0-57811	2
chr14	53163012	53163072	MajorDMR-0-57812	2
chr14	53255007	53255186	MajorDMR-0-57813	2
chr14	53259156	53259588	MajorDMR-0-57814	2
chr14	53268331	53268376	MajorDMR-0-57815	3
chr14	53275910	53276757	MajorDMR-0-57816	5
chr14	53299205	53299239	MajorDMR-0-57817	2
chr14	53302362	53302590	MajorDMR-0-57818	9
chr14	53327823	53328375	MajorDMR-0-57819	6
chr14	53342613	53342645	MajorDMR-0-57820	3
chr14	53360820	53361212	MajorDMR-0-57821	4
chr14	53393210	53394268	MajorDMR-0-57822	10
chr14	53446112	53446652	MajorDMR-0-57823	7
chr14	53464570	53464760	MajorDMR-0-57824	2
chr14	53473466	53474700	MajorDMR-0-57825	13
chr14	53476848	53478309	MajorDMR-0-57826	13
chr14	53482077	53482370	MajorDMR-0-57827	2
chr14	53486555	53487208	MajorDMR-0-57828	6
chr14	53489074	53489878	MajorDMR-0-57829	8
chr14	53520459	53520542	MajorDMR-0-57830	2
chr14	53529426	53529719	MajorDMR-0-57831	2
chr14	53536946	53537037	MajorDMR-0-57832	2
chr14	53576058	53576364	MajorDMR-0-57833	3
chr14	53593448	53593661	MajorDMR-0-57834	4
chr14	53599580	53599765	MajorDMR-0-57835	3
chr14	53620442	53620462	MajorDMR-0-57836	2
chr14	53643084	53643163	MajorDMR-0-57837	2
chr14	53656571	53657008	MajorDMR-0-57838	5
chr14	53657629	53658105	MajorDMR-0-57839	4
chr14	53738089	53738373	MajorDMR-0-57840	6
chr14	53773876	53774296	MajorDMR-0-57841	3
chr14	53794259	53794661	MajorDMR-0-57842	2
chr14	53797293	53797432	MajorDMR-0-57843	3
chr14	53815822	53815927	MajorDMR-0-57844	3
chr14	53822107	53822916	MajorDMR-0-57845	5
chr14	53831931	53832135	MajorDMR-0-57846	4
chr14	53832740	53832814	MajorDMR-0-57847	3
chr14	53834847	53835015	MajorDMR-0-57848	2
chr14	53846412	53846453	MajorDMR-0-57849	3
chr14	53847041	53847671	MajorDMR-0-57850	4
chr14	53848280	53848352	MajorDMR-0-57851	3
chr14	53850940	53852511	MajorDMR-0-57852	12
chr14	53858045	53858685	MajorDMR-0-57853	7
chr14	53890341	53890535	MajorDMR-0-57854	2
chr14	53908817	53909010	MajorDMR-0-57855	2
chr14	53929733	53929987	MajorDMR-0-57856	6
chr14	53968443	53968839	MajorDMR-0-57857	3
chr14	53975824	53976354	MajorDMR-0-57858	4
chr14	53991388	53991720	MajorDMR-0-57859	3
chr14	54036089	54036406	MajorDMR-0-57860	3
chr14	54095057	54096302	MajorDMR-0-57861	7
chr14	54122053	54122093	MajorDMR-0-57862	2
chr14	54161693	54161819	MajorDMR-0-57863	5
chr14	54178013	54178167	MajorDMR-0-57864	4
chr14	54246736	54247260	MajorDMR-0-57865	8
chr14	54378205	54379417	MajorDMR-0-57866	6
chr14	54381006	54381019	MajorDMR-0-57867	2
chr14	54459572	54459662	MajorDMR-0-57868	2
chr14	54687538	54687684	MajorDMR-0-57869	3
chr14	54688466	54688938	MajorDMR-0-57870	4
chr14	54748197	54748219	MajorDMR-0-57871	2
chr14	54753843	54754983	MajorDMR-0-57872	17
chr14	54798594	54799814	MajorDMR-0-57873	11
chr14	54805460	54805532	MajorDMR-0-57874	3
chr14	54811280	54811343	MajorDMR-0-57875	3
chr14	54815113	54817364	MajorDMR-0-57876	24
chr14	54882495	54883262	MajorDMR-0-57877	4
chr14	54885027	54885342	MajorDMR-0-57878	3
chr14	54887268	54887303	MajorDMR-0-57879	2
chr14	54891898	54892305	MajorDMR-0-57880	3
chr14	54902491	54902937	MajorDMR-0-57881	7
chr14	54905632	54905990	MajorDMR-0-57882	3
chr14	54912734	54914280	MajorDMR-0-57883	10
chr14	54937695	54937812	MajorDMR-0-57884	3
chr14	54939083	54939490	MajorDMR-0-57885	2
chr14	54946986	54947372	MajorDMR-0-57886	3
chr14	54947913	54947961	MajorDMR-0-57887	2
chr14	54949004	54949069	MajorDMR-0-57888	2
chr14	54975525	54975646	MajorDMR-0-57889	2
chr14	54979805	54980388	MajorDMR-0-57890	3
chr14	55001813	55002782	MajorDMR-0-57891	6
chr14	55017152	55017294	MajorDMR-0-57892	3
chr14	55111972	55112816	MajorDMR-0-57893	7
chr14	55115698	55116790	MajorDMR-0-57894	12
chr14	55138879	55139687	MajorDMR-0-57895	12
chr14	55140657	55140711	MajorDMR-0-57896	3
chr14	55144673	55144716	MajorDMR-0-57897	2
chr14	55154848	55155509	MajorDMR-0-57898	12
chr14	55175070	55175092	MajorDMR-0-57899	2
chr14	55182094	55182227	MajorDMR-0-57900	3
chr14	55227835	55227887	MajorDMR-0-57901	2
chr14	55228564	55230976	MajorDMR-0-57902	32
chr14	55239427	55239438	MajorDMR-0-57903	2
chr14	55241141	55241752	MajorDMR-0-57904	6
chr14	55256481	55256493	MajorDMR-0-57905	2
chr14	55263109	55263200	MajorDMR-0-57906	2
chr14	55268827	55268971	MajorDMR-0-57907	3
chr14	55271385	55272234	MajorDMR-0-57908	24
chr14	55273085	55273308	MajorDMR-0-57909	4
chr14	55279412	55279698	MajorDMR-0-57910	5
chr14	55294298	55295683	MajorDMR-0-57911	13
chr14	55333161	55334303	MajorDMR-0-57912	11
chr14	55348016	55348184	MajorDMR-0-57913	2
chr14	55355030	55355270	MajorDMR-0-57914	3
chr14	55426289	55427047	MajorDMR-0-57915	13
chr14	55453433	55453754	MajorDMR-0-57916	5
chr14	55502697	55502777	MajorDMR-0-57917	4
chr14	55524857	55524861	MajorDMR-0-57918	2
chr14	55537108	55538387	MajorDMR-0-57919	5
chr14	55539461	55539564	MajorDMR-0-57920	2
chr14	55541436	55542312	MajorDMR-0-57921	11
chr14	55574205	55574354	MajorDMR-0-57922	2
chr14	55574998	55575426	MajorDMR-0-57923	8
chr14	55585669	55585884	MajorDMR-0-57924	3
chr14	55589079	55589299	MajorDMR-0-57925	2
chr14	55590157	55590305	MajorDMR-0-57926	7
chr14	55600384	55600440	MajorDMR-0-57927	3
chr14	55610962	55611109	MajorDMR-0-57928	5
chr14	55635099	55635279	MajorDMR-0-57929	2
chr14	55659030	55659135	MajorDMR-0-57930	3
chr14	55728460	55728523	MajorDMR-0-57931	2
chr14	55730583	55730733	MajorDMR-0-57932	2
chr14	55739524	55740818	MajorDMR-0-57933	28
chr14	55742489	55743527	MajorDMR-0-57934	17
chr14	55744067	55745251	MajorDMR-0-57935	10
chr14	55746093	55746269	MajorDMR-0-57936	2
chr14	55747084	55747205	MajorDMR-0-57937	4
chr14	55747925	55750641	MajorDMR-0-57938	26
chr14	55751489	55753601	MajorDMR-0-57939	18
chr14	55754374	55755567	MajorDMR-0-57940	12
chr14	55761306	55762238	MajorDMR-0-57941	9
chr14	55763814	55765389	MajorDMR-0-57942	19
chr14	55765950	55766549	MajorDMR-0-57943	9
chr14	55767327	55767825	MajorDMR-0-57944	3
chr14	55768837	55769814	MajorDMR-0-57945	5
chr14	55770670	55771121	MajorDMR-0-57946	3
chr14	55772157	55772537	MajorDMR-0-57947	10
chr14	55773153	55775212	MajorDMR-0-57948	20
chr14	55776025	55776079	MajorDMR-0-57949	2
chr14	55777425	55777967	MajorDMR-0-57950	3
chr14	55780455	55780550	MajorDMR-0-57951	2
chr14	55784057	55784553	MajorDMR-0-57952	6
chr14	55786432	55786463	MajorDMR-0-57953	2
chr14	55787206	55790332	MajorDMR-0-57954	49
chr14	55791178	55791687	MajorDMR-0-57955	3
chr14	55792253	55793082	MajorDMR-0-57956	12
chr14	55793883	55794599	MajorDMR-0-57957	7
chr14	55796537	55797442	MajorDMR-0-57958	8
chr14	55798643	55800032	MajorDMR-0-57959	12
chr14	55800628	55800646	MajorDMR-0-57960	2
chr14	55803731	55804077	MajorDMR-0-57961	3
chr14	55806499	55807185	MajorDMR-0-57962	3
chr14	55808299	55812147	MajorDMR-0-57963	27
chr14	55812679	55812732	MajorDMR-0-57964	2
chr14	55813499	55813767	MajorDMR-0-57965	4
chr14	55814554	55817156	MajorDMR-0-57966	15
chr14	55817984	55818297	MajorDMR-0-57967	6
chr14	55819193	55819846	MajorDMR-0-57968	5
chr14	55820454	55821357	MajorDMR-0-57969	10
chr14	55822000	55823704	MajorDMR-0-57970	20
chr14	55824762	55825213	MajorDMR-0-57971	4
chr14	55827343	55827946	MajorDMR-0-57972	5
chr14	55833719	55835779	MajorDMR-0-57973	14
chr14	55836334	55836995	MajorDMR-0-57974	10
chr14	55845974	55846534	MajorDMR-0-57975	4
chr14	55849795	55850971	MajorDMR-0-57976	11
chr14	55870352	55870416	MajorDMR-0-57977	3
chr14	55871165	55871276	MajorDMR-0-57978	2
chr14	55893347	55893539	MajorDMR-0-57979	3
chr14	55904695	55905106	MajorDMR-0-57980	4
chr14	55963397	55963938	MajorDMR-0-57981	8
chr14	55965743	55965994	MajorDMR-0-57982	2
chr14	55969605	55971183	MajorDMR-0-57983	11
chr14	56000792	56000838	MajorDMR-0-57984	2
chr14	56055123	56055220	MajorDMR-0-57985	2
chr14	56055878	56056137	MajorDMR-0-57986	5
chr14	56077553	56077726	MajorDMR-0-57987	8
chr14	56139658	56140301	MajorDMR-0-57988	4
chr14	56200427	56200461	MajorDMR-0-57989	2
chr14	56251901	56253191	MajorDMR-0-57990	9
chr14	56264530	56266091	MajorDMR-0-57991	15
chr14	56273911	56274224	MajorDMR-0-57992	8
chr14	56317639	56317800	MajorDMR-0-57993	3
chr14	56362640	56362697	MajorDMR-0-57994	2
chr14	56370856	56371245	MajorDMR-0-57995	5
chr14	56373471	56374545	MajorDMR-0-57996	11
chr14	56375077	56376067	MajorDMR-0-57997	7
chr14	56404841	56405445	MajorDMR-0-57998	6
chr14	56469175	56469204	MajorDMR-0-57999	2
chr14	56471402	56472199	MajorDMR-0-58000	11
chr14	56554775	56555282	MajorDMR-0-58001	6
chr14	56560859	56560976	MajorDMR-0-58002	3
chr14	56572509	56573008	MajorDMR-0-58003	2
chr14	56605837	56606263	MajorDMR-0-58004	4
chr14	56609035	56609282	MajorDMR-0-58005	4
chr14	56616560	56617453	MajorDMR-0-58006	10
chr14	56714089	56714348	MajorDMR-0-58007	2
chr14	56714918	56714963	MajorDMR-0-58008	2
chr14	56740813	56740890	MajorDMR-0-58009	5
chr14	56764299	56764367	MajorDMR-0-58010	5
chr14	56777226	56777835	MajorDMR-0-58011	14
chr14	56791563	56792559	MajorDMR-0-58012	9
chr14	56805531	56806068	MajorDMR-0-58013	4
chr14	56808420	56808854	MajorDMR-0-58014	7
chr14	56984728	56985366	MajorDMR-0-58015	8
chr14	56997181	56997350	MajorDMR-0-58016	2
chr14	57001242	57001304	MajorDMR-0-58017	3
chr14	57022574	57023052	MajorDMR-0-58018	3
chr14	57069804	57069962	MajorDMR-0-58019	2
chr14	57070567	57070818	MajorDMR-0-58020	3
chr14	57114025	57114417	MajorDMR-0-58021	8
chr14	57117431	57117622	MajorDMR-0-58022	2
chr14	57123411	57123487	MajorDMR-0-58023	2
chr14	57124227	57124808	MajorDMR-0-58024	6
chr14	57126299	57127750	MajorDMR-0-58025	12
chr14	57205632	57205652	MajorDMR-0-58026	3
chr14	57242665	57242778	MajorDMR-0-58027	3
chr14	57271014	57271024	MajorDMR-0-58028	2
chr14	57279477	57279497	MajorDMR-0-58029	2
chr14	57284379	57284529	MajorDMR-0-58030	10
chr14	57287830	57288058	MajorDMR-0-58031	3
chr14	57295137	57295163	MajorDMR-0-58032	3
chr14	57322308	57322756	MajorDMR-0-58033	5
chr14	57327319	57327847	MajorDMR-0-58034	5
chr14	57329203	57329595	MajorDMR-0-58035	4
chr14	57367089	57367545	MajorDMR-0-58036	5
chr14	57377330	57377789	MajorDMR-0-58037	3
chr14	57413485	57413527	MajorDMR-0-58038	2
chr14	57428045	57428147	MajorDMR-0-58039	2
chr14	57429205	57430371	MajorDMR-0-58040	11
chr14	57431535	57432095	MajorDMR-0-58041	9
chr14	57464600	57464943	MajorDMR-0-58042	2
chr14	57474672	57474933	MajorDMR-0-58043	3
chr14	57476682	57476986	MajorDMR-0-58044	2
chr14	57499589	57499748	MajorDMR-0-58045	3
chr14	57527247	57528266	MajorDMR-0-58046	9
chr14	57552861	57553350	MajorDMR-0-58047	6
chr14	57591978	57592114	MajorDMR-0-58048	3
chr14	57598060	57598251	MajorDMR-0-58049	3
chr14	57602469	57602504	MajorDMR-0-58050	2
chr14	57606921	57607712	MajorDMR-0-58051	13
chr14	57640881	57641688	MajorDMR-0-58052	6
chr14	57655750	57656151	MajorDMR-0-58053	4
chr14	57686112	57686402	MajorDMR-0-58054	2
chr14	57727395	57727783	MajorDMR-0-58055	2
chr14	57766290	57766763	MajorDMR-0-58056	4
chr14	57768042	57768716	MajorDMR-0-58057	4
chr14	57769709	57770042	MajorDMR-0-58058	4
chr14	57784997	57785397	MajorDMR-0-58059	4
chr14	57827103	57827821	MajorDMR-0-58060	9
chr14	57849029	57849432	MajorDMR-0-58061	3
chr14	57861314	57862390	MajorDMR-0-58062	8
chr14	57867057	57867138	MajorDMR-0-58063	2
chr14	57867739	57868322	MajorDMR-0-58064	6
chr14	57871175	57871751	MajorDMR-0-58065	8
chr14	57873941	57874150	MajorDMR-0-58066	2
chr14	57879708	57879959	MajorDMR-0-58067	2
chr14	57928668	57929019	MajorDMR-0-58068	4
chr14	57946969	57947314	MajorDMR-0-58069	2
chr14	57968783	57970195	MajorDMR-0-58070	12
chr14	57979113	57979715	MajorDMR-0-58071	4
chr14	57986867	57986900	MajorDMR-0-58072	2
chr14	58073530	58074113	MajorDMR-0-58073	4
chr14	58077559	58077694	MajorDMR-0-58074	2
chr14	58090553	58090581	MajorDMR-0-58075	2
chr14	58100881	58103395	MajorDMR-0-58076	17
chr14	58119013	58119197	MajorDMR-0-58077	3
chr14	58127293	58127825	MajorDMR-0-58078	9
chr14	58178926	58179753	MajorDMR-0-58079	7
chr14	58181314	58182048	MajorDMR-0-58080	7
chr14	58199914	58200264	MajorDMR-0-58081	4
chr14	58299858	58300598	MajorDMR-0-58082	7
chr14	58314681	58315271	MajorDMR-0-58083	8
chr14	58331313	58331495	MajorDMR-0-58084	5
chr14	58333817	58334725	MajorDMR-0-58085	6
chr14	58337591	58337742	MajorDMR-0-58086	2
chr14	58338652	58339141	MajorDMR-0-58087	4
chr14	58342979	58343330	MajorDMR-0-58088	2
chr14	58350993	58351184	MajorDMR-0-58089	2
chr14	58390641	58390671	MajorDMR-0-58090	2
chr14	58429310	58429631	MajorDMR-0-58091	6
chr14	58456756	58457041	MajorDMR-0-58092	2
chr14	58471221	58471495	MajorDMR-0-58093	6
chr14	58522038	58522112	MajorDMR-0-58094	2
chr14	58522734	58522802	MajorDMR-0-58095	2
chr14	58528091	58528542	MajorDMR-0-58096	8
chr14	58539157	58539718	MajorDMR-0-58097	4
chr14	58541684	58541872	MajorDMR-0-58098	3
chr14	58543899	58544743	MajorDMR-0-58099	4
chr14	58553868	58554242	MajorDMR-0-58100	4
chr14	58555320	58556490	MajorDMR-0-58101	6
chr14	58558971	58559405	MajorDMR-0-58102	7
chr14	58564385	58564569	MajorDMR-0-58103	6
chr14	58566802	58567123	MajorDMR-0-58104	6
chr14	58573304	58573427	MajorDMR-0-58105	4
chr14	58573966	58574222	MajorDMR-0-58106	2
chr14	58575062	58575303	MajorDMR-0-58107	2
chr14	58617196	58617445	MajorDMR-0-58108	5
chr14	58632448	58632889	MajorDMR-0-58109	2
chr14	58633593	58633617	MajorDMR-0-58110	2
chr14	58636578	58636953	MajorDMR-0-58111	4
chr14	58645678	58646528	MajorDMR-0-58112	3
chr14	58654006	58654985	MajorDMR-0-58113	17
chr14	58655954	58657003	MajorDMR-0-58114	8
chr14	58661514	58661984	MajorDMR-0-58115	6
chr14	58668034	58668425	MajorDMR-0-58116	3
chr14	58704642	58705238	MajorDMR-0-58117	5
chr14	58705822	58706263	MajorDMR-0-58118	8
chr14	58715290	58715358	MajorDMR-0-58119	2
chr14	58721539	58721904	MajorDMR-0-58120	3
chr14	58733197	58734388	MajorDMR-0-58121	7
chr14	58734939	58735692	MajorDMR-0-58122	4
chr14	58759528	58759673	MajorDMR-0-58123	2
chr14	58762712	58763197	MajorDMR-0-58124	6
chr14	58801355	58801673	MajorDMR-0-58125	3
chr14	58802852	58803202	MajorDMR-0-58126	2
chr14	58804843	58805098	MajorDMR-0-58127	3
chr14	58823998	58824365	MajorDMR-0-58128	3
chr14	58854424	58854432	MajorDMR-0-58129	3
chr14	58857305	58857764	MajorDMR-0-58130	4
chr14	58863193	58863204	MajorDMR-0-58131	2
chr14	58863907	58864427	MajorDMR-0-58132	6
chr14	58869668	58869692	MajorDMR-0-58133	2
chr14	58915140	58915431	MajorDMR-0-58134	2
chr14	58947536	58947720	MajorDMR-0-58135	2
chr14	58970044	58970557	MajorDMR-0-58136	3
chr14	58975803	58975863	MajorDMR-0-58137	2
chr14	58978347	58979049	MajorDMR-0-58138	6
chr14	59016305	59016716	MajorDMR-0-58139	4
chr14	59027302	59027637	MajorDMR-0-58140	2
chr14	59028308	59029396	MajorDMR-0-58141	8
chr14	59030214	59030368	MajorDMR-0-58142	2
chr14	59031010	59031281	MajorDMR-0-58143	6
chr14	59032584	59033159	MajorDMR-0-58144	5
chr14	59038321	59039168	MajorDMR-0-58145	10
chr14	59063980	59066338	MajorDMR-0-58146	22
chr14	59073899	59074897	MajorDMR-0-58147	7
chr14	59101343	59103557	MajorDMR-0-58148	11
chr14	59107300	59107738	MajorDMR-0-58149	5
chr14	59108251	59108428	MajorDMR-0-58150	4
chr14	59109060	59109857	MajorDMR-0-58151	9
chr14	59110373	59111520	MajorDMR-0-58152	6
chr14	59112126	59112304	MajorDMR-0-58153	5
chr14	59112933	59115142	MajorDMR-0-58154	29
chr14	59115817	59116349	MajorDMR-0-58155	3
chr14	59116965	59117222	MajorDMR-0-58156	3
chr14	59143905	59144505	MajorDMR-0-58157	9
chr14	59178668	59179612	MajorDMR-0-58158	14
chr14	59184648	59184814	MajorDMR-0-58159	2
chr14	59201133	59201505	MajorDMR-0-58160	4
chr14	59203519	59203541	MajorDMR-0-58161	2
chr14	59207406	59207491	MajorDMR-0-58162	2
chr14	59211654	59212450	MajorDMR-0-58163	7
chr14	59215403	59216180	MajorDMR-0-58164	10
chr14	59219590	59220225	MajorDMR-0-58165	7
chr14	59220795	59221659	MajorDMR-0-58166	7
chr14	59222241	59222382	MajorDMR-0-58167	2
chr14	59237875	59237957	MajorDMR-0-58168	4
chr14	59238664	59238925	MajorDMR-0-58169	3
chr14	59240412	59240829	MajorDMR-0-58170	4
chr14	59241351	59242072	MajorDMR-0-58171	4
chr14	59245566	59246977	MajorDMR-0-58172	7
chr14	59248274	59248501	MajorDMR-0-58173	3
chr14	59250200	59251637	MajorDMR-0-58174	19
chr14	59252506	59253466	MajorDMR-0-58175	8
chr14	59255802	59256127	MajorDMR-0-58176	2
chr14	59277791	59278287	MajorDMR-0-58177	4
chr14	59278934	59278983	MajorDMR-0-58178	2
chr14	59279920	59280649	MajorDMR-0-58179	12
chr14	59285634	59286300	MajorDMR-0-58180	4
chr14	59289491	59289527	MajorDMR-0-58181	2
chr14	59291671	59291794	MajorDMR-0-58182	2
chr14	59296301	59296645	MajorDMR-0-58183	3
chr14	59304113	59304508	MajorDMR-0-58184	3
chr14	59305989	59306115	MajorDMR-0-58185	3
chr14	59309450	59309956	MajorDMR-0-58186	7
chr14	59310671	59311666	MajorDMR-0-58187	5
chr14	59330381	59333196	MajorDMR-0-58188	28
chr14	59380060	59381532	MajorDMR-0-58189	18
chr14	59382249	59382664	MajorDMR-0-58190	5
chr14	59385052	59385236	MajorDMR-0-58191	2
chr14	59385875	59386058	MajorDMR-0-58192	2
chr14	59397995	59398028	MajorDMR-0-58193	2
chr14	59408179	59408466	MajorDMR-0-58194	4
chr14	59411668	59412116	MajorDMR-0-58195	3
chr14	59413713	59414700	MajorDMR-0-58196	9
chr14	59415456	59415467	MajorDMR-0-58197	2
chr14	59417709	59418266	MajorDMR-0-58198	4
chr14	59420694	59420769	MajorDMR-0-58199	2
chr14	59421492	59422474	MajorDMR-0-58200	5
chr14	59434245	59434893	MajorDMR-0-58201	4
chr14	59437355	59437889	MajorDMR-0-58202	5
chr14	59442085	59442161	MajorDMR-0-58203	2
chr14	59446090	59446697	MajorDMR-0-58204	7
chr14	59447320	59447425	MajorDMR-0-58205	3
chr14	59452780	59452792	MajorDMR-0-58206	2
chr14	59482633	59482947	MajorDMR-0-58207	2
chr14	59483934	59484587	MajorDMR-0-58208	5
chr14	59496857	59497566	MajorDMR-0-58209	4
chr14	59524444	59524671	MajorDMR-0-58210	2
chr14	59551583	59551692	MajorDMR-0-58211	2
chr14	59563574	59563714	MajorDMR-0-58212	6
chr14	59590349	59591122	MajorDMR-0-58213	6
chr14	59598720	59599293	MajorDMR-0-58214	3
chr14	59599851	59600615	MajorDMR-0-58215	8
chr14	59628020	59628993	MajorDMR-0-58216	11
chr14	59658232	59658488	MajorDMR-0-58217	3
chr14	59663660	59663678	MajorDMR-0-58218	2
chr14	59667400	59667772	MajorDMR-0-58219	4
chr14	59670684	59671149	MajorDMR-0-58220	2
chr14	59694970	59695373	MajorDMR-0-58221	4
chr14	59706320	59706559	MajorDMR-0-58222	3
chr14	59711173	59711561	MajorDMR-0-58223	3
chr14	59720948	59721174	MajorDMR-0-58224	2
chr14	59723457	59724364	MajorDMR-0-58225	14
chr14	59740812	59741088	MajorDMR-0-58226	2
chr14	59742095	59742286	MajorDMR-0-58227	4
chr14	59764035	59766613	MajorDMR-0-58228	12
chr14	59769324	59769782	MajorDMR-0-58229	4
chr14	59773271	59773701	MajorDMR-0-58230	2
chr14	59774745	59775226	MajorDMR-0-58231	2
chr14	59776128	59776501	MajorDMR-0-58232	4
chr14	59787016	59787029	MajorDMR-0-58233	2
chr14	59790812	59790858	MajorDMR-0-58234	2
chr14	59797003	59797258	MajorDMR-0-58235	4
chr14	59797931	59797962	MajorDMR-0-58236	2
chr14	59798556	59800157	MajorDMR-0-58237	11
chr14	59805305	59807381	MajorDMR-0-58238	9
chr14	59809279	59809571	MajorDMR-0-58239	2
chr14	59810535	59812053	MajorDMR-0-58240	15
chr14	59817170	59817289	MajorDMR-0-58241	3
chr14	59821174	59821889	MajorDMR-0-58242	6
chr14	59822760	59823057	MajorDMR-0-58243	2
chr14	59826193	59826214	MajorDMR-0-58244	2
chr14	59827440	59827891	MajorDMR-0-58245	4
chr14	59830305	59830405	MajorDMR-0-58246	2
chr14	59835391	59835874	MajorDMR-0-58247	9
chr14	59836922	59837415	MajorDMR-0-58248	3
chr14	59840013	59840052	MajorDMR-0-58249	2
chr14	59874095	59874114	MajorDMR-0-58250	3
chr14	59894932	59896002	MajorDMR-0-58251	7
chr14	59896548	59896803	MajorDMR-0-58252	3
chr14	59900079	59900115	MajorDMR-0-58253	2
chr14	59910843	59910877	MajorDMR-0-58254	2
chr14	59929218	59929448	MajorDMR-0-58255	5
chr14	59930344	59930457	MajorDMR-0-58256	3
chr14	59932564	59932648	MajorDMR-0-58257	5
chr14	59933443	59933822	MajorDMR-0-58258	4
chr14	59934637	59934728	MajorDMR-0-58259	2
chr14	59957602	59957679	MajorDMR-0-58260	3
chr14	59976877	59976955	MajorDMR-0-58261	2
chr14	60050955	60051573	MajorDMR-0-58262	3
chr14	60052673	60053114	MajorDMR-0-58263	6
chr14	60062546	60063172	MajorDMR-0-58264	6
chr14	60064212	60064750	MajorDMR-0-58265	4
chr14	60071764	60072384	MajorDMR-0-58266	3
chr14	60074470	60074867	MajorDMR-0-58267	2
chr14	60076642	60076999	MajorDMR-0-58268	2
chr14	60080394	60081497	MajorDMR-0-58269	4
chr14	60082404	60082899	MajorDMR-0-58270	3
chr14	60083479	60083907	MajorDMR-0-58271	2
chr14	60084547	60085180	MajorDMR-0-58272	3
chr14	60085693	60085803	MajorDMR-0-58273	2
chr14	60087626	60088022	MajorDMR-0-58274	3
chr14	60093477	60094001	MajorDMR-0-58275	3
chr14	60094880	60095425	MajorDMR-0-58276	3
chr14	60099364	60101383	MajorDMR-0-58277	10
chr14	60120646	60121017	MajorDMR-0-58278	6
chr14	60143495	60144436	MajorDMR-0-58279	4
chr14	60151236	60151497	MajorDMR-0-58280	2
chr14	60170980	60170993	MajorDMR-0-58281	2
chr14	60183671	60183833	MajorDMR-0-58282	2
chr14	60192277	60192598	MajorDMR-0-58283	4
chr14	60194300	60194861	MajorDMR-0-58284	12
chr14	60205636	60205721	MajorDMR-0-58285	2
chr14	60213240	60213319	MajorDMR-0-58286	2
chr14	60221069	60221671	MajorDMR-0-58287	8
chr14	60278380	60278594	MajorDMR-0-58288	4
chr14	60281918	60282288	MajorDMR-0-58289	2
chr14	60312106	60312249	MajorDMR-0-58290	3
chr14	60323254	60323370	MajorDMR-0-58291	3
chr14	60324244	60324402	MajorDMR-0-58292	2
chr14	60335849	60335951	MajorDMR-0-58293	3
chr14	60338359	60338523	MajorDMR-0-58294	3
chr14	60370653	60370990	MajorDMR-0-58295	3
chr14	60388530	60388673	MajorDMR-0-58296	6
chr14	60467282	60467621	MajorDMR-0-58297	2
chr14	60496039	60496047	MajorDMR-0-58298	2
chr14	60530758	60530764	MajorDMR-0-58299	2
chr14	60574634	60574806	MajorDMR-0-58300	2
chr14	60581384	60581597	MajorDMR-0-58301	4
chr14	60654854	60654967	MajorDMR-0-58302	2
chr14	60663273	60663312	MajorDMR-0-58303	2
chr14	60672128	60672165	MajorDMR-0-58304	2
chr14	60727327	60727760	MajorDMR-0-58305	2
chr14	60765539	60765862	MajorDMR-0-58306	2
chr14	60770305	60771543	MajorDMR-0-58307	8
chr14	60793221	60793238	MajorDMR-0-58308	2
chr14	60793937	60794106	MajorDMR-0-58309	3
chr14	60794990	60795094	MajorDMR-0-58310	2
chr14	60798656	60799006	MajorDMR-0-58311	2
chr14	60996524	60996692	MajorDMR-0-58312	2
chr14	61040854	61041615	MajorDMR-0-58313	8
chr14	61061055	61061573	MajorDMR-0-58314	4
chr14	61225208	61225251	MajorDMR-0-58315	2
chr14	61280027	61280100	MajorDMR-0-58316	3
chr14	61311268	61311307	MajorDMR-0-58317	3
chr14	61332628	61333253	MajorDMR-0-58318	5
chr14	61382059	61382641	MajorDMR-0-58319	3
chr14	61401151	61401251	MajorDMR-0-58320	2
chr14	61409231	61409859	MajorDMR-0-58321	6
chr14	61410603	61411238	MajorDMR-0-58322	5
chr14	61418152	61418548	MajorDMR-0-58323	3
chr14	61449168	61449187	MajorDMR-0-58324	2
chr14	61453584	61453714	MajorDMR-0-58325	3
chr14	61504103	61504638	MajorDMR-0-58326	4
chr14	61566013	61566515	MajorDMR-0-58327	2
chr14	61576979	61578221	MajorDMR-0-58328	21
chr14	61621520	61621604	MajorDMR-0-58329	2
chr14	61692028	61693242	MajorDMR-0-58330	15
chr14	61718844	61718856	MajorDMR-0-58331	2
chr14	61733780	61733836	MajorDMR-0-58332	2
chr14	61745819	61746107	MajorDMR-0-58333	4
chr14	61748491	61748569	MajorDMR-0-58334	5
chr14	61780490	61780809	MajorDMR-0-58335	4
chr14	61781713	61782491	MajorDMR-0-58336	5
chr14	61868661	61868833	MajorDMR-0-58337	3
chr14	61905823	61906018	MajorDMR-0-58338	4
chr14	61923295	61923646	MajorDMR-0-58339	3
chr14	61930766	61930865	MajorDMR-0-58340	2
chr14	61945755	61946307	MajorDMR-0-58341	4
chr14	61947525	61948516	MajorDMR-0-58342	12
chr14	61965602	61965779	MajorDMR-0-58343	6
chr14	61967715	61968207	MajorDMR-0-58344	5
chr14	61968801	61969784	MajorDMR-0-58345	5
chr14	61972833	61973062	MajorDMR-0-58346	5
chr14	61994390	61994754	MajorDMR-0-58347	7
chr14	62010886	62012041	MajorDMR-0-58348	18
chr14	62018175	62018383	MajorDMR-0-58349	3
chr14	62039975	62042822	MajorDMR-0-58350	26
chr14	62053417	62053558	MajorDMR-0-58351	2
chr14	62062918	62062952	MajorDMR-0-58352	4
chr14	62091229	62091248	MajorDMR-0-58353	3
chr14	62092744	62092842	MajorDMR-0-58354	3
chr14	62095029	62095186	MajorDMR-0-58355	3
chr14	62106445	62106469	MajorDMR-0-58356	2
chr14	62164530	62164754	MajorDMR-0-58357	2
chr14	62165682	62165773	MajorDMR-0-58358	2
chr14	62178461	62178618	MajorDMR-0-58359	2
chr14	62180204	62181091	MajorDMR-0-58360	4
chr14	62182642	62182650	MajorDMR-0-58361	2
chr14	62187072	62188139	MajorDMR-0-58362	10
chr14	62203786	62203991	MajorDMR-0-58363	3
chr14	62206359	62206462	MajorDMR-0-58364	2
chr14	62211186	62211619	MajorDMR-0-58365	3
chr14	62214112	62214771	MajorDMR-0-58366	4
chr14	62216829	62217435	MajorDMR-0-58367	5
chr14	62218397	62218705	MajorDMR-0-58368	6
chr14	62231642	62232006	MajorDMR-0-58369	3
chr14	62246943	62247054	MajorDMR-0-58370	2
chr14	62265663	62265759	MajorDMR-0-58371	3
chr14	62273474	62273630	MajorDMR-0-58372	4
chr14	62275495	62275617	MajorDMR-0-58373	6
chr14	62278652	62278722	MajorDMR-0-58374	2
chr14	62282558	62282813	MajorDMR-0-58375	2
chr14	62296841	62297133	MajorDMR-0-58376	3
chr14	62297661	62298120	MajorDMR-0-58377	3
chr14	62321437	62321448	MajorDMR-0-58378	2
chr14	62333735	62334138	MajorDMR-0-58379	2
chr14	62343840	62344839	MajorDMR-0-58380	9
chr14	62346532	62347207	MajorDMR-0-58381	4
chr14	62357942	62357960	MajorDMR-0-58382	3
chr14	62358716	62358908	MajorDMR-0-58383	4
chr14	62359619	62361824	MajorDMR-0-58384	16
chr14	62363940	62363999	MajorDMR-0-58385	2
chr14	62372662	62373227	MajorDMR-0-58386	7
chr14	62376568	62376979	MajorDMR-0-58387	2
chr14	62377525	62377649	MajorDMR-0-58388	3
chr14	62379857	62380464	MajorDMR-0-58389	3
chr14	62385886	62386781	MajorDMR-0-58390	4
chr14	62391922	62392400	MajorDMR-0-58391	2
chr14	62399853	62399872	MajorDMR-0-58392	2
chr14	62401181	62401348	MajorDMR-0-58393	3
chr14	62406082	62409269	MajorDMR-0-58394	20
chr14	62415357	62415414	MajorDMR-0-58395	2
chr14	62416330	62417782	MajorDMR-0-58396	12
chr14	62418285	62418633	MajorDMR-0-58397	2
chr14	62421120	62421292	MajorDMR-0-58398	2
chr14	62437287	62437313	MajorDMR-0-58399	2
chr14	62439839	62440839	MajorDMR-0-58400	8
chr14	62448283	62448371	MajorDMR-0-58401	2
chr14	62448997	62449851	MajorDMR-0-58402	5
chr14	62456639	62457028	MajorDMR-0-58403	5
chr14	62458827	62460380	MajorDMR-0-58404	7
chr14	62462803	62463717	MajorDMR-0-58405	10
chr14	62468510	62469311	MajorDMR-0-58406	9
chr14	62470821	62471471	MajorDMR-0-58407	7
chr14	62472027	62472475	MajorDMR-0-58408	3
chr14	62476477	62476596	MajorDMR-0-58409	2
chr14	62481410	62481847	MajorDMR-0-58410	7
chr14	62482588	62482615	MajorDMR-0-58411	2
chr14	62487900	62488202	MajorDMR-0-58412	2
chr14	62489161	62489770	MajorDMR-0-58413	4
chr14	62496125	62497168	MajorDMR-0-58414	11
chr14	62497788	62498199	MajorDMR-0-58415	3
chr14	62502353	62503743	MajorDMR-0-58416	13
chr14	62504262	62504870	MajorDMR-0-58417	3
chr14	62519568	62519966	MajorDMR-0-58418	4
chr14	62527862	62530373	MajorDMR-0-58419	18
chr14	62531353	62531383	MajorDMR-0-58420	2
chr14	62532685	62533060	MajorDMR-0-58421	2
chr14	62538125	62538302	MajorDMR-0-58422	2
chr14	62543144	62544110	MajorDMR-0-58423	8
chr14	62545982	62547585	MajorDMR-0-58424	11
chr14	62548770	62550436	MajorDMR-0-58425	15
chr14	62553120	62554095	MajorDMR-0-58426	13
chr14	62554634	62554902	MajorDMR-0-58427	2
chr14	62566576	62566832	MajorDMR-0-58428	3
chr14	62568769	62570264	MajorDMR-0-58429	10
chr14	62582211	62583516	MajorDMR-0-58430	8
chr14	62585721	62589911	MajorDMR-0-58431	32
chr14	62590543	62591936	MajorDMR-0-58432	8
chr14	62592909	62593380	MajorDMR-0-58433	2
chr14	62594010	62595830	MajorDMR-0-58434	13
chr14	62597131	62597496	MajorDMR-0-58435	3
chr14	62605891	62606097	MajorDMR-0-58436	3
chr14	62606653	62608236	MajorDMR-0-58437	9
chr14	62608771	62609449	MajorDMR-0-58438	15
chr14	62636911	62637072	MajorDMR-0-58439	3
chr14	62648480	62648498	MajorDMR-0-58440	3
chr14	62707419	62707626	MajorDMR-0-58441	4
chr14	62718061	62718121	MajorDMR-0-58442	2
chr14	62757855	62758085	MajorDMR-0-58443	3
chr14	62780991	62781271	MajorDMR-0-58444	2
chr14	62814296	62814761	MajorDMR-0-58445	3
chr14	62825798	62826236	MajorDMR-0-58446	2
chr14	62890834	62891134	MajorDMR-0-58447	3
chr14	62949918	62950019	MajorDMR-0-58448	3
chr14	63001654	63001835	MajorDMR-0-58449	3
chr14	63020574	63020898	MajorDMR-0-58450	4
chr14	63024287	63024660	MajorDMR-0-58451	5
chr14	63036346	63036614	MajorDMR-0-58452	2
chr14	63098226	63098244	MajorDMR-0-58453	2
chr14	63129320	63129358	MajorDMR-0-58454	2
chr14	63129899	63129937	MajorDMR-0-58455	2
chr14	63131849	63132578	MajorDMR-0-58456	6
chr14	63139456	63140281	MajorDMR-0-58457	7
chr14	63150867	63151469	MajorDMR-0-58458	3
chr14	63163702	63164372	MajorDMR-0-58459	4
chr14	63196696	63196998	MajorDMR-0-58460	2
chr14	63204869	63205123	MajorDMR-0-58461	3
chr14	63224189	63224405	MajorDMR-0-58462	2
chr14	63232605	63233180	MajorDMR-0-58463	4
chr14	63240125	63241004	MajorDMR-0-58464	5
chr14	63251895	63252205	MajorDMR-0-58465	4
chr14	63254657	63254677	MajorDMR-0-58466	2
chr14	63267346	63267601	MajorDMR-0-58467	2
chr14	63307903	63308084	MajorDMR-0-58468	2
chr14	63313678	63313754	MajorDMR-0-58469	2
chr14	63317609	63318046	MajorDMR-0-58470	2
chr14	63319342	63319362	MajorDMR-0-58471	2
chr14	63327597	63328553	MajorDMR-0-58472	6
chr14	63395737	63396036	MajorDMR-0-58473	5
chr14	63401498	63401524	MajorDMR-0-58474	2
chr14	63409139	63409452	MajorDMR-0-58475	3
chr14	63419216	63419226	MajorDMR-0-58476	2
chr14	63426585	63426829	MajorDMR-0-58477	4
chr14	63439110	63440045	MajorDMR-0-58478	5
chr14	63445548	63445599	MajorDMR-0-58479	2
chr14	63506873	63506902	MajorDMR-0-58480	2
chr14	63510951	63511408	MajorDMR-0-58481	5
chr14	63518786	63519090	MajorDMR-0-58482	4
chr14	63522077	63522610	MajorDMR-0-58483	3
chr14	63622273	63622730	MajorDMR-0-58484	3
chr14	63641295	63641460	MajorDMR-0-58485	3
chr14	63645842	63645991	MajorDMR-0-58486	3
chr14	63650560	63651071	MajorDMR-0-58487	9
chr14	63651577	63651583	MajorDMR-0-58488	2
chr14	63655091	63655277	MajorDMR-0-58489	3
chr14	63696619	63696903	MajorDMR-0-58490	3
chr14	63728564	63728583	MajorDMR-0-58491	2
chr14	63734487	63734538	MajorDMR-0-58492	2
chr14	63735876	63735880	MajorDMR-0-58493	2
chr14	63746220	63746591	MajorDMR-0-58494	2
chr14	63768928	63769045	MajorDMR-0-58495	5
chr14	63789753	63789882	MajorDMR-0-58496	2
chr14	63833046	63833501	MajorDMR-0-58497	4
chr14	63845292	63845770	MajorDMR-0-58498	4
chr14	63848773	63849150	MajorDMR-0-58499	7
chr14	63852035	63852315	MajorDMR-0-58500	3
chr14	63866558	63867116	MajorDMR-0-58501	3
chr14	63873052	63873304	MajorDMR-0-58502	3
chr14	63876986	63877130	MajorDMR-0-58503	3
chr14	63893373	63893916	MajorDMR-0-58504	4
chr14	63902448	63903026	MajorDMR-0-58505	6
chr14	63915378	63915559	MajorDMR-0-58506	3
chr14	63918413	63918446	MajorDMR-0-58507	2
chr14	63920600	63920761	MajorDMR-0-58508	2
chr14	63974159	63974337	MajorDMR-0-58509	3
chr14	63974843	63974974	MajorDMR-0-58510	3
chr14	63990923	63991875	MajorDMR-0-58511	14
chr14	64004735	64004908	MajorDMR-0-58512	3
chr14	64012114	64012569	MajorDMR-0-58513	5
chr14	64065345	64065547	MajorDMR-0-58514	2
chr14	64071841	64071962	MajorDMR-0-58515	3
chr14	64079343	64079603	MajorDMR-0-58516	4
chr14	64081100	64081389	MajorDMR-0-58517	3
chr14	64082365	64082411	MajorDMR-0-58518	2
chr14	64086450	64086461	MajorDMR-0-58519	2
chr14	64087101	64088610	MajorDMR-0-58520	10
chr14	64116700	64117421	MajorDMR-0-58521	4
chr14	64127544	64127560	MajorDMR-0-58522	2
chr14	64141295	64141503	MajorDMR-0-58523	2
chr14	64142180	64142241	MajorDMR-0-58524	2
chr14	64167896	64168198	MajorDMR-0-58525	4
chr14	64172328	64173001	MajorDMR-0-58526	4
chr14	64174511	64174704	MajorDMR-0-58527	2
chr14	64192116	64193014	MajorDMR-0-58528	5
chr14	64225447	64226509	MajorDMR-0-58529	9
chr14	64250248	64250287	MajorDMR-0-58530	4
chr14	64266716	64267034	MajorDMR-0-58531	2
chr14	64316432	64316438	MajorDMR-0-58532	2
chr14	64321286	64321489	MajorDMR-0-58533	2
chr14	64323785	64324733	MajorDMR-0-58534	6
chr14	64367745	64368158	MajorDMR-0-58535	3
chr14	64395557	64395565	MajorDMR-0-58536	2
chr14	64447840	64448660	MajorDMR-0-58537	5
chr14	64450686	64450958	MajorDMR-0-58538	3
chr14	64476632	64477178	MajorDMR-0-58539	3
chr14	64492096	64492498	MajorDMR-0-58540	3
chr14	64505432	64505750	MajorDMR-0-58541	9
chr14	64511452	64511529	MajorDMR-0-58542	3
chr14	64532197	64532456	MajorDMR-0-58543	4
chr14	64541560	64541739	MajorDMR-0-58544	4
chr14	64613941	64613952	MajorDMR-0-58545	2
chr14	64621859	64621968	MajorDMR-0-58546	4
chr14	64650525	64650903	MajorDMR-0-58547	5
chr14	64668731	64668907	MajorDMR-0-58548	7
chr14	64671217	64671879	MajorDMR-0-58549	7
chr14	64673747	64674233	MajorDMR-0-58550	4
chr14	64702244	64702334	MajorDMR-0-58551	2
chr14	64724048	64724101	MajorDMR-0-58552	3
chr14	64787103	64787303	MajorDMR-0-58553	2
chr14	64807529	64807577	MajorDMR-0-58554	2
chr14	64852317	64853169	MajorDMR-0-58555	4
chr14	64858258	64859359	MajorDMR-0-58556	7
chr14	64862218	64863417	MajorDMR-0-58557	18
chr14	64864289	64864680	MajorDMR-0-58558	5
chr14	64869824	64869872	MajorDMR-0-58559	3
chr14	64871209	64872583	MajorDMR-0-58560	9
chr14	64875534	64876613	MajorDMR-0-58561	10
chr14	64877704	64878813	MajorDMR-0-58562	18
chr14	64879601	64880176	MajorDMR-0-58563	6
chr14	64882854	64885062	MajorDMR-0-58564	19
chr14	64886014	64886345	MajorDMR-0-58565	3
chr14	64887392	64888665	MajorDMR-0-58566	31
chr14	64889581	64890697	MajorDMR-0-58567	14
chr14	64891458	64892470	MajorDMR-0-58568	11
chr14	64897594	64897608	MajorDMR-0-58569	2
chr14	64901335	64901480	MajorDMR-0-58570	2
chr14	64903542	64903565	MajorDMR-0-58571	2
chr14	64905785	64906385	MajorDMR-0-58572	12
chr14	64908983	64909422	MajorDMR-0-58573	18
chr14	64912416	64912935	MajorDMR-0-58574	6
chr14	64922459	64922927	MajorDMR-0-58575	3
chr14	64923688	64924026	MajorDMR-0-58576	7
chr14	64925706	64926692	MajorDMR-0-58577	7
chr14	64927882	64928375	MajorDMR-0-58578	6
chr14	64930901	64931311	MajorDMR-0-58579	6
chr14	64935337	64935817	MajorDMR-0-58580	5
chr14	64936982	64938166	MajorDMR-0-58581	15
chr14	64939363	64944831	MajorDMR-0-58582	40
chr14	64946077	64946276	MajorDMR-0-58583	4
chr14	64954667	64954704	MajorDMR-0-58584	2
chr14	64958335	64958700	MajorDMR-0-58585	2
chr14	64959254	64960311	MajorDMR-0-58586	8
chr14	64964519	64965231	MajorDMR-0-58587	11
chr14	64968846	64969419	MajorDMR-0-58588	9
chr14	64974703	64975021	MajorDMR-0-58589	4
chr14	64976408	64976644	MajorDMR-0-58590	4
chr14	64978230	64978600	MajorDMR-0-58591	2
chr14	64988672	64988842	MajorDMR-0-58592	3
chr14	64991999	64992019	MajorDMR-0-58593	2
chr14	65003333	65003372	MajorDMR-0-58594	2
chr14	65009423	65010008	MajorDMR-0-58595	6
chr14	65012748	65012784	MajorDMR-0-58596	2
chr14	65016999	65017129	MajorDMR-0-58597	5
chr14	65058405	65059114	MajorDMR-0-58598	5
chr14	65079531	65079654	MajorDMR-0-58599	2
chr14	65081103	65081387	MajorDMR-0-58600	3
chr14	65090484	65090540	MajorDMR-0-58601	2
chr14	65095778	65096003	MajorDMR-0-58602	6
chr14	65102431	65103383	MajorDMR-0-58603	12
chr14	65108717	65108858	MajorDMR-0-58604	3
chr14	65112168	65112521	MajorDMR-0-58605	5
chr14	65116191	65116498	MajorDMR-0-58606	6
chr14	65120849	65121809	MajorDMR-0-58607	12
chr14	65132357	65132381	MajorDMR-0-58608	2
chr14	65141235	65141290	MajorDMR-0-58609	2
chr14	65152415	65152912	MajorDMR-0-58610	5
chr14	65155088	65156147	MajorDMR-0-58611	14
chr14	65170271	65170690	MajorDMR-0-58612	4
chr14	65218681	65218931	MajorDMR-0-58613	5
chr14	65230505	65230553	MajorDMR-0-58614	2
chr14	65231405	65231445	MajorDMR-0-58615	2
chr14	65231946	65233644	MajorDMR-0-58616	18
chr14	65250941	65251094	MajorDMR-0-58617	7
chr14	65258512	65258571	MajorDMR-0-58618	2
chr14	65265007	65265165	MajorDMR-0-58619	2
chr14	65288723	65289231	MajorDMR-0-58620	3
chr14	65289803	65290185	MajorDMR-0-58621	13
chr14	65310418	65310451	MajorDMR-0-58622	2
chr14	65328564	65328575	MajorDMR-0-58623	2
chr14	65332597	65332671	MajorDMR-0-58624	2
chr14	65333292	65333817	MajorDMR-0-58625	8
chr14	65338332	65339515	MajorDMR-0-58626	8
chr14	65342100	65342389	MajorDMR-0-58627	4
chr14	65345232	65345582	MajorDMR-0-58628	5
chr14	65350962	65351274	MajorDMR-0-58629	5
chr14	65384659	65385012	MajorDMR-0-58630	2
chr14	65406444	65406697	MajorDMR-0-58631	4
chr14	65412204	65412724	MajorDMR-0-58632	10
chr14	65414549	65415744	MajorDMR-0-58633	12
chr14	65416540	65416753	MajorDMR-0-58634	4
chr14	65418194	65418332	MajorDMR-0-58635	5
chr14	65419240	65419333	MajorDMR-0-58636	3
chr14	65420584	65422035	MajorDMR-0-58637	11
chr14	65423106	65425559	MajorDMR-0-58638	31
chr14	65429558	65429632	MajorDMR-0-58639	2
chr14	65430634	65431024	MajorDMR-0-58640	4
chr14	65432124	65432707	MajorDMR-0-58641	5
chr14	65434220	65434250	MajorDMR-0-58642	3
chr14	65434977	65436970	MajorDMR-0-58643	15
chr14	65439672	65440102	MajorDMR-0-58644	6
chr14	65445286	65445359	MajorDMR-0-58645	2
chr14	65454532	65454879	MajorDMR-0-58646	2
chr14	65457082	65457574	MajorDMR-0-58647	4
chr14	65459779	65459945	MajorDMR-0-58648	3
chr14	65463313	65464906	MajorDMR-0-58649	11
chr14	65466711	65467926	MajorDMR-0-58650	13
chr14	65469487	65470875	MajorDMR-0-58651	8
chr14	65482572	65482856	MajorDMR-0-58652	3
chr14	65485771	65485816	MajorDMR-0-58653	2
chr14	65486675	65486939	MajorDMR-0-58654	2
chr14	65507914	65508893	MajorDMR-0-58655	11
chr14	65509496	65509613	MajorDMR-0-58656	3
chr14	65511316	65511662	MajorDMR-0-58657	7
chr14	65517286	65517556	MajorDMR-0-58658	2
chr14	65528259	65528330	MajorDMR-0-58659	2
chr14	65528864	65529650	MajorDMR-0-58660	13
chr14	65563524	65563666	MajorDMR-0-58661	2
chr14	65604396	65604860	MajorDMR-0-58662	7
chr14	65608488	65610874	MajorDMR-0-58663	25
chr14	65612128	65612639	MajorDMR-0-58664	7
chr14	65617754	65618012	MajorDMR-0-58665	3
chr14	65635793	65635851	MajorDMR-0-58666	2
chr14	65636801	65637129	MajorDMR-0-58667	10
chr14	65672944	65673647	MajorDMR-0-58668	7
chr14	65688088	65688476	MajorDMR-0-58669	5
chr14	65697260	65697363	MajorDMR-0-58670	2
chr14	65722204	65722710	MajorDMR-0-58671	9
chr14	65726676	65727256	MajorDMR-0-58672	4
chr14	65750088	65750168	MajorDMR-0-58673	2
chr14	65753775	65754610	MajorDMR-0-58674	13
chr14	65756405	65756421	MajorDMR-0-58675	2
chr14	65803087	65803102	MajorDMR-0-58676	2
chr14	65807902	65808711	MajorDMR-0-58677	6
chr14	65826507	65826567	MajorDMR-0-58678	2
chr14	65890314	65890406	MajorDMR-0-58679	4
chr14	65893919	65893927	MajorDMR-0-58680	2
chr14	65934480	65934635	MajorDMR-0-58681	2
chr14	65954701	65954820	MajorDMR-0-58682	2
chr14	65965737	65965816	MajorDMR-0-58683	2
chr14	65998531	65998875	MajorDMR-0-58684	2
chr14	66018570	66018660	MajorDMR-0-58685	2
chr14	66021265	66021462	MajorDMR-0-58686	2
chr14	66024591	66024680	MajorDMR-0-58687	2
chr14	66042709	66042873	MajorDMR-0-58688	2
chr14	66048017	66049282	MajorDMR-0-58689	7
chr14	66062296	66062623	MajorDMR-0-58690	11
chr14	66069176	66070100	MajorDMR-0-58691	7
chr14	66087506	66087796	MajorDMR-0-58692	2
chr14	66155517	66155618	MajorDMR-0-58693	2
chr14	66172143	66172285	MajorDMR-0-58694	2
chr14	66173878	66174006	MajorDMR-0-58695	2
chr14	66174542	66174783	MajorDMR-0-58696	2
chr14	66177462	66177542	MajorDMR-0-58697	2
chr14	66195797	66197130	MajorDMR-0-58698	11
chr14	66236025	66236690	MajorDMR-0-58699	5
chr14	66271586	66271997	MajorDMR-0-58700	6
chr14	66282267	66282525	MajorDMR-0-58701	4
chr14	66292701	66293095	MajorDMR-0-58702	8
chr14	66302737	66303012	MajorDMR-0-58703	5
chr14	66313560	66313935	MajorDMR-0-58704	4
chr14	66335879	66335893	MajorDMR-0-58705	2
chr14	66371989	66372002	MajorDMR-0-58706	2
chr14	66375433	66377611	MajorDMR-0-58707	20
chr14	66388946	66389198	MajorDMR-0-58708	2
chr14	66403413	66403468	MajorDMR-0-58709	3
chr14	66404368	66404396	MajorDMR-0-58710	3
chr14	66406405	66407936	MajorDMR-0-58711	13
chr14	66410359	66410708	MajorDMR-0-58712	5
chr14	66413785	66414053	MajorDMR-0-58713	7
chr14	66418668	66419446	MajorDMR-0-58714	6
chr14	66424078	66424720	MajorDMR-0-58715	8
chr14	66448348	66448442	MajorDMR-0-58716	3
chr14	66592950	66592983	MajorDMR-0-58717	2
chr14	66594949	66595424	MajorDMR-0-58718	7
chr14	66596133	66596501	MajorDMR-0-58719	4
chr14	66648555	66648760	MajorDMR-0-58720	3
chr14	66708286	66708593	MajorDMR-0-58721	2
chr14	66709450	66709531	MajorDMR-0-58722	6
chr14	66715503	66715749	MajorDMR-0-58723	2
chr14	66779384	66779491	MajorDMR-0-58724	3
chr14	66830937	66831839	MajorDMR-0-58725	6
chr14	66841590	66842167	MajorDMR-0-58726	4
chr14	66846525	66847307	MajorDMR-0-58727	7
chr14	66855136	66856118	MajorDMR-0-58728	9
chr14	66911259	66913336	MajorDMR-0-58729	11
chr14	66920377	66920540	MajorDMR-0-58730	3
chr14	66926094	66926247	MajorDMR-0-58731	3
chr14	67000145	67000384	MajorDMR-0-58732	3
chr14	67059191	67059284	MajorDMR-0-58733	2
chr14	67070094	67070100	MajorDMR-0-58734	2
chr14	67071132	67071212	MajorDMR-0-58735	2
chr14	67073757	67074088	MajorDMR-0-58736	4
chr14	67085503	67086712	MajorDMR-0-58737	4
chr14	67087253	67087314	MajorDMR-0-58738	2
chr14	67098059	67098074	MajorDMR-0-58739	2
chr14	67158416	67158431	MajorDMR-0-58740	2
chr14	67177045	67177383	MajorDMR-0-58741	3
chr14	67179939	67179968	MajorDMR-0-58742	2
chr14	67183438	67183450	MajorDMR-0-58743	2
chr14	67204493	67206096	MajorDMR-0-58744	7
chr14	67370552	67370690	MajorDMR-0-58745	2
chr14	67377087	67377570	MajorDMR-0-58746	2
chr14	67517442	67517935	MajorDMR-0-58747	6
chr14	67523726	67523738	MajorDMR-0-58748	2
chr14	67534553	67534962	MajorDMR-0-58749	7
chr14	67558628	67558702	MajorDMR-0-58750	2
chr14	67582375	67582556	MajorDMR-0-58751	2
chr14	67595041	67595135	MajorDMR-0-58752	6
chr14	67600511	67600624	MajorDMR-0-58753	2
chr14	67632522	67632580	MajorDMR-0-58754	2
chr14	67647645	67648233	MajorDMR-0-58755	9
chr14	67658347	67658962	MajorDMR-0-58756	10
chr14	67674674	67674845	MajorDMR-0-58757	8
chr14	67685101	67685154	MajorDMR-0-58758	2
chr14	67700201	67700496	MajorDMR-0-58759	2
chr14	67716581	67717030	MajorDMR-0-58760	7
chr14	67735707	67736116	MajorDMR-0-58761	4
chr14	67736726	67737076	MajorDMR-0-58762	3
chr14	67752910	67753299	MajorDMR-0-58763	3
chr14	67755917	67756613	MajorDMR-0-58764	9
chr14	67842074	67842098	MajorDMR-0-58765	3
chr14	67854973	67855325	MajorDMR-0-58766	2
chr14	67892780	67894437	MajorDMR-0-58767	25
chr14	67903954	67904523	MajorDMR-0-58768	9
chr14	67914416	67914879	MajorDMR-0-58769	5
chr14	67923274	67923468	MajorDMR-0-58770	3
chr14	67926193	67926606	MajorDMR-0-58771	4
chr14	67935901	67935992	MajorDMR-0-58772	2
chr14	67986108	67986122	MajorDMR-0-58773	2
chr14	67999359	67999391	MajorDMR-0-58774	3
chr14	68036115	68036319	MajorDMR-0-58775	4
chr14	68082270	68083081	MajorDMR-0-58776	9
chr14	68111452	68111608	MajorDMR-0-58777	3
chr14	68112985	68113144	MajorDMR-0-58778	2
chr14	68116431	68116719	MajorDMR-0-58779	2
chr14	68129707	68130370	MajorDMR-0-58780	10
chr14	68132712	68132727	MajorDMR-0-58781	2
chr14	68134517	68134554	MajorDMR-0-58782	2
chr14	68146158	68146915	MajorDMR-0-58783	4
chr14	68195926	68195943	MajorDMR-0-58784	2
chr14	68215837	68216027	MajorDMR-0-58785	3
chr14	68223420	68224182	MajorDMR-0-58786	5
chr14	68231350	68231490	MajorDMR-0-58787	4
chr14	68231999	68232240	MajorDMR-0-58788	3
chr14	68272600	68273411	MajorDMR-0-58789	11
chr14	68383911	68384399	MajorDMR-0-58790	3
chr14	68401203	68401242	MajorDMR-0-58791	2
chr14	68430383	68431184	MajorDMR-0-58792	5
chr14	68591124	68591720	MajorDMR-0-58793	6
chr14	68608285	68608443	MajorDMR-0-58794	4
chr14	68712498	68712615	MajorDMR-0-58795	3
chr14	68715636	68716782	MajorDMR-0-58796	7
chr14	68718033	68718595	MajorDMR-0-58797	5
chr14	68735872	68736141	MajorDMR-0-58798	2
chr14	68750675	68750715	MajorDMR-0-58799	3
chr14	68752163	68752464	MajorDMR-0-58800	5
chr14	68816698	68817299	MajorDMR-0-58801	6
chr14	68825856	68826573	MajorDMR-0-58802	12
chr14	68830296	68831028	MajorDMR-0-58803	13
chr14	68853101	68854651	MajorDMR-0-58804	8
chr14	68864389	68864822	MajorDMR-0-58805	7
chr14	68870229	68870372	MajorDMR-0-58806	3
chr14	68905392	68905503	MajorDMR-0-58807	3
chr14	68944897	68944940	MajorDMR-0-58808	3
chr14	68963901	68963960	MajorDMR-0-58809	2
chr14	68977058	68977105	MajorDMR-0-58810	2
chr14	68979075	68979129	MajorDMR-0-58811	2
chr14	68990929	68991344	MajorDMR-0-58812	9
chr14	69010972	69010980	MajorDMR-0-58813	2
chr14	69013887	69014327	MajorDMR-0-58814	3
chr14	69015414	69018266	MajorDMR-0-58815	30
chr14	69021797	69022141	MajorDMR-0-58816	8
chr14	69044766	69044812	MajorDMR-0-58817	2
chr14	69047242	69047364	MajorDMR-0-58818	4
chr14	69052131	69052170	MajorDMR-0-58819	3
chr14	69054286	69054981	MajorDMR-0-58820	6
chr14	69058035	69058350	MajorDMR-0-58821	3
chr14	69072662	69073492	MajorDMR-0-58822	10
chr14	69074224	69074286	MajorDMR-0-58823	2
chr14	69088404	69088636	MajorDMR-0-58824	3
chr14	69093642	69094753	MajorDMR-0-58825	8
chr14	69095579	69096991	MajorDMR-0-58826	11
chr14	69100018	69100509	MajorDMR-0-58827	15
chr14	69103888	69106870	MajorDMR-0-58828	35
chr14	69109444	69109790	MajorDMR-0-58829	3
chr14	69111370	69112174	MajorDMR-0-58830	5
chr14	69112717	69112822	MajorDMR-0-58831	2
chr14	69121878	69122413	MajorDMR-0-58832	3
chr14	69125878	69126449	MajorDMR-0-58833	10
chr14	69130199	69130516	MajorDMR-0-58834	8
chr14	69132078	69132430	MajorDMR-0-58835	3
chr14	69146984	69147630	MajorDMR-0-58836	6
chr14	69149104	69150148	MajorDMR-0-58837	13
chr14	69154271	69154668	MajorDMR-0-58838	3
chr14	69155985	69156428	MajorDMR-0-58839	3
chr14	69157046	69158524	MajorDMR-0-58840	24
chr14	69159990	69160451	MajorDMR-0-58841	7
chr14	69162194	69162236	MajorDMR-0-58842	2
chr14	69181790	69181878	MajorDMR-0-58843	2
chr14	69186365	69187052	MajorDMR-0-58844	5
chr14	69197243	69198085	MajorDMR-0-58845	4
chr14	69202489	69202818	MajorDMR-0-58846	5
chr14	69216263	69216525	MajorDMR-0-58847	6
chr14	69226260	69226903	MajorDMR-0-58848	6
chr14	69229526	69230362	MajorDMR-0-58849	8
chr14	69249600	69249754	MajorDMR-0-58850	5
chr14	69255494	69255500	MajorDMR-0-58851	2
chr14	69262975	69263576	MajorDMR-0-58852	13
chr14	69264105	69264334	MajorDMR-0-58853	4
chr14	69271714	69272693	MajorDMR-0-58854	10
chr14	69273940	69274281	MajorDMR-0-58855	4
chr14	69275538	69275762	MajorDMR-0-58856	3
chr14	69279006	69279231	MajorDMR-0-58857	3
chr14	69281274	69281990	MajorDMR-0-58858	9
chr14	69283818	69284056	MajorDMR-0-58859	9
chr14	69286310	69286352	MajorDMR-0-58860	3
chr14	69291673	69291766	MajorDMR-0-58861	2
chr14	69330570	69330642	MajorDMR-0-58862	3
chr14	69331161	69331341	MajorDMR-0-58863	3
chr14	69337726	69337755	MajorDMR-0-58864	2
chr14	69340304	69340601	MajorDMR-0-58865	6
chr14	69341377	69341877	MajorDMR-0-58866	7
chr14	69345839	69345999	MajorDMR-0-58867	7
chr14	69347489	69347557	MajorDMR-0-58868	3
chr14	69352895	69352995	MajorDMR-0-58869	2
chr14	69353741	69355620	MajorDMR-0-58870	27
chr14	69358587	69360490	MajorDMR-0-58871	33
chr14	69361016	69363152	MajorDMR-0-58872	21
chr14	69363899	69366375	MajorDMR-0-58873	26
chr14	69367178	69369790	MajorDMR-0-58874	29
chr14	69371416	69373253	MajorDMR-0-58875	19
chr14	69374108	69376166	MajorDMR-0-58876	33
chr14	69376969	69377736	MajorDMR-0-58877	16
chr14	69378953	69379332	MajorDMR-0-58878	4
chr14	69381657	69382093	MajorDMR-0-58879	5
chr14	69382622	69382686	MajorDMR-0-58880	2
chr14	69383199	69384478	MajorDMR-0-58881	15
chr14	69385194	69386081	MajorDMR-0-58882	5
chr14	69386795	69388116	MajorDMR-0-58883	19
chr14	69388916	69392783	MajorDMR-0-58884	31
chr14	69394602	69397796	MajorDMR-0-58885	31
chr14	69398297	69399362	MajorDMR-0-58886	10
chr14	69400891	69401237	MajorDMR-0-58887	8
chr14	69402594	69403839	MajorDMR-0-58888	18
chr14	69404436	69406811	MajorDMR-0-58889	23
chr14	69408662	69411096	MajorDMR-0-58890	26
chr14	69411752	69412765	MajorDMR-0-58891	5
chr14	69414355	69417348	MajorDMR-0-58892	25
chr14	69417937	69418060	MajorDMR-0-58893	2
chr14	69419281	69420850	MajorDMR-0-58894	12
chr14	69425324	69427010	MajorDMR-0-58895	9
chr14	69427752	69431828	MajorDMR-0-58896	37
chr14	69432578	69434114	MajorDMR-0-58897	9
chr14	69434682	69435008	MajorDMR-0-58898	11
chr14	69435607	69440580	MajorDMR-0-58899	55
chr14	69441291	69444200	MajorDMR-0-58900	25
chr14	69446916	69447436	MajorDMR-0-58901	10
chr14	69448498	69448625	MajorDMR-0-58902	2
chr14	69453814	69453839	MajorDMR-0-58903	2
chr14	69471233	69471796	MajorDMR-0-58904	4
chr14	69479038	69479624	MajorDMR-0-58905	4
chr14	69480367	69482217	MajorDMR-0-58906	20
chr14	69501397	69501407	MajorDMR-0-58907	2
chr14	69512040	69512787	MajorDMR-0-58908	7
chr14	69513297	69513509	MajorDMR-0-58909	5
chr14	69516624	69517688	MajorDMR-0-58910	7
chr14	69518569	69518852	MajorDMR-0-58911	2
chr14	69521808	69522287	MajorDMR-0-58912	7
chr14	69526816	69526841	MajorDMR-0-58913	3
chr14	69529155	69529922	MajorDMR-0-58914	6
chr14	69535362	69535584	MajorDMR-0-58915	2
chr14	69536201	69536669	MajorDMR-0-58916	4
chr14	69542914	69543364	MajorDMR-0-58917	2
chr14	69545430	69546277	MajorDMR-0-58918	11
chr14	69547512	69548308	MajorDMR-0-58919	6
chr14	69551964	69552231	MajorDMR-0-58920	2
chr14	69553093	69553234	MajorDMR-0-58921	2
chr14	69556991	69557260	MajorDMR-0-58922	2
chr14	69563019	69564602	MajorDMR-0-58923	8
chr14	69568253	69568361	MajorDMR-0-58924	2
chr14	69581551	69581785	MajorDMR-0-58925	2
chr14	69604124	69605066	MajorDMR-0-58926	4
chr14	69617724	69617775	MajorDMR-0-58927	2
chr14	69621680	69621747	MajorDMR-0-58928	2
chr14	69659085	69659837	MajorDMR-0-58929	10
chr14	69660485	69660895	MajorDMR-0-58930	7
chr14	69669245	69669281	MajorDMR-0-58931	3
chr14	69689383	69689783	MajorDMR-0-58932	3
chr14	69691492	69692108	MajorDMR-0-58933	8
chr14	69693356	69693826	MajorDMR-0-58934	6
chr14	69696442	69696851	MajorDMR-0-58935	2
chr14	69697702	69698100	MajorDMR-0-58936	4
chr14	69699245	69699320	MajorDMR-0-58937	2
chr14	69704263	69704602	MajorDMR-0-58938	15
chr14	69711826	69711886	MajorDMR-0-58939	3
chr14	69714993	69715667	MajorDMR-0-58940	5
chr14	69719351	69720077	MajorDMR-0-58941	7
chr14	69722359	69722995	MajorDMR-0-58942	3
chr14	69730871	69731032	MajorDMR-0-58943	2
chr14	69735748	69735926	MajorDMR-0-58944	2
chr14	69736594	69736924	MajorDMR-0-58945	6
chr14	69754091	69754612	MajorDMR-0-58946	9
chr14	69761126	69761450	MajorDMR-0-58947	6
chr14	69763719	69766243	MajorDMR-0-58948	29
chr14	69769941	69770808	MajorDMR-0-58949	7
chr14	69781921	69782656	MajorDMR-0-58950	6
chr14	69788230	69788919	MajorDMR-0-58951	12
chr14	69820142	69820174	MajorDMR-0-58952	2
chr14	69821247	69822643	MajorDMR-0-58953	12
chr14	69824956	69826136	MajorDMR-0-58954	17
chr14	69847506	69848233	MajorDMR-0-58955	7
chr14	69857457	69857851	MajorDMR-0-58956	5
chr14	69866142	69866150	MajorDMR-0-58957	2
chr14	69868702	69868836	MajorDMR-0-58958	2
chr14	69869895	69869932	MajorDMR-0-58959	2
chr14	69901531	69901619	MajorDMR-0-58960	2
chr14	69908876	69908929	MajorDMR-0-58961	3
chr14	69915819	69916113	MajorDMR-0-58962	3
chr14	69917156	69917620	MajorDMR-0-58963	6
chr14	69940732	69940886	MajorDMR-0-58964	3
chr14	69942101	69942194	MajorDMR-0-58965	3
chr14	69973641	69974034	MajorDMR-0-58966	7
chr14	70006868	70007848	MajorDMR-0-58967	12
chr14	70008836	70009530	MajorDMR-0-58968	6
chr14	70014023	70014455	MajorDMR-0-58969	15
chr14	70015241	70016727	MajorDMR-0-58970	23
chr14	70017468	70018605	MajorDMR-0-58971	7
chr14	70022686	70023308	MajorDMR-0-58972	4
chr14	70025871	70026079	MajorDMR-0-58973	5
chr14	70027140	70027206	MajorDMR-0-58974	3
chr14	70027755	70027875	MajorDMR-0-58975	3
chr14	70033031	70033431	MajorDMR-0-58976	4
chr14	70034969	70035681	MajorDMR-0-58977	6
chr14	70036341	70036685	MajorDMR-0-58978	2
chr14	70037637	70038237	MajorDMR-0-58979	10
chr14	70042204	70042661	MajorDMR-0-58980	6
chr14	70046597	70046860	MajorDMR-0-58981	3
chr14	70048607	70048788	MajorDMR-0-58982	3
chr14	70060346	70060755	MajorDMR-0-58983	3
chr14	70073571	70073878	MajorDMR-0-58984	2
chr14	70077439	70077446	MajorDMR-0-58985	2
chr14	70082206	70082713	MajorDMR-0-58986	4
chr14	70086988	70087378	MajorDMR-0-58987	6
chr14	70094325	70094477	MajorDMR-0-58988	7
chr14	70102984	70103458	MajorDMR-0-58989	4
chr14	70133181	70133319	MajorDMR-0-58990	2
chr14	70144219	70144919	MajorDMR-0-58991	7
chr14	70181078	70181107	MajorDMR-0-58992	3
chr14	70183191	70183778	MajorDMR-0-58993	4
chr14	70186288	70186640	MajorDMR-0-58994	7
chr14	70193256	70193481	MajorDMR-0-58995	6
chr14	70194057	70194315	MajorDMR-0-58996	4
chr14	70205583	70205649	MajorDMR-0-58997	2
chr14	70230163	70230915	MajorDMR-0-58998	8
chr14	70231462	70232238	MajorDMR-0-58999	7
chr14	70235787	70235928	MajorDMR-0-59000	2
chr14	70236683	70236714	MajorDMR-0-59001	2
chr14	70237294	70237634	MajorDMR-0-59002	3
chr14	70243361	70243521	MajorDMR-0-59003	3
chr14	70246040	70246518	MajorDMR-0-59004	2
chr14	70250169	70250276	MajorDMR-0-59005	2
chr14	70321995	70322593	MajorDMR-0-59006	9
chr14	70323450	70323533	MajorDMR-0-59007	3
chr14	70348280	70348746	MajorDMR-0-59008	2
chr14	70353289	70353718	MajorDMR-0-59009	2
chr14	70449536	70449799	MajorDMR-0-59010	2
chr14	70454495	70454674	MajorDMR-0-59011	2
chr14	70481272	70481308	MajorDMR-0-59012	2
chr14	70498626	70499675	MajorDMR-0-59013	18
chr14	70506259	70506331	MajorDMR-0-59014	2
chr14	70516415	70516727	MajorDMR-0-59015	4
chr14	70586827	70587359	MajorDMR-0-59016	5
chr14	70618836	70619020	MajorDMR-0-59017	3
chr14	70643328	70643568	MajorDMR-0-59018	4
chr14	70644346	70644429	MajorDMR-0-59019	3
chr14	70688226	70688653	MajorDMR-0-59020	4
chr14	70716842	70717264	MajorDMR-0-59021	2
chr14	70805525	70805863	MajorDMR-0-59022	6
chr14	70882002	70882095	MajorDMR-0-59023	3
chr14	70884094	70884106	MajorDMR-0-59024	2
chr14	70910335	70910626	MajorDMR-0-59025	2
chr14	70923171	70923520	MajorDMR-0-59026	5
chr14	70937025	70937115	MajorDMR-0-59027	2
chr14	70939576	70939711	MajorDMR-0-59028	4
chr14	71004301	71004459	MajorDMR-0-59029	3
chr14	71004983	71005152	MajorDMR-0-59030	3
chr14	71022653	71022824	MajorDMR-0-59031	6
chr14	71068318	71068645	MajorDMR-0-59032	4
chr14	71073773	71074123	MajorDMR-0-59033	6
chr14	71078220	71078582	MajorDMR-0-59034	5
chr14	71110815	71110922	MajorDMR-0-59035	2
chr14	71120642	71122213	MajorDMR-0-59036	8
chr14	71138304	71138560	MajorDMR-0-59037	6
chr14	71140958	71141870	MajorDMR-0-59038	11
chr14	71150955	71150973	MajorDMR-0-59039	2
chr14	71152366	71152916	MajorDMR-0-59040	5
chr14	71174284	71174293	MajorDMR-0-59041	2
chr14	71181326	71181381	MajorDMR-0-59042	2
chr14	71209583	71209997	MajorDMR-0-59043	8
chr14	71217768	71217966	MajorDMR-0-59044	5
chr14	71237483	71237876	MajorDMR-0-59045	5
chr14	71246297	71247135	MajorDMR-0-59046	4
chr14	71267186	71267328	MajorDMR-0-59047	3
chr14	71268219	71268595	MajorDMR-0-59048	4
chr14	71278702	71278756	MajorDMR-0-59049	2
chr14	71283318	71284299	MajorDMR-0-59050	18
chr14	71289877	71290708	MajorDMR-0-59051	10
chr14	71298909	71300091	MajorDMR-0-59052	13
chr14	71313954	71314154	MajorDMR-0-59053	5
chr14	71359987	71362683	MajorDMR-0-59054	27
chr14	71364192	71364269	MajorDMR-0-59055	2
chr14	71371489	71372789	MajorDMR-0-59056	12
chr14	71376968	71377478	MajorDMR-0-59057	4
chr14	71379589	71380071	MajorDMR-0-59058	2
chr14	71408387	71408962	MajorDMR-0-59059	14
chr14	71421711	71422082	MajorDMR-0-59060	2
chr14	71423128	71423531	MajorDMR-0-59061	4
chr14	71430435	71430634	MajorDMR-0-59062	2
chr14	71433234	71433435	MajorDMR-0-59063	3
chr14	71444182	71444852	MajorDMR-0-59064	9
chr14	71447638	71447989	MajorDMR-0-59065	2
chr14	71450308	71450936	MajorDMR-0-59066	4
chr14	71454030	71454424	MajorDMR-0-59067	2
chr14	71516322	71516377	MajorDMR-0-59068	2
chr14	71537623	71537728	MajorDMR-0-59069	2
chr14	71539720	71540686	MajorDMR-0-59070	5
chr14	71548658	71549147	MajorDMR-0-59071	5
chr14	71567476	71567561	MajorDMR-0-59072	2
chr14	71571064	71571204	MajorDMR-0-59073	3
chr14	71579373	71579603	MajorDMR-0-59074	2
chr14	71599999	71600052	MajorDMR-0-59075	2
chr14	71605553	71605559	MajorDMR-0-59076	2
chr14	71606128	71606746	MajorDMR-0-59077	25
chr14	71610108	71610874	MajorDMR-0-59078	8
chr14	71614282	71614299	MajorDMR-0-59079	2
chr14	71630515	71632702	MajorDMR-0-59080	23
chr14	71633871	71634569	MajorDMR-0-59081	40
chr14	71636668	71637147	MajorDMR-0-59082	8
chr14	71640095	71640197	MajorDMR-0-59083	2
chr14	71645304	71645330	MajorDMR-0-59084	3
chr14	71665348	71665693	MajorDMR-0-59085	3
chr14	71670827	71671134	MajorDMR-0-59086	4
chr14	71673150	71674796	MajorDMR-0-59087	11
chr14	71676694	71681253	MajorDMR-0-59088	31
chr14	71681882	71682103	MajorDMR-0-59089	2
chr14	71682653	71683721	MajorDMR-0-59090	15
chr14	71686756	71687904	MajorDMR-0-59091	8
chr14	71699482	71699575	MajorDMR-0-59092	5
chr14	71705819	71706205	MajorDMR-0-59093	4
chr14	71710863	71711633	MajorDMR-0-59094	4
chr14	71746997	71747002	MajorDMR-0-59095	2
chr14	71749942	71751396	MajorDMR-0-59096	12
chr14	71756934	71757496	MajorDMR-0-59097	7
chr14	71775520	71776094	MajorDMR-0-59098	5
chr14	71776860	71779354	MajorDMR-0-59099	27
chr14	71789956	71791840	MajorDMR-0-59100	16
chr14	71792404	71792450	MajorDMR-0-59101	2
chr14	71794128	71794581	MajorDMR-0-59102	2
chr14	71795611	71795993	MajorDMR-0-59103	5
chr14	71796732	71797124	MajorDMR-0-59104	3
chr14	71797673	71798030	MajorDMR-0-59105	2
chr14	71808422	71808682	MajorDMR-0-59106	4
chr14	71809986	71810242	MajorDMR-0-59107	2
chr14	71811466	71811561	MajorDMR-0-59108	4
chr14	71820569	71820672	MajorDMR-0-59109	2
chr14	71821293	71821796	MajorDMR-0-59110	3
chr14	71825148	71825589	MajorDMR-0-59111	4
chr14	71827214	71827633	MajorDMR-0-59112	2
chr14	71828968	71829734	MajorDMR-0-59113	4
chr14	71830946	71831147	MajorDMR-0-59114	3
chr14	71833183	71834042	MajorDMR-0-59115	11
chr14	71838809	71839402	MajorDMR-0-59116	3
chr14	71840786	71841441	MajorDMR-0-59117	4
chr14	71844428	71844860	MajorDMR-0-59118	9
chr14	71845820	71846176	MajorDMR-0-59119	3
chr14	71848122	71848303	MajorDMR-0-59120	2
chr14	71849073	71849366	MajorDMR-0-59121	2
chr14	71850186	71850344	MajorDMR-0-59122	3
chr14	71854358	71854675	MajorDMR-0-59123	5
chr14	71855230	71855404	MajorDMR-0-59124	6
chr14	71861911	71862131	MajorDMR-0-59125	3
chr14	71864754	71864858	MajorDMR-0-59126	2
chr14	71866004	71866034	MajorDMR-0-59127	2
chr14	71867213	71868184	MajorDMR-0-59128	8
chr14	71870999	71871059	MajorDMR-0-59129	2
chr14	71871569	71871624	MajorDMR-0-59130	2
chr14	71872619	71872753	MajorDMR-0-59131	4
chr14	71873540	71876022	MajorDMR-0-59132	16
chr14	71876671	71879731	MajorDMR-0-59133	28
chr14	71881524	71882930	MajorDMR-0-59134	8
chr14	71884462	71884764	MajorDMR-0-59135	3
chr14	71885287	71885932	MajorDMR-0-59136	7
chr14	71887590	71888154	MajorDMR-0-59137	4
chr14	71889445	71889798	MajorDMR-0-59138	4
chr14	71897135	71898682	MajorDMR-0-59139	10
chr14	71904646	71905293	MajorDMR-0-59140	9
chr14	71906012	71907299	MajorDMR-0-59141	8
chr14	71908380	71908480	MajorDMR-0-59142	4
chr14	71909708	71909879	MajorDMR-0-59143	2
chr14	71910921	71911225	MajorDMR-0-59144	7
chr14	71915220	71915409	MajorDMR-0-59145	2
chr14	71916349	71917048	MajorDMR-0-59146	4
chr14	71918660	71919072	MajorDMR-0-59147	3
chr14	71922724	71922967	MajorDMR-0-59148	4
chr14	71929235	71929658	MajorDMR-0-59149	2
chr14	71933038	71934622	MajorDMR-0-59150	12
chr14	71935155	71935382	MajorDMR-0-59151	2
chr14	71936283	71936998	MajorDMR-0-59152	4
chr14	71940888	71941058	MajorDMR-0-59153	3
chr14	71947986	71948383	MajorDMR-0-59154	2
chr14	71949288	71949962	MajorDMR-0-59155	6
chr14	71951759	71951820	MajorDMR-0-59156	2
chr14	71952812	71953283	MajorDMR-0-59157	4
chr14	71953889	71954035	MajorDMR-0-59158	2
chr14	71954766	71954870	MajorDMR-0-59159	2
chr14	71956019	71956126	MajorDMR-0-59160	3
chr14	71958289	71959394	MajorDMR-0-59161	14
chr14	71960482	71961094	MajorDMR-0-59162	6
chr14	71964642	71964664	MajorDMR-0-59163	2
chr14	71965477	71967232	MajorDMR-0-59164	8
chr14	71970970	71971419	MajorDMR-0-59165	4
chr14	71973576	71973661	MajorDMR-0-59166	2
chr14	71981655	71982881	MajorDMR-0-59167	10
chr14	71983648	71984933	MajorDMR-0-59168	10
chr14	71989854	71990077	MajorDMR-0-59169	2
chr14	71990736	71991567	MajorDMR-0-59170	8
chr14	71992288	71992989	MajorDMR-0-59171	8
chr14	71994624	71997084	MajorDMR-0-59172	22
chr14	71997592	71997992	MajorDMR-0-59173	3
chr14	72002737	72002958	MajorDMR-0-59174	2
chr14	72003601	72004364	MajorDMR-0-59175	5
chr14	72005806	72006380	MajorDMR-0-59176	3
chr14	72007223	72008205	MajorDMR-0-59177	6
chr14	72009218	72009681	MajorDMR-0-59178	4
chr14	72019505	72019746	MajorDMR-0-59179	5
chr14	72020719	72021763	MajorDMR-0-59180	7
chr14	72022561	72023071	MajorDMR-0-59181	3
chr14	72029868	72030109	MajorDMR-0-59182	4
chr14	72036444	72036757	MajorDMR-0-59183	4
chr14	72039530	72040474	MajorDMR-0-59184	9
chr14	72041066	72042395	MajorDMR-0-59185	8
chr14	72045441	72047474	MajorDMR-0-59186	15
chr14	72049206	72049571	MajorDMR-0-59187	4
chr14	72052004	72052067	MajorDMR-0-59188	2
chr14	72054604	72055027	MajorDMR-0-59189	6
chr14	72055840	72057542	MajorDMR-0-59190	14
chr14	72059278	72059290	MajorDMR-0-59191	2
chr14	72061831	72062074	MajorDMR-0-59192	2
chr14	72063139	72064338	MajorDMR-0-59193	7
chr14	72065568	72065710	MajorDMR-0-59194	2
chr14	72073392	72074042	MajorDMR-0-59195	7
chr14	72079750	72079835	MajorDMR-0-59196	2
chr14	72090123	72090260	MajorDMR-0-59197	2
chr14	72091181	72091526	MajorDMR-0-59198	3
chr14	72092063	72092444	MajorDMR-0-59199	6
chr14	72093777	72093969	MajorDMR-0-59200	4
chr14	72094602	72095099	MajorDMR-0-59201	2
chr14	72103958	72104104	MajorDMR-0-59202	3
chr14	72110290	72110454	MajorDMR-0-59203	2
chr14	72112471	72112698	MajorDMR-0-59204	2
chr14	72116000	72116034	MajorDMR-0-59205	3
chr14	72116912	72117324	MajorDMR-0-59206	7
chr14	72118828	72119471	MajorDMR-0-59207	3
chr14	72122908	72123213	MajorDMR-0-59208	3
chr14	72123734	72124339	MajorDMR-0-59209	5
chr14	72126987	72128688	MajorDMR-0-59210	19
chr14	72134775	72135209	MajorDMR-0-59211	5
chr14	72140968	72141033	MajorDMR-0-59212	2
chr14	72141682	72141934	MajorDMR-0-59213	4
chr14	72142443	72142991	MajorDMR-0-59214	6
chr14	72143640	72144623	MajorDMR-0-59215	5
chr14	72148939	72149371	MajorDMR-0-59216	5
chr14	72153651	72153668	MajorDMR-0-59217	2
chr14	72160878	72162594	MajorDMR-0-59218	12
chr14	72164257	72164938	MajorDMR-0-59219	6
chr14	72168556	72169439	MajorDMR-0-59220	3
chr14	72172390	72172742	MajorDMR-0-59221	3
chr14	72174134	72174167	MajorDMR-0-59222	2
chr14	72177924	72178059	MajorDMR-0-59223	2
chr14	72179104	72179340	MajorDMR-0-59224	2
chr14	72182658	72183042	MajorDMR-0-59225	5
chr14	72187795	72187903	MajorDMR-0-59226	3
chr14	72188805	72188863	MajorDMR-0-59227	2
chr14	72190072	72190598	MajorDMR-0-59228	4
chr14	72192048	72192757	MajorDMR-0-59229	9
chr14	72193375	72193864	MajorDMR-0-59230	3
chr14	72197631	72199095	MajorDMR-0-59231	15
chr14	72200377	72201032	MajorDMR-0-59232	16
chr14	72201648	72201654	MajorDMR-0-59233	2
chr14	72202195	72202530	MajorDMR-0-59234	4
chr14	72204302	72205351	MajorDMR-0-59235	13
chr14	72211219	72212095	MajorDMR-0-59236	8
chr14	72216461	72216546	MajorDMR-0-59237	3
chr14	72218955	72219615	MajorDMR-0-59238	26
chr14	72224693	72224959	MajorDMR-0-59239	5
chr14	72263484	72263611	MajorDMR-0-59240	4
chr14	72338494	72339075	MajorDMR-0-59241	6
chr14	72356523	72357143	MajorDMR-0-59242	7
chr14	72377053	72377438	MajorDMR-0-59243	2
chr14	72398377	72398447	MajorDMR-0-59244	3
chr14	72400447	72401905	MajorDMR-0-59245	7
chr14	72409974	72410924	MajorDMR-0-59246	8
chr14	72415948	72416326	MajorDMR-0-59247	3
chr14	72418987	72419918	MajorDMR-0-59248	6
chr14	72425808	72426034	MajorDMR-0-59249	4
chr14	72427356	72427956	MajorDMR-0-59250	7
chr14	72431454	72431915	MajorDMR-0-59251	3
chr14	72434305	72434498	MajorDMR-0-59252	2
chr14	72440273	72440930	MajorDMR-0-59253	3
chr14	72441585	72442323	MajorDMR-0-59254	7
chr14	72451345	72451576	MajorDMR-0-59255	3
chr14	72452422	72452512	MajorDMR-0-59256	2
chr14	72453676	72453914	MajorDMR-0-59257	3
chr14	72454875	72456520	MajorDMR-0-59258	12
chr14	72459741	72460012	MajorDMR-0-59259	2
chr14	72463322	72463535	MajorDMR-0-59260	4
chr14	72469181	72470017	MajorDMR-0-59261	5
chr14	72493334	72493351	MajorDMR-0-59262	2
chr14	72510577	72510667	MajorDMR-0-59263	3
chr14	72512635	72513181	MajorDMR-0-59264	6
chr14	72516173	72516270	MajorDMR-0-59265	2
chr14	72520330	72520698	MajorDMR-0-59266	4
chr14	72526753	72528040	MajorDMR-0-59267	7
chr14	72556777	72556805	MajorDMR-0-59268	2
chr14	72558399	72558460	MajorDMR-0-59269	3
chr14	72561450	72562389	MajorDMR-0-59270	8
chr14	72564266	72564670	MajorDMR-0-59271	7
chr14	72570958	72570994	MajorDMR-0-59272	2
chr14	72594233	72594398	MajorDMR-0-59273	2
chr14	72595285	72595675	MajorDMR-0-59274	2
chr14	72602279	72603373	MajorDMR-0-59275	9
chr14	72606194	72606698	MajorDMR-0-59276	3
chr14	72609934	72610005	MajorDMR-0-59277	3
chr14	72624257	72624891	MajorDMR-0-59278	5
chr14	72625974	72626500	MajorDMR-0-59279	5
chr14	72631583	72632477	MajorDMR-0-59280	12
chr14	72663124	72663562	MajorDMR-0-59281	4
chr14	72665983	72666018	MajorDMR-0-59282	2
chr14	72680165	72680384	MajorDMR-0-59283	3
chr14	72681119	72681134	MajorDMR-0-59284	2
chr14	72697411	72698007	MajorDMR-0-59285	4
chr14	72701695	72701897	MajorDMR-0-59286	3
chr14	72710533	72711340	MajorDMR-0-59287	6
chr14	72731489	72731628	MajorDMR-0-59288	4
chr14	72735346	72735658	MajorDMR-0-59289	2
chr14	72736690	72738151	MajorDMR-0-59290	10
chr14	72758695	72758926	MajorDMR-0-59291	5
chr14	72765957	72766229	MajorDMR-0-59292	2
chr14	72769604	72769634	MajorDMR-0-59293	2
chr14	72775427	72776182	MajorDMR-0-59294	6
chr14	72781692	72782152	MajorDMR-0-59295	6
chr14	72797915	72798581	MajorDMR-0-59296	13
chr14	72850002	72850950	MajorDMR-0-59297	12
chr14	72854466	72854575	MajorDMR-0-59298	2
chr14	72856507	72856741	MajorDMR-0-59299	2
chr14	72858024	72858057	MajorDMR-0-59300	2
chr14	72867075	72867479	MajorDMR-0-59301	4
chr14	72873185	72873523	MajorDMR-0-59302	3
chr14	72874687	72874933	MajorDMR-0-59303	4
chr14	72883709	72883730	MajorDMR-0-59304	2
chr14	72888642	72888719	MajorDMR-0-59305	2
chr14	72900374	72900444	MajorDMR-0-59306	3
chr14	72910010	72911700	MajorDMR-0-59307	21
chr14	72918552	72918710	MajorDMR-0-59308	3
chr14	72966699	72967153	MajorDMR-0-59309	3
chr14	72971618	72971898	MajorDMR-0-59310	5
chr14	72978358	72978502	MajorDMR-0-59311	6
chr14	72979453	72980665	MajorDMR-0-59312	8
chr14	72983987	72983998	MajorDMR-0-59313	2
chr14	72985661	72985969	MajorDMR-0-59314	2
chr14	72992243	72992913	MajorDMR-0-59315	6
chr14	73010484	73011694	MajorDMR-0-59316	12
chr14	73019132	73019181	MajorDMR-0-59317	2
chr14	73020006	73020214	MajorDMR-0-59318	4
chr14	73023041	73023281	MajorDMR-0-59319	3
chr14	73030419	73030745	MajorDMR-0-59320	6
chr14	73032004	73032190	MajorDMR-0-59321	5
chr14	73032814	73032952	MajorDMR-0-59322	2
chr14	73033637	73033756	MajorDMR-0-59323	6
chr14	73040401	73040504	MajorDMR-0-59324	2
chr14	73041172	73041596	MajorDMR-0-59325	7
chr14	73042267	73042340	MajorDMR-0-59326	3
chr14	73063900	73065262	MajorDMR-0-59327	18
chr14	73067211	73067579	MajorDMR-0-59328	3
chr14	73074293	73076459	MajorDMR-0-59329	26
chr14	73077634	73078050	MajorDMR-0-59330	5
chr14	73078567	73082608	MajorDMR-0-59331	49
chr14	73110315	73111149	MajorDMR-0-59332	9
chr14	73112618	73113007	MajorDMR-0-59333	4
chr14	73113544	73114350	MajorDMR-0-59334	9
chr14	73117495	73117915	MajorDMR-0-59335	5
chr14	73129404	73129493	MajorDMR-0-59336	2
chr14	73177321	73177392	MajorDMR-0-59337	3
chr14	73181773	73182904	MajorDMR-0-59338	16
chr14	73185976	73186061	MajorDMR-0-59339	3
chr14	73220470	73220680	MajorDMR-0-59340	4
chr14	73243572	73244381	MajorDMR-0-59341	9
chr14	73248445	73248634	MajorDMR-0-59342	3
chr14	73258813	73259285	MajorDMR-0-59343	6
chr14	73273010	73273033	MajorDMR-0-59344	2
chr14	73277087	73277160	MajorDMR-0-59345	5
chr14	73278922	73280808	MajorDMR-0-59346	23
chr14	73281995	73282478	MajorDMR-0-59347	6
chr14	73290116	73290326	MajorDMR-0-59348	10
chr14	73297686	73297936	MajorDMR-0-59349	5
chr14	73306780	73307284	MajorDMR-0-59350	8
chr14	73313844	73313875	MajorDMR-0-59351	2
chr14	73318110	73319743	MajorDMR-0-59352	37
chr14	73343026	73343239	MajorDMR-0-59353	2
chr14	73343926	73343999	MajorDMR-0-59354	2
chr14	73344752	73345769	MajorDMR-0-59355	7
chr14	73347759	73347791	MajorDMR-0-59356	2
chr14	73358005	73358152	MajorDMR-0-59357	2
chr14	73394436	73394660	MajorDMR-0-59358	4
chr14	73399071	73400407	MajorDMR-0-59359	13
chr14	73401276	73401813	MajorDMR-0-59360	7
chr14	73402405	73402511	MajorDMR-0-59361	3
chr14	73403781	73404790	MajorDMR-0-59362	15
chr14	73406255	73406259	MajorDMR-0-59363	2
chr14	73407892	73410043	MajorDMR-0-59364	48
chr14	73418628	73418670	MajorDMR-0-59365	2
chr14	73429102	73429220	MajorDMR-0-59366	2
chr14	73499561	73499595	MajorDMR-0-59367	3
chr14	73500351	73500411	MajorDMR-0-59368	2
chr14	73530046	73530079	MajorDMR-0-59369	2
chr14	73541990	73542543	MajorDMR-0-59370	10
chr14	73548695	73549506	MajorDMR-0-59371	9
chr14	73551322	73551558	MajorDMR-0-59372	4
chr14	73553707	73554127	MajorDMR-0-59373	2
chr14	73561796	73561987	MajorDMR-0-59374	6
chr14	73563841	73564339	MajorDMR-0-59375	3
chr14	73565141	73565183	MajorDMR-0-59376	2
chr14	73567232	73567302	MajorDMR-0-59377	3
chr14	73579223	73579340	MajorDMR-0-59378	2
chr14	73582303	73582768	MajorDMR-0-59379	2
chr14	73592286	73592862	MajorDMR-0-59380	7
chr14	73595166	73595172	MajorDMR-0-59381	2
chr14	73602436	73602753	MajorDMR-0-59382	4
chr14	73606876	73608770	MajorDMR-0-59383	23
chr14	73609301	73609452	MajorDMR-0-59384	2
chr14	73623438	73624194	MajorDMR-0-59385	15
chr14	73636712	73636764	MajorDMR-0-59386	2
chr14	73638144	73638614	MajorDMR-0-59387	3
chr14	73643692	73643864	MajorDMR-0-59388	2
chr14	73645910	73646018	MajorDMR-0-59389	2
chr14	73656133	73656177	MajorDMR-0-59390	2
chr14	73664342	73664477	MajorDMR-0-59391	2
chr14	73670097	73670387	MajorDMR-0-59392	3
chr14	73674342	73674521	MajorDMR-0-59393	2
chr14	73677993	73678213	MajorDMR-0-59394	2
chr14	73685049	73685707	MajorDMR-0-59395	11
chr14	73702949	73703164	MajorDMR-0-59396	3
chr14	73703746	73703845	MajorDMR-0-59397	4
chr14	73705215	73705920	MajorDMR-0-59398	10
chr14	73706743	73706842	MajorDMR-0-59399	2
chr14	73715421	73715509	MajorDMR-0-59400	2
chr14	73725007	73725049	MajorDMR-0-59401	2
chr14	73727792	73728270	MajorDMR-0-59402	6
chr14	73730839	73730938	MajorDMR-0-59403	4
chr14	73750753	73751135	MajorDMR-0-59404	2
chr14	73755561	73756542	MajorDMR-0-59405	7
chr14	73785809	73786502	MajorDMR-0-59406	5
chr14	73825620	73825962	MajorDMR-0-59407	3
chr14	73826585	73827478	MajorDMR-0-59408	5
chr14	73878400	73878419	MajorDMR-0-59409	2
chr14	73919047	73920028	MajorDMR-0-59410	12
chr14	73922136	73922886	MajorDMR-0-59411	3
chr14	73923504	73923703	MajorDMR-0-59412	3
chr14	73926883	73927958	MajorDMR-0-59413	8
chr14	73929596	73929720	MajorDMR-0-59414	2
chr14	73930276	73930386	MajorDMR-0-59415	3
chr14	73933335	73933344	MajorDMR-0-59416	2
chr14	73934297	73935049	MajorDMR-0-59417	7
chr14	73939186	73939632	MajorDMR-0-59418	13
chr14	73942483	73942840	MajorDMR-0-59419	3
chr14	73943642	73944752	MajorDMR-0-59420	16
chr14	73950343	73950581	MajorDMR-0-59421	2
chr14	73959241	73959391	MajorDMR-0-59422	3
chr14	73961749	73962004	MajorDMR-0-59423	2
chr14	74043230	74043455	MajorDMR-0-59424	2
chr14	74059277	74059323	MajorDMR-0-59425	4
chr14	74101609	74101738	MajorDMR-0-59426	3
chr14	74109575	74109621	MajorDMR-0-59427	4
chr14	74128804	74128934	MajorDMR-0-59428	2
chr14	74142289	74142487	MajorDMR-0-59429	4
chr14	74168137	74168220	MajorDMR-0-59430	2
chr14	74171617	74172411	MajorDMR-0-59431	4
chr14	74176675	74177179	MajorDMR-0-59432	9
chr14	74177860	74178217	MajorDMR-0-59433	13
chr14	74182626	74182696	MajorDMR-0-59434	2
chr14	74184664	74184682	MajorDMR-0-59435	2
chr14	74186103	74186886	MajorDMR-0-59436	8
chr14	74188023	74188062	MajorDMR-0-59437	5
chr14	74192720	74192759	MajorDMR-0-59438	2
chr14	74194068	74194166	MajorDMR-0-59439	3
chr14	74195141	74195855	MajorDMR-0-59440	4
chr14	74198376	74198421	MajorDMR-0-59441	3
chr14	74203225	74203548	MajorDMR-0-59442	2
chr14	74205865	74206571	MajorDMR-0-59443	10
chr14	74207500	74207972	MajorDMR-0-59444	4
chr14	74209046	74209748	MajorDMR-0-59445	7
chr14	74212520	74214138	MajorDMR-0-59446	10
chr14	74215105	74215127	MajorDMR-0-59447	2
chr14	74218845	74218856	MajorDMR-0-59448	2
chr14	74220075	74220314	MajorDMR-0-59449	5
chr14	74221454	74223136	MajorDMR-0-59450	17
chr14	74224651	74225024	MajorDMR-0-59451	5
chr14	74227430	74227442	MajorDMR-0-59452	2
chr14	74238685	74238734	MajorDMR-0-59453	2
chr14	74252510	74252546	MajorDMR-0-59454	2
chr14	74254448	74256169	MajorDMR-0-59455	12
chr14	74256788	74256835	MajorDMR-0-59456	2
chr14	74340725	74340789	MajorDMR-0-59457	2
chr14	74366663	74367102	MajorDMR-0-59458	3
chr14	74384242	74384248	MajorDMR-0-59459	2
chr14	74397862	74398294	MajorDMR-0-59460	3
chr14	74400972	74401440	MajorDMR-0-59461	4
chr14	74549761	74549915	MajorDMR-0-59462	2
chr14	74630063	74630134	MajorDMR-0-59463	3
chr14	74662279	74662524	MajorDMR-0-59464	9
chr14	74696860	74697272	MajorDMR-0-59465	2
chr14	74709705	74710435	MajorDMR-0-59466	3
chr14	74718883	74719001	MajorDMR-0-59467	3
chr14	74725278	74725528	MajorDMR-0-59468	3
chr14	74729132	74729535	MajorDMR-0-59469	6
chr14	74749806	74750004	MajorDMR-0-59470	4
chr14	74768151	74768300	MajorDMR-0-59471	2
chr14	74776393	74777167	MajorDMR-0-59472	8
chr14	74777752	74779343	MajorDMR-0-59473	18
chr14	74811391	74811395	MajorDMR-0-59474	2
chr14	74817614	74817851	MajorDMR-0-59475	3
chr14	74847076	74847252	MajorDMR-0-59476	5
chr14	74863978	74864093	MajorDMR-0-59477	2
chr14	74867083	74867253	MajorDMR-0-59478	5
chr14	74926184	74926229	MajorDMR-0-59479	3
chr14	74935394	74935406	MajorDMR-0-59480	2
chr14	74957177	74957837	MajorDMR-0-59481	7
chr14	74964470	74964568	MajorDMR-0-59482	3
chr14	74965378	74965427	MajorDMR-0-59483	2
chr14	74968308	74969372	MajorDMR-0-59484	8
chr14	74969966	74970258	MajorDMR-0-59485	13
chr14	74977277	74977911	MajorDMR-0-59486	9
chr14	74985063	74985224	MajorDMR-0-59487	3
chr14	74987562	74987730	MajorDMR-0-59488	2
chr14	75005099	75005502	MajorDMR-0-59489	5
chr14	75020625	75021925	MajorDMR-0-59490	16
chr14	75038099	75038840	MajorDMR-0-59491	11
chr14	75040347	75040490	MajorDMR-0-59492	3
chr14	75042267	75042452	MajorDMR-0-59493	2
chr14	75046587	75046806	MajorDMR-0-59494	5
chr14	75060158	75060384	MajorDMR-0-59495	5
chr14	75066237	75066247	MajorDMR-0-59496	2
chr14	75068745	75068969	MajorDMR-0-59497	3
chr14	75077470	75077656	MajorDMR-0-59498	13
chr14	75083384	75083435	MajorDMR-0-59499	2
chr14	75101589	75101736	MajorDMR-0-59500	2
chr14	75112296	75113024	MajorDMR-0-59501	14
chr14	75165700	75166551	MajorDMR-0-59502	8
chr14	75232906	75233061	MajorDMR-0-59503	2
chr14	75252503	75252635	MajorDMR-0-59504	2
chr14	75260320	75260544	MajorDMR-0-59505	2
chr14	75266197	75266400	MajorDMR-0-59506	3
chr14	75299328	75300208	MajorDMR-0-59507	15
chr14	75313043	75313094	MajorDMR-0-59508	2
chr14	75326724	75327235	MajorDMR-0-59509	3
chr14	75330145	75330799	MajorDMR-0-59510	9
chr14	75331884	75333391	MajorDMR-0-59511	13
chr14	75334039	75335147	MajorDMR-0-59512	8
chr14	75342838	75344399	MajorDMR-0-59513	18
chr14	75354856	75355020	MajorDMR-0-59514	4
chr14	75358784	75358826	MajorDMR-0-59515	2
chr14	75359438	75360927	MajorDMR-0-59516	13
chr14	75368250	75368641	MajorDMR-0-59517	3
chr14	75372627	75373205	MajorDMR-0-59518	4
chr14	75374827	75376304	MajorDMR-0-59519	19
chr14	75378888	75379643	MajorDMR-0-59520	11
chr14	75385791	75386655	MajorDMR-0-59521	28
chr14	75421081	75421140	MajorDMR-0-59522	4
chr14	75447528	75447692	MajorDMR-0-59523	5
chr14	75478449	75479100	MajorDMR-0-59524	4
chr14	75480243	75480285	MajorDMR-0-59525	4
chr14	75482783	75482828	MajorDMR-0-59526	2
chr14	75492643	75492778	MajorDMR-0-59527	2
chr14	75514137	75516145	MajorDMR-0-59528	14
chr14	75516710	75517172	MajorDMR-0-59529	3
chr14	75531635	75531960	MajorDMR-0-59530	3
chr14	75537202	75537342	MajorDMR-0-59531	8
chr14	75540054	75540118	MajorDMR-0-59532	3
chr14	75551493	75551530	MajorDMR-0-59533	3
chr14	75555106	75555719	MajorDMR-0-59534	5
chr14	75556975	75557360	MajorDMR-0-59535	3
chr14	75558057	75558654	MajorDMR-0-59536	8
chr14	75577955	75578360	MajorDMR-0-59537	3
chr14	75590948	75591133	MajorDMR-0-59538	2
chr14	75592512	75592601	MajorDMR-0-59539	3
chr14	75595936	75595959	MajorDMR-0-59540	2
chr14	75598702	75598767	MajorDMR-0-59541	2
chr14	75601485	75601538	MajorDMR-0-59542	3
chr14	75605007	75605082	MajorDMR-0-59543	3
chr14	75613929	75614845	MajorDMR-0-59544	13
chr14	75619173	75619407	MajorDMR-0-59545	2
chr14	75629192	75629445	MajorDMR-0-59546	3
chr14	75632736	75632847	MajorDMR-0-59547	5
chr14	75637665	75637729	MajorDMR-0-59548	2
chr14	75664226	75664544	MajorDMR-0-59549	3
chr14	75671260	75671521	MajorDMR-0-59550	4
chr14	75677964	75678496	MajorDMR-0-59551	3
chr14	75684246	75685351	MajorDMR-0-59552	7
chr14	75697119	75697331	MajorDMR-0-59553	2
chr14	75732964	75733158	MajorDMR-0-59554	5
chr14	75740058	75740067	MajorDMR-0-59555	3
chr14	75747331	75747370	MajorDMR-0-59556	2
chr14	75747996	75748342	MajorDMR-0-59557	10
chr14	75754512	75754567	MajorDMR-0-59558	4
chr14	75763204	75763277	MajorDMR-0-59559	2
chr14	75770616	75770774	MajorDMR-0-59560	5
chr14	75778022	75778259	MajorDMR-0-59561	2
chr14	75790466	75790531	MajorDMR-0-59562	2
chr14	75799615	75799749	MajorDMR-0-59563	2
chr14	75809121	75809505	MajorDMR-0-59564	2
chr14	75810209	75810454	MajorDMR-0-59565	6
chr14	75821114	75822003	MajorDMR-0-59566	8
chr14	75827110	75827210	MajorDMR-0-59567	2
chr14	75834547	75834720	MajorDMR-0-59568	3
chr14	75839463	75839505	MajorDMR-0-59569	2
chr14	75840064	75840068	MajorDMR-0-59570	2
chr14	75843904	75844119	MajorDMR-0-59571	2
chr14	75847292	75847300	MajorDMR-0-59572	3
chr14	75868180	75868575	MajorDMR-0-59573	11
chr14	75888979	75889174	MajorDMR-0-59574	2
chr14	75890602	75890875	MajorDMR-0-59575	2
chr14	75906222	75907091	MajorDMR-0-59576	5
chr14	75924560	75925077	MajorDMR-0-59577	12
chr14	75933314	75933610	MajorDMR-0-59578	4
chr14	75936156	75936230	MajorDMR-0-59579	3
chr14	75947245	75947514	MajorDMR-0-59580	3
chr14	75981736	75982265	MajorDMR-0-59581	11
chr14	75988432	75989465	MajorDMR-0-59582	8
chr14	75989988	75990455	MajorDMR-0-59583	5
chr14	75996400	75996582	MajorDMR-0-59584	2
chr14	76000693	76000914	MajorDMR-0-59585	4
chr14	76032710	76033243	MajorDMR-0-59586	5
chr14	76037416	76037458	MajorDMR-0-59587	2
chr14	76048319	76048409	MajorDMR-0-59588	3
chr14	76123776	76123839	MajorDMR-0-59589	2
chr14	76128727	76128771	MajorDMR-0-59590	6
chr14	76183297	76183485	MajorDMR-0-59591	2
chr14	76184243	76186085	MajorDMR-0-59592	12
chr14	76241808	76242463	MajorDMR-0-59593	9
chr14	76258679	76259263	MajorDMR-0-59594	4
chr14	76269151	76269414	MajorDMR-0-59595	5
chr14	76273118	76273581	MajorDMR-0-59596	3
chr14	76289902	76290014	MajorDMR-0-59597	2
chr14	76297975	76298425	MajorDMR-0-59598	2
chr14	76305892	76305957	MajorDMR-0-59599	2
chr14	76306761	76307766	MajorDMR-0-59600	6
chr14	76327602	76327636	MajorDMR-0-59601	3
chr14	76332197	76332233	MajorDMR-0-59602	2
chr14	76334686	76334698	MajorDMR-0-59603	2
chr14	76345498	76345751	MajorDMR-0-59604	3
chr14	76434778	76435002	MajorDMR-0-59605	3
chr14	76445772	76446739	MajorDMR-0-59606	9
chr14	76458052	76458536	MajorDMR-0-59607	6
chr14	76465697	76465723	MajorDMR-0-59608	2
chr14	76466692	76467401	MajorDMR-0-59609	10
chr14	76474302	76474433	MajorDMR-0-59610	2
chr14	76505666	76506147	MajorDMR-0-59611	3
chr14	76530799	76530863	MajorDMR-0-59612	2
chr14	76550207	76550260	MajorDMR-0-59613	2
chr14	76555411	76555708	MajorDMR-0-59614	5
chr14	76566882	76567384	MajorDMR-0-59615	2
chr14	76604537	76604703	MajorDMR-0-59616	3
chr14	76620823	76620849	MajorDMR-0-59617	6
chr14	76666628	76667757	MajorDMR-0-59618	7
chr14	76669751	76670196	MajorDMR-0-59619	6
chr14	76674739	76674964	MajorDMR-0-59620	3
chr14	76679873	76680239	MajorDMR-0-59621	2
chr14	76693532	76694980	MajorDMR-0-59622	17
chr14	76736432	76736749	MajorDMR-0-59623	5
chr14	76737316	76738163	MajorDMR-0-59624	17
chr14	76762291	76763008	MajorDMR-0-59625	8
chr14	76763689	76763931	MajorDMR-0-59626	2
chr14	76765098	76765467	MajorDMR-0-59627	6
chr14	76767592	76767719	MajorDMR-0-59628	2
chr14	76779968	76780375	MajorDMR-0-59629	6
chr14	76788121	76788179	MajorDMR-0-59630	3
chr14	76796400	76797003	MajorDMR-0-59631	10
chr14	76803230	76803922	MajorDMR-0-59632	3
chr14	76851863	76852012	MajorDMR-0-59633	3
chr14	76941793	76942280	MajorDMR-0-59634	4
chr14	76945519	76945780	MajorDMR-0-59635	8
chr14	76962455	76962478	MajorDMR-0-59636	2
chr14	76963293	76963541	MajorDMR-0-59637	7
chr14	76976009	76976037	MajorDMR-0-59638	2
chr14	77008378	77008835	MajorDMR-0-59639	8
chr14	77040810	77041880	MajorDMR-0-59640	17
chr14	77061598	77062001	MajorDMR-0-59641	6
chr14	77065976	77066500	MajorDMR-0-59642	6
chr14	77094854	77094912	MajorDMR-0-59643	2
chr14	77103786	77103796	MajorDMR-0-59644	2
chr14	77109234	77109506	MajorDMR-0-59645	2
chr14	77122791	77122851	MajorDMR-0-59646	2
chr14	77140999	77141632	MajorDMR-0-59647	4
chr14	77143009	77143342	MajorDMR-0-59648	3
chr14	77144323	77145371	MajorDMR-0-59649	5
chr14	77202631	77202694	MajorDMR-0-59650	2
chr14	77221264	77223286	MajorDMR-0-59651	22
chr14	77226859	77226988	MajorDMR-0-59652	3
chr14	77231325	77232212	MajorDMR-0-59653	7
chr14	77233635	77233962	MajorDMR-0-59654	2
chr14	77237764	77237811	MajorDMR-0-59655	2
chr14	77239006	77240750	MajorDMR-0-59656	17
chr14	77241304	77243276	MajorDMR-0-59657	27
chr14	77243839	77245559	MajorDMR-0-59658	31
chr14	77246693	77246900	MajorDMR-0-59659	3
chr14	77248984	77250570	MajorDMR-0-59660	16
chr14	77252248	77252694	MajorDMR-0-59661	2
chr14	77267788	77267813	MajorDMR-0-59662	2
chr14	77275422	77275969	MajorDMR-0-59663	6
chr14	77276495	77276732	MajorDMR-0-59664	5
chr14	77278123	77278148	MajorDMR-0-59665	2
chr14	77295363	77295488	MajorDMR-0-59666	3
chr14	77315220	77315291	MajorDMR-0-59667	2
chr14	77343399	77343478	MajorDMR-0-59668	3
chr14	77344334	77344532	MajorDMR-0-59669	3
chr14	77350585	77350643	MajorDMR-0-59670	2
chr14	77382235	77382770	MajorDMR-0-59671	4
chr14	77383678	77384233	MajorDMR-0-59672	8
chr14	77387182	77387563	MajorDMR-0-59673	4
chr14	77388319	77388811	MajorDMR-0-59674	4
chr14	77391749	77391845	MajorDMR-0-59675	4
chr14	77393999	77394103	MajorDMR-0-59676	4
chr14	77397147	77397555	MajorDMR-0-59677	6
chr14	77400012	77400086	MajorDMR-0-59678	3
chr14	77405613	77406083	MajorDMR-0-59679	2
chr14	77406757	77406928	MajorDMR-0-59680	6
chr14	77407637	77407757	MajorDMR-0-59681	3
chr14	77408356	77409291	MajorDMR-0-59682	9
chr14	77415104	77415213	MajorDMR-0-59683	3
chr14	77422057	77422305	MajorDMR-0-59684	2
chr14	77424738	77424847	MajorDMR-0-59685	3
chr14	77428043	77428374	MajorDMR-0-59686	10
chr14	77461783	77461833	MajorDMR-0-59687	2
chr14	77465772	77465892	MajorDMR-0-59688	4
chr14	77472323	77474410	MajorDMR-0-59689	25
chr14	77480965	77481063	MajorDMR-0-59690	2
chr14	77503936	77505167	MajorDMR-0-59691	21
chr14	77516864	77516884	MajorDMR-0-59692	2
chr14	77517659	77517816	MajorDMR-0-59693	3
chr14	77525219	77525332	MajorDMR-0-59694	3
chr14	77526358	77526426	MajorDMR-0-59695	3
chr14	77529327	77530156	MajorDMR-0-59696	20
chr14	77536111	77536580	MajorDMR-0-59697	11
chr14	77549610	77549864	MajorDMR-0-59698	5
chr14	77562419	77562610	MajorDMR-0-59699	2
chr14	77567381	77567833	MajorDMR-0-59700	2
chr14	77590496	77590838	MajorDMR-0-59701	6
chr14	77603787	77603922	MajorDMR-0-59702	4
chr14	77621317	77622909	MajorDMR-0-59703	7
chr14	77639033	77639114	MajorDMR-0-59704	2
chr14	77640022	77640294	MajorDMR-0-59705	2
chr14	77649623	77649978	MajorDMR-0-59706	6
chr14	77651175	77651267	MajorDMR-0-59707	2
chr14	77665726	77666337	MajorDMR-0-59708	13
chr14	77667740	77667792	MajorDMR-0-59709	2
chr14	77670583	77671017	MajorDMR-0-59710	7
chr14	77674061	77674269	MajorDMR-0-59711	2
chr14	77676279	77676342	MajorDMR-0-59712	2
chr14	77678476	77678784	MajorDMR-0-59713	4
chr14	77679488	77679506	MajorDMR-0-59714	2
chr14	77681216	77683046	MajorDMR-0-59715	15
chr14	77686911	77688072	MajorDMR-0-59716	9
chr14	77698692	77699149	MajorDMR-0-59717	6
chr14	77699710	77700095	MajorDMR-0-59718	5
chr14	77707001	77707065	MajorDMR-0-59719	2
chr14	77710656	77710670	MajorDMR-0-59720	2
chr14	77712516	77712596	MajorDMR-0-59721	4
chr14	77718053	77718239	MajorDMR-0-59722	7
chr14	77719649	77719720	MajorDMR-0-59723	3
chr14	77720540	77720657	MajorDMR-0-59724	4
chr14	77726157	77726451	MajorDMR-0-59725	4
chr14	77741447	77742297	MajorDMR-0-59726	5
chr14	77749056	77750011	MajorDMR-0-59727	3
chr14	77750832	77751219	MajorDMR-0-59728	5
chr14	77753394	77754153	MajorDMR-0-59729	6
chr14	77754692	77754794	MajorDMR-0-59730	3
chr14	77755761	77755838	MajorDMR-0-59731	2
chr14	77782972	77783331	MajorDMR-0-59732	2
chr14	77797502	77797640	MajorDMR-0-59733	3
chr14	77806400	77807297	MajorDMR-0-59734	10
chr14	77807819	77807967	MajorDMR-0-59735	2
chr14	77810711	77811456	MajorDMR-0-59736	3
chr14	77828705	77829212	MajorDMR-0-59737	3
chr14	77831182	77831266	MajorDMR-0-59738	2
chr14	77831916	77832495	MajorDMR-0-59739	4
chr14	77834138	77834565	MajorDMR-0-59740	3
chr14	77835397	77835545	MajorDMR-0-59741	2
chr14	77877753	77878087	MajorDMR-0-59742	4
chr14	77884084	77884295	MajorDMR-0-59743	2
chr14	77961523	77962114	MajorDMR-0-59744	10
chr14	77965817	77965870	MajorDMR-0-59745	3
chr14	78017727	78018388	MajorDMR-0-59746	4
chr14	78032087	78032114	MajorDMR-0-59747	2
chr14	78036347	78036782	MajorDMR-0-59748	4
chr14	78040731	78040971	MajorDMR-0-59749	3
chr14	78086719	78086862	MajorDMR-0-59750	9
chr14	78120308	78121141	MajorDMR-0-59751	15
chr14	78126147	78127011	MajorDMR-0-59752	8
chr14	78127780	78128203	MajorDMR-0-59753	11
chr14	78140179	78140313	MajorDMR-0-59754	3
chr14	78148231	78148391	MajorDMR-0-59755	2
chr14	78149698	78149908	MajorDMR-0-59756	4
chr14	78150665	78150727	MajorDMR-0-59757	2
chr14	78185931	78185963	MajorDMR-0-59758	2
chr14	78187545	78187853	MajorDMR-0-59759	2
chr14	78190954	78192251	MajorDMR-0-59760	13
chr14	78202328	78202765	MajorDMR-0-59761	5
chr14	78208936	78209387	MajorDMR-0-59762	2
chr14	78225523	78225590	MajorDMR-0-59763	3
chr14	78252708	78253733	MajorDMR-0-59764	4
chr14	78292280	78292814	MajorDMR-0-59765	10
chr14	78305726	78305755	MajorDMR-0-59766	2
chr14	78327719	78328416	MajorDMR-0-59767	6
chr14	78329600	78329733	MajorDMR-0-59768	2
chr14	78330450	78330806	MajorDMR-0-59769	6
chr14	78349464	78350080	MajorDMR-0-59770	6
chr14	78354898	78355384	MajorDMR-0-59771	2
chr14	78356505	78358914	MajorDMR-0-59772	21
chr14	78360326	78361051	MajorDMR-0-59773	16
chr14	78412013	78412106	MajorDMR-0-59774	2
chr14	78416757	78417262	MajorDMR-0-59775	5
chr14	78426254	78426281	MajorDMR-0-59776	2
chr14	78431854	78432117	MajorDMR-0-59777	3
chr14	78432908	78433186	MajorDMR-0-59778	9
chr14	78443100	78443223	MajorDMR-0-59779	2
chr14	78447722	78448017	MajorDMR-0-59780	6
chr14	78455904	78456314	MajorDMR-0-59781	14
chr14	78473400	78473650	MajorDMR-0-59782	2
chr14	78475690	78476296	MajorDMR-0-59783	4
chr14	78488523	78489137	MajorDMR-0-59784	6
chr14	78491687	78492375	MajorDMR-0-59785	4
chr14	78493490	78493978	MajorDMR-0-59786	7
chr14	78494812	78495052	MajorDMR-0-59787	2
chr14	78496016	78496549	MajorDMR-0-59788	10
chr14	78503928	78504000	MajorDMR-0-59789	2
chr14	78505471	78506923	MajorDMR-0-59790	13
chr14	78543142	78543277	MajorDMR-0-59791	2
chr14	78561016	78561029	MajorDMR-0-59792	2
chr14	78565688	78565858	MajorDMR-0-59793	4
chr14	78598053	78598630	MajorDMR-0-59794	4
chr14	78603200	78603698	MajorDMR-0-59795	4
chr14	78607222	78607264	MajorDMR-0-59796	2
chr14	78609821	78610158	MajorDMR-0-59797	4
chr14	78616237	78619830	MajorDMR-0-59798	30
chr14	78628223	78629217	MajorDMR-0-59799	6
chr14	78639815	78639825	MajorDMR-0-59800	2
chr14	78648009	78648686	MajorDMR-0-59801	3
chr14	78649987	78650597	MajorDMR-0-59802	3
chr14	78655131	78655556	MajorDMR-0-59803	5
chr14	78661664	78662524	MajorDMR-0-59804	15
chr14	78668061	78668243	MajorDMR-0-59805	11
chr14	78673618	78674050	MajorDMR-0-59806	5
chr14	78685914	78686155	MajorDMR-0-59807	2
chr14	78686709	78687587	MajorDMR-0-59808	7
chr14	78688283	78688823	MajorDMR-0-59809	6
chr14	78694141	78694570	MajorDMR-0-59810	8
chr14	78695201	78696042	MajorDMR-0-59811	5
chr14	78712169	78712556	MajorDMR-0-59812	2
chr14	78714392	78714560	MajorDMR-0-59813	4
chr14	78717735	78719340	MajorDMR-0-59814	13
chr14	78720133	78722787	MajorDMR-0-59815	25
chr14	78725452	78726921	MajorDMR-0-59816	13
chr14	78728870	78729005	MajorDMR-0-59817	3
chr14	78737494	78737590	MajorDMR-0-59818	2
chr14	78742619	78742793	MajorDMR-0-59819	3
chr14	78757253	78759127	MajorDMR-0-59820	16
chr14	78760218	78762530	MajorDMR-0-59821	15
chr14	78764446	78765362	MajorDMR-0-59822	12
chr14	78767670	78768617	MajorDMR-0-59823	6
chr14	78772179	78772330	MajorDMR-0-59824	2
chr14	78780721	78780795	MajorDMR-0-59825	2
chr14	78793935	78794885	MajorDMR-0-59826	7
chr14	78797839	78797847	MajorDMR-0-59827	2
chr14	78823508	78823928	MajorDMR-0-59828	9
chr14	78868272	78869353	MajorDMR-0-59829	5
chr14	78881155	78881786	MajorDMR-0-59830	5
chr14	78902973	78903040	MajorDMR-0-59831	2
chr14	78911579	78911728	MajorDMR-0-59832	3
chr14	78913543	78913696	MajorDMR-0-59833	2
chr14	78917929	78918486	MajorDMR-0-59834	7
chr14	78919309	78920342	MajorDMR-0-59835	8
chr14	78922455	78922533	MajorDMR-0-59836	4
chr14	78929033	78929778	MajorDMR-0-59837	4
chr14	78944273	78944370	MajorDMR-0-59838	2
chr14	78955519	78956321	MajorDMR-0-59839	7
chr14	78957436	78958353	MajorDMR-0-59840	14
chr14	78959094	78959475	MajorDMR-0-59841	2
chr14	78979041	78979138	MajorDMR-0-59842	2
chr14	79016514	79016618	MajorDMR-0-59843	4
chr14	79019533	79019991	MajorDMR-0-59844	3
chr14	79020612	79021467	MajorDMR-0-59845	11
chr14	79058176	79058396	MajorDMR-0-59846	3
chr14	79065621	79065701	MajorDMR-0-59847	2
chr14	79071761	79072280	MajorDMR-0-59848	4
chr14	79107800	79107929	MajorDMR-0-59849	2
chr14	79115501	79115563	MajorDMR-0-59850	3
chr14	79129439	79130318	MajorDMR-0-59851	6
chr14	79131442	79131661	MajorDMR-0-59852	2
chr14	79132301	79133145	MajorDMR-0-59853	7
chr14	79139023	79139055	MajorDMR-0-59854	2
chr14	79157121	79157675	MajorDMR-0-59855	3
chr14	79164938	79165874	MajorDMR-0-59856	9
chr14	79169713	79169782	MajorDMR-0-59857	2
chr14	79175262	79176236	MajorDMR-0-59858	5
chr14	79205577	79205615	MajorDMR-0-59859	2
chr14	79207637	79207808	MajorDMR-0-59860	3
chr14	79230621	79230813	MajorDMR-0-59861	2
chr14	79250902	79251338	MajorDMR-0-59862	3
chr14	79252172	79252203	MajorDMR-0-59863	2
chr14	79272074	79272451	MajorDMR-0-59864	3
chr14	79274271	79274706	MajorDMR-0-59865	3
chr14	79282052	79282711	MajorDMR-0-59866	6
chr14	79291095	79291704	MajorDMR-0-59867	6
chr14	79300532	79300988	MajorDMR-0-59868	5
chr14	79312319	79312750	MajorDMR-0-59869	2
chr14	79313641	79313872	MajorDMR-0-59870	3
chr14	79315912	79316034	MajorDMR-0-59871	2
chr14	79317285	79317628	MajorDMR-0-59872	2
chr14	79319990	79320655	MajorDMR-0-59873	6
chr14	79327218	79327311	MajorDMR-0-59874	2
chr14	79329648	79330118	MajorDMR-0-59875	3
chr14	79339637	79340033	MajorDMR-0-59876	2
chr14	79340573	79342117	MajorDMR-0-59877	9
chr14	79357325	79358806	MajorDMR-0-59878	13
chr14	79363495	79364964	MajorDMR-0-59879	8
chr14	79365751	79366248	MajorDMR-0-59880	3
chr14	79368972	79369363	MajorDMR-0-59881	2
chr14	79388412	79388608	MajorDMR-0-59882	3
chr14	79413089	79413332	MajorDMR-0-59883	3
chr14	79418252	79418723	MajorDMR-0-59884	4
chr14	79421258	79421458	MajorDMR-0-59885	5
chr14	79444729	79444733	MajorDMR-0-59886	2
chr14	79445298	79446209	MajorDMR-0-59887	5
chr14	79455807	79455863	MajorDMR-0-59888	2
chr14	79467199	79467487	MajorDMR-0-59889	4
chr14	79472187	79472354	MajorDMR-0-59890	4
chr14	79477415	79477440	MajorDMR-0-59891	3
chr14	79479122	79479377	MajorDMR-0-59892	3
chr14	79497183	79497318	MajorDMR-0-59893	3
chr14	79502402	79503306	MajorDMR-0-59894	9
chr14	79504086	79504222	MajorDMR-0-59895	7
chr14	79508564	79508647	MajorDMR-0-59896	2
chr14	79509693	79510158	MajorDMR-0-59897	6
chr14	79516630	79518584	MajorDMR-0-59898	18
chr14	79555625	79556050	MajorDMR-0-59899	5
chr14	79564501	79564907	MajorDMR-0-59900	4
chr14	79578635	79578875	MajorDMR-0-59901	2
chr14	79600049	79600375	MajorDMR-0-59902	9
chr14	79602967	79603783	MajorDMR-0-59903	5
chr14	79611458	79611866	MajorDMR-0-59904	2
chr14	79616052	79616682	MajorDMR-0-59905	5
chr14	79618472	79618547	MajorDMR-0-59906	2
chr14	79626240	79626251	MajorDMR-0-59907	2
chr14	79627219	79627362	MajorDMR-0-59908	2
chr14	79641447	79641820	MajorDMR-0-59909	4
chr14	79642895	79642948	MajorDMR-0-59910	2
chr14	79643594	79644147	MajorDMR-0-59911	5
chr14	79670362	79670530	MajorDMR-0-59912	2
chr14	79671506	79671576	MajorDMR-0-59913	4
chr14	79720023	79720220	MajorDMR-0-59914	3
chr14	79723515	79724217	MajorDMR-0-59915	3
chr14	79726676	79727045	MajorDMR-0-59916	4
chr14	79727676	79727814	MajorDMR-0-59917	3
chr14	79731742	79732318	MajorDMR-0-59918	4
chr14	79735939	79736069	MajorDMR-0-59919	3
chr14	79741470	79742238	MajorDMR-0-59920	5
chr14	79746497	79746870	MajorDMR-0-59921	9
chr14	79750170	79750867	MajorDMR-0-59922	4
chr14	79795515	79795570	MajorDMR-0-59923	2
chr14	79799669	79799892	MajorDMR-0-59924	2
chr14	79819884	79820408	MajorDMR-0-59925	4
chr14	79822194	79822824	MajorDMR-0-59926	4
chr14	79829146	79829639	MajorDMR-0-59927	2
chr14	79855151	79855238	MajorDMR-0-59928	2
chr14	79870416	79871603	MajorDMR-0-59929	12
chr14	79931559	79931741	MajorDMR-0-59930	3
chr14	79948790	79948884	MajorDMR-0-59931	2
chr14	79950112	79950203	MajorDMR-0-59932	2
chr14	79950721	79950757	MajorDMR-0-59933	2
chr14	79969762	79969777	MajorDMR-0-59934	3
chr14	79995538	79995758	MajorDMR-0-59935	3
chr14	80052095	80052328	MajorDMR-0-59936	5
chr14	80052966	80054166	MajorDMR-0-59937	5
chr14	80056289	80056512	MajorDMR-0-59938	3
chr14	80096779	80097733	MajorDMR-0-59939	15
chr14	80104706	80104861	MajorDMR-0-59940	3
chr14	80128160	80128426	MajorDMR-0-59941	4
chr14	80137296	80137495	MajorDMR-0-59942	4
chr14	80149356	80151376	MajorDMR-0-59943	16
chr14	80169713	80169948	MajorDMR-0-59944	7
chr14	80174893	80174934	MajorDMR-0-59945	3
chr14	80180509	80180750	MajorDMR-0-59946	2
chr14	80182868	80183767	MajorDMR-0-59947	8
chr14	80205152	80205510	MajorDMR-0-59948	2
chr14	80265960	80266581	MajorDMR-0-59949	4
chr14	80286261	80286464	MajorDMR-0-59950	2
chr14	80291364	80291572	MajorDMR-0-59951	2
chr14	80302211	80302396	MajorDMR-0-59952	2
chr14	80327821	80328033	MajorDMR-0-59953	8
chr14	80331420	80331433	MajorDMR-0-59954	2
chr14	80336082	80336511	MajorDMR-0-59955	3
chr14	80386818	80387260	MajorDMR-0-59956	3
chr14	80437895	80437901	MajorDMR-0-59957	2
chr14	80449022	80449303	MajorDMR-0-59958	3
chr14	80464291	80464398	MajorDMR-0-59959	2
chr14	80470446	80470792	MajorDMR-0-59960	2
chr14	80521994	80522296	MajorDMR-0-59961	5
chr14	80561842	80562511	MajorDMR-0-59962	6
chr14	80677607	80677801	MajorDMR-0-59963	8
chr14	80681382	80682433	MajorDMR-0-59964	14
chr14	80782578	80783109	MajorDMR-0-59965	4
chr14	80960276	80960369	MajorDMR-0-59966	2
chr14	81015539	81015768	MajorDMR-0-59967	6
chr14	81095113	81095417	MajorDMR-0-59968	3
chr14	81097233	81097384	MajorDMR-0-59969	2
chr14	81151132	81151730	MajorDMR-0-59970	5
chr14	81237456	81237830	MajorDMR-0-59971	3
chr14	81310035	81310713	MajorDMR-0-59972	4
chr14	81378278	81378299	MajorDMR-0-59973	3
chr14	81413060	81413175	MajorDMR-0-59974	3
chr14	81425911	81426578	MajorDMR-0-59975	8
chr14	81439640	81439666	MajorDMR-0-59976	2
chr14	81441827	81441843	MajorDMR-0-59977	2
chr14	81455126	81455307	MajorDMR-0-59978	2
chr14	81588832	81588999	MajorDMR-0-59979	2
chr14	81643908	81644215	MajorDMR-0-59980	4
chr14	81648299	81648969	MajorDMR-0-59981	3
chr14	81651052	81651171	MajorDMR-0-59982	2
chr14	81654533	81655121	MajorDMR-0-59983	5
chr14	81672478	81673036	MajorDMR-0-59984	4
chr14	81675399	81675421	MajorDMR-0-59985	2
chr14	81682660	81682984	MajorDMR-0-59986	4
chr14	81684560	81684776	MajorDMR-0-59987	2
chr14	81689554	81689808	MajorDMR-0-59988	3
chr14	81724599	81724914	MajorDMR-0-59989	3
chr14	81734173	81734525	MajorDMR-0-59990	4
chr14	81743257	81743266	MajorDMR-0-59991	2
chr14	81771368	81771748	MajorDMR-0-59992	5
chr14	81779233	81781405	MajorDMR-0-59993	16
chr14	81782220	81782629	MajorDMR-0-59994	4
chr14	81790382	81790392	MajorDMR-0-59995	2
chr14	81816984	81817143	MajorDMR-0-59996	3
chr14	81832479	81832847	MajorDMR-0-59997	5
chr14	81850967	81851664	MajorDMR-0-59998	4
chr14	81883579	81883596	MajorDMR-0-59999	2
chr14	81900627	81900706	MajorDMR-0-60000	2
chr14	81901343	81901541	MajorDMR-0-60001	2
chr14	81937729	81937888	MajorDMR-0-60002	2
chr14	81939313	81940053	MajorDMR-0-60003	4
chr14	81942573	81943639	MajorDMR-0-60004	5
chr14	81947115	81947196	MajorDMR-0-60005	2
chr14	81950650	81950716	MajorDMR-0-60006	3
chr14	81989742	81989826	MajorDMR-0-60007	2
chr14	82018900	82019197	MajorDMR-0-60008	3
chr14	82122444	82123810	MajorDMR-0-60009	12
chr14	82151037	82151069	MajorDMR-0-60010	2
chr14	82152610	82153758	MajorDMR-0-60011	8
chr14	82176090	82176130	MajorDMR-0-60012	2
chr14	82182185	82183163	MajorDMR-0-60013	4
chr14	82189487	82189901	MajorDMR-0-60014	2
chr14	82195531	82195806	MajorDMR-0-60015	2
chr14	82205465	82206379	MajorDMR-0-60016	5
chr14	82209117	82209574	MajorDMR-0-60017	2
chr14	82211444	82211486	MajorDMR-0-60018	2
chr14	82226832	82228508	MajorDMR-0-60019	8
chr14	82240561	82241853	MajorDMR-0-60020	6
chr14	82268959	82269389	MajorDMR-0-60021	3
chr14	82271522	82271579	MajorDMR-0-60022	4
chr14	82276925	82278079	MajorDMR-0-60023	9
chr14	82279352	82279481	MajorDMR-0-60024	2
chr14	82280055	82280446	MajorDMR-0-60025	4
chr14	82282208	82283750	MajorDMR-0-60026	12
chr14	82288753	82288961	MajorDMR-0-60027	3
chr14	82291990	82292197	MajorDMR-0-60028	3
chr14	82297530	82298300	MajorDMR-0-60029	4
chr14	82303424	82304352	MajorDMR-0-60030	5
chr14	82307743	82308458	MajorDMR-0-60031	7
chr14	82319464	82319565	MajorDMR-0-60032	2
chr14	82320717	82321386	MajorDMR-0-60033	4
chr14	82324937	82325358	MajorDMR-0-60034	4
chr14	82333576	82333713	MajorDMR-0-60035	2
chr14	82337303	82338081	MajorDMR-0-60036	4
chr14	82338950	82339204	MajorDMR-0-60037	2
chr14	82340517	82340541	MajorDMR-0-60038	2
chr14	82356770	82356963	MajorDMR-0-60039	3
chr14	82368316	82368334	MajorDMR-0-60040	2
chr14	82400153	82400356	MajorDMR-0-60041	3
chr14	82402643	82402850	MajorDMR-0-60042	2
chr14	82404283	82405553	MajorDMR-0-60043	10
chr14	82424989	82425223	MajorDMR-0-60044	2
chr14	82438269	82439231	MajorDMR-0-60045	7
chr14	82440455	82441303	MajorDMR-0-60046	5
chr14	82447670	82447827	MajorDMR-0-60047	2
chr14	82448530	82449048	MajorDMR-0-60048	7
chr14	82457025	82457547	MajorDMR-0-60049	3
chr14	82495059	82496249	MajorDMR-0-60050	9
chr14	82498141	82498427	MajorDMR-0-60051	4
chr14	82501667	82502049	MajorDMR-0-60052	3
chr14	82509942	82510449	MajorDMR-0-60053	3
chr14	82512394	82512943	MajorDMR-0-60054	3
chr14	82513679	82514229	MajorDMR-0-60055	3
chr14	82519016	82519069	MajorDMR-0-60056	2
chr14	82520516	82520633	MajorDMR-0-60057	2
chr14	82521543	82522891	MajorDMR-0-60058	8
chr14	82533754	82534542	MajorDMR-0-60059	5
chr14	82549735	82550089	MajorDMR-0-60060	2
chr14	82559409	82559948	MajorDMR-0-60061	5
chr14	82576828	82577297	MajorDMR-0-60062	3
chr14	82617105	82617135	MajorDMR-0-60063	2
chr14	82696836	82697303	MajorDMR-0-60064	4
chr14	82705592	82705625	MajorDMR-0-60065	2
chr14	82710223	82711645	MajorDMR-0-60066	10
chr14	82733977	82734440	MajorDMR-0-60067	2
chr14	82735051	82735168	MajorDMR-0-60068	2
chr14	82739924	82740390	MajorDMR-0-60069	4
chr14	82804189	82804676	MajorDMR-0-60070	5
chr14	82805252	82805748	MajorDMR-0-60071	2
chr14	82824018	82824362	MajorDMR-0-60072	3
chr14	82825145	82826407	MajorDMR-0-60073	8
chr14	82827147	82827243	MajorDMR-0-60074	2
chr14	82859670	82860047	MajorDMR-0-60075	3
chr14	82864433	82865099	MajorDMR-0-60076	4
chr14	82911765	82914221	MajorDMR-0-60077	13
chr14	82916290	82916868	MajorDMR-0-60078	4
chr14	82925484	82925648	MajorDMR-0-60079	2
chr14	82927664	82927719	MajorDMR-0-60080	3
chr14	82936851	82937847	MajorDMR-0-60081	5
chr14	82956830	82957182	MajorDMR-0-60082	3
chr14	82962031	82962554	MajorDMR-0-60083	7
chr14	82989209	82989239	MajorDMR-0-60084	2
chr14	83028582	83028758	MajorDMR-0-60085	3
chr14	83064821	83064917	MajorDMR-0-60086	2
chr14	83077770	83077931	MajorDMR-0-60087	2
chr14	83083206	83083256	MajorDMR-0-60088	2
chr14	83156788	83157024	MajorDMR-0-60089	2
chr14	83169504	83170122	MajorDMR-0-60090	3
chr14	83170638	83170836	MajorDMR-0-60091	3
chr14	83174267	83174344	MajorDMR-0-60092	2
chr14	83180777	83181047	MajorDMR-0-60093	3
chr14	83186120	83186179	MajorDMR-0-60094	2
chr14	83190675	83190819	MajorDMR-0-60095	2
chr14	83221806	83221828	MajorDMR-0-60096	3
chr14	83264315	83264711	MajorDMR-0-60097	2
chr14	83265404	83265679	MajorDMR-0-60098	3
chr14	83281394	83281618	MajorDMR-0-60099	15
chr14	83327974	83327990	MajorDMR-0-60100	2
chr14	83341063	83341114	MajorDMR-0-60101	2
chr14	83345891	83346009	MajorDMR-0-60102	3
chr14	83392525	83392797	MajorDMR-0-60103	3
chr14	83419493	83419907	MajorDMR-0-60104	2
chr14	83516989	83517293	MajorDMR-0-60105	2
chr14	83575127	83575624	MajorDMR-0-60106	5
chr14	83576128	83576349	MajorDMR-0-60107	3
chr14	83591621	83591931	MajorDMR-0-60108	2
chr14	83592438	83593086	MajorDMR-0-60109	7
chr14	83599161	83599967	MajorDMR-0-60110	7
chr14	83600701	83600967	MajorDMR-0-60111	6
chr14	83618005	83618425	MajorDMR-0-60112	2
chr14	83648538	83648985	MajorDMR-0-60113	3
chr14	83678274	83678366	MajorDMR-0-60114	2
chr14	83714536	83714860	MajorDMR-0-60115	3
chr14	83717930	83718218	MajorDMR-0-60116	3
chr14	83723859	83724076	MajorDMR-0-60117	4
chr14	83741909	83741984	MajorDMR-0-60118	2
chr14	83742885	83743033	MajorDMR-0-60119	2
chr14	83789040	83789346	MajorDMR-0-60120	3
chr14	83834457	83834705	MajorDMR-0-60121	9
chr14	83873584	83873877	MajorDMR-0-60122	2
chr14	83936101	83937082	MajorDMR-0-60123	6
chr14	83943595	83943775	MajorDMR-0-60124	2
chr14	84078005	84078247	MajorDMR-0-60125	2
chr14	84088883	84089129	MajorDMR-0-60126	2
chr14	84091348	84092092	MajorDMR-0-60127	5
chr14	84092696	84092859	MajorDMR-0-60128	4
chr14	84095044	84095113	MajorDMR-0-60129	2
chr14	84177194	84178123	MajorDMR-0-60130	7
chr14	84178932	84178957	MajorDMR-0-60131	2
chr14	84244526	84244875	MajorDMR-0-60132	3
chr14	84283687	84283693	MajorDMR-0-60133	2
chr14	84293006	84293076	MajorDMR-0-60134	2
chr14	84316739	84316778	MajorDMR-0-60135	2
chr14	84502343	84502504	MajorDMR-0-60136	7
chr14	84531240	84531635	MajorDMR-0-60137	4
chr14	84578738	84579693	MajorDMR-0-60138	11
chr14	84586099	84586426	MajorDMR-0-60139	3
chr14	84593970	84594285	MajorDMR-0-60140	4
chr14	84629183	84629191	MajorDMR-0-60141	2
chr14	84727231	84727379	MajorDMR-0-60142	2
chr14	84790646	84790691	MajorDMR-0-60143	2
chr14	84800370	84800676	MajorDMR-0-60144	2
chr14	84919803	84920520	MajorDMR-0-60145	7
chr14	84979983	84980157	MajorDMR-0-60146	2
chr14	84998634	84999858	MajorDMR-0-60147	6
chr14	85010484	85011303	MajorDMR-0-60148	4
chr14	85059266	85059272	MajorDMR-0-60149	2
chr14	85107104	85107376	MajorDMR-0-60150	2
chr14	85112519	85113156	MajorDMR-0-60151	5
chr14	85115274	85115614	MajorDMR-0-60152	3
chr14	85143753	85143937	MajorDMR-0-60153	2
chr14	85146326	85146868	MajorDMR-0-60154	3
chr14	85171199	85171503	MajorDMR-0-60155	3
chr14	85246967	85247184	MajorDMR-0-60156	5
chr14	85269003	85269533	MajorDMR-0-60157	6
chr14	85289390	85289419	MajorDMR-0-60158	2
chr14	85292322	85292489	MajorDMR-0-60159	2
chr14	85293103	85293116	MajorDMR-0-60160	2
chr14	85315393	85315518	MajorDMR-0-60161	2
chr14	85334848	85334992	MajorDMR-0-60162	2
chr14	85426037	85427022	MajorDMR-0-60163	7
chr14	85517046	85517274	MajorDMR-0-60164	2
chr14	85560320	85560750	MajorDMR-0-60165	2
chr14	85582672	85582922	MajorDMR-0-60166	5
chr14	85613491	85613673	MajorDMR-0-60167	5
chr14	85648641	85648845	MajorDMR-0-60168	2
chr14	85657903	85658077	MajorDMR-0-60169	3
chr14	85707481	85707624	MajorDMR-0-60170	2
chr14	85708918	85709398	MajorDMR-0-60171	5
chr14	85709908	85710750	MajorDMR-0-60172	3
chr14	85713345	85713660	MajorDMR-0-60173	2
chr14	85751716	85752023	MajorDMR-0-60174	3
chr14	85756180	85757211	MajorDMR-0-60175	6
chr14	85759962	85759981	MajorDMR-0-60176	2
chr14	85777596	85777703	MajorDMR-0-60177	2
chr14	85781721	85781792	MajorDMR-0-60178	2
chr14	85788599	85789180	MajorDMR-0-60179	5
chr14	85804997	85805188	MajorDMR-0-60180	3
chr14	85810636	85810761	MajorDMR-0-60181	4
chr14	85832880	85833097	MajorDMR-0-60182	4
chr14	85847229	85847411	MajorDMR-0-60183	3
chr14	85848593	85848875	MajorDMR-0-60184	2
chr14	85856429	85857055	MajorDMR-0-60185	3
chr14	85865841	85865875	MajorDMR-0-60186	2
chr14	85869138	85869235	MajorDMR-0-60187	2
chr14	85874819	85875028	MajorDMR-0-60188	3
chr14	85880625	85880796	MajorDMR-0-60189	3
chr14	85881713	85882179	MajorDMR-0-60190	10
chr14	85883851	85884234	MajorDMR-0-60191	4
chr14	85892039	85892961	MajorDMR-0-60192	6
chr14	85895271	85895710	MajorDMR-0-60193	3
chr14	85919344	85919563	MajorDMR-0-60194	4
chr14	85920384	85920554	MajorDMR-0-60195	2
chr14	85925588	85926210	MajorDMR-0-60196	4
chr14	85935743	85935851	MajorDMR-0-60197	2
chr14	85976405	85977163	MajorDMR-0-60198	7
chr14	85982999	85983620	MajorDMR-0-60199	4
chr14	85991432	85991790	MajorDMR-0-60200	2
chr14	86003864	86003924	MajorDMR-0-60201	2
chr14	86005158	86006205	MajorDMR-0-60202	6
chr14	86006944	86007303	MajorDMR-0-60203	5
chr14	86008191	86009153	MajorDMR-0-60204	4
chr14	86016437	86017296	MajorDMR-0-60205	7
chr14	86020701	86020884	MajorDMR-0-60206	2
chr14	86021934	86022315	MajorDMR-0-60207	3
chr14	86024314	86024715	MajorDMR-0-60208	5
chr14	86026788	86028529	MajorDMR-0-60209	15
chr14	86030565	86031020	MajorDMR-0-60210	6
chr14	86032625	86032653	MajorDMR-0-60211	2
chr14	86033230	86033965	MajorDMR-0-60212	8
chr14	86035148	86036345	MajorDMR-0-60213	13
chr14	86042530	86042538	MajorDMR-0-60214	2
chr14	86044558	86045852	MajorDMR-0-60215	7
chr14	86046778	86047498	MajorDMR-0-60216	11
chr14	86048986	86049169	MajorDMR-0-60217	2
chr14	86052690	86054492	MajorDMR-0-60218	16
chr14	86062681	86064074	MajorDMR-0-60219	14
chr14	86064578	86065285	MajorDMR-0-60220	8
chr14	86066387	86066906	MajorDMR-0-60221	4
chr14	86070573	86070766	MajorDMR-0-60222	2
chr14	86072732	86073268	MajorDMR-0-60223	4
chr14	86074976	86075120	MajorDMR-0-60224	3
chr14	86082188	86082806	MajorDMR-0-60225	6
chr14	86084430	86084983	MajorDMR-0-60226	4
chr14	86085581	86086550	MajorDMR-0-60227	8
chr14	86087586	86087848	MajorDMR-0-60228	3
chr14	86088856	86089129	MajorDMR-0-60229	6
chr14	86089684	86090484	MajorDMR-0-60230	9
chr14	86096359	86096954	MajorDMR-0-60231	3
chr14	86097672	86098239	MajorDMR-0-60232	3
chr14	86098846	86098906	MajorDMR-0-60233	3
chr14	86102809	86102977	MajorDMR-0-60234	2
chr14	86103888	86103903	MajorDMR-0-60235	2
chr14	86107176	86107453	MajorDMR-0-60236	3
chr14	86111044	86111264	MajorDMR-0-60237	2
chr14	86128407	86128827	MajorDMR-0-60238	9
chr14	86229065	86229217	MajorDMR-0-60239	4
chr14	86235731	86236368	MajorDMR-0-60240	5
chr14	86237346	86237837	MajorDMR-0-60241	2
chr14	86269372	86269518	MajorDMR-0-60242	2
chr14	86293755	86294242	MajorDMR-0-60243	3
chr14	86444156	86445123	MajorDMR-0-60244	4
chr14	86445703	86446034	MajorDMR-0-60245	4
chr14	86458352	86458357	MajorDMR-0-60246	2
chr14	86517386	86517413	MajorDMR-0-60247	2
chr14	86525513	86525658	MajorDMR-0-60248	2
chr14	86526300	86526575	MajorDMR-0-60249	2
chr14	86527316	86528283	MajorDMR-0-60250	9
chr14	86529317	86530064	MajorDMR-0-60251	9
chr14	86646122	86646437	MajorDMR-0-60252	3
chr14	86666838	86667450	MajorDMR-0-60253	4
chr14	86669859	86670034	MajorDMR-0-60254	4
chr14	86671164	86671426	MajorDMR-0-60255	3
chr14	86686094	86686121	MajorDMR-0-60256	2
chr14	86687270	86687662	MajorDMR-0-60257	4
chr14	86688284	86688346	MajorDMR-0-60258	3
chr14	86698479	86698653	MajorDMR-0-60259	3
chr14	86760060	86760098	MajorDMR-0-60260	2
chr14	86764768	86765478	MajorDMR-0-60261	6
chr14	86785497	86786223	MajorDMR-0-60262	3
chr14	86823574	86823765	MajorDMR-0-60263	3
chr14	86824409	86824500	MajorDMR-0-60264	2
chr14	86825706	86825723	MajorDMR-0-60265	2
chr14	86878973	86879485	MajorDMR-0-60266	3
chr14	86884744	86884949	MajorDMR-0-60267	2
chr14	86885604	86885688	MajorDMR-0-60268	3
chr14	86897518	86897830	MajorDMR-0-60269	4
chr14	86913175	86913256	MajorDMR-0-60270	3
chr14	86999300	87000835	MajorDMR-0-60271	10
chr14	87004452	87005148	MajorDMR-0-60272	6
chr14	87040728	87041049	MajorDMR-0-60273	8
chr14	87122427	87122713	MajorDMR-0-60274	3
chr14	87157992	87158048	MajorDMR-0-60275	2
chr14	87159982	87160398	MajorDMR-0-60276	4
chr14	87215424	87215442	MajorDMR-0-60277	2
chr14	87253767	87254299	MajorDMR-0-60278	5
chr14	87262830	87263251	MajorDMR-0-60279	3
chr14	87282464	87282900	MajorDMR-0-60280	2
chr14	87293174	87293703	MajorDMR-0-60281	3
chr14	87310474	87310747	MajorDMR-0-60282	2
chr14	87312713	87312887	MajorDMR-0-60283	4
chr14	87357110	87357559	MajorDMR-0-60284	4
chr14	87358265	87358903	MajorDMR-0-60285	3
chr14	87359475	87359881	MajorDMR-0-60286	2
chr14	87363213	87363507	MajorDMR-0-60287	5
chr14	87364160	87364572	MajorDMR-0-60288	2
chr14	87366599	87366759	MajorDMR-0-60289	2
chr14	87367758	87369172	MajorDMR-0-60290	10
chr14	87369851	87369877	MajorDMR-0-60291	2
chr14	87381952	87382076	MajorDMR-0-60292	2
chr14	87438570	87438876	MajorDMR-0-60293	2
chr14	87444897	87445522	MajorDMR-0-60294	3
chr14	87448161	87448641	MajorDMR-0-60295	2
chr14	87452508	87452736	MajorDMR-0-60296	4
chr14	87455547	87455977	MajorDMR-0-60297	3
chr14	87459038	87459290	MajorDMR-0-60298	3
chr14	87466324	87466600	MajorDMR-0-60299	5
chr14	87467349	87469867	MajorDMR-0-60300	16
chr14	87470401	87471413	MajorDMR-0-60301	5
chr14	87491311	87491530	MajorDMR-0-60302	5
chr14	87506716	87508675	MajorDMR-0-60303	14
chr14	87509195	87509247	MajorDMR-0-60304	2
chr14	87517485	87517845	MajorDMR-0-60305	2
chr14	87519204	87519647	MajorDMR-0-60306	3
chr14	87542978	87543220	MajorDMR-0-60307	2
chr14	87545431	87546824	MajorDMR-0-60308	16
chr14	87561690	87561800	MajorDMR-0-60309	3
chr14	87572624	87572752	MajorDMR-0-60310	5
chr14	87575031	87575465	MajorDMR-0-60311	2
chr14	87588190	87588496	MajorDMR-0-60312	2
chr14	87597332	87598053	MajorDMR-0-60313	11
chr14	87608490	87608764	MajorDMR-0-60314	3
chr14	87612173	87613604	MajorDMR-0-60315	14
chr14	87614971	87615310	MajorDMR-0-60316	4
chr14	87616332	87616616	MajorDMR-0-60317	5
chr14	87619048	87620311	MajorDMR-0-60318	10
chr14	87621879	87622285	MajorDMR-0-60319	5
chr14	87624847	87625849	MajorDMR-0-60320	6
chr14	87626642	87626900	MajorDMR-0-60321	2
chr14	87629990	87630332	MajorDMR-0-60322	2
chr14	87632163	87632179	MajorDMR-0-60323	2
chr14	87634698	87634803	MajorDMR-0-60324	2
chr14	87640823	87640989	MajorDMR-0-60325	3
chr14	87643793	87646482	MajorDMR-0-60326	15
chr14	87647817	87648045	MajorDMR-0-60327	4
chr14	87653015	87653223	MajorDMR-0-60328	6
chr14	87662386	87662509	MajorDMR-0-60329	2
chr14	87681994	87682412	MajorDMR-0-60330	3
chr14	87689964	87690348	MajorDMR-0-60331	2
chr14	87691305	87691800	MajorDMR-0-60332	2
chr14	87694684	87694807	MajorDMR-0-60333	2
chr14	87695320	87695410	MajorDMR-0-60334	2
chr14	87771549	87772934	MajorDMR-0-60335	10
chr14	87774558	87775164	MajorDMR-0-60336	4
chr14	87778692	87779441	MajorDMR-0-60337	8
chr14	87793614	87793908	MajorDMR-0-60338	2
chr14	87794505	87795138	MajorDMR-0-60339	4
chr14	87803205	87803588	MajorDMR-0-60340	3
chr14	87805139	87805246	MajorDMR-0-60341	2
chr14	87861005	87861664	MajorDMR-0-60342	5
chr14	87865244	87865320	MajorDMR-0-60343	3
chr14	87871939	87872265	MajorDMR-0-60344	2
chr14	87896243	87897059	MajorDMR-0-60345	9
chr14	87940801	87941096	MajorDMR-0-60346	4
chr14	87945098	87945646	MajorDMR-0-60347	5
chr14	87949941	87950607	MajorDMR-0-60348	7
chr14	87958429	87958447	MajorDMR-0-60349	2
chr14	87961198	87961220	MajorDMR-0-60350	2
chr14	87963395	87963512	MajorDMR-0-60351	5
chr14	87964055	87964128	MajorDMR-0-60352	2
chr14	87987394	87988573	MajorDMR-0-60353	5
chr14	88014083	88014133	MajorDMR-0-60354	2
chr14	88032723	88034117	MajorDMR-0-60355	10
chr14	88080119	88080167	MajorDMR-0-60356	2
chr14	88082300	88082880	MajorDMR-0-60357	7
chr14	88083479	88083685	MajorDMR-0-60358	4
chr14	88093432	88093682	MajorDMR-0-60359	2
chr14	88095025	88095951	MajorDMR-0-60360	4
chr14	88097551	88097980	MajorDMR-0-60361	6
chr14	88101771	88101854	MajorDMR-0-60362	2
chr14	88107421	88107603	MajorDMR-0-60363	4
chr14	88130755	88130838	MajorDMR-0-60364	2
chr14	88131341	88131417	MajorDMR-0-60365	2
chr14	88141886	88142122	MajorDMR-0-60366	2
chr14	88143656	88143695	MajorDMR-0-60367	2
chr14	88145609	88145665	MajorDMR-0-60368	2
chr14	88156759	88157800	MajorDMR-0-60369	13
chr14	88164939	88164954	MajorDMR-0-60370	2
chr14	88171253	88171727	MajorDMR-0-60371	7
chr14	88173161	88173629	MajorDMR-0-60372	5
chr14	88263357	88263625	MajorDMR-0-60373	7
chr14	88271801	88272177	MajorDMR-0-60374	3
chr14	88285560	88285906	MajorDMR-0-60375	3
chr14	88286428	88286466	MajorDMR-0-60376	2
chr14	88323326	88323537	MajorDMR-0-60377	2
chr14	88327494	88327593	MajorDMR-0-60378	2
chr14	88336253	88336802	MajorDMR-0-60379	4
chr14	88338767	88338958	MajorDMR-0-60380	3
chr14	88340048	88341122	MajorDMR-0-60381	7
chr14	88345652	88346062	MajorDMR-0-60382	6
chr14	88360069	88360376	MajorDMR-0-60383	4
chr14	88367287	88367866	MajorDMR-0-60384	9
chr14	88387956	88388547	MajorDMR-0-60385	9
chr14	88390431	88390470	MajorDMR-0-60386	2
chr14	88452886	88452969	MajorDMR-0-60387	4
chr14	88457840	88458615	MajorDMR-0-60388	7
chr14	88500588	88500946	MajorDMR-0-60389	4
chr14	88505607	88506902	MajorDMR-0-60390	6
chr14	88527049	88527534	MajorDMR-0-60391	9
chr14	88541548	88542169	MajorDMR-0-60392	4
chr14	88546545	88546577	MajorDMR-0-60393	2
chr14	88550394	88550744	MajorDMR-0-60394	2
chr14	88551787	88551798	MajorDMR-0-60395	2
chr14	88557093	88557130	MajorDMR-0-60396	2
chr14	88560878	88561498	MajorDMR-0-60397	5
chr14	88584866	88585046	MajorDMR-0-60398	3
chr14	88586393	88586669	MajorDMR-0-60399	4
chr14	88596076	88596627	MajorDMR-0-60400	4
chr14	88631370	88631548	MajorDMR-0-60401	2
chr14	88632872	88633148	MajorDMR-0-60402	2
chr14	88655591	88655780	MajorDMR-0-60403	3
chr14	88660737	88661877	MajorDMR-0-60404	14
chr14	88662514	88663913	MajorDMR-0-60405	5
chr14	88685965	88686192	MajorDMR-0-60406	4
chr14	88694997	88695065	MajorDMR-0-60407	3
chr14	88707862	88709317	MajorDMR-0-60408	9
chr14	88711304	88711819	MajorDMR-0-60409	3
chr14	88714964	88715028	MajorDMR-0-60410	3
chr14	88716088	88717025	MajorDMR-0-60411	6
chr14	88719311	88719334	MajorDMR-0-60412	2
chr14	88738897	88739253	MajorDMR-0-60413	6
chr14	88778739	88778791	MajorDMR-0-60414	4
chr14	88788096	88788124	MajorDMR-0-60415	2
chr14	88791008	88791707	MajorDMR-0-60416	4
chr14	88793740	88793793	MajorDMR-0-60417	2
chr14	88795233	88795507	MajorDMR-0-60418	2
chr14	88804874	88805301	MajorDMR-0-60419	4
chr14	88811134	88811162	MajorDMR-0-60420	2
chr14	88813752	88814221	MajorDMR-0-60421	2
chr14	88852857	88853469	MajorDMR-0-60422	5
chr14	88903896	88904357	MajorDMR-0-60423	7
chr14	88929796	88929892	MajorDMR-0-60424	2
chr14	88931290	88931409	MajorDMR-0-60425	4
chr14	88933408	88933559	MajorDMR-0-60426	4
chr14	88934461	88935173	MajorDMR-0-60427	4
chr14	88937067	88937418	MajorDMR-0-60428	4
chr14	88938230	88938855	MajorDMR-0-60429	12
chr14	88949183	88949219	MajorDMR-0-60430	2
chr14	88954070	88955637	MajorDMR-0-60431	24
chr14	88958770	88958939	MajorDMR-0-60432	6
chr14	88962357	88962793	MajorDMR-0-60433	3
chr14	88963481	88963852	MajorDMR-0-60434	4
chr14	88964358	88964941	MajorDMR-0-60435	6
chr14	88965600	88965938	MajorDMR-0-60436	6
chr14	89023851	89023916	MajorDMR-0-60437	3
chr14	89030575	89031611	MajorDMR-0-60438	7
chr14	89046520	89046681	MajorDMR-0-60439	3
chr14	89047470	89047900	MajorDMR-0-60440	7
chr14	89048949	89049382	MajorDMR-0-60441	5
chr14	89056148	89057079	MajorDMR-0-60442	11
chr14	89057759	89058235	MajorDMR-0-60443	5
chr14	89059000	89060193	MajorDMR-0-60444	7
chr14	89061429	89061446	MajorDMR-0-60445	2
chr14	89062348	89062676	MajorDMR-0-60446	2
chr14	89063225	89064736	MajorDMR-0-60447	12
chr14	89065856	89066346	MajorDMR-0-60448	4
chr14	89072544	89072626	MajorDMR-0-60449	2
chr14	89077208	89078090	MajorDMR-0-60450	8
chr14	89079357	89079540	MajorDMR-0-60451	3
chr14	89081021	89081494	MajorDMR-0-60452	3
chr14	89089990	89090200	MajorDMR-0-60453	5
chr14	89093332	89093355	MajorDMR-0-60454	2
chr14	89105436	89105784	MajorDMR-0-60455	2
chr14	89140830	89140926	MajorDMR-0-60456	3
chr14	89142778	89142791	MajorDMR-0-60457	2
chr14	89212954	89213032	MajorDMR-0-60458	2
chr14	89231284	89231388	MajorDMR-0-60459	2
chr14	89256683	89256947	MajorDMR-0-60460	3
chr14	89257513	89257862	MajorDMR-0-60461	2
chr14	89259777	89260635	MajorDMR-0-60462	7
chr14	89266037	89266138	MajorDMR-0-60463	2
chr14	89289808	89290072	MajorDMR-0-60464	2
chr14	89291857	89292534	MajorDMR-0-60465	19
chr14	89293872	89295694	MajorDMR-0-60466	12
chr14	89298878	89299303	MajorDMR-0-60467	3
chr14	89315944	89316600	MajorDMR-0-60468	6
chr14	89319876	89320616	MajorDMR-0-60469	6
chr14	89321740	89322771	MajorDMR-0-60470	6
chr14	89323546	89325007	MajorDMR-0-60471	7
chr14	89358336	89359419	MajorDMR-0-60472	12
chr14	89361468	89362127	MajorDMR-0-60473	7
chr14	89375010	89375607	MajorDMR-0-60474	4
chr14	89376929	89376941	MajorDMR-0-60475	2
chr14	89414391	89415033	MajorDMR-0-60476	11
chr14	89416479	89416997	MajorDMR-0-60477	7
chr14	89420499	89420875	MajorDMR-0-60478	2
chr14	89422571	89422632	MajorDMR-0-60479	2
chr14	89427209	89428413	MajorDMR-0-60480	9
chr14	89450213	89450473	MajorDMR-0-60481	4
chr14	89455423	89455453	MajorDMR-0-60482	2
chr14	89466498	89467754	MajorDMR-0-60483	9
chr14	89478827	89479084	MajorDMR-0-60484	2
chr14	89535032	89535220	MajorDMR-0-60485	3
chr14	89544339	89544957	MajorDMR-0-60486	13
chr14	89551870	89552413	MajorDMR-0-60487	7
chr14	89585336	89586084	MajorDMR-0-60488	11
chr14	89591631	89591672	MajorDMR-0-60489	2
chr14	89608817	89609235	MajorDMR-0-60490	6
chr14	89642239	89642830	MajorDMR-0-60491	6
chr14	89652630	89652817	MajorDMR-0-60492	2
chr14	89657108	89657861	MajorDMR-0-60493	11
chr14	89660153	89660220	MajorDMR-0-60494	2
chr14	89662124	89662831	MajorDMR-0-60495	10
chr14	89664083	89664190	MajorDMR-0-60496	2
chr14	89685471	89685567	MajorDMR-0-60497	3
chr14	89704395	89705731	MajorDMR-0-60498	8
chr14	89707223	89707422	MajorDMR-0-60499	3
chr14	89708901	89709439	MajorDMR-0-60500	5
chr14	89710198	89710287	MajorDMR-0-60501	5
chr14	89717580	89718011	MajorDMR-0-60502	3
chr14	89721316	89721676	MajorDMR-0-60503	8
chr14	89756045	89756227	MajorDMR-0-60504	3
chr14	89806555	89807499	MajorDMR-0-60505	9
chr14	89810992	89811220	MajorDMR-0-60506	4
chr14	89818019	89818102	MajorDMR-0-60507	2
chr14	89825587	89827004	MajorDMR-0-60508	5
chr14	89831414	89831593	MajorDMR-0-60509	2
chr14	89832189	89833485	MajorDMR-0-60510	19
chr14	89849255	89850173	MajorDMR-0-60511	10
chr14	89866726	89867138	MajorDMR-0-60512	4
chr14	89867952	89868105	MajorDMR-0-60513	3
chr14	89875470	89876014	MajorDMR-0-60514	5
chr14	89884607	89884642	MajorDMR-0-60515	3
chr14	89895095	89895411	MajorDMR-0-60516	2
chr14	89926404	89926923	MajorDMR-0-60517	15
chr14	89935898	89937112	MajorDMR-0-60518	10
chr14	89950098	89950275	MajorDMR-0-60519	2
chr14	89980973	89981421	MajorDMR-0-60520	13
chr14	89993480	89993500	MajorDMR-0-60521	2
chr14	89998435	89998612	MajorDMR-0-60522	2
chr14	90000155	90000543	MajorDMR-0-60523	6
chr14	90001130	90001252	MajorDMR-0-60524	4
chr14	90007029	90007629	MajorDMR-0-60525	5
chr14	90009232	90009601	MajorDMR-0-60526	4
chr14	90010211	90011191	MajorDMR-0-60527	11
chr14	90015715	90016047	MajorDMR-0-60528	5
chr14	90104063	90104316	MajorDMR-0-60529	2
chr14	90115536	90116582	MajorDMR-0-60530	5
chr14	90166886	90167191	MajorDMR-0-60531	3
chr14	90168468	90169099	MajorDMR-0-60532	4
chr14	90178212	90178700	MajorDMR-0-60533	2
chr14	90214460	90214644	MajorDMR-0-60534	4
chr14	90216844	90217486	MajorDMR-0-60535	9
chr14	90247267	90247977	MajorDMR-0-60536	9
chr14	90379577	90379616	MajorDMR-0-60537	3
chr14	90383322	90383398	MajorDMR-0-60538	2
chr14	90399516	90399667	MajorDMR-0-60539	2
chr14	90438695	90439185	MajorDMR-0-60540	2
chr14	90467695	90467727	MajorDMR-0-60541	2
chr14	90469797	90470457	MajorDMR-0-60542	7
chr14	90486651	90486768	MajorDMR-0-60543	3
chr14	90491419	90491599	MajorDMR-0-60544	2
chr14	90494678	90494882	MajorDMR-0-60545	2
chr14	90497924	90498830	MajorDMR-0-60546	10
chr14	90525256	90526320	MajorDMR-0-60547	13
chr14	90561397	90561680	MajorDMR-0-60548	4
chr14	90578388	90578795	MajorDMR-0-60549	8
chr14	90608684	90609621	MajorDMR-0-60550	7
chr14	90610316	90610518	MajorDMR-0-60551	2
chr14	90615866	90615913	MajorDMR-0-60552	2
chr14	90697040	90697147	MajorDMR-0-60553	4
chr14	90733314	90733326	MajorDMR-0-60554	2
chr14	90736439	90736829	MajorDMR-0-60555	3
chr14	90738887	90740690	MajorDMR-0-60556	22
chr14	90741361	90741973	MajorDMR-0-60557	10
chr14	90742722	90743984	MajorDMR-0-60558	21
chr14	90747443	90748008	MajorDMR-0-60559	10
chr14	90748555	90749342	MajorDMR-0-60560	6
chr14	90749976	90750093	MajorDMR-0-60561	2
chr14	90753855	90755588	MajorDMR-0-60562	28
chr14	90760313	90760367	MajorDMR-0-60563	2
chr14	90765995	90766087	MajorDMR-0-60564	2
chr14	90766748	90767044	MajorDMR-0-60565	3
chr14	90767565	90767872	MajorDMR-0-60566	6
chr14	90768712	90769177	MajorDMR-0-60567	9
chr14	90769840	90772073	MajorDMR-0-60568	17
chr14	90779849	90779949	MajorDMR-0-60569	3
chr14	90789310	90789567	MajorDMR-0-60570	4
chr14	90790119	90790535	MajorDMR-0-60571	7
chr14	90839305	90839350	MajorDMR-0-60572	2
chr14	90847120	90847445	MajorDMR-0-60573	5
chr14	90850898	90851500	MajorDMR-0-60574	10
chr14	90853237	90853570	MajorDMR-0-60575	3
chr14	90861935	90862145	MajorDMR-0-60576	2
chr14	90868059	90868626	MajorDMR-0-60577	9
chr14	90871573	90871817	MajorDMR-0-60578	6
chr14	90873000	90873540	MajorDMR-0-60579	6
chr14	90874739	90875328	MajorDMR-0-60580	7
chr14	90876284	90876621	MajorDMR-0-60581	5
chr14	90877817	90878136	MajorDMR-0-60582	3
chr14	90883381	90883522	MajorDMR-0-60583	3
chr14	90885579	90885850	MajorDMR-0-60584	2
chr14	90890740	90892266	MajorDMR-0-60585	12
chr14	90896750	90897184	MajorDMR-0-60586	9
chr14	90906240	90906883	MajorDMR-0-60587	4
chr14	90909753	90909783	MajorDMR-0-60588	2
chr14	90915325	90915463	MajorDMR-0-60589	3
chr14	90919608	90920226	MajorDMR-0-60590	12
chr14	90921136	90923874	MajorDMR-0-60591	26
chr14	90956469	90956537	MajorDMR-0-60592	2
chr14	90959052	90959586	MajorDMR-0-60593	6
chr14	90975276	90975460	MajorDMR-0-60594	9
chr14	90982380	90982445	MajorDMR-0-60595	2
chr14	90988946	90989157	MajorDMR-0-60596	8
chr14	90989875	90990091	MajorDMR-0-60597	3
chr14	90990700	90991550	MajorDMR-0-60598	4
chr14	90992492	90992518	MajorDMR-0-60599	2
chr14	91000633	91003224	MajorDMR-0-60600	35
chr14	91005559	91005607	MajorDMR-0-60601	2
chr14	91007004	91007048	MajorDMR-0-60602	2
chr14	91008760	91009157	MajorDMR-0-60603	6
chr14	91015973	91016463	MajorDMR-0-60604	7
chr14	91017100	91019259	MajorDMR-0-60605	14
chr14	91019777	91020605	MajorDMR-0-60606	12
chr14	91021123	91021624	MajorDMR-0-60607	4
chr14	91026608	91027581	MajorDMR-0-60608	14
chr14	91028563	91029311	MajorDMR-0-60609	8
chr14	91033004	91033025	MajorDMR-0-60610	3
chr14	91034203	91034346	MajorDMR-0-60611	6
chr14	91035547	91035761	MajorDMR-0-60612	2
chr14	91036905	91037096	MajorDMR-0-60613	11
chr14	91038012	91039085	MajorDMR-0-60614	16
chr14	91040157	91041530	MajorDMR-0-60615	10
chr14	91043445	91044514	MajorDMR-0-60616	17
chr14	91046865	91046937	MajorDMR-0-60617	5
chr14	91057095	91057209	MajorDMR-0-60618	3
chr14	91059612	91060266	MajorDMR-0-60619	24
chr14	91065386	91065676	MajorDMR-0-60620	5
chr14	91066497	91068056	MajorDMR-0-60621	26
chr14	91068559	91071205	MajorDMR-0-60622	17
chr14	91071896	91073204	MajorDMR-0-60623	13
chr14	91074569	91074799	MajorDMR-0-60624	8
chr14	91077059	91077357	MajorDMR-0-60625	7
chr14	91077868	91078443	MajorDMR-0-60626	9
chr14	91080449	91084827	MajorDMR-0-60627	47
chr14	91085623	91085959	MajorDMR-0-60628	3
chr14	91086473	91088517	MajorDMR-0-60629	22
chr14	91089298	91089639	MajorDMR-0-60630	2
chr14	91091116	91091680	MajorDMR-0-60631	10
chr14	91093064	91093749	MajorDMR-0-60632	6
chr14	91094396	91094838	MajorDMR-0-60633	6
chr14	91096081	91097055	MajorDMR-0-60634	13
chr14	91105535	91106516	MajorDMR-0-60635	13
chr14	91107588	91107835	MajorDMR-0-60636	3
chr14	91113382	91114304	MajorDMR-0-60637	9
chr14	91115890	91116296	MajorDMR-0-60638	3
chr14	91118503	91119856	MajorDMR-0-60639	12
chr14	91120496	91121360	MajorDMR-0-60640	8
chr14	91122315	91124238	MajorDMR-0-60641	29
chr14	91124876	91125698	MajorDMR-0-60642	10
chr14	91126266	91126352	MajorDMR-0-60643	2
chr14	91126893	91127607	MajorDMR-0-60644	13
chr14	91128531	91128803	MajorDMR-0-60645	8
chr14	91129368	91130722	MajorDMR-0-60646	17
chr14	91131567	91132181	MajorDMR-0-60647	3
chr14	91132799	91133286	MajorDMR-0-60648	4
chr14	91136989	91137453	MajorDMR-0-60649	3
chr14	91138398	91138701	MajorDMR-0-60650	4
chr14	91139359	91142498	MajorDMR-0-60651	25
chr14	91143329	91144013	MajorDMR-0-60652	5
chr14	91144682	91144821	MajorDMR-0-60653	3
chr14	91146790	91147295	MajorDMR-0-60654	3
chr14	91147955	91148071	MajorDMR-0-60655	3
chr14	91165114	91165146	MajorDMR-0-60656	2
chr14	91170406	91170560	MajorDMR-0-60657	3
chr14	91182395	91184631	MajorDMR-0-60658	23
chr14	91188406	91188461	MajorDMR-0-60659	3
chr14	91191379	91191508	MajorDMR-0-60660	3
chr14	91193429	91193644	MajorDMR-0-60661	7
chr14	91195907	91195925	MajorDMR-0-60662	2
chr14	91197937	91198239	MajorDMR-0-60663	9
chr14	91209225	91209445	MajorDMR-0-60664	3
chr14	91210275	91210321	MajorDMR-0-60665	3
chr14	91223326	91224245	MajorDMR-0-60666	13
chr14	91225845	91226984	MajorDMR-0-60667	8
chr14	91228782	91229080	MajorDMR-0-60668	2
chr14	91238437	91239038	MajorDMR-0-60669	4
chr14	91251931	91252234	MajorDMR-0-60670	3
chr14	91269860	91270721	MajorDMR-0-60671	8
chr14	91272499	91272509	MajorDMR-0-60672	2
chr14	91273047	91273144	MajorDMR-0-60673	2
chr14	91280164	91280378	MajorDMR-0-60674	3
chr14	91287321	91288081	MajorDMR-0-60675	12
chr14	91298088	91298517	MajorDMR-0-60676	12
chr14	91305676	91305699	MajorDMR-0-60677	2
chr14	91306394	91306697	MajorDMR-0-60678	5
chr14	91308682	91309046	MajorDMR-0-60679	7
chr14	91309814	91309834	MajorDMR-0-60680	2
chr14	91323494	91323887	MajorDMR-0-60681	2
chr14	91340032	91340361	MajorDMR-0-60682	2
chr14	91350574	91350965	MajorDMR-0-60683	2
chr14	91354889	91355563	MajorDMR-0-60684	6
chr14	91357388	91358728	MajorDMR-0-60685	10
chr14	91359957	91361286	MajorDMR-0-60686	11
chr14	91366805	91367544	MajorDMR-0-60687	3
chr14	91374673	91375857	MajorDMR-0-60688	11
chr14	91378370	91379188	MajorDMR-0-60689	3
chr14	91396826	91396917	MajorDMR-0-60690	2
chr14	91404085	91404199	MajorDMR-0-60691	2
chr14	91407608	91408025	MajorDMR-0-60692	4
chr14	91429032	91430203	MajorDMR-0-60693	12
chr14	91432471	91433062	MajorDMR-0-60694	3
chr14	91434225	91434450	MajorDMR-0-60695	5
chr14	91435598	91435951	MajorDMR-0-60696	4
chr14	91471265	91471309	MajorDMR-0-60697	5
chr14	91474858	91474872	MajorDMR-0-60698	2
chr14	91479228	91479524	MajorDMR-0-60699	2
chr14	91480103	91480575	MajorDMR-0-60700	6
chr14	91494398	91494647	MajorDMR-0-60701	3
chr14	91498766	91499480	MajorDMR-0-60702	7
chr14	91501599	91501825	MajorDMR-0-60703	2
chr14	91502374	91502637	MajorDMR-0-60704	2
chr14	91507786	91508411	MajorDMR-0-60705	5
chr14	91514673	91514955	MajorDMR-0-60706	2
chr14	91524301	91525625	MajorDMR-0-60707	26
chr14	91534397	91534401	MajorDMR-0-60708	2
chr14	91550902	91551173	MajorDMR-0-60709	2
chr14	91558525	91559006	MajorDMR-0-60710	4
chr14	91566574	91566832	MajorDMR-0-60711	4
chr14	91569394	91570568	MajorDMR-0-60712	12
chr14	91581789	91582489	MajorDMR-0-60713	11
chr14	91590490	91590522	MajorDMR-0-60714	3
chr14	91595409	91595431	MajorDMR-0-60715	2
chr14	91612786	91613234	MajorDMR-0-60716	7
chr14	91619224	91619399	MajorDMR-0-60717	5
chr14	91621510	91621653	MajorDMR-0-60718	4
chr14	91641446	91641883	MajorDMR-0-60719	4
chr14	91643641	91644321	MajorDMR-0-60720	4
chr14	91647109	91647252	MajorDMR-0-60721	2
chr14	91657243	91657283	MajorDMR-0-60722	2
chr14	91691086	91691721	MajorDMR-0-60723	5
chr14	91693464	91693833	MajorDMR-0-60724	6
chr14	91695016	91695271	MajorDMR-0-60725	7
chr14	91696173	91696262	MajorDMR-0-60726	2
chr14	91697146	91697176	MajorDMR-0-60727	2
chr14	91697755	91697957	MajorDMR-0-60728	4
chr14	91699902	91699909	MajorDMR-0-60729	2
chr14	91704683	91705520	MajorDMR-0-60730	12
chr14	91708345	91708828	MajorDMR-0-60731	6
chr14	91709684	91710475	MajorDMR-0-60732	13
chr14	91711364	91711587	MajorDMR-0-60733	4
chr14	91717213	91717530	MajorDMR-0-60734	3
chr14	91721397	91721888	MajorDMR-0-60735	6
chr14	91722460	91722994	MajorDMR-0-60736	8
chr14	91730255	91730593	MajorDMR-0-60737	4
chr14	91735807	91735889	MajorDMR-0-60738	3
chr14	91737251	91739098	MajorDMR-0-60739	29
chr14	91739980	91740315	MajorDMR-0-60740	11
chr14	91751515	91751918	MajorDMR-0-60741	3
chr14	91755119	91756246	MajorDMR-0-60742	9
chr14	91765147	91765163	MajorDMR-0-60743	3
chr14	91765823	91766060	MajorDMR-0-60744	7
chr14	91767475	91767535	MajorDMR-0-60745	4
chr14	91777603	91777676	MajorDMR-0-60746	2
chr14	91783699	91784444	MajorDMR-0-60747	3
chr14	91789847	91789886	MajorDMR-0-60748	2
chr14	91790496	91792266	MajorDMR-0-60749	29
chr14	91793423	91793653	MajorDMR-0-60750	8
chr14	91796719	91797480	MajorDMR-0-60751	10
chr14	91798137	91800749	MajorDMR-0-60752	43
chr14	91804824	91805112	MajorDMR-0-60753	5
chr14	91806409	91806996	MajorDMR-0-60754	7
chr14	91808194	91809131	MajorDMR-0-60755	13
chr14	91810067	91810981	MajorDMR-0-60756	11
chr14	91813318	91813596	MajorDMR-0-60757	4
chr14	91814868	91816121	MajorDMR-0-60758	19
chr14	91816984	91819363	MajorDMR-0-60759	62
chr14	91820222	91821111	MajorDMR-0-60760	18
chr14	91821612	91822859	MajorDMR-0-60761	23
chr14	91823742	91824460	MajorDMR-0-60762	11
chr14	91825865	91825913	MajorDMR-0-60763	2
chr14	91826723	91828170	MajorDMR-0-60764	30
chr14	91828986	91828996	MajorDMR-0-60765	2
chr14	91830151	91830736	MajorDMR-0-60766	8
chr14	91833280	91837557	MajorDMR-0-60767	76
chr14	91839024	91842135	MajorDMR-0-60768	33
chr14	91842927	91845493	MajorDMR-0-60769	30
chr14	91846106	91847756	MajorDMR-0-60770	21
chr14	91848269	91848302	MajorDMR-0-60771	2
chr14	91851100	91851937	MajorDMR-0-60772	12
chr14	91853525	91853679	MajorDMR-0-60773	2
chr14	91854701	91855350	MajorDMR-0-60774	18
chr14	91856393	91856811	MajorDMR-0-60775	4
chr14	91857625	91857907	MajorDMR-0-60776	4
chr14	91860612	91862979	MajorDMR-0-60777	32
chr14	91864299	91864665	MajorDMR-0-60778	5
chr14	91866975	91867443	MajorDMR-0-60779	4
chr14	91871664	91871999	MajorDMR-0-60780	8
chr14	91876502	91877453	MajorDMR-0-60781	13
chr14	91879830	91880201	MajorDMR-0-60782	2
chr14	91881224	91883430	MajorDMR-0-60783	47
chr14	91885562	91885814	MajorDMR-0-60784	3
chr14	91915415	91915900	MajorDMR-0-60785	3
chr14	91925203	91925317	MajorDMR-0-60786	2
chr14	91927899	91928049	MajorDMR-0-60787	3
chr14	91930612	91930888	MajorDMR-0-60788	3
chr14	91932619	91933255	MajorDMR-0-60789	5
chr14	91943143	91943590	MajorDMR-0-60790	5
chr14	91945636	91945815	MajorDMR-0-60791	2
chr14	91946367	91946782	MajorDMR-0-60792	2
chr14	91950719	91951018	MajorDMR-0-60793	3
chr14	91956477	91956494	MajorDMR-0-60794	5
chr14	91961420	91962341	MajorDMR-0-60795	5
chr14	91973993	91974248	MajorDMR-0-60796	3
chr14	91983063	91983728	MajorDMR-0-60797	3
chr14	91984373	91984884	MajorDMR-0-60798	3
chr14	91999406	92000252	MajorDMR-0-60799	7
chr14	92012206	92012789	MajorDMR-0-60800	4
chr14	92024425	92024819	MajorDMR-0-60801	20
chr14	92039084	92039266	MajorDMR-0-60802	3
chr14	92041338	92042944	MajorDMR-0-60803	17
chr14	92079753	92080468	MajorDMR-0-60804	8
chr14	92103166	92103601	MajorDMR-0-60805	3
chr14	92197315	92197357	MajorDMR-0-60806	2
chr14	92199709	92199993	MajorDMR-0-60807	5
chr14	92203163	92203403	MajorDMR-0-60808	4
chr14	92252987	92253310	MajorDMR-0-60809	2
chr14	92255705	92255904	MajorDMR-0-60810	3
chr14	92297450	92298454	MajorDMR-0-60811	5
chr14	92309938	92310025	MajorDMR-0-60812	3
chr14	92320294	92320679	MajorDMR-0-60813	3
chr14	92324990	92325242	MajorDMR-0-60814	3
chr14	92344329	92344361	MajorDMR-0-60815	2
chr14	92351406	92352216	MajorDMR-0-60816	8
chr14	92359472	92359598	MajorDMR-0-60817	3
chr14	92364811	92364868	MajorDMR-0-60818	2
chr14	92373749	92374045	MajorDMR-0-60819	9
chr14	92393320	92394019	MajorDMR-0-60820	7
chr14	92411548	92411745	MajorDMR-0-60821	5
chr14	92412604	92412950	MajorDMR-0-60822	5
chr14	92427843	92428181	MajorDMR-0-60823	3
chr14	92429964	92430034	MajorDMR-0-60824	5
chr14	92430951	92432248	MajorDMR-0-60825	13
chr14	92432969	92433916	MajorDMR-0-60826	9
chr14	92434672	92434885	MajorDMR-0-60827	4
chr14	92444138	92444591	MajorDMR-0-60828	9
chr14	92478837	92479409	MajorDMR-0-60829	5
chr14	92488009	92488050	MajorDMR-0-60830	2
chr14	92498356	92498436	MajorDMR-0-60831	3
chr14	92507593	92508592	MajorDMR-0-60832	14
chr14	92509922	92510765	MajorDMR-0-60833	10
chr14	92574487	92575054	MajorDMR-0-60834	11
chr14	92578784	92579216	MajorDMR-0-60835	4
chr14	92581008	92581047	MajorDMR-0-60836	2
chr14	92583164	92583611	MajorDMR-0-60837	2
chr14	92585241	92585635	MajorDMR-0-60838	4
chr14	92591184	92591244	MajorDMR-0-60839	2
chr14	92596342	92596592	MajorDMR-0-60840	5
chr14	92600760	92601348	MajorDMR-0-60841	3
chr14	92602070	92602305	MajorDMR-0-60842	4
chr14	92609803	92609831	MajorDMR-0-60843	2
chr14	92620710	92621075	MajorDMR-0-60844	3
chr14	92665937	92666115	MajorDMR-0-60845	2
chr14	92684165	92684271	MajorDMR-0-60846	2
chr14	92714858	92715619	MajorDMR-0-60847	8
chr14	92717486	92718565	MajorDMR-0-60848	10
chr14	92719414	92721868	MajorDMR-0-60849	35
chr14	92754888	92755999	MajorDMR-0-60850	11
chr14	92775251	92776189	MajorDMR-0-60851	11
chr14	92777023	92777524	MajorDMR-0-60852	4
chr14	92778061	92778394	MajorDMR-0-60853	4
chr14	92785870	92786209	MajorDMR-0-60854	8
chr14	92787904	92788885	MajorDMR-0-60855	11
chr14	92790652	92791064	MajorDMR-0-60856	8
chr14	92791851	92792484	MajorDMR-0-60857	3
chr14	92795362	92795621	MajorDMR-0-60858	4
chr14	92800205	92800969	MajorDMR-0-60859	8
chr14	92806561	92807471	MajorDMR-0-60860	12
chr14	92808176	92808452	MajorDMR-0-60861	4
chr14	92809310	92809731	MajorDMR-0-60862	2
chr14	92814602	92814744	MajorDMR-0-60863	2
chr14	92822220	92822333	MajorDMR-0-60864	2
chr14	92825856	92826326	MajorDMR-0-60865	8
chr14	92827948	92828131	MajorDMR-0-60866	7
chr14	92848118	92848365	MajorDMR-0-60867	2
chr14	92850216	92850220	MajorDMR-0-60868	2
chr14	92851415	92852276	MajorDMR-0-60869	12
chr14	92854806	92855025	MajorDMR-0-60870	5
chr14	92856030	92857169	MajorDMR-0-60871	24
chr14	92862207	92864846	MajorDMR-0-60872	27
chr14	92865559	92867626	MajorDMR-0-60873	17
chr14	92870128	92870553	MajorDMR-0-60874	5
chr14	92871133	92871366	MajorDMR-0-60875	2
chr14	92879169	92879528	MajorDMR-0-60876	6
chr14	92892632	92894117	MajorDMR-0-60877	17
chr14	92903994	92904597	MajorDMR-0-60878	13
chr14	92906642	92906717	MajorDMR-0-60879	2
chr14	92915329	92915357	MajorDMR-0-60880	2
chr14	92918632	92919083	MajorDMR-0-60881	2
chr14	92923103	92923181	MajorDMR-0-60882	3
chr14	92926182	92926320	MajorDMR-0-60883	2
chr14	92927370	92928429	MajorDMR-0-60884	12
chr14	92929292	92931425	MajorDMR-0-60885	34
chr14	92942279	92942631	MajorDMR-0-60886	11
chr14	92945789	92946311	MajorDMR-0-60887	4
chr14	92954277	92954306	MajorDMR-0-60888	2
chr14	92956460	92956509	MajorDMR-0-60889	3
chr14	92977978	92978070	MajorDMR-0-60890	3
chr14	92979526	92979746	MajorDMR-0-60891	9
chr14	92985993	92986248	MajorDMR-0-60892	13
chr14	92987929	92988787	MajorDMR-0-60893	10
chr14	92994064	92994617	MajorDMR-0-60894	15
chr14	93015579	93016721	MajorDMR-0-60895	16
chr14	93022787	93023834	MajorDMR-0-60896	15
chr14	93026659	93027193	MajorDMR-0-60897	12
chr14	93037917	93037970	MajorDMR-0-60898	2
chr14	93046703	93047121	MajorDMR-0-60899	2
chr14	93052226	93052525	MajorDMR-0-60900	5
chr14	93053140	93053443	MajorDMR-0-60901	5
chr14	93066917	93067185	MajorDMR-0-60902	6
chr14	93073139	93073276	MajorDMR-0-60903	2
chr14	93117738	93118173	MajorDMR-0-60904	7
chr14	93119028	93119093	MajorDMR-0-60905	3
chr14	93137462	93137537	MajorDMR-0-60906	2
chr14	93141931	93142486	MajorDMR-0-60907	11
chr14	93144241	93145037	MajorDMR-0-60908	5
chr14	93150933	93151083	MajorDMR-0-60909	2
chr14	93152809	93153029	MajorDMR-0-60910	5
chr14	93154656	93154759	MajorDMR-0-60911	4
chr14	93155518	93155552	MajorDMR-0-60912	2
chr14	93159604	93161154	MajorDMR-0-60913	26
chr14	93168294	93168404	MajorDMR-0-60914	7
chr14	93173886	93173901	MajorDMR-0-60915	2
chr14	93175853	93176175	MajorDMR-0-60916	6
chr14	93176679	93177150	MajorDMR-0-60917	4
chr14	93177986	93178209	MajorDMR-0-60918	5
chr14	93179822	93180781	MajorDMR-0-60919	18
chr14	93181467	93181878	MajorDMR-0-60920	6
chr14	93185113	93187011	MajorDMR-0-60921	31
chr14	93192473	93192732	MajorDMR-0-60922	7
chr14	93203864	93203903	MajorDMR-0-60923	2
chr14	93204442	93204553	MajorDMR-0-60924	3
chr14	93205833	93206276	MajorDMR-0-60925	8
chr14	93206958	93207019	MajorDMR-0-60926	4
chr14	93225788	93225944	MajorDMR-0-60927	3
chr14	93249969	93249987	MajorDMR-0-60928	2
chr14	93259302	93259435	MajorDMR-0-60929	3
chr14	93271708	93271877	MajorDMR-0-60930	2
chr14	93285868	93286949	MajorDMR-0-60931	14
chr14	93289842	93290050	MajorDMR-0-60932	4
chr14	93290770	93290963	MajorDMR-0-60933	5
chr14	93293173	93293270	MajorDMR-0-60934	3
chr14	93301192	93301324	MajorDMR-0-60935	2
chr14	93303092	93303137	MajorDMR-0-60936	3
chr14	93304814	93304838	MajorDMR-0-60937	2
chr14	93327367	93327816	MajorDMR-0-60938	7
chr14	93357646	93357831	MajorDMR-0-60939	4
chr14	93364531	93364773	MajorDMR-0-60940	3
chr14	93368542	93369942	MajorDMR-0-60941	14
chr14	93372848	93374553	MajorDMR-0-60942	25
chr14	93383623	93383815	MajorDMR-0-60943	4
chr14	93388702	93389103	MajorDMR-0-60944	4
chr14	93393952	93395167	MajorDMR-0-60945	11
chr14	93397468	93400093	MajorDMR-0-60946	51
chr14	93401311	93401460	MajorDMR-0-60947	4
chr14	93402518	93402556	MajorDMR-0-60948	2
chr14	93403151	93404285	MajorDMR-0-60949	17
chr14	93405952	93406732	MajorDMR-0-60950	7
chr14	93407973	93408844	MajorDMR-0-60951	33
chr14	93414205	93414338	MajorDMR-0-60952	8
chr14	93415114	93415361	MajorDMR-0-60953	21
chr14	93416799	93417252	MajorDMR-0-60954	2
chr14	93419734	93420071	MajorDMR-0-60955	6
chr14	93427767	93427876	MajorDMR-0-60956	2
chr14	93430252	93430265	MajorDMR-0-60957	3
chr14	93433271	93433934	MajorDMR-0-60958	3
chr14	93435225	93435749	MajorDMR-0-60959	9
chr14	93436568	93436789	MajorDMR-0-60960	4
chr14	93438146	93438150	MajorDMR-0-60961	2
chr14	93438718	93438900	MajorDMR-0-60962	3
chr14	93449306	93449516	MajorDMR-0-60963	3
chr14	93462112	93462159	MajorDMR-0-60964	2
chr14	93470346	93471282	MajorDMR-0-60965	16
chr14	93480435	93481020	MajorDMR-0-60966	10
chr14	93484470	93484544	MajorDMR-0-60967	2
chr14	93491587	93491790	MajorDMR-0-60968	4
chr14	93494959	93496268	MajorDMR-0-60969	14
chr14	93496874	93497643	MajorDMR-0-60970	16
chr14	93500008	93500777	MajorDMR-0-60971	10
chr14	93505403	93505692	MajorDMR-0-60972	2
chr14	93508317	93508321	MajorDMR-0-60973	2
chr14	93512948	93513192	MajorDMR-0-60974	6
chr14	93517136	93517147	MajorDMR-0-60975	2
chr14	93521856	93521906	MajorDMR-0-60976	3
chr14	93523632	93524024	MajorDMR-0-60977	8
chr14	93524939	93525590	MajorDMR-0-60978	3
chr14	93532542	93533638	MajorDMR-0-60979	23
chr14	93534835	93535349	MajorDMR-0-60980	16
chr14	93536232	93536448	MajorDMR-0-60981	5
chr14	93539697	93539784	MajorDMR-0-60982	2
chr14	93545346	93546040	MajorDMR-0-60983	6
chr14	93548555	93548744	MajorDMR-0-60984	7
chr14	93556553	93557237	MajorDMR-0-60985	12
chr14	93560121	93561567	MajorDMR-0-60986	18
chr14	93565785	93566357	MajorDMR-0-60987	12
chr14	93567292	93567447	MajorDMR-0-60988	3
chr14	93576670	93576781	MajorDMR-0-60989	2
chr14	93577541	93577561	MajorDMR-0-60990	2
chr14	93600119	93600267	MajorDMR-0-60991	3
chr14	93604462	93605411	MajorDMR-0-60992	15
chr14	93627093	93627205	MajorDMR-0-60993	3
chr14	93632138	93632683	MajorDMR-0-60994	11
chr14	93633842	93633920	MajorDMR-0-60995	4
chr14	93648515	93648598	MajorDMR-0-60996	2
chr14	93665978	93666140	MajorDMR-0-60997	3
chr14	93674921	93675997	MajorDMR-0-60998	9
chr14	93680432	93680565	MajorDMR-0-60999	3
chr14	93693473	93693562	MajorDMR-0-61000	4
chr14	93697358	93697534	MajorDMR-0-61001	6
chr14	93700224	93701410	MajorDMR-0-61002	10
chr14	93702447	93703031	MajorDMR-0-61003	4
chr14	93706825	93706865	MajorDMR-0-61004	3
chr14	93759581	93759942	MajorDMR-0-61005	6
chr14	93763389	93763692	MajorDMR-0-61006	4
chr14	93784362	93784479	MajorDMR-0-61007	3
chr14	93831468	93832681	MajorDMR-0-61008	6
chr14	93845218	93845310	MajorDMR-0-61009	2
chr14	93899723	93899862	MajorDMR-0-61010	3
chr14	93901857	93902225	MajorDMR-0-61011	3
chr14	93959571	93959795	MajorDMR-0-61012	4
chr14	93980694	93981396	MajorDMR-0-61013	6
chr14	93993789	93994082	MajorDMR-0-61014	4
chr14	94001038	94001116	MajorDMR-0-61015	2
chr14	94002957	94004903	MajorDMR-0-61016	29
chr14	94007641	94007851	MajorDMR-0-61017	4
chr14	94027846	94028332	MajorDMR-0-61018	6
chr14	94045865	94046630	MajorDMR-0-61019	9
chr14	94048670	94048711	MajorDMR-0-61020	3
chr14	94058439	94058682	MajorDMR-0-61021	2
chr14	94071941	94072301	MajorDMR-0-61022	5
chr14	94072851	94072917	MajorDMR-0-61023	2
chr14	94114295	94115626	MajorDMR-0-61024	10
chr14	94174717	94174851	MajorDMR-0-61025	4
chr14	94175738	94175795	MajorDMR-0-61026	2
chr14	94178594	94179422	MajorDMR-0-61027	7
chr14	94180152	94182496	MajorDMR-0-61028	26
chr14	94196016	94196833	MajorDMR-0-61029	18
chr14	94200824	94201097	MajorDMR-0-61030	4
chr14	94202554	94202751	MajorDMR-0-61031	3
chr14	94207403	94207665	MajorDMR-0-61032	3
chr14	94209220	94210364	MajorDMR-0-61033	18
chr14	94211578	94212699	MajorDMR-0-61034	10
chr14	94224285	94224297	MajorDMR-0-61035	2
chr14	94225649	94226612	MajorDMR-0-61036	13
chr14	94255607	94255910	MajorDMR-0-61037	5
chr14	94279082	94279101	MajorDMR-0-61038	2
chr14	94304502	94304720	MajorDMR-0-61039	2
chr14	94314164	94314201	MajorDMR-0-61040	2
chr14	94332122	94332583	MajorDMR-0-61041	7
chr14	94336878	94336906	MajorDMR-0-61042	2
chr14	94344433	94345356	MajorDMR-0-61043	15
chr14	94350937	94351025	MajorDMR-0-61044	4
chr14	94381906	94382152	MajorDMR-0-61045	2
chr14	94389887	94390589	MajorDMR-0-61046	10
chr14	94391236	94395040	MajorDMR-0-61047	80
chr14	94402571	94402638	MajorDMR-0-61048	2
chr14	94406405	94406514	MajorDMR-0-61049	2
chr14	94421026	94421184	MajorDMR-0-61050	3
chr14	94422105	94422681	MajorDMR-0-61051	7
chr14	94426261	94426380	MajorDMR-0-61052	6
chr14	94431208	94431627	MajorDMR-0-61053	2
chr14	94440449	94440930	MajorDMR-0-61054	6
chr14	94443238	94443254	MajorDMR-0-61055	3
chr14	94446382	94447030	MajorDMR-0-61056	8
chr14	94447609	94448758	MajorDMR-0-61057	10
chr14	94450708	94452196	MajorDMR-0-61058	13
chr14	94453804	94454276	MajorDMR-0-61059	10
chr14	94461389	94462528	MajorDMR-0-61060	13
chr14	94467624	94468042	MajorDMR-0-61061	4
chr14	94472087	94472165	MajorDMR-0-61062	3
chr14	94497812	94499683	MajorDMR-0-61063	17
chr14	94502437	94502901	MajorDMR-0-61064	4
chr14	94504951	94505115	MajorDMR-0-61065	2
chr14	94506930	94507511	MajorDMR-0-61066	6
chr14	94508026	94510849	MajorDMR-0-61067	41
chr14	94511414	94511917	MajorDMR-0-61068	10
chr14	94513170	94514432	MajorDMR-0-61069	7
chr14	94516898	94516912	MajorDMR-0-61070	2
chr14	94523062	94524041	MajorDMR-0-61071	6
chr14	94527315	94527376	MajorDMR-0-61072	3
chr14	94528160	94528530	MajorDMR-0-61073	3
chr14	94529947	94529963	MajorDMR-0-61074	2
chr14	94531434	94532992	MajorDMR-0-61075	12
chr14	94541964	94542060	MajorDMR-0-61076	2
chr14	94543500	94544773	MajorDMR-0-61077	9
chr14	94579433	94579598	MajorDMR-0-61078	3
chr14	94588499	94589391	MajorDMR-0-61079	5
chr14	94591422	94592001	MajorDMR-0-61080	5
chr14	94592738	94592894	MajorDMR-0-61081	3
chr14	94627620	94627946	MajorDMR-0-61082	2
chr14	94628728	94629126	MajorDMR-0-61083	5
chr14	94630400	94630893	MajorDMR-0-61084	4
chr14	94631859	94632739	MajorDMR-0-61085	9
chr14	94634208	94634388	MajorDMR-0-61086	4
chr14	94636662	94636810	MajorDMR-0-61087	5
chr14	94637487	94637966	MajorDMR-0-61088	6
chr14	94638473	94639646	MajorDMR-0-61089	7
chr14	94642394	94645177	MajorDMR-0-61090	14
chr14	94646378	94646465	MajorDMR-0-61091	2
chr14	94665231	94665752	MajorDMR-0-61092	4
chr14	94667993	94668867	MajorDMR-0-61093	5
chr14	94669627	94671729	MajorDMR-0-61094	8
chr14	94672255	94672760	MajorDMR-0-61095	3
chr14	94681379	94681559	MajorDMR-0-61096	3
chr14	94690272	94691319	MajorDMR-0-61097	5
chr14	94735098	94735121	MajorDMR-0-61098	2
chr14	94740860	94741172	MajorDMR-0-61099	2
chr14	94745353	94745544	MajorDMR-0-61100	6
chr14	94749111	94749398	MajorDMR-0-61101	4
chr14	94755440	94755656	MajorDMR-0-61102	3
chr14	94756683	94756763	MajorDMR-0-61103	2
chr14	94767034	94767414	MajorDMR-0-61104	8
chr14	94801408	94801782	MajorDMR-0-61105	4
chr14	94808096	94808156	MajorDMR-0-61106	2
chr14	94809402	94809586	MajorDMR-0-61107	4
chr14	94811637	94811950	MajorDMR-0-61108	3
chr14	94821839	94822189	MajorDMR-0-61109	2
chr14	94823217	94823684	MajorDMR-0-61110	2
chr14	94827962	94828099	MajorDMR-0-61111	6
chr14	94829402	94829456	MajorDMR-0-61112	2
chr14	94835116	94835314	MajorDMR-0-61113	4
chr14	94845952	94846147	MajorDMR-0-61114	3
chr14	94851012	94851242	MajorDMR-0-61115	2
chr14	94855137	94855175	MajorDMR-0-61116	2
chr14	94856927	94857112	MajorDMR-0-61117	5
chr14	94860448	94861348	MajorDMR-0-61118	9
chr14	94866340	94866913	MajorDMR-0-61119	7
chr14	94867639	94868275	MajorDMR-0-61120	3
chr14	94869951	94870171	MajorDMR-0-61121	3
chr14	94873727	94873929	MajorDMR-0-61122	2
chr14	94874875	94875671	MajorDMR-0-61123	6
chr14	94913141	94915281	MajorDMR-0-61124	19
chr14	94928528	94928578	MajorDMR-0-61125	4
chr14	94932111	94932863	MajorDMR-0-61126	10
chr14	94937566	94937696	MajorDMR-0-61127	2
chr14	94954058	94955170	MajorDMR-0-61128	10
chr14	94967569	94967814	MajorDMR-0-61129	4
chr14	94974032	94974095	MajorDMR-0-61130	5
chr14	94984307	94984535	MajorDMR-0-61131	2
chr14	94988283	94988573	MajorDMR-0-61132	3
chr14	94995793	94996093	MajorDMR-0-61133	4
chr14	95006075	95006878	MajorDMR-0-61134	10
chr14	95008735	95008773	MajorDMR-0-61135	2
chr14	95009342	95009625	MajorDMR-0-61136	2
chr14	95010964	95010970	MajorDMR-0-61137	2
chr14	95011477	95012408	MajorDMR-0-61138	10
chr14	95013874	95016422	MajorDMR-0-61139	20
chr14	95047601	95047721	MajorDMR-0-61140	2
chr14	95059862	95059945	MajorDMR-0-61141	3
chr14	95099969	95099978	MajorDMR-0-61142	2
chr14	95111644	95112082	MajorDMR-0-61143	6
chr14	95112931	95113464	MajorDMR-0-61144	5
chr14	95116562	95116660	MajorDMR-0-61145	2
chr14	95126467	95127093	MajorDMR-0-61146	5
chr14	95131045	95131733	MajorDMR-0-61147	6
chr14	95148826	95149161	MajorDMR-0-61148	3
chr14	95177078	95177191	MajorDMR-0-61149	2
chr14	95191283	95191826	MajorDMR-0-61150	6
chr14	95208385	95209139	MajorDMR-0-61151	14
chr14	95233240	95233554	MajorDMR-0-61152	2
chr14	95270629	95270790	MajorDMR-0-61153	4
chr14	95334153	95334808	MajorDMR-0-61154	8
chr14	95354275	95354723	MajorDMR-0-61155	3
chr14	95357258	95357329	MajorDMR-0-61156	5
chr14	95359455	95359726	MajorDMR-0-61157	3
chr14	95373772	95373882	MajorDMR-0-61158	3
chr14	95394355	95394418	MajorDMR-0-61159	3
chr14	95400123	95400991	MajorDMR-0-61160	9
chr14	95402409	95402670	MajorDMR-0-61161	7
chr14	95403617	95403641	MajorDMR-0-61162	3
chr14	95438012	95438331	MajorDMR-0-61163	2
chr14	95441244	95441441	MajorDMR-0-61164	2
chr14	95462814	95463291	MajorDMR-0-61165	10
chr14	95464091	95464215	MajorDMR-0-61166	2
chr14	95468416	95469007	MajorDMR-0-61167	4
chr14	95477058	95477330	MajorDMR-0-61168	4
chr14	95506570	95506956	MajorDMR-0-61169	7
chr14	95518506	95519259	MajorDMR-0-61170	15
chr14	95528054	95528139	MajorDMR-0-61171	2
chr14	95528740	95528751	MajorDMR-0-61172	2
chr14	95529415	95530193	MajorDMR-0-61173	12
chr14	95554377	95555286	MajorDMR-0-61174	7
chr14	95562960	95563262	MajorDMR-0-61175	5
chr14	95566738	95566787	MajorDMR-0-61176	3
chr14	95568449	95569290	MajorDMR-0-61177	10
chr14	95571415	95571499	MajorDMR-0-61178	4
chr14	95586654	95586765	MajorDMR-0-61179	2
chr14	95610520	95610596	MajorDMR-0-61180	2
chr14	95617205	95619823	MajorDMR-0-61181	19
chr14	95620905	95621177	MajorDMR-0-61182	2
chr14	95624640	95624729	MajorDMR-0-61183	3
chr14	95687235	95687861	MajorDMR-0-61184	8
chr14	95704473	95704490	MajorDMR-0-61185	3
chr14	95715155	95715586	MajorDMR-0-61186	4
chr14	95720619	95720950	MajorDMR-0-61187	11
chr14	95722041	95722927	MajorDMR-0-61188	7
chr14	95726385	95727498	MajorDMR-0-61189	4
chr14	95732479	95732587	MajorDMR-0-61190	2
chr14	95739299	95739696	MajorDMR-0-61191	3
chr14	95741814	95741948	MajorDMR-0-61192	3
chr14	95757492	95757714	MajorDMR-0-61193	4
chr14	95758461	95759336	MajorDMR-0-61194	13
chr14	95759945	95760461	MajorDMR-0-61195	11
chr14	95763858	95764375	MajorDMR-0-61196	6
chr14	95779061	95779099	MajorDMR-0-61197	2
chr14	95785299	95785314	MajorDMR-0-61198	2
chr14	95789935	95789942	MajorDMR-0-61199	2
chr14	95795259	95796048	MajorDMR-0-61200	5
chr14	95797151	95797841	MajorDMR-0-61201	20
chr14	95798609	95798778	MajorDMR-0-61202	3
chr14	95803772	95804033	MajorDMR-0-61203	6
chr14	95817838	95817848	MajorDMR-0-61204	2
chr14	95826855	95827037	MajorDMR-0-61205	11
chr14	95828008	95828613	MajorDMR-0-61206	4
chr14	95829908	95830209	MajorDMR-0-61207	9
chr14	95840210	95840708	MajorDMR-0-61208	4
chr14	95856041	95856099	MajorDMR-0-61209	2
chr14	95868673	95869127	MajorDMR-0-61210	7
chr14	95870374	95870449	MajorDMR-0-61211	2
chr14	95873370	95874301	MajorDMR-0-61212	7
chr14	95875023	95875333	MajorDMR-0-61213	6
chr14	95922699	95923035	MajorDMR-0-61214	9
chr14	95926836	95927018	MajorDMR-0-61215	3
chr14	95927763	95927951	MajorDMR-0-61216	4
chr14	95939379	95939562	MajorDMR-0-61217	6
chr14	95949361	95949694	MajorDMR-0-61218	7
chr14	95953976	95954891	MajorDMR-0-61219	8
chr14	95967166	95967567	MajorDMR-0-61220	7
chr14	95970250	95970819	MajorDMR-0-61221	5
chr14	95976358	95976459	MajorDMR-0-61222	2
chr14	95981293	95981479	MajorDMR-0-61223	2
chr14	95983516	95984255	MajorDMR-0-61224	9
chr14	95985993	95986217	MajorDMR-0-61225	5
chr14	95989614	95990664	MajorDMR-0-61226	7
chr14	95996672	95999144	MajorDMR-0-61227	18
chr14	96010951	96011237	MajorDMR-0-61228	3
chr14	96036702	96037548	MajorDMR-0-61229	11
chr14	96074910	96075825	MajorDMR-0-61230	10
chr14	96077977	96078122	MajorDMR-0-61231	4
chr14	96096350	96096839	MajorDMR-0-61232	6
chr14	96112935	96113021	MajorDMR-0-61233	3
chr14	96114380	96115023	MajorDMR-0-61234	6
chr14	96126469	96127565	MajorDMR-0-61235	10
chr14	96136205	96138656	MajorDMR-0-61236	28
chr14	96193554	96193914	MajorDMR-0-61237	2
chr14	96204542	96204638	MajorDMR-0-61238	2
chr14	96224736	96225254	MajorDMR-0-61239	5
chr14	96231408	96231479	MajorDMR-0-61240	3
chr14	96236397	96236489	MajorDMR-0-61241	3
chr14	96245940	96246547	MajorDMR-0-61242	6
chr14	96252895	96253467	MajorDMR-0-61243	12
chr14	96305266	96305435	MajorDMR-0-61244	4
chr14	96308997	96309032	MajorDMR-0-61245	2
chr14	96309636	96309813	MajorDMR-0-61246	5
chr14	96320587	96321265	MajorDMR-0-61247	11
chr14	96326435	96326558	MajorDMR-0-61248	2
chr14	96340727	96340890	MajorDMR-0-61249	3
chr14	96342046	96342158	MajorDMR-0-61250	2
chr14	96343666	96344421	MajorDMR-0-61251	10
chr14	96347740	96348891	MajorDMR-0-61252	8
chr14	96349440	96349714	MajorDMR-0-61253	6
chr14	96350325	96351163	MajorDMR-0-61254	15
chr14	96351712	96351832	MajorDMR-0-61255	4
chr14	96357967	96358798	MajorDMR-0-61256	12
chr14	96361609	96362233	MajorDMR-0-61257	14
chr14	96363243	96363888	MajorDMR-0-61258	10
chr14	96368616	96369161	MajorDMR-0-61259	10
chr14	96391014	96391063	MajorDMR-0-61260	2
chr14	96394865	96395410	MajorDMR-0-61261	3
chr14	96410986	96411104	MajorDMR-0-61262	2
chr14	96414199	96415319	MajorDMR-0-61263	5
chr14	96424255	96424403	MajorDMR-0-61264	4
chr14	96431349	96431810	MajorDMR-0-61265	4
chr14	96449369	96449780	MajorDMR-0-61266	7
chr14	96459950	96460173	MajorDMR-0-61267	5
chr14	96481835	96482617	MajorDMR-0-61268	6
chr14	96483243	96483446	MajorDMR-0-61269	4
chr14	96488455	96488530	MajorDMR-0-61270	3
chr14	96493042	96493092	MajorDMR-0-61271	2
chr14	96493605	96493686	MajorDMR-0-61272	2
chr14	96494767	96494805	MajorDMR-0-61273	2
chr14	96495419	96495856	MajorDMR-0-61274	4
chr14	96496531	96497384	MajorDMR-0-61275	18
chr14	96499519	96499537	MajorDMR-0-61276	2
chr14	96501798	96501873	MajorDMR-0-61277	2
chr14	96504194	96504223	MajorDMR-0-61278	2
chr14	96504765	96505074	MajorDMR-0-61279	5
chr14	96507029	96508192	MajorDMR-0-61280	12
chr14	96508833	96509302	MajorDMR-0-61281	4
chr14	96511650	96511817	MajorDMR-0-61282	2
chr14	96515377	96515845	MajorDMR-0-61283	2
chr14	96516928	96517310	MajorDMR-0-61284	3
chr14	96518341	96519166	MajorDMR-0-61285	5
chr14	96520628	96521567	MajorDMR-0-61286	11
chr14	96523009	96523196	MajorDMR-0-61287	3
chr14	96524787	96524989	MajorDMR-0-61288	2
chr14	96529978	96530089	MajorDMR-0-61289	2
chr14	96530638	96532163	MajorDMR-0-61290	14
chr14	96533302	96533558	MajorDMR-0-61291	2
chr14	96534281	96535438	MajorDMR-0-61292	17
chr14	96536303	96536755	MajorDMR-0-61293	2
chr14	96539229	96539943	MajorDMR-0-61294	5
chr14	96544566	96544907	MajorDMR-0-61295	3
chr14	96546378	96546720	MajorDMR-0-61296	2
chr14	96550056	96550621	MajorDMR-0-61297	6
chr14	96551585	96554694	MajorDMR-0-61298	43
chr14	96557410	96558538	MajorDMR-0-61299	11
chr14	96560130	96560167	MajorDMR-0-61300	2
chr14	96566427	96566672	MajorDMR-0-61301	3
chr14	96571080	96571340	MajorDMR-0-61302	11
chr14	96572150	96573235	MajorDMR-0-61303	13
chr14	96583066	96583161	MajorDMR-0-61304	2
chr14	96588429	96588571	MajorDMR-0-61305	2
chr14	96592629	96593326	MajorDMR-0-61306	10
chr14	96594641	96595226	MajorDMR-0-61307	4
chr14	96602715	96602771	MajorDMR-0-61308	2
chr14	96643078	96643458	MajorDMR-0-61309	4
chr14	96644530	96644534	MajorDMR-0-61310	2
chr14	96648598	96649017	MajorDMR-0-61311	4
chr14	96668626	96669536	MajorDMR-0-61312	12
chr14	96670509	96670861	MajorDMR-0-61313	15
chr14	96671460	96672167	MajorDMR-0-61314	10
chr14	96674610	96674762	MajorDMR-0-61315	4
chr14	96681094	96681501	MajorDMR-0-61316	5
chr14	96682140	96683543	MajorDMR-0-61317	12
chr14	96687697	96688304	MajorDMR-0-61318	11
chr14	96722072	96722512	MajorDMR-0-61319	2
chr14	96741513	96741857	MajorDMR-0-61320	3
chr14	96747943	96748254	MajorDMR-0-61321	5
chr14	96764601	96764792	MajorDMR-0-61322	2
chr14	96770608	96771208	MajorDMR-0-61323	10
chr14	96776381	96776597	MajorDMR-0-61324	3
chr14	96809589	96811119	MajorDMR-0-61325	12
chr14	96812232	96812826	MajorDMR-0-61326	4
chr14	96814088	96814367	MajorDMR-0-61327	3
chr14	96815299	96816370	MajorDMR-0-61328	7
chr14	96817050	96817057	MajorDMR-0-61329	2
chr14	96825867	96826104	MajorDMR-0-61330	2
chr14	96839428	96840361	MajorDMR-0-61331	5
chr14	96848652	96849368	MajorDMR-0-61332	6
chr14	96849974	96850004	MajorDMR-0-61333	2
chr14	96856503	96857228	MajorDMR-0-61334	14
chr14	96861342	96861857	MajorDMR-0-61335	4
chr14	96870608	96871122	MajorDMR-0-61336	4
chr14	96960270	96960918	MajorDMR-0-61337	8
chr14	96963338	96963758	MajorDMR-0-61338	4
chr14	96964340	96964624	MajorDMR-0-61339	4
chr14	96965854	96967199	MajorDMR-0-61340	16
chr14	96972528	96972949	MajorDMR-0-61341	3
chr14	96976184	96976265	MajorDMR-0-61342	3
chr14	97018574	97018921	MajorDMR-0-61343	5
chr14	97020179	97021812	MajorDMR-0-61344	7
chr14	97022517	97022605	MajorDMR-0-61345	2
chr14	97043845	97044822	MajorDMR-0-61346	14
chr14	97050772	97050803	MajorDMR-0-61347	3
chr14	97058627	97058765	MajorDMR-0-61348	4
chr14	97075501	97077050	MajorDMR-0-61349	7
chr14	97080754	97081748	MajorDMR-0-61350	41
chr14	97107539	97107907	MajorDMR-0-61351	6
chr14	97128870	97129995	MajorDMR-0-61352	17
chr14	97140196	97140358	MajorDMR-0-61353	3
chr14	97145602	97145687	MajorDMR-0-61354	5
chr14	97147814	97147818	MajorDMR-0-61355	2
chr14	97148803	97149323	MajorDMR-0-61356	4
chr14	97168589	97168612	MajorDMR-0-61357	2
chr14	97201937	97203686	MajorDMR-0-61358	27
chr14	97204527	97205003	MajorDMR-0-61359	4
chr14	97221867	97222057	MajorDMR-0-61360	3
chr14	97225309	97225419	MajorDMR-0-61361	2
chr14	97260140	97260177	MajorDMR-0-61362	2
chr14	97288232	97288246	MajorDMR-0-61363	2
chr14	97380275	97380280	MajorDMR-0-61364	2
chr14	97388721	97388747	MajorDMR-0-61365	2
chr14	97396445	97396631	MajorDMR-0-61366	2
chr14	97410773	97412130	MajorDMR-0-61367	16
chr14	97430573	97430656	MajorDMR-0-61368	3
chr14	97481074	97481207	MajorDMR-0-61369	4
chr14	97483511	97483575	MajorDMR-0-61370	3
chr14	97513061	97513125	MajorDMR-0-61371	2
chr14	97513706	97513950	MajorDMR-0-61372	4
chr14	97530809	97530983	MajorDMR-0-61373	4
chr14	97536350	97536804	MajorDMR-0-61374	11
chr14	97548710	97548894	MajorDMR-0-61375	2
chr14	97553510	97554108	MajorDMR-0-61376	7
chr14	97555798	97555945	MajorDMR-0-61377	4
chr14	97569535	97569575	MajorDMR-0-61378	2
chr14	97609171	97609219	MajorDMR-0-61379	2
chr14	97621192	97621452	MajorDMR-0-61380	5
chr14	97622346	97622351	MajorDMR-0-61381	2
chr14	97629881	97630761	MajorDMR-0-61382	17
chr14	97633011	97633087	MajorDMR-0-61383	4
chr14	97640934	97641171	MajorDMR-0-61384	5
chr14	97647059	97647514	MajorDMR-0-61385	23
chr14	97673453	97673472	MajorDMR-0-61386	2
chr14	97704819	97704999	MajorDMR-0-61387	3
chr14	97718273	97718468	MajorDMR-0-61388	2
chr14	97720359	97720506	MajorDMR-0-61389	4
chr14	97722510	97722923	MajorDMR-0-61390	2
chr14	97724049	97724186	MajorDMR-0-61391	3
chr14	97733842	97735170	MajorDMR-0-61392	7
chr14	97737879	97738754	MajorDMR-0-61393	5
chr14	97743623	97743705	MajorDMR-0-61394	3
chr14	97749196	97749606	MajorDMR-0-61395	3
chr14	97762413	97763832	MajorDMR-0-61396	14
chr14	97785491	97785559	MajorDMR-0-61397	2
chr14	97800492	97801868	MajorDMR-0-61398	7
chr14	97841406	97841436	MajorDMR-0-61399	2
chr14	97842845	97843216	MajorDMR-0-61400	3
chr14	97869709	97869748	MajorDMR-0-61401	2
chr14	97877000	97877114	MajorDMR-0-61402	4
chr14	97878350	97879056	MajorDMR-0-61403	8
chr14	97903582	97903662	MajorDMR-0-61404	3
chr14	97923339	97924499	MajorDMR-0-61405	17
chr14	97975224	97975326	MajorDMR-0-61406	2
chr14	97984176	97984305	MajorDMR-0-61407	4
chr14	97990419	97992245	MajorDMR-0-61408	18
chr14	98005275	98005859	MajorDMR-0-61409	10
chr14	98008269	98009256	MajorDMR-0-61410	11
chr14	98056466	98056817	MajorDMR-0-61411	7
chr14	98074724	98074909	MajorDMR-0-61412	2
chr14	98096679	98097420	MajorDMR-0-61413	6
chr14	98098214	98098587	MajorDMR-0-61414	5
chr14	98136910	98137047	MajorDMR-0-61415	3
chr14	98170159	98170261	MajorDMR-0-61416	2
chr14	98246007	98246201	MajorDMR-0-61417	3
chr14	98272317	98272550	MajorDMR-0-61418	2
chr14	98273259	98273728	MajorDMR-0-61419	10
chr14	98299208	98299266	MajorDMR-0-61420	2
chr14	98340473	98340486	MajorDMR-0-61421	2
chr14	98345863	98346184	MajorDMR-0-61422	4
chr14	98358467	98358644	MajorDMR-0-61423	2
chr14	98408171	98408381	MajorDMR-0-61424	4
chr14	98412503	98413434	MajorDMR-0-61425	14
chr14	98414084	98414139	MajorDMR-0-61426	2
chr14	98414974	98415537	MajorDMR-0-61427	5
chr14	98422168	98422557	MajorDMR-0-61428	3
chr14	98439704	98439980	MajorDMR-0-61429	3
chr14	98441719	98443071	MajorDMR-0-61430	19
chr14	98483655	98484148	MajorDMR-0-61431	4
chr14	98501371	98501922	MajorDMR-0-61432	11
chr14	98554253	98554314	MajorDMR-0-61433	2
chr14	98566049	98566077	MajorDMR-0-61434	2
chr14	98582622	98582665	MajorDMR-0-61435	2
chr14	98601816	98603772	MajorDMR-0-61436	18
chr14	98604612	98605189	MajorDMR-0-61437	7
chr14	98611473	98611663	MajorDMR-0-61438	4
chr14	98613269	98613517	MajorDMR-0-61439	2
chr14	98629103	98629771	MajorDMR-0-61440	24
chr14	98643326	98643385	MajorDMR-0-61441	2
chr14	98659070	98659807	MajorDMR-0-61442	6
chr14	98661156	98662263	MajorDMR-0-61443	8
chr14	98681532	98682233	MajorDMR-0-61444	7
chr14	98695923	98696403	MajorDMR-0-61445	5
chr14	98700118	98700141	MajorDMR-0-61446	2
chr14	98726372	98726539	MajorDMR-0-61447	2
chr14	98741076	98741234	MajorDMR-0-61448	4
chr14	98759184	98760300	MajorDMR-0-61449	11
chr14	98771045	98771067	MajorDMR-0-61450	2
chr14	98794922	98795132	MajorDMR-0-61451	6
chr14	98801545	98801804	MajorDMR-0-61452	3
chr14	98806489	98806520	MajorDMR-0-61453	2
chr14	98807655	98807871	MajorDMR-0-61454	2
chr14	98811520	98811789	MajorDMR-0-61455	2
chr14	98813798	98814017	MajorDMR-0-61456	2
chr14	98840479	98840862	MajorDMR-0-61457	9
chr14	98849100	98849228	MajorDMR-0-61458	2
chr14	98873311	98874739	MajorDMR-0-61459	13
chr14	98932880	98933055	MajorDMR-0-61460	4
chr14	98933604	98933907	MajorDMR-0-61461	8
chr14	98939037	98939091	MajorDMR-0-61462	2
chr14	98944428	98944535	MajorDMR-0-61463	3
chr14	98971890	98972437	MajorDMR-0-61464	4
chr14	99014575	99014878	MajorDMR-0-61465	4
chr14	99018353	99018502	MajorDMR-0-61466	3
chr14	99025339	99025346	MajorDMR-0-61467	2
chr14	99046815	99046837	MajorDMR-0-61468	2
chr14	99048343	99048442	MajorDMR-0-61469	2
chr14	99090411	99090718	MajorDMR-0-61470	6
chr14	99099896	99100244	MajorDMR-0-61471	7
chr14	99101452	99101491	MajorDMR-0-61472	2
chr14	99132922	99133063	MajorDMR-0-61473	3
chr14	99141017	99141072	MajorDMR-0-61474	2
chr14	99176233	99176283	MajorDMR-0-61475	2
chr14	99180809	99181490	MajorDMR-0-61476	4
chr14	99191079	99192148	MajorDMR-0-61477	7
chr14	99196243	99196261	MajorDMR-0-61478	2
chr14	99242498	99242906	MajorDMR-0-61479	2
chr14	99268533	99268658	MajorDMR-0-61480	2
chr14	99276260	99276592	MajorDMR-0-61481	6
chr14	99297463	99297858	MajorDMR-0-61482	3
chr14	99301468	99302292	MajorDMR-0-61483	10
chr14	99319960	99320194	MajorDMR-0-61484	3
chr14	99343257	99344742	MajorDMR-0-61485	6
chr14	99372690	99373703	MajorDMR-0-61486	15
chr14	99377418	99377583	MajorDMR-0-61487	4
chr14	99448692	99448720	MajorDMR-0-61488	3
chr14	99449259	99449733	MajorDMR-0-61489	6
chr14	99472496	99472783	MajorDMR-0-61490	3
chr14	99482186	99482806	MajorDMR-0-61491	17
chr14	99490848	99491530	MajorDMR-0-61492	8
chr14	99502268	99502587	MajorDMR-0-61493	13
chr14	99532820	99533014	MajorDMR-0-61494	16
chr14	99539799	99540174	MajorDMR-0-61495	7
chr14	99540955	99542552	MajorDMR-0-61496	25
chr14	99547312	99547942	MajorDMR-0-61497	10
chr14	99583840	99584333	MajorDMR-0-61498	12
chr14	99584992	99586872	MajorDMR-0-61499	36
chr14	99595442	99595806	MajorDMR-0-61500	7
chr14	99597870	99600278	MajorDMR-0-61501	35
chr14	99603257	99604248	MajorDMR-0-61502	11
chr14	99608435	99609006	MajorDMR-0-61503	6
chr14	99626538	99626566	MajorDMR-0-61504	2
chr14	99643014	99644133	MajorDMR-0-61505	16
chr14	99742057	99743141	MajorDMR-0-61506	9
chr14	99744232	99744661	MajorDMR-0-61507	4
chr14	99756185	99756218	MajorDMR-0-61508	2
chr14	99786532	99787758	MajorDMR-0-61509	7
chr14	99798304	99798397	MajorDMR-0-61510	4
chr14	99800468	99800837	MajorDMR-0-61511	15
chr14	99805312	99805451	MajorDMR-0-61512	4
chr14	99808029	99808887	MajorDMR-0-61513	10
chr14	99812555	99812771	MajorDMR-0-61514	2
chr14	99815622	99816089	MajorDMR-0-61515	12
chr14	99817237	99818131	MajorDMR-0-61516	18
chr14	99835121	99835680	MajorDMR-0-61517	3
chr14	99848420	99848488	MajorDMR-0-61518	2
chr14	99864199	99864216	MajorDMR-0-61519	2
chr14	99873900	99873951	MajorDMR-0-61520	4
chr14	99875469	99875562	MajorDMR-0-61521	4
chr14	99879150	99879200	MajorDMR-0-61522	4
chr14	99880222	99880553	MajorDMR-0-61523	2
chr14	99893217	99893627	MajorDMR-0-61524	10
chr14	99901800	99901831	MajorDMR-0-61525	2
chr14	99902970	99903349	MajorDMR-0-61526	4
chr14	99909427	99909446	MajorDMR-0-61527	2
chr14	99913911	99914201	MajorDMR-0-61528	4
chr14	99915112	99916087	MajorDMR-0-61529	6
chr14	99917175	99917872	MajorDMR-0-61530	6
chr14	99919516	99919655	MajorDMR-0-61531	3
chr14	99920293	99920351	MajorDMR-0-61532	3
chr14	99925493	99928265	MajorDMR-0-61533	18
chr14	99929836	99929903	MajorDMR-0-61534	4
chr14	99930404	99931264	MajorDMR-0-61535	10
chr14	99944832	99945374	MajorDMR-0-61536	13
chr14	99956338	99956820	MajorDMR-0-61537	3
chr14	99957384	99957647	MajorDMR-0-61538	4
chr14	99966460	99970389	MajorDMR-0-61539	45
chr14	99974081	99974653	MajorDMR-0-61540	10
chr14	99976007	99978652	MajorDMR-0-61541	39
chr14	99980388	99980439	MajorDMR-0-61542	4
chr14	99981712	99981752	MajorDMR-0-61543	2
chr14	99982913	99983001	MajorDMR-0-61544	7
chr14	99985090	99985492	MajorDMR-0-61545	6
chr14	99986191	99986219	MajorDMR-0-61546	2
chr14	99987396	99987857	MajorDMR-0-61547	5
chr14	99988468	99989934	MajorDMR-0-61548	29
chr14	99990435	99991370	MajorDMR-0-61549	22
chr14	99997449	99997550	MajorDMR-0-61550	2
chr14	100001232	100002133	MajorDMR-0-61551	28
chr14	100007674	100007826	MajorDMR-0-61552	2
chr14	100011271	100013077	MajorDMR-0-61553	42
chr14	100014678	100016065	MajorDMR-0-61554	21
chr14	100018952	100019035	MajorDMR-0-61555	2
chr14	100020551	100020906	MajorDMR-0-61556	8
chr14	100026993	100028457	MajorDMR-0-61557	21
chr14	100029394	100030345	MajorDMR-0-61558	16
chr14	100031976	100032834	MajorDMR-0-61559	15
chr14	100033421	100033751	MajorDMR-0-61560	9
chr14	100037095	100037299	MajorDMR-0-61561	3
chr14	100038961	100039197	MajorDMR-0-61562	2
chr14	100043023	100045336	MajorDMR-0-61563	44
chr14	100046539	100046924	MajorDMR-0-61564	5
chr14	100052789	100052974	MajorDMR-0-61565	3
chr14	100055685	100055800	MajorDMR-0-61566	8
chr14	100057497	100057892	MajorDMR-0-61567	13
chr14	100067718	100069405	MajorDMR-0-61568	26
chr14	100072440	100072877	MajorDMR-0-61569	5
chr14	100078634	100078695	MajorDMR-0-61570	2
chr14	100082169	100084328	MajorDMR-0-61571	27
chr14	100086107	100086432	MajorDMR-0-61572	6
chr14	100092398	100092491	MajorDMR-0-61573	2
chr14	100094415	100094887	MajorDMR-0-61574	8
chr14	100095747	100096905	MajorDMR-0-61575	17
chr14	100098965	100099663	MajorDMR-0-61576	10
chr14	100102545	100102913	MajorDMR-0-61577	5
chr14	100108477	100108894	MajorDMR-0-61578	6
chr14	100110644	100111184	MajorDMR-0-61579	7
chr14	100117776	100118422	MajorDMR-0-61580	7
chr14	100122241	100122646	MajorDMR-0-61581	8
chr14	100124630	100125531	MajorDMR-0-61582	19
chr14	100126357	100127434	MajorDMR-0-61583	24
chr14	100129654	100129820	MajorDMR-0-61584	3
chr14	100130464	100130539	MajorDMR-0-61585	2
chr14	100137842	100138561	MajorDMR-0-61586	12
chr14	100141716	100142254	MajorDMR-0-61587	4
chr14	100143191	100143266	MajorDMR-0-61588	2
chr14	100145117	100145382	MajorDMR-0-61589	3
chr14	100146335	100146375	MajorDMR-0-61590	2
chr14	100148830	100149029	MajorDMR-0-61591	5
chr14	100151706	100151922	MajorDMR-0-61592	3
chr14	100152498	100153997	MajorDMR-0-61593	16
chr14	100154518	100155310	MajorDMR-0-61594	15
chr14	100155864	100156016	MajorDMR-0-61595	4
chr14	100165205	100167027	MajorDMR-0-61596	21
chr14	100179916	100182238	MajorDMR-0-61597	26
chr14	100184610	100185342	MajorDMR-0-61598	7
chr14	100185860	100186960	MajorDMR-0-61599	18
chr14	100190502	100191325	MajorDMR-0-61600	9
chr14	100192502	100193156	MajorDMR-0-61601	15
chr14	100195053	100195092	MajorDMR-0-61602	2
chr14	100197112	100197695	MajorDMR-0-61603	11
chr14	100198536	100198560	MajorDMR-0-61604	4
chr14	100199350	100200382	MajorDMR-0-61605	21
chr14	100201089	100201430	MajorDMR-0-61606	13
chr14	100203466	100207692	MajorDMR-0-61607	65
chr14	100210505	100212186	MajorDMR-0-61608	29
chr14	100212784	100213224	MajorDMR-0-61609	11
chr14	100219231	100219581	MajorDMR-0-61610	6
chr14	100220841	100221557	MajorDMR-0-61611	10
chr14	100223360	100225217	MajorDMR-0-61612	35
chr14	100229268	100229411	MajorDMR-0-61613	3
chr14	100233100	100233548	MajorDMR-0-61614	9
chr14	100239331	100241019	MajorDMR-0-61615	22
chr14	100241711	100242009	MajorDMR-0-61616	6
chr14	100243577	100243684	MajorDMR-0-61617	4
chr14	100244802	100244954	MajorDMR-0-61618	2
chr14	100258681	100258887	MajorDMR-0-61619	7
chr14	100260871	100261587	MajorDMR-0-61620	7
chr14	100262148	100262294	MajorDMR-0-61621	3
chr14	100263106	100263345	MajorDMR-0-61622	4
chr14	100264033	100266514	MajorDMR-0-61623	20
chr14	100268424	100270933	MajorDMR-0-61624	33
chr14	100271647	100275049	MajorDMR-0-61625	34
chr14	100275776	100276113	MajorDMR-0-61626	6
chr14	100278674	100279761	MajorDMR-0-61627	9
chr14	100281391	100281640	MajorDMR-0-61628	2
chr14	100282522	100283796	MajorDMR-0-61629	14
chr14	100285657	100288577	MajorDMR-0-61630	45
chr14	100289445	100289922	MajorDMR-0-61631	7
chr14	100291763	100292208	MajorDMR-0-61632	5
chr14	100293005	100293094	MajorDMR-0-61633	2
chr14	100293923	100295340	MajorDMR-0-61634	15
chr14	100295984	100296565	MajorDMR-0-61635	5
chr14	100297075	100297970	MajorDMR-0-61636	12
chr14	100298521	100299035	MajorDMR-0-61637	9
chr14	100303067	100303511	MajorDMR-0-61638	2
chr14	100304929	100305278	MajorDMR-0-61639	4
chr14	100307973	100308156	MajorDMR-0-61640	3
chr14	100316860	100318620	MajorDMR-0-61641	21
chr14	100319151	100319745	MajorDMR-0-61642	4
chr14	100321139	100321147	MajorDMR-0-61643	2
chr14	100326270	100327631	MajorDMR-0-61644	18
chr14	100330093	100330430	MajorDMR-0-61645	5
chr14	100331724	100331946	MajorDMR-0-61646	3
chr14	100332553	100332630	MajorDMR-0-61647	2
chr14	100334969	100334986	MajorDMR-0-61648	2
chr14	100336367	100336843	MajorDMR-0-61649	3
chr14	100338671	100339335	MajorDMR-0-61650	7
chr14	100341025	100341126	MajorDMR-0-61651	2
chr14	100342594	100343292	MajorDMR-0-61652	15
chr14	100346517	100346933	MajorDMR-0-61653	6
chr14	100347707	100348007	MajorDMR-0-61654	2
chr14	100349193	100351518	MajorDMR-0-61655	22
chr14	100352507	100356015	MajorDMR-0-61656	51
chr14	100357085	100357799	MajorDMR-0-61657	8
chr14	100358312	100360012	MajorDMR-0-61658	25
chr14	100361339	100361653	MajorDMR-0-61659	3
chr14	100363909	100366307	MajorDMR-0-61660	37
chr14	100375659	100375855	MajorDMR-0-61661	5
chr14	100377507	100377609	MajorDMR-0-61662	2
chr14	100378366	100378778	MajorDMR-0-61663	4
chr14	100383937	100385139	MajorDMR-0-61664	8
chr14	100385723	100385926	MajorDMR-0-61665	4
chr14	100387447	100388367	MajorDMR-0-61666	8
chr14	100396066	100396131	MajorDMR-0-61667	3
chr14	100402296	100403468	MajorDMR-0-61668	27
chr14	100404005	100404366	MajorDMR-0-61669	4
chr14	100407091	100407198	MajorDMR-0-61670	5
chr14	100410209	100410945	MajorDMR-0-61671	16
chr14	100412130	100412186	MajorDMR-0-61672	2
chr14	100413874	100414185	MajorDMR-0-61673	6
chr14	100416635	100417232	MajorDMR-0-61674	6
chr14	100419791	100419878	MajorDMR-0-61675	2
chr14	100420710	100420793	MajorDMR-0-61676	3
chr14	100423198	100423292	MajorDMR-0-61677	3
chr14	100426030	100426715	MajorDMR-0-61678	7
chr14	100435628	100435664	MajorDMR-0-61679	2
chr14	100439472	100439566	MajorDMR-0-61680	3
chr14	100445209	100446042	MajorDMR-0-61681	9
chr14	100448236	100448295	MajorDMR-0-61682	2
chr14	100455025	100455971	MajorDMR-0-61683	6
chr14	100456660	100456880	MajorDMR-0-61684	4
chr14	100457616	100458039	MajorDMR-0-61685	4
chr14	100460906	100461670	MajorDMR-0-61686	6
chr14	100476597	100476931	MajorDMR-0-61687	5
chr14	100489141	100489377	MajorDMR-0-61688	5
chr14	100491271	100492003	MajorDMR-0-61689	4
chr14	100495929	100496074	MajorDMR-0-61690	3
chr14	100496584	100496739	MajorDMR-0-61691	5
chr14	100497298	100497330	MajorDMR-0-61692	3
chr14	100511444	100511490	MajorDMR-0-61693	2
chr14	100512895	100513062	MajorDMR-0-61694	3
chr14	100514125	100515752	MajorDMR-0-61695	11
chr14	100516373	100516726	MajorDMR-0-61696	5
chr14	100534893	100535332	MajorDMR-0-61697	7
chr14	100539875	100540580	MajorDMR-0-61698	5
chr14	100548019	100548175	MajorDMR-0-61699	5
chr14	100549566	100549912	MajorDMR-0-61700	6
chr14	100554884	100555252	MajorDMR-0-61701	5
chr14	100565667	100566935	MajorDMR-0-61702	14
chr14	100568810	100569173	MajorDMR-0-61703	2
chr14	100572003	100573116	MajorDMR-0-61704	16
chr14	100578367	100579512	MajorDMR-0-61705	16
chr14	100581040	100581164	MajorDMR-0-61706	2
chr14	100582909	100583324	MajorDMR-0-61707	10
chr14	100584960	100585282	MajorDMR-0-61708	3
chr14	100587200	100587659	MajorDMR-0-61709	17
chr14	100590799	100590902	MajorDMR-0-61710	3
chr14	100594895	100594903	MajorDMR-0-61711	2
chr14	100597760	100598013	MajorDMR-0-61712	6
chr14	100598900	100599439	MajorDMR-0-61713	8
chr14	100606908	100607319	MajorDMR-0-61714	13
chr14	100611557	100611695	MajorDMR-0-61715	6
chr14	100612766	100615050	MajorDMR-0-61716	55
chr14	100616604	100616614	MajorDMR-0-61717	2
chr14	100631268	100632085	MajorDMR-0-61718	21
chr14	100659851	100659988	MajorDMR-0-61719	3
chr14	100674907	100675451	MajorDMR-0-61720	11
chr14	100682431	100682795	MajorDMR-0-61721	4
chr14	100689157	100689662	MajorDMR-0-61722	4
chr14	100708401	100708579	MajorDMR-0-61723	3
chr14	100709508	100710765	MajorDMR-0-61724	10
chr14	100711335	100711435	MajorDMR-0-61725	6
chr14	100711965	100713121	MajorDMR-0-61726	9
chr14	100721574	100721684	MajorDMR-0-61727	3
chr14	100727489	100728196	MajorDMR-0-61728	3
chr14	100729186	100730171	MajorDMR-0-61729	4
chr14	100731670	100731834	MajorDMR-0-61730	4
chr14	100734270	100734332	MajorDMR-0-61731	2
chr14	100735096	100736006	MajorDMR-0-61732	6
chr14	100737934	100737948	MajorDMR-0-61733	2
chr14	100740555	100741218	MajorDMR-0-61734	3
chr14	100742854	100743071	MajorDMR-0-61735	3
chr14	100743758	100744377	MajorDMR-0-61736	3
chr14	100748386	100748477	MajorDMR-0-61737	3
chr14	100750939	100751148	MajorDMR-0-61738	6
chr14	100752775	100752886	MajorDMR-0-61739	3
chr14	100753921	100754143	MajorDMR-0-61740	2
chr14	100755473	100755765	MajorDMR-0-61741	2
chr14	100764038	100764434	MajorDMR-0-61742	4
chr14	100769528	100769572	MajorDMR-0-61743	2
chr14	100770416	100771175	MajorDMR-0-61744	12
chr14	100784487	100785035	MajorDMR-0-61745	20
chr14	100790381	100790601	MajorDMR-0-61746	6
chr14	100791604	100791700	MajorDMR-0-61747	4
chr14	100797045	100797198	MajorDMR-0-61748	4
chr14	100801345	100801643	MajorDMR-0-61749	9
chr14	100802811	100803211	MajorDMR-0-61750	2
chr14	100806503	100806698	MajorDMR-0-61751	3
chr14	100813639	100813646	MajorDMR-0-61752	2
chr14	100849382	100849543	MajorDMR-0-61753	2
chr14	100851838	100852159	MajorDMR-0-61754	5
chr14	100854729	100855391	MajorDMR-0-61755	10
chr14	100865501	100866267	MajorDMR-0-61756	7
chr14	100867108	100867333	MajorDMR-0-61757	2
chr14	100868144	100868908	MajorDMR-0-61758	8
chr14	100870069	100870177	MajorDMR-0-61759	2
chr14	100871316	100871687	MajorDMR-0-61760	2
chr14	100874909	100875099	MajorDMR-0-61761	8
chr14	100894991	100895291	MajorDMR-0-61762	3
chr14	100902770	100903546	MajorDMR-0-61763	6
chr14	100904092	100904864	MajorDMR-0-61764	4
chr14	100905618	100906253	MajorDMR-0-61765	13
chr14	100906957	100907756	MajorDMR-0-61766	9
chr14	100913657	100913819	MajorDMR-0-61767	7
chr14	100933007	100933091	MajorDMR-0-61768	4
chr14	100942603	100943083	MajorDMR-0-61769	7
chr14	100951899	100951964	MajorDMR-0-61770	3
chr14	100964488	100964670	MajorDMR-0-61771	8
chr14	101000098	101000588	MajorDMR-0-61772	8
chr14	101003618	101004260	MajorDMR-0-61773	11
chr14	101006417	101006482	MajorDMR-0-61774	2
chr14	101009065	101009718	MajorDMR-0-61775	4
chr14	101010262	101010368	MajorDMR-0-61776	5
chr14	101014244	101014780	MajorDMR-0-61777	13
chr14	101016212	101016534	MajorDMR-0-61778	9
chr14	101017837	101017880	MajorDMR-0-61779	3
chr14	101020588	101020595	MajorDMR-0-61780	2
chr14	101024037	101024425	MajorDMR-0-61781	9
chr14	101024960	101025025	MajorDMR-0-61782	2
chr14	101030030	101030875	MajorDMR-0-61783	5
chr14	101032593	101033414	MajorDMR-0-61784	6
chr14	101035830	101036323	MajorDMR-0-61785	8
chr14	101037406	101037763	MajorDMR-0-61786	6
chr14	101039370	101041526	MajorDMR-0-61787	26
chr14	101042810	101043538	MajorDMR-0-61788	5
chr14	101047265	101048446	MajorDMR-0-61789	24
chr14	101054210	101055278	MajorDMR-0-61790	19
chr14	101055824	101056149	MajorDMR-0-61791	3
chr14	101069083	101069093	MajorDMR-0-61792	2
chr14	101070127	101070222	MajorDMR-0-61793	2
chr14	101072185	101073029	MajorDMR-0-61794	29
chr14	101074218	101074324	MajorDMR-0-61795	3
chr14	101084668	101084737	MajorDMR-0-61796	2
chr14	101111843	101111907	MajorDMR-0-61797	2
chr14	101119904	101121065	MajorDMR-0-61798	16
chr14	101125555	101125577	MajorDMR-0-61799	2
chr14	101131613	101132454	MajorDMR-0-61800	12
chr14	101135754	101137459	MajorDMR-0-61801	25
chr14	101139776	101141013	MajorDMR-0-61802	21
chr14	101155053	101155680	MajorDMR-0-61803	15
chr14	101157744	101157937	MajorDMR-0-61804	2
chr14	101159616	101159854	MajorDMR-0-61805	9
chr14	101178896	101179067	MajorDMR-0-61806	3
chr14	101189932	101190387	MajorDMR-0-61807	7
chr14	101196997	101197290	MajorDMR-0-61808	10
chr14	101232271	101232297	MajorDMR-0-61809	3
chr14	101236547	101236674	MajorDMR-0-61810	4
chr14	101244078	101244774	MajorDMR-0-61811	13
chr14	101248649	101248701	MajorDMR-0-61812	3
chr14	101252353	101253623	MajorDMR-0-61813	24
chr14	101269456	101270141	MajorDMR-0-61814	11
chr14	101310278	101310334	MajorDMR-0-61815	2
chr14	101312649	101312784	MajorDMR-0-61816	6
chr14	101315156	101316374	MajorDMR-0-61817	14
chr14	101327394	101327669	MajorDMR-0-61818	6
chr14	101332488	101332930	MajorDMR-0-61819	3
chr14	101333474	101334632	MajorDMR-0-61820	17
chr14	101335501	101335639	MajorDMR-0-61821	6
chr14	101337243	101337774	MajorDMR-0-61822	4
chr14	101339268	101340091	MajorDMR-0-61823	5
chr14	101345947	101346026	MajorDMR-0-61824	2
chr14	101353817	101355017	MajorDMR-0-61825	16
chr14	101467900	101467948	MajorDMR-0-61826	2
chr14	101470214	101470563	MajorDMR-0-61827	3
chr14	101471345	101471542	MajorDMR-0-61828	4
chr14	101483768	101484533	MajorDMR-0-61829	8
chr14	101504143	101504297	MajorDMR-0-61830	2
chr14	101521151	101521410	MajorDMR-0-61831	7
chr14	101534828	101535153	MajorDMR-0-61832	6
chr14	101538467	101540000	MajorDMR-0-61833	37
chr14	101542619	101543608	MajorDMR-0-61834	11
chr14	101545075	101545226	MajorDMR-0-61835	3
chr14	101564914	101564921	MajorDMR-0-61836	2
chr14	101586234	101587162	MajorDMR-0-61837	18
chr14	101588564	101588903	MajorDMR-0-61838	14
chr14	101589848	101590303	MajorDMR-0-61839	14
chr14	101632033	101632517	MajorDMR-0-61840	2
chr14	101640862	101641038	MajorDMR-0-61841	8
chr14	101649779	101649835	MajorDMR-0-61842	5
chr14	101659479	101659511	MajorDMR-0-61843	2
chr14	101661917	101662577	MajorDMR-0-61844	21
chr14	101685506	101685510	MajorDMR-0-61845	2
chr14	101692076	101692294	MajorDMR-0-61846	3
chr14	101707984	101709391	MajorDMR-0-61847	14
chr14	101715809	101717456	MajorDMR-0-61848	26
chr14	101721896	101722788	MajorDMR-0-61849	15
chr14	101725639	101726258	MajorDMR-0-61850	8
chr14	101744632	101744643	MajorDMR-0-61851	2
chr14	101758170	101758312	MajorDMR-0-61852	5
chr14	101773296	101773464	MajorDMR-0-61853	3
chr14	101789642	101789746	MajorDMR-0-61854	2
chr14	101790418	101791106	MajorDMR-0-61855	7
chr14	101791723	101791744	MajorDMR-0-61856	2
chr14	101798343	101798541	MajorDMR-0-61857	3
chr14	101801377	101802506	MajorDMR-0-61858	21
chr14	101803034	101803465	MajorDMR-0-61859	9
chr14	101818873	101819376	MajorDMR-0-61860	11
chr14	101826045	101826093	MajorDMR-0-61861	2
chr14	101828141	101828188	MajorDMR-0-61862	2
chr14	101840963	101841542	MajorDMR-0-61863	6
chr14	101861824	101862531	MajorDMR-0-61864	9
chr14	101863280	101863932	MajorDMR-0-61865	12
chr14	101866915	101866951	MajorDMR-0-61866	3
chr14	101873415	101875124	MajorDMR-0-61867	30
chr14	101897212	101897364	MajorDMR-0-61868	3
chr14	101908666	101909601	MajorDMR-0-61869	31
chr14	101910236	101911525	MajorDMR-0-61870	15
chr14	101915178	101915424	MajorDMR-0-61871	2
chr14	101936365	101936407	MajorDMR-0-61872	3
chr14	101941514	101942480	MajorDMR-0-61873	11
chr14	101959887	101959933	MajorDMR-0-61874	3
chr14	101962480	101962685	MajorDMR-0-61875	7
chr14	101963559	101965078	MajorDMR-0-61876	24
chr14	101966356	101966668	MajorDMR-0-61877	6
chr14	101967354	101967807	MajorDMR-0-61878	4
chr14	101969100	101969713	MajorDMR-0-61879	17
chr14	101972097	101972233	MajorDMR-0-61880	5
chr14	101976318	101976589	MajorDMR-0-61881	13
chr14	101987762	101987821	MajorDMR-0-61882	2
chr14	101991457	101992932	MajorDMR-0-61883	50
chr14	101994255	101994471	MajorDMR-0-61884	6
chr14	101995465	101995906	MajorDMR-0-61885	13
chr14	101998613	101998664	MajorDMR-0-61886	2
chr14	102010996	102011296	MajorDMR-0-61887	2
chr14	102011830	102012437	MajorDMR-0-61888	5
chr14	102014190	102014994	MajorDMR-0-61889	19
chr14	102015938	102016112	MajorDMR-0-61890	9
chr14	102034523	102034734	MajorDMR-0-61891	5
chr14	102053902	102054640	MajorDMR-0-61892	28
chr14	102057640	102057721	MajorDMR-0-61893	2
chr14	102082843	102083276	MajorDMR-0-61894	3
chr14	102096919	102097775	MajorDMR-0-61895	11
chr14	102101390	102102186	MajorDMR-0-61896	37
chr14	102105604	102105964	MajorDMR-0-61897	9
chr14	102132491	102133080	MajorDMR-0-61898	14
chr14	102134284	102134856	MajorDMR-0-61899	5
chr14	102172340	102172622	MajorDMR-0-61900	7
chr14	102178188	102180121	MajorDMR-0-61901	23
chr14	102183914	102183973	MajorDMR-0-61902	4
chr14	102186166	102186346	MajorDMR-0-61903	5
chr14	102197276	102198220	MajorDMR-0-61904	9
chr14	102204273	102206465	MajorDMR-0-61905	21
chr14	102220643	102221054	MajorDMR-0-61906	3
chr14	102222804	102223250	MajorDMR-0-61907	7
chr14	102225358	102226256	MajorDMR-0-61908	16
chr14	102230380	102230387	MajorDMR-0-61909	3
chr14	102232989	102233481	MajorDMR-0-61910	4
chr14	102240854	102241539	MajorDMR-0-61911	7
chr14	102242247	102242412	MajorDMR-0-61912	4
chr14	102250822	102251138	MajorDMR-0-61913	4
chr14	102255726	102256125	MajorDMR-0-61914	3
chr14	102268938	102269156	MajorDMR-0-61915	2
chr14	102274185	102275572	MajorDMR-0-61916	16
chr14	102285203	102285572	MajorDMR-0-61917	4
chr14	102289433	102289791	MajorDMR-0-61918	2
chr14	102302574	102304638	MajorDMR-0-61919	19
chr14	102310134	102310228	MajorDMR-0-61920	2
chr14	102311661	102312544	MajorDMR-0-61921	12
chr14	102315014	102315125	MajorDMR-0-61922	5
chr14	102318405	102318544	MajorDMR-0-61923	3
chr14	102321697	102322032	MajorDMR-0-61924	4
chr14	102355088	102355318	MajorDMR-0-61925	2
chr14	102356033	102356860	MajorDMR-0-61926	12
chr14	102366740	102367488	MajorDMR-0-61927	3
chr14	102369527	102370303	MajorDMR-0-61928	10
chr14	102383866	102384633	MajorDMR-0-61929	12
chr14	102386808	102386939	MajorDMR-0-61930	2
chr14	102387488	102388592	MajorDMR-0-61931	17
chr14	102393836	102394153	MajorDMR-0-61932	2
chr14	102441333	102442054	MajorDMR-0-61933	8
chr14	102442826	102444133	MajorDMR-0-61934	9
chr14	102446864	102446994	MajorDMR-0-61935	3
chr14	102448005	102448168	MajorDMR-0-61936	2
chr14	102448756	102450732	MajorDMR-0-61937	31
chr14	102453009	102453876	MajorDMR-0-61938	12
chr14	102454659	102455090	MajorDMR-0-61939	5
chr14	102456189	102456471	MajorDMR-0-61940	5
chr14	102458813	102459204	MajorDMR-0-61941	5
chr14	102459728	102460613	MajorDMR-0-61942	13
chr14	102463879	102464517	MajorDMR-0-61943	4
chr14	102466031	102466879	MajorDMR-0-61944	8
chr14	102473706	102473921	MajorDMR-0-61945	3
chr14	102475584	102476161	MajorDMR-0-61946	3
chr14	102479753	102480279	MajorDMR-0-61947	8
chr14	102483492	102485150	MajorDMR-0-61948	26
chr14	102485733	102486276	MajorDMR-0-61949	10
chr14	102499389	102499406	MajorDMR-0-61950	2
chr14	102500199	102502693	MajorDMR-0-61951	58
chr14	102506063	102506856	MajorDMR-0-61952	11
chr14	102507857	102509616	MajorDMR-0-61953	22
chr14	102510586	102511104	MajorDMR-0-61954	6
chr14	102513377	102513924	MajorDMR-0-61955	6
chr14	102515042	102516430	MajorDMR-0-61956	23
chr14	102517036	102517133	MajorDMR-0-61957	2
chr14	102517713	102517999	MajorDMR-0-61958	2
chr14	102519192	102519581	MajorDMR-0-61959	10
chr14	102520927	102521067	MajorDMR-0-61960	2
chr14	102523396	102523500	MajorDMR-0-61961	5
chr14	102529380	102529530	MajorDMR-0-61962	3
chr14	102530610	102530629	MajorDMR-0-61963	2
chr14	102539091	102539113	MajorDMR-0-61964	2
chr14	102543741	102544062	MajorDMR-0-61965	3
chr14	102545153	102545971	MajorDMR-0-61966	3
chr14	102547139	102549159	MajorDMR-0-61967	11
chr14	102549851	102550296	MajorDMR-0-61968	3
chr14	102554445	102554957	MajorDMR-0-61969	6
chr14	102558433	102558443	MajorDMR-0-61970	2
chr14	102560530	102560549	MajorDMR-0-61971	3
chr14	102561808	102562660	MajorDMR-0-61972	7
chr14	102567621	102567878	MajorDMR-0-61973	6
chr14	102574113	102574187	MajorDMR-0-61974	2
chr14	102575647	102575739	MajorDMR-0-61975	2
chr14	102604721	102604947	MajorDMR-0-61976	3
chr14	102607664	102607860	MajorDMR-0-61977	2
chr14	102625094	102625569	MajorDMR-0-61978	8
chr14	102643654	102643698	MajorDMR-0-61979	2
chr14	102649461	102651844	MajorDMR-0-61980	28
chr14	102652517	102652687	MajorDMR-0-61981	4
chr14	102653272	102653998	MajorDMR-0-61982	7
chr14	102665689	102665777	MajorDMR-0-61983	3
chr14	102667873	102668079	MajorDMR-0-61984	4
chr14	102671855	102672045	MajorDMR-0-61985	3
chr14	102679386	102680877	MajorDMR-0-61986	25
chr14	102681612	102682484	MajorDMR-0-61987	24
chr14	102687251	102687409	MajorDMR-0-61988	4
chr14	102689677	102689703	MajorDMR-0-61989	2
chr14	102698161	102698450	MajorDMR-0-61990	4
chr14	102704163	102704780	MajorDMR-0-61991	11
chr14	102705290	102705431	MajorDMR-0-61992	2
chr14	102706897	102707092	MajorDMR-0-61993	5
chr14	102710612	102710759	MajorDMR-0-61994	3
chr14	102713122	102713506	MajorDMR-0-61995	6
chr14	102730893	102731025	MajorDMR-0-61996	5
chr14	102761396	102761942	MajorDMR-0-61997	4
chr14	102767593	102767736	MajorDMR-0-61998	5
chr14	102768688	102768774	MajorDMR-0-61999	4
chr14	102769575	102770185	MajorDMR-0-62000	7
chr14	102776928	102777632	MajorDMR-0-62001	13
chr14	102782211	102782393	MajorDMR-0-62002	4
chr14	102784213	102784692	MajorDMR-0-62003	4
chr14	102786967	102787805	MajorDMR-0-62004	11
chr14	102789768	102790553	MajorDMR-0-62005	5
chr14	102794924	102795257	MajorDMR-0-62006	5
chr14	102799719	102800594	MajorDMR-0-62007	9
chr14	102805069	102805911	MajorDMR-0-62008	9
chr14	102815106	102815149	MajorDMR-0-62009	2
chr14	102819579	102819659	MajorDMR-0-62010	2
chr14	102826292	102826587	MajorDMR-0-62011	6
chr14	102828230	102828663	MajorDMR-0-62012	4
chr14	102830581	102831310	MajorDMR-0-62013	5
chr14	102834272	102834376	MajorDMR-0-62014	2
chr14	102839234	102839658	MajorDMR-0-62015	4
chr14	102840746	102840964	MajorDMR-0-62016	2
chr14	102846574	102846697	MajorDMR-0-62017	3
chr14	102848735	102848775	MajorDMR-0-62018	2
chr14	102851539	102851784	MajorDMR-0-62019	2
chr14	102852532	102853381	MajorDMR-0-62020	11
chr14	102853885	102854562	MajorDMR-0-62021	13
chr14	102862977	102863518	MajorDMR-0-62022	7
chr14	102872117	102872324	MajorDMR-0-62023	3
chr14	102873681	102874494	MajorDMR-0-62024	15
chr14	102875481	102875667	MajorDMR-0-62025	5
chr14	102882818	102882918	MajorDMR-0-62026	2
chr14	102883452	102883767	MajorDMR-0-62027	7
chr14	102884625	102889317	MajorDMR-0-62028	80
chr14	102890250	102890564	MajorDMR-0-62029	3
chr14	102891385	102891439	MajorDMR-0-62030	2
chr14	102893087	102894634	MajorDMR-0-62031	18
chr14	102895657	102895748	MajorDMR-0-62032	2
chr14	102900536	102902359	MajorDMR-0-62033	22
chr14	102903838	102904088	MajorDMR-0-62034	6
chr14	102904933	102904949	MajorDMR-0-62035	3
chr14	102905736	102905854	MajorDMR-0-62036	2
chr14	102911543	102911639	MajorDMR-0-62037	3
chr14	102913381	102913467	MajorDMR-0-62038	2
chr14	102919495	102919690	MajorDMR-0-62039	4
chr14	102927093	102929331	MajorDMR-0-62040	20
chr14	102930433	102930507	MajorDMR-0-62041	4
chr14	102938296	102938381	MajorDMR-0-62042	2
chr14	102939994	102940162	MajorDMR-0-62043	2
chr14	102947591	102948537	MajorDMR-0-62044	14
chr14	102953357	102953557	MajorDMR-0-62045	3
chr14	102957839	102958258	MajorDMR-0-62046	2
chr14	102958889	102959670	MajorDMR-0-62047	29
chr14	102961534	102961652	MajorDMR-0-62048	3
chr14	102963864	102966957	MajorDMR-0-62049	86
chr14	102968274	102969197	MajorDMR-0-62050	20
chr14	102974826	102975204	MajorDMR-0-62051	14
chr14	102983978	102984123	MajorDMR-0-62052	3
chr14	102986992	102987151	MajorDMR-0-62053	2
chr14	102990161	102990337	MajorDMR-0-62054	3
chr14	103006276	103007222	MajorDMR-0-62055	30
chr14	103022165	103022169	MajorDMR-0-62056	2
chr14	103040898	103041403	MajorDMR-0-62057	5
chr14	103042509	103042732	MajorDMR-0-62058	2
chr14	103056547	103056938	MajorDMR-0-62059	11
chr14	103060904	103060938	MajorDMR-0-62060	2
chr14	103083275	103083966	MajorDMR-0-62061	7
chr14	103086556	103086621	MajorDMR-0-62062	2
chr14	103087609	103089345	MajorDMR-0-62063	17
chr14	103090577	103090628	MajorDMR-0-62064	2
chr14	103094328	103096222	MajorDMR-0-62065	14
chr14	103105145	103105526	MajorDMR-0-62066	8
chr14	103112065	103112213	MajorDMR-0-62067	3
chr14	103119308	103119395	MajorDMR-0-62068	2
chr14	103120782	103120805	MajorDMR-0-62069	2
chr14	103125258	103125424	MajorDMR-0-62070	3
chr14	103126224	103126295	MajorDMR-0-62071	2
chr14	103128941	103129548	MajorDMR-0-62072	9
chr14	103152726	103153451	MajorDMR-0-62073	11
chr14	103155088	103156526	MajorDMR-0-62074	17
chr14	103160741	103160904	MajorDMR-0-62075	6
chr14	103161548	103164766	MajorDMR-0-62076	21
chr14	103165886	103166460	MajorDMR-0-62077	3
chr14	103174903	103175223	MajorDMR-0-62078	2
chr14	103180514	103180909	MajorDMR-0-62079	2
chr14	103182016	103182191	MajorDMR-0-62080	2
chr14	103193010	103193089	MajorDMR-0-62081	3
chr14	103193648	103193908	MajorDMR-0-62082	7
chr14	103209715	103209881	MajorDMR-0-62083	2
chr14	103215501	103216611	MajorDMR-0-62084	25
chr14	103218903	103219289	MajorDMR-0-62085	8
chr14	103233704	103233928	MajorDMR-0-62086	3
chr14	103237201	103237247	MajorDMR-0-62087	2
chr14	103240734	103243308	MajorDMR-0-62088	29
chr14	103245967	103247553	MajorDMR-0-62089	12
chr14	103251595	103251640	MajorDMR-0-62090	3
chr14	103255849	103256181	MajorDMR-0-62091	2
chr14	103267685	103267957	MajorDMR-0-62092	2
chr14	103285522	103285666	MajorDMR-0-62093	2
chr14	103286468	103286789	MajorDMR-0-62094	10
chr14	103287842	103290352	MajorDMR-0-62095	24
chr14	103291287	103295201	MajorDMR-0-62096	60
chr14	103295929	103296232	MajorDMR-0-62097	6
chr14	103298620	103298933	MajorDMR-0-62098	2
chr14	103301895	103302371	MajorDMR-0-62099	8
chr14	103332291	103332417	MajorDMR-0-62100	2
chr14	103334274	103334569	MajorDMR-0-62101	9
chr14	103337449	103337520	MajorDMR-0-62102	2
chr14	103344624	103344957	MajorDMR-0-62103	3
chr14	103354396	103355861	MajorDMR-0-62104	12
chr14	103356370	103356437	MajorDMR-0-62105	2
chr14	103357687	103360176	MajorDMR-0-62106	28
chr14	103361315	103363040	MajorDMR-0-62107	24
chr14	103365653	103365722	MajorDMR-0-62108	2
chr14	103367090	103368077	MajorDMR-0-62109	25
chr14	103369087	103369169	MajorDMR-0-62110	3
chr14	103373837	103373939	MajorDMR-0-62111	3
chr14	103391172	103391357	MajorDMR-0-62112	6
chr14	103397836	103397885	MajorDMR-0-62113	3
chr14	103401539	103401811	MajorDMR-0-62114	2
chr14	103402456	103402718	MajorDMR-0-62115	3
chr14	103403231	103403248	MajorDMR-0-62116	2
chr14	103406567	103408693	MajorDMR-0-62117	24
chr14	103412040	103412247	MajorDMR-0-62118	6
chr14	103414585	103414927	MajorDMR-0-62119	3
chr14	103417532	103417562	MajorDMR-0-62120	2
chr14	103420104	103420125	MajorDMR-0-62121	2
chr14	103422396	103424190	MajorDMR-0-62122	26
chr14	103432989	103434985	MajorDMR-0-62123	29
chr14	103439003	103440835	MajorDMR-0-62124	27
chr14	103444356	103444469	MajorDMR-0-62125	2
chr14	103446556	103447042	MajorDMR-0-62126	9
chr14	103453087	103454089	MajorDMR-0-62127	25
chr14	103455006	103455278	MajorDMR-0-62128	4
chr14	103461131	103461171	MajorDMR-0-62129	2
chr14	103463781	103464196	MajorDMR-0-62130	2
chr14	103467371	103468726	MajorDMR-0-62131	50
chr14	103481374	103481458	MajorDMR-0-62132	3
chr14	103489106	103490025	MajorDMR-0-62133	5
chr14	103490569	103490734	MajorDMR-0-62134	2
chr14	103491276	103491593	MajorDMR-0-62135	2
chr14	103494507	103495026	MajorDMR-0-62136	7
chr14	103495693	103496021	MajorDMR-0-62137	7
chr14	103497148	103498587	MajorDMR-0-62138	19
chr14	103502527	103502553	MajorDMR-0-62139	2
chr14	103507143	103507439	MajorDMR-0-62140	2
chr14	103511767	103512894	MajorDMR-0-62141	9
chr14	103514597	103516239	MajorDMR-0-62142	22
chr14	103517498	103517683	MajorDMR-0-62143	3
chr14	103518747	103519301	MajorDMR-0-62144	12
chr14	103520872	103522504	MajorDMR-0-62145	17
chr14	103525118	103525947	MajorDMR-0-62146	7
chr14	103527994	103528049	MajorDMR-0-62147	2
chr14	103534611	103535119	MajorDMR-0-62148	5
chr14	103539427	103539540	MajorDMR-0-62149	2
chr14	103540935	103541517	MajorDMR-0-62150	3
chr14	103542485	103542569	MajorDMR-0-62151	3
chr14	103547282	103547531	MajorDMR-0-62152	4
chr14	103557263	103557484	MajorDMR-0-62153	7
chr14	103565667	103565916	MajorDMR-0-62154	4
chr14	103569669	103569805	MajorDMR-0-62155	4
chr14	103571647	103572118	MajorDMR-0-62156	6
chr14	103588195	103588567	MajorDMR-0-62157	3
chr14	103590620	103590690	MajorDMR-0-62158	3
chr14	103593825	103594094	MajorDMR-0-62159	17
chr14	103594932	103594970	MajorDMR-0-62160	3
chr14	103597435	103597532	MajorDMR-0-62161	4
chr14	103600649	103601354	MajorDMR-0-62162	6
chr14	103603308	103604022	MajorDMR-0-62163	8
chr14	103604762	103605740	MajorDMR-0-62164	38
chr14	103617722	103618058	MajorDMR-0-62165	5
chr14	103621031	103621521	MajorDMR-0-62166	5
chr14	103644769	103644996	MajorDMR-0-62167	7
chr14	103651963	103652523	MajorDMR-0-62168	3
chr14	103674846	103675052	MajorDMR-0-62169	5
chr14	103681511	103682325	MajorDMR-0-62170	18
chr14	103701229	103701537	MajorDMR-0-62171	9
chr14	103720784	103721428	MajorDMR-0-62172	9
chr14	103726651	103727560	MajorDMR-0-62173	22
chr14	103746269	103746770	MajorDMR-0-62174	22
chr14	103763291	103763605	MajorDMR-0-62175	7
chr14	103787288	103787737	MajorDMR-0-62176	6
chr14	103789644	103790544	MajorDMR-0-62177	14
chr14	103797994	103798876	MajorDMR-0-62178	5
chr14	103802062	103802576	MajorDMR-0-62179	4
chr14	103804263	103804741	MajorDMR-0-62180	2
chr14	103806002	103807372	MajorDMR-0-62181	9
chr14	103808091	103808329	MajorDMR-0-62182	2
chr14	103811028	103812940	MajorDMR-0-62183	14
chr14	103814527	103814576	MajorDMR-0-62184	2
chr14	103815820	103815851	MajorDMR-0-62185	2
chr14	103826659	103827284	MajorDMR-0-62186	5
chr14	103833792	103835280	MajorDMR-0-62187	18
chr14	103839742	103840724	MajorDMR-0-62188	20
chr14	103844530	103844661	MajorDMR-0-62189	5
chr14	103849294	103849349	MajorDMR-0-62190	2
chr14	103850475	103850807	MajorDMR-0-62191	6
chr14	103853891	103855594	MajorDMR-0-62192	16
chr14	103857638	103858265	MajorDMR-0-62193	3
chr14	103864936	103865383	MajorDMR-0-62194	2
chr14	103868374	103869014	MajorDMR-0-62195	9
chr14	103870750	103871719	MajorDMR-0-62196	13
chr14	103873007	103873504	MajorDMR-0-62197	8
chr14	103874687	103875633	MajorDMR-0-62198	11
chr14	103877426	103877686	MajorDMR-0-62199	3
chr14	103884265	103884363	MajorDMR-0-62200	6
chr14	103884927	103885245	MajorDMR-0-62201	5
chr14	103889342	103889620	MajorDMR-0-62202	3
chr14	103898039	103898273	MajorDMR-0-62203	2
chr14	103900896	103900987	MajorDMR-0-62204	3
chr14	103903592	103903624	MajorDMR-0-62205	2
chr14	103921548	103921880	MajorDMR-0-62206	4
chr14	103926139	103926584	MajorDMR-0-62207	9
chr14	103939926	103940542	MajorDMR-0-62208	15
chr14	103946750	103946755	MajorDMR-0-62209	2
chr14	103949490	103950546	MajorDMR-0-62210	12
chr14	103954359	103954796	MajorDMR-0-62211	8
chr14	103966182	103966320	MajorDMR-0-62212	4
chr14	103966996	103967063	MajorDMR-0-62213	3
chr14	103967702	103971518	MajorDMR-0-62214	41
chr14	103972041	103972114	MajorDMR-0-62215	2
chr14	103972678	103972899	MajorDMR-0-62216	4
chr14	103973720	103973995	MajorDMR-0-62217	2
chr14	103975349	103975418	MajorDMR-0-62218	2
chr14	103976513	103979054	MajorDMR-0-62219	45
chr14	103981389	103984216	MajorDMR-0-62220	28
chr14	103984977	103985146	MajorDMR-0-62221	2
chr14	103993217	103994457	MajorDMR-0-62222	14
chr14	103996767	103996812	MajorDMR-0-62223	2
chr14	103997449	103998081	MajorDMR-0-62224	11
chr14	103998871	104002374	MajorDMR-0-62225	85
chr14	104004241	104006058	MajorDMR-0-62226	21
chr14	104007156	104008750	MajorDMR-0-62227	27
chr14	104012521	104012729	MajorDMR-0-62228	7
chr14	104016564	104018028	MajorDMR-0-62229	23
chr14	104018672	104019588	MajorDMR-0-62230	18
chr14	104021999	104022184	MajorDMR-0-62231	8
chr14	104023637	104025182	MajorDMR-0-62232	12
chr14	104026936	104027772	MajorDMR-0-62233	14
chr14	104037146	104037312	MajorDMR-0-62234	4
chr14	104037859	104037869	MajorDMR-0-62235	2
chr14	104038664	104039152	MajorDMR-0-62236	5
chr14	104040356	104040548	MajorDMR-0-62237	2
chr14	104042759	104042937	MajorDMR-0-62238	3
chr14	104043467	104044987	MajorDMR-0-62239	23
chr14	104060155	104060549	MajorDMR-0-62240	7
chr14	104061098	104062845	MajorDMR-0-62241	19
chr14	104063647	104064385	MajorDMR-0-62242	13
chr14	104091391	104091917	MajorDMR-0-62243	6
chr14	104097447	104097697	MajorDMR-0-62244	8
chr14	104098285	104098941	MajorDMR-0-62245	6
chr14	104100608	104102966	MajorDMR-0-62246	27
chr14	104103780	104104197	MajorDMR-0-62247	8
chr14	104105028	104105441	MajorDMR-0-62248	4
chr14	104106897	104106993	MajorDMR-0-62249	4
chr14	104107732	104108020	MajorDMR-0-62250	3
chr14	104111849	104111879	MajorDMR-0-62251	2
chr14	104115007	104115399	MajorDMR-0-62252	3
chr14	104116192	104116419	MajorDMR-0-62253	5
chr14	104117274	104118109	MajorDMR-0-62254	11
chr14	104118890	104119287	MajorDMR-0-62255	16
chr14	104122886	104123945	MajorDMR-0-62256	9
chr14	104130024	104130741	MajorDMR-0-62257	11
chr14	104132107	104132957	MajorDMR-0-62258	9
chr14	104138457	104138504	MajorDMR-0-62259	2
chr14	104139200	104139252	MajorDMR-0-62260	2
chr14	104142729	104143827	MajorDMR-0-62261	11
chr14	104146681	104147814	MajorDMR-0-62262	17
chr14	104150603	104152619	MajorDMR-0-62263	20
chr14	104153522	104153831	MajorDMR-0-62264	8
chr14	104155774	104156182	MajorDMR-0-62265	8
chr14	104157088	104157789	MajorDMR-0-62266	4
chr14	104158679	104159313	MajorDMR-0-62267	12
chr14	104160379	104161619	MajorDMR-0-62268	10
chr14	104162200	104163814	MajorDMR-0-62269	16
chr14	104167938	104170181	MajorDMR-0-62270	25
chr14	104171727	104173366	MajorDMR-0-62271	32
chr14	104174878	104175173	MajorDMR-0-62272	9
chr14	104175699	104178564	MajorDMR-0-62273	36
chr14	104183192	104187505	MajorDMR-0-62274	60
chr14	104188072	104188464	MajorDMR-0-62275	11
chr14	104189071	104194862	MajorDMR-0-62276	124
chr14	104195365	104202448	MajorDMR-0-62277	82
chr14	104203561	104208730	MajorDMR-0-62278	54
chr14	104211281	104211494	MajorDMR-0-62279	3
chr14	104212574	104213531	MajorDMR-0-62280	16
chr14	104214727	104214923	MajorDMR-0-62281	2
chr14	104215819	104216154	MajorDMR-0-62282	2
chr14	104229012	104229333	MajorDMR-0-62283	13
chr14	104243855	104244124	MajorDMR-0-62284	3
chr14	104249200	104250108	MajorDMR-0-62285	9
chr14	104255593	104255755	MajorDMR-0-62286	3
chr14	104268561	104269230	MajorDMR-0-62287	12
chr14	104273163	104273993	MajorDMR-0-62288	15
chr14	104284546	104284842	MajorDMR-0-62289	2
chr14	104303514	104303532	MajorDMR-0-62290	2
chr14	104306850	104307515	MajorDMR-0-62291	5
chr14	104311325	104312307	MajorDMR-0-62292	5
chr14	104315846	104315978	MajorDMR-0-62293	2
chr14	104341361	104341599	MajorDMR-0-62294	5
chr14	104342163	104343412	MajorDMR-0-62295	6
chr14	104345980	104346178	MajorDMR-0-62296	12
chr14	104352353	104353624	MajorDMR-0-62297	30
chr14	104374753	104374797	MajorDMR-0-62298	2
chr14	104376198	104376480	MajorDMR-0-62299	4
chr14	104377888	104377894	MajorDMR-0-62300	2
chr14	104378968	104379248	MajorDMR-0-62301	2
chr14	104382821	104382899	MajorDMR-0-62302	3
chr14	104383549	104384767	MajorDMR-0-62303	21
chr14	104388323	104388333	MajorDMR-0-62304	3
chr14	104390845	104390879	MajorDMR-0-62305	2
chr14	104442672	104443687	MajorDMR-0-62306	19
chr14	104446921	104447443	MajorDMR-0-62307	6
chr14	104464261	104464835	MajorDMR-0-62308	12
chr14	104484593	104484835	MajorDMR-0-62309	3
chr14	104486691	104487028	MajorDMR-0-62310	11
chr14	104493868	104494573	MajorDMR-0-62311	5
chr14	104497527	104497944	MajorDMR-0-62312	8
chr14	104507709	104508368	MajorDMR-0-62313	7
chr14	104516004	104516903	MajorDMR-0-62314	8
chr14	104559822	104560836	MajorDMR-0-62315	6
chr14	104563217	104563711	MajorDMR-0-62316	14
chr14	104567215	104567532	MajorDMR-0-62317	6
chr14	104568797	104569080	MajorDMR-0-62318	3
chr14	104569637	104569851	MajorDMR-0-62319	13
chr14	104574616	104574802	MajorDMR-0-62320	13
chr14	104577385	104577778	MajorDMR-0-62321	11
chr14	104584285	104584369	MajorDMR-0-62322	3
chr14	104585711	104586863	MajorDMR-0-62323	20
chr14	104601817	104601888	MajorDMR-0-62324	2
chr14	104621790	104622375	MajorDMR-0-62325	22
chr14	104633116	104633380	MajorDMR-0-62326	13
chr14	104641363	104641389	MajorDMR-0-62327	5
chr14	104650775	104650854	MajorDMR-0-62328	2
chr14	104665481	104666122	MajorDMR-0-62329	18
chr14	104668988	104669138	MajorDMR-0-62330	4
chr14	104676182	104678056	MajorDMR-0-62331	29
chr14	104679359	104679404	MajorDMR-0-62332	3
chr14	104681944	104682065	MajorDMR-0-62333	2
chr14	104691540	104691973	MajorDMR-0-62334	4
chr14	104706176	104706836	MajorDMR-0-62335	17
chr14	104714842	104714961	MajorDMR-0-62336	6
chr14	104717168	104718701	MajorDMR-0-62337	35
chr14	104720829	104721745	MajorDMR-0-62338	12
chr14	104733619	104733863	MajorDMR-0-62339	9
chr14	104734803	104734883	MajorDMR-0-62340	4
chr14	104736563	104738593	MajorDMR-0-62341	13
chr14	104741131	104742627	MajorDMR-0-62342	30
chr14	104743209	104743370	MajorDMR-0-62343	4
chr14	104749850	104751221	MajorDMR-0-62344	31
chr14	104751807	104752047	MajorDMR-0-62345	7
chr14	104756051	104756120	MajorDMR-0-62346	2
chr14	104759118	104759665	MajorDMR-0-62347	14
chr14	104766053	104766736	MajorDMR-0-62348	7
chr14	104778760	104778922	MajorDMR-0-62349	2
chr14	104780805	104781874	MajorDMR-0-62350	19
chr14	104786926	104787696	MajorDMR-0-62351	25
chr14	104789457	104789830	MajorDMR-0-62352	13
chr14	104790477	104790657	MajorDMR-0-62353	4
chr14	104810352	104811769	MajorDMR-0-62354	21
chr14	104812452	104813088	MajorDMR-0-62355	17
chr14	104828240	104828437	MajorDMR-0-62356	4
chr14	104836577	104836667	MajorDMR-0-62357	4
chr14	104849721	104850833	MajorDMR-0-62358	26
chr14	104851902	104851923	MajorDMR-0-62359	3
chr14	104854565	104855163	MajorDMR-0-62360	27
chr14	104855725	104855874	MajorDMR-0-62361	3
chr14	104869313	104870213	MajorDMR-0-62362	15
chr14	104872692	104873658	MajorDMR-0-62363	13
chr14	104884922	104885213	MajorDMR-0-62364	2
chr14	104888738	104889401	MajorDMR-0-62365	27
chr14	104899204	104899789	MajorDMR-0-62366	13
chr14	104904847	104906184	MajorDMR-0-62367	21
chr14	104910930	104911074	MajorDMR-0-62368	4
chr14	104912920	104912944	MajorDMR-0-62369	2
chr14	104925495	104925500	MajorDMR-0-62370	2
chr14	104926792	104927812	MajorDMR-0-62371	34
chr14	104929022	104929485	MajorDMR-0-62372	5
chr14	104930179	104930197	MajorDMR-0-62373	2
chr14	104935527	104936245	MajorDMR-0-62374	8
chr14	104979755	104979782	MajorDMR-0-62375	2
chr14	104981771	104981861	MajorDMR-0-62376	2
chr14	105008350	105008359	MajorDMR-0-62377	2
chr14	105009410	105009492	MajorDMR-0-62378	2
chr14	105012534	105012569	MajorDMR-0-62379	2
chr14	105016973	105017582	MajorDMR-0-62380	4
chr14	105019085	105020125	MajorDMR-0-62381	17
chr14	105020990	105021269	MajorDMR-0-62382	12
chr14	105029787	105029981	MajorDMR-0-62383	3
chr14	105031728	105031759	MajorDMR-0-62384	2
chr14	105033843	105034369	MajorDMR-0-62385	10
chr14	105036277	105036937	MajorDMR-0-62386	12
chr14	105038689	105038890	MajorDMR-0-62387	2
chr14	105044641	105046154	MajorDMR-0-62388	13
chr14	105048320	105048732	MajorDMR-0-62389	18
chr14	105049723	105050502	MajorDMR-0-62390	21
chr14	105051829	105051923	MajorDMR-0-62391	7
chr14	105054037	105054133	MajorDMR-0-62392	5
chr14	105056170	105056223	MajorDMR-0-62393	2
chr14	105056895	105057158	MajorDMR-0-62394	4
chr14	105058182	105059125	MajorDMR-0-62395	15
chr14	105062069	105062160	MajorDMR-0-62396	3
chr14	105063336	105063350	MajorDMR-0-62397	2
chr14	105064499	105065960	MajorDMR-0-62398	29
chr14	105069016	105070117	MajorDMR-0-62399	10
chr14	105084176	105084261	MajorDMR-0-62400	2
chr14	105085031	105086804	MajorDMR-0-62401	21
chr14	105091155	105092062	MajorDMR-0-62402	9
chr14	105103504	105103919	MajorDMR-0-62403	22
chr14	105106888	105107226	MajorDMR-0-62404	3
chr14	105110578	105110740	MajorDMR-0-62405	3
chr14	105117228	105117271	MajorDMR-0-62406	3
chr14	105117789	105117883	MajorDMR-0-62407	3
chr14	105121326	105124371	MajorDMR-0-62408	71
chr14	105126509	105126732	MajorDMR-0-62409	10
chr14	105132021	105132746	MajorDMR-0-62410	10
chr14	105133304	105133594	MajorDMR-0-62411	8
chr14	105138674	105139051	MajorDMR-0-62412	5
chr14	105142043	105142475	MajorDMR-0-62413	5
chr14	105143095	105143583	MajorDMR-0-62414	11
chr14	105144703	105145678	MajorDMR-0-62415	11
chr14	105146448	105150249	MajorDMR-0-62416	43
chr14	105150770	105155339	MajorDMR-0-62417	67
chr14	105156776	105158923	MajorDMR-0-62418	38
chr14	105159779	105164474	MajorDMR-0-62419	60
chr14	105165222	105165946	MajorDMR-0-62420	9
chr14	105166562	105169287	MajorDMR-0-62421	30
chr14	105173004	105174848	MajorDMR-0-62422	35
chr14	105175645	105176008	MajorDMR-0-62423	7
chr14	105179509	105179660	MajorDMR-0-62424	11
chr14	105180870	105181987	MajorDMR-0-62425	31
chr14	105183279	105183659	MajorDMR-0-62426	13
chr14	105185360	105186067	MajorDMR-0-62427	15
chr14	105187799	105188601	MajorDMR-0-62428	14
chr14	105205135	105205470	MajorDMR-0-62429	5
chr14	105206411	105206856	MajorDMR-0-62430	11
chr14	105212363	105212719	MajorDMR-0-62431	10
chr14	105213320	105213612	MajorDMR-0-62432	4
chr14	105216316	105216943	MajorDMR-0-62433	12
chr14	105218494	105218620	MajorDMR-0-62434	9
chr14	105220673	105220748	MajorDMR-0-62435	2
chr14	105222391	105222413	MajorDMR-0-62436	3
chr14	105223570	105223800	MajorDMR-0-62437	3
chr14	105231881	105231922	MajorDMR-0-62438	2
chr14	105235410	105237405	MajorDMR-0-62439	52
chr14	105238379	105239409	MajorDMR-0-62440	25
chr14	105239945	105241338	MajorDMR-0-62441	31
chr14	105242098	105242121	MajorDMR-0-62442	2
chr14	105244222	105244537	MajorDMR-0-62443	5
chr14	105247093	105247230	MajorDMR-0-62444	5
chr14	105247735	105247754	MajorDMR-0-62445	3
chr14	105248363	105248737	MajorDMR-0-62446	14
chr14	105249268	105249323	MajorDMR-0-62447	3
chr14	105252536	105252764	MajorDMR-0-62448	6
chr14	105255290	105255383	MajorDMR-0-62449	7
chr14	105257771	105257890	MajorDMR-0-62450	5
chr14	105258603	105258756	MajorDMR-0-62451	2
chr14	105267836	105267865	MajorDMR-0-62452	2
chr14	105268388	105268691	MajorDMR-0-62453	17
chr14	105270786	105271104	MajorDMR-0-62454	3
chr14	105277384	105277555	MajorDMR-0-62455	4
chr14	105284788	105285166	MajorDMR-0-62456	2
chr14	105285850	105286772	MajorDMR-0-62457	10
chr14	105287407	105287720	MajorDMR-0-62458	7
chr14	105309641	105309692	MajorDMR-0-62459	2
chr14	105323626	105324095	MajorDMR-0-62460	4
chr14	105332875	105334019	MajorDMR-0-62461	7
chr14	105336154	105336177	MajorDMR-0-62462	2
chr14	105337493	105339633	MajorDMR-0-62463	81
chr14	105340477	105342276	MajorDMR-0-62464	33
chr14	105342961	105344300	MajorDMR-0-62465	10
chr14	105346018	105346023	MajorDMR-0-62466	2
chr14	105346985	105347837	MajorDMR-0-62467	16
chr14	105349482	105349878	MajorDMR-0-62468	9
chr14	105350737	105351535	MajorDMR-0-62469	44
chr14	105352332	105352345	MajorDMR-0-62470	2
chr14	105359363	105360021	MajorDMR-0-62471	6
chr14	105360864	105361451	MajorDMR-0-62472	5
chr14	105362374	105362753	MajorDMR-0-62473	13
chr14	105371700	105371747	MajorDMR-0-62474	3
chr14	105393143	105393567	MajorDMR-0-62475	6
chr14	105398202	105399043	MajorDMR-0-62476	25
chr14	105424197	105424282	MajorDMR-0-62477	2
chr14	105433529	105435312	MajorDMR-0-62478	46
chr14	105439613	105440515	MajorDMR-0-62479	23
chr14	105445356	105445426	MajorDMR-0-62480	4
chr14	105449105	105449189	MajorDMR-0-62481	5
chr14	105457874	105458190	MajorDMR-0-62482	6
chr14	105460111	105460656	MajorDMR-0-62483	3
chr14	105466859	105467529	MajorDMR-0-62484	12
chr14	105473175	105473198	MajorDMR-0-62485	2
chr14	105478071	105478991	MajorDMR-0-62486	28
chr14	105486086	105486270	MajorDMR-0-62487	5
chr14	105508370	105508425	MajorDMR-0-62488	2
chr14	105522562	105522685	MajorDMR-0-62489	2
chr14	105523591	105524003	MajorDMR-0-62490	9
chr14	105525600	105525789	MajorDMR-0-62491	2
chr14	105532287	105532947	MajorDMR-0-62492	7
chr14	105535176	105535686	MajorDMR-0-62493	7
chr14	105537300	105537412	MajorDMR-0-62494	2
chr14	105538370	105539546	MajorDMR-0-62495	11
chr14	105541199	105542549	MajorDMR-0-62496	9
chr14	105543622	105545146	MajorDMR-0-62497	17
chr14	105546035	105546656	MajorDMR-0-62498	6
chr14	105547244	105549130	MajorDMR-0-62499	24
chr14	105552421	105552920	MajorDMR-0-62500	10
chr14	105554543	105555495	MajorDMR-0-62501	10
chr14	105556322	105559230	MajorDMR-0-62502	36
chr14	105560658	105560720	MajorDMR-0-62503	2
chr14	105562071	105562085	MajorDMR-0-62504	2
chr14	105574154	105574414	MajorDMR-0-62505	7
chr14	105582021	105583445	MajorDMR-0-62506	18
chr14	105585089	105587133	MajorDMR-0-62507	22
chr14	105588853	105589488	MajorDMR-0-62508	5
chr14	105589989	105590566	MajorDMR-0-62509	14
chr14	105593063	105593946	MajorDMR-0-62510	16
chr14	105594480	105594587	MajorDMR-0-62511	3
chr14	105599770	105600039	MajorDMR-0-62512	4
chr14	105608730	105608996	MajorDMR-0-62513	10
chr14	105610086	105610182	MajorDMR-0-62514	2
chr14	105610731	105611811	MajorDMR-0-62515	17
chr14	105612998	105613439	MajorDMR-0-62516	3
chr14	105614039	105614252	MajorDMR-0-62517	9
chr14	105614767	105615262	MajorDMR-0-62518	13
chr14	105615839	105620444	MajorDMR-0-62519	106
chr14	105621016	105623506	MajorDMR-0-62520	65
chr14	105625278	105627018	MajorDMR-0-62521	20
chr14	105627874	105628644	MajorDMR-0-62522	5
chr14	105629374	105629785	MajorDMR-0-62523	13
chr14	105630303	105633391	MajorDMR-0-62524	50
chr14	105635818	105636950	MajorDMR-0-62525	17
chr14	105638962	105638990	MajorDMR-0-62526	2
chr14	105642087	105643373	MajorDMR-0-62527	32
chr14	105644635	105644964	MajorDMR-0-62528	10
chr14	105659678	105660982	MajorDMR-0-62529	16
chr14	105661712	105662680	MajorDMR-0-62530	16
chr14	105663658	105663662	MajorDMR-0-62531	2
chr14	105665642	105665742	MajorDMR-0-62532	7
chr14	105667006	105668392	MajorDMR-0-62533	24
chr14	105669725	105670038	MajorDMR-0-62534	2
chr14	105670576	105671302	MajorDMR-0-62535	16
chr14	105671827	105671850	MajorDMR-0-62536	2
chr14	105673780	105673966	MajorDMR-0-62537	4
chr14	105676286	105676461	MajorDMR-0-62538	3
chr14	105677444	105677638	MajorDMR-0-62539	14
chr14	105678543	105678746	MajorDMR-0-62540	4
chr14	105679770	105679926	MajorDMR-0-62541	4
chr14	105680670	105681486	MajorDMR-0-62542	19
chr14	105683417	105683505	MajorDMR-0-62543	4
chr14	105684165	105684260	MajorDMR-0-62544	3
chr14	105689521	105690234	MajorDMR-0-62545	18
chr14	105708143	105708152	MajorDMR-0-62546	2
chr14	105709764	105710051	MajorDMR-0-62547	3
chr14	105710712	105711099	MajorDMR-0-62548	11
chr14	105716009	105716053	MajorDMR-0-62549	2
chr14	105717214	105718219	MajorDMR-0-62550	4
chr14	105718889	105719203	MajorDMR-0-62551	3
chr14	105723150	105723355	MajorDMR-0-62552	7
chr14	105725316	105725331	MajorDMR-0-62553	2
chr14	105735099	105736534	MajorDMR-0-62554	25
chr14	105738560	105738657	MajorDMR-0-62555	2
chr14	105741188	105741267	MajorDMR-0-62556	2
chr14	105742110	105743906	MajorDMR-0-62557	25
chr14	105745328	105745838	MajorDMR-0-62558	16
chr14	105753463	105753497	MajorDMR-0-62559	2
chr14	105757423	105757763	MajorDMR-0-62560	3
chr14	105773826	105774185	MajorDMR-0-62561	2
chr14	105782411	105783522	MajorDMR-0-62562	15
chr14	105784174	105784312	MajorDMR-0-62563	8
chr14	105789629	105790065	MajorDMR-0-62564	5
chr14	105799258	105800011	MajorDMR-0-62565	14
chr14	105806384	105806539	MajorDMR-0-62566	5
chr14	105807280	105807368	MajorDMR-0-62567	2
chr14	105812748	105814323	MajorDMR-0-62568	38
chr14	105832200	105832289	MajorDMR-0-62569	3
chr14	105834363	105834449	MajorDMR-0-62570	3
chr14	105835477	105835832	MajorDMR-0-62571	2
chr14	105846421	105846429	MajorDMR-0-62572	2
chr14	105856392	105856454	MajorDMR-0-62573	4
chr14	105864161	105864205	MajorDMR-0-62574	3
chr14	105868470	105868552	MajorDMR-0-62575	3
chr14	105869476	105869514	MajorDMR-0-62576	2
chr14	105870066	105870975	MajorDMR-0-62577	11
chr14	105871642	105871957	MajorDMR-0-62578	10
chr14	105881953	105882353	MajorDMR-0-62579	12
chr14	105883243	105883638	MajorDMR-0-62580	3
chr14	105887484	105889056	MajorDMR-0-62581	32
chr14	105891948	105892045	MajorDMR-0-62582	3
chr14	105895470	105896187	MajorDMR-0-62583	4
chr14	105896781	105897525	MajorDMR-0-62584	12
chr14	105898994	105899608	MajorDMR-0-62585	22
chr14	105903135	105903410	MajorDMR-0-62586	2
chr14	105904259	105905172	MajorDMR-0-62587	8
chr14	105905882	105905918	MajorDMR-0-62588	2
chr14	105906579	105906969	MajorDMR-0-62589	13
chr14	105911933	105912539	MajorDMR-0-62590	17
chr14	105915215	105915994	MajorDMR-0-62591	20
chr14	105920697	105922093	MajorDMR-0-62592	26
chr14	105923037	105923991	MajorDMR-0-62593	15
chr14	105924620	105924792	MajorDMR-0-62594	4
chr14	105929386	105929752	MajorDMR-0-62595	15
chr14	105930593	105930749	MajorDMR-0-62596	9
chr14	105931910	105940099	MajorDMR-0-62597	225
chr14	105942242	105947072	MajorDMR-0-62598	128
chr14	105948625	105948881	MajorDMR-0-62599	3
chr14	105949805	105951331	MajorDMR-0-62600	13
chr14	105952170	105952676	MajorDMR-0-62601	8
chr14	105954669	105955799	MajorDMR-0-62602	13
chr14	105962456	105962722	MajorDMR-0-62603	2
chr14	105964560	105964613	MajorDMR-0-62604	2
chr14	105965862	105966022	MajorDMR-0-62605	2
chr14	105971719	105972477	MajorDMR-0-62606	14
chr14	105974184	105974373	MajorDMR-0-62607	3
chr14	105975477	105975811	MajorDMR-0-62608	4
chr14	105986506	105987770	MajorDMR-0-62609	19
chr14	105996078	105996647	MajorDMR-0-62610	6
chr14	105997832	105997887	MajorDMR-0-62611	2
chr14	105998933	105999196	MajorDMR-0-62612	6
chr14	106001174	106001544	MajorDMR-0-62613	4
chr14	106026710	106026836	MajorDMR-0-62614	3
chr14	106028778	106029666	MajorDMR-0-62615	5
chr14	106034819	106035349	MajorDMR-0-62616	11
chr14	106037510	106037515	MajorDMR-0-62617	2
chr14	106087840	106087919	MajorDMR-0-62618	3
chr14	106095638	106096097	MajorDMR-0-62619	4
chr14	106099471	106099484	MajorDMR-0-62620	2
chr14	106105538	106105806	MajorDMR-0-62621	2
chr14	106106842	106106948	MajorDMR-0-62622	4
chr14	106114443	106114907	MajorDMR-0-62623	2
chr14	106137051	106137059	MajorDMR-0-62624	2
chr14	106149519	106149895	MajorDMR-0-62625	2
chr14	106150473	106150688	MajorDMR-0-62626	3
chr14	106154659	106155122	MajorDMR-0-62627	6
chr14	106157626	106157631	MajorDMR-0-62628	2
chr14	106199231	106199451	MajorDMR-0-62629	6
chr14	106203680	106203736	MajorDMR-0-62630	3
chr14	106231840	106231902	MajorDMR-0-62631	4
chr14	106270904	106271174	MajorDMR-0-62632	2
chr14	106319550	106319849	MajorDMR-0-62633	11
chr14	106336837	106337599	MajorDMR-0-62634	5
chr14	106376957	106377035	MajorDMR-0-62635	3
chr14	106480146	106480205	MajorDMR-0-62636	2
chr14	106852375	106852591	MajorDMR-0-62637	2
chr15	20071874	20072042	MajorDMR-0-62638	3
chr15	20561771	20561850	MajorDMR-0-62639	3
chr15	20690790	20691065	MajorDMR-0-62640	3
chr15	20729437	20729456	MajorDMR-0-62641	2
chr15	20961977	20961986	MajorDMR-0-62642	2
chr15	21156060	21156075	MajorDMR-0-62643	2
chr15	21191291	21191305	MajorDMR-0-62644	2
chr15	21898196	21898216	MajorDMR-0-62645	2
chr15	21915118	21915564	MajorDMR-0-62646	3
chr15	22167281	22167432	MajorDMR-0-62647	3
chr15	22441404	22441587	MajorDMR-0-62648	3
chr15	22474954	22474968	MajorDMR-0-62649	2
chr15	22527264	22527567	MajorDMR-0-62650	8
chr15	22562543	22562765	MajorDMR-0-62651	2
chr15	22568870	22569027	MajorDMR-0-62652	4
chr15	22742626	22742793	MajorDMR-0-62653	6
chr15	22750585	22750875	MajorDMR-0-62654	2
chr15	22771853	22771936	MajorDMR-0-62655	2
chr15	22822124	22822369	MajorDMR-0-62656	2
chr15	22841406	22841533	MajorDMR-0-62657	2
chr15	22867668	22867748	MajorDMR-0-62658	4
chr15	22870864	22871063	MajorDMR-0-62659	2
chr15	22891548	22891580	MajorDMR-0-62660	3
chr15	22894561	22894674	MajorDMR-0-62661	2
chr15	22906287	22907537	MajorDMR-0-62662	19
chr15	22908931	22909749	MajorDMR-0-62663	6
chr15	22910543	22911406	MajorDMR-0-62664	8
chr15	22913698	22913823	MajorDMR-0-62665	3
chr15	22914472	22914525	MajorDMR-0-62666	2
chr15	22915087	22916503	MajorDMR-0-62667	31
chr15	22918476	22918700	MajorDMR-0-62668	7
chr15	22919273	22919874	MajorDMR-0-62669	10
chr15	22920433	22921262	MajorDMR-0-62670	17
chr15	22923529	22924935	MajorDMR-0-62671	26
chr15	22927560	22927971	MajorDMR-0-62672	3
chr15	22929610	22930314	MajorDMR-0-62673	10
chr15	22931085	22931418	MajorDMR-0-62674	6
chr15	22933393	22934102	MajorDMR-0-62675	8
chr15	22935039	22935950	MajorDMR-0-62676	6
chr15	22938279	22941245	MajorDMR-0-62677	42
chr15	22941942	22942232	MajorDMR-0-62678	5
chr15	22946888	22947782	MajorDMR-0-62679	29
chr15	22955362	22956031	MajorDMR-0-62680	19
chr15	22966157	22966759	MajorDMR-0-62681	6
chr15	22968692	22970156	MajorDMR-0-62682	27
chr15	22971760	22971784	MajorDMR-0-62683	3
chr15	22978481	22978676	MajorDMR-0-62684	4
chr15	22979309	22979553	MajorDMR-0-62685	4
chr15	22980775	22980828	MajorDMR-0-62686	2
chr15	22984133	22984608	MajorDMR-0-62687	4
chr15	22993212	22993385	MajorDMR-0-62688	3
chr15	22996445	22996488	MajorDMR-0-62689	3
chr15	22999787	22999804	MajorDMR-0-62690	2
chr15	23004034	23004060	MajorDMR-0-62691	2
chr15	23011187	23011444	MajorDMR-0-62692	3
chr15	23027286	23028642	MajorDMR-0-62693	19
chr15	23029824	23030253	MajorDMR-0-62694	7
chr15	23032328	23033062	MajorDMR-0-62695	6
chr15	23037545	23037638	MajorDMR-0-62696	2
chr15	23044500	23044531	MajorDMR-0-62697	2
chr15	23050738	23050764	MajorDMR-0-62698	2
chr15	23061400	23061410	MajorDMR-0-62699	2
chr15	23063807	23063954	MajorDMR-0-62700	4
chr15	23066475	23066618	MajorDMR-0-62701	4
chr15	23069497	23069537	MajorDMR-0-62702	2
chr15	23072537	23072942	MajorDMR-0-62703	6
chr15	23075826	23076085	MajorDMR-0-62704	10
chr15	23077010	23077414	MajorDMR-0-62705	9
chr15	23082141	23082285	MajorDMR-0-62706	2
chr15	23090147	23090384	MajorDMR-0-62707	3
chr15	23092430	23092546	MajorDMR-0-62708	2
chr15	23093517	23094448	MajorDMR-0-62709	7
chr15	23095053	23095095	MajorDMR-0-62710	2
chr15	23095749	23096023	MajorDMR-0-62711	6
chr15	23104849	23105091	MajorDMR-0-62712	6
chr15	23114212	23114855	MajorDMR-0-62713	9
chr15	23117783	23118018	MajorDMR-0-62714	2
chr15	23187637	23188071	MajorDMR-0-62715	3
chr15	23265461	23265885	MajorDMR-0-62716	5
chr15	23270782	23270950	MajorDMR-0-62717	2
chr15	23272816	23272998	MajorDMR-0-62718	6
chr15	23302838	23303059	MajorDMR-0-62719	5
chr15	23311555	23312410	MajorDMR-0-62720	32
chr15	23314601	23315026	MajorDMR-0-62721	8
chr15	23325536	23325572	MajorDMR-0-62722	2
chr15	23345875	23345942	MajorDMR-0-62723	3
chr15	23358207	23358515	MajorDMR-0-62724	4
chr15	23396230	23396249	MajorDMR-0-62725	2
chr15	23407315	23407359	MajorDMR-0-62726	2
chr15	23428430	23428497	MajorDMR-0-62727	2
chr15	23572524	23573222	MajorDMR-0-62728	7
chr15	23609834	23609943	MajorDMR-0-62729	2
chr15	23616959	23617195	MajorDMR-0-62730	4
chr15	23621678	23622035	MajorDMR-0-62731	2
chr15	23623598	23624362	MajorDMR-0-62732	11
chr15	23633025	23633535	MajorDMR-0-62733	5
chr15	23637798	23637933	MajorDMR-0-62734	3
chr15	23649044	23649147	MajorDMR-0-62735	2
chr15	23668337	23668542	MajorDMR-0-62736	3
chr15	23684981	23685515	MajorDMR-0-62737	4
chr15	23686059	23686141	MajorDMR-0-62738	2
chr15	23713274	23714040	MajorDMR-0-62739	12
chr15	23748604	23749066	MajorDMR-0-62740	5
chr15	23827409	23827669	MajorDMR-0-62741	4
chr15	23888360	23889010	MajorDMR-0-62742	7
chr15	23918732	23918820	MajorDMR-0-62743	2
chr15	23933559	23933759	MajorDMR-0-62744	3
chr15	23950213	23950250	MajorDMR-0-62745	3
chr15	23979780	23979854	MajorDMR-0-62746	3
chr15	23981622	23981652	MajorDMR-0-62747	2
chr15	24007219	24007426	MajorDMR-0-62748	2
chr15	24009286	24010468	MajorDMR-0-62749	10
chr15	24024989	24025501	MajorDMR-0-62750	6
chr15	24035315	24035366	MajorDMR-0-62751	2
chr15	24043082	24043438	MajorDMR-0-62752	6
chr15	24056955	24057508	MajorDMR-0-62753	5
chr15	24080048	24080173	MajorDMR-0-62754	2
chr15	24131703	24132182	MajorDMR-0-62755	2
chr15	24136977	24137974	MajorDMR-0-62756	9
chr15	24157823	24157986	MajorDMR-0-62757	2
chr15	24221007	24221029	MajorDMR-0-62758	2
chr15	24469074	24469232	MajorDMR-0-62759	2
chr15	24597875	24598270	MajorDMR-0-62760	9
chr15	24623133	24623407	MajorDMR-0-62761	3
chr15	24885585	24885782	MajorDMR-0-62762	6
chr15	24941640	24942177	MajorDMR-0-62763	6
chr15	25119092	25119240	MajorDMR-0-62764	5
chr15	25160567	25161311	MajorDMR-0-62765	5
chr15	25184213	25185257	MajorDMR-0-62766	5
chr15	25185852	25186227	MajorDMR-0-62767	5
chr15	25298871	25298947	MajorDMR-0-62768	2
chr15	25380021	25380134	MajorDMR-0-62769	4
chr15	25417452	25417463	MajorDMR-0-62770	2
chr15	25434402	25434845	MajorDMR-0-62771	3
chr15	25447706	25447969	MajorDMR-0-62772	2
chr15	25475654	25475762	MajorDMR-0-62773	3
chr15	25533384	25533457	MajorDMR-0-62774	2
chr15	25545727	25546809	MajorDMR-0-62775	5
chr15	25553596	25553999	MajorDMR-0-62776	2
chr15	25575280	25575382	MajorDMR-0-62777	2
chr15	25581657	25581673	MajorDMR-0-62778	2
chr15	25584205	25584602	MajorDMR-0-62779	5
chr15	25587265	25587769	MajorDMR-0-62780	7
chr15	25588361	25589730	MajorDMR-0-62781	13
chr15	25590445	25590687	MajorDMR-0-62782	3
chr15	25591384	25592139	MajorDMR-0-62783	7
chr15	25597432	25597609	MajorDMR-0-62784	3
chr15	25600302	25600630	MajorDMR-0-62785	3
chr15	25609729	25609766	MajorDMR-0-62786	2
chr15	25614589	25614885	MajorDMR-0-62787	3
chr15	25628805	25628816	MajorDMR-0-62788	2
chr15	25635752	25635885	MajorDMR-0-62789	2
chr15	25637724	25638481	MajorDMR-0-62790	4
chr15	25643895	25644082	MajorDMR-0-62791	3
chr15	25645509	25645549	MajorDMR-0-62792	2
chr15	25650434	25650889	MajorDMR-0-62793	3
chr15	25657024	25657244	MajorDMR-0-62794	3
chr15	25661237	25661883	MajorDMR-0-62795	4
chr15	25664569	25664842	MajorDMR-0-62796	3
chr15	25666930	25667253	MajorDMR-0-62797	3
chr15	25671747	25671810	MajorDMR-0-62798	2
chr15	25672997	25673224	MajorDMR-0-62799	2
chr15	25675955	25676328	MajorDMR-0-62800	3
chr15	25680086	25680184	MajorDMR-0-62801	2
chr15	25681415	25681731	MajorDMR-0-62802	2
chr15	25685173	25685518	MajorDMR-0-62803	7
chr15	25717831	25719402	MajorDMR-0-62804	9
chr15	25720122	25720539	MajorDMR-0-62805	5
chr15	25727220	25727380	MajorDMR-0-62806	3
chr15	25747602	25748005	MajorDMR-0-62807	8
chr15	25753248	25753278	MajorDMR-0-62808	2
chr15	25772382	25772454	MajorDMR-0-62809	3
chr15	25773590	25774250	MajorDMR-0-62810	4
chr15	25779334	25780113	MajorDMR-0-62811	11
chr15	25781607	25782726	MajorDMR-0-62812	12
chr15	25787618	25787880	MajorDMR-0-62813	2
chr15	25789703	25790121	MajorDMR-0-62814	4
chr15	25790780	25791265	MajorDMR-0-62815	6
chr15	25798033	25799748	MajorDMR-0-62816	12
chr15	25802978	25803585	MajorDMR-0-62817	4
chr15	25813189	25813716	MajorDMR-0-62818	6
chr15	25814758	25815180	MajorDMR-0-62819	2
chr15	25816764	25818166	MajorDMR-0-62820	8
chr15	25852825	25853674	MajorDMR-0-62821	7
chr15	25869734	25869835	MajorDMR-0-62822	4
chr15	25900344	25900629	MajorDMR-0-62823	4
chr15	25906197	25906271	MajorDMR-0-62824	2
chr15	25907113	25907278	MajorDMR-0-62825	3
chr15	25908990	25909286	MajorDMR-0-62826	2
chr15	25914140	25914465	MajorDMR-0-62827	3
chr15	25916396	25917542	MajorDMR-0-62828	10
chr15	25929662	25929850	MajorDMR-0-62829	3
chr15	25930466	25931094	MajorDMR-0-62830	4
chr15	25936171	25937026	MajorDMR-0-62831	13
chr15	25937537	25937583	MajorDMR-0-62832	3
chr15	25947335	25947627	MajorDMR-0-62833	8
chr15	25950717	25951354	MajorDMR-0-62834	20
chr15	25963398	25963642	MajorDMR-0-62835	3
chr15	25965487	25966320	MajorDMR-0-62836	6
chr15	25977549	25977592	MajorDMR-0-62837	2
chr15	25980114	25980192	MajorDMR-0-62838	5
chr15	25980880	25980946	MajorDMR-0-62839	3
chr15	26019854	26021898	MajorDMR-0-62840	32
chr15	26028192	26028829	MajorDMR-0-62841	8
chr15	26034803	26034900	MajorDMR-0-62842	3
chr15	26035799	26036297	MajorDMR-0-62843	10
chr15	26040427	26040435	MajorDMR-0-62844	2
chr15	26049778	26050603	MajorDMR-0-62845	16
chr15	26055908	26055935	MajorDMR-0-62846	3
chr15	26057079	26057836	MajorDMR-0-62847	13
chr15	26060308	26060876	MajorDMR-0-62848	8
chr15	26076277	26076783	MajorDMR-0-62849	4
chr15	26134861	26135489	MajorDMR-0-62850	6
chr15	26138865	26139278	MajorDMR-0-62851	7
chr15	26147081	26147911	MajorDMR-0-62852	14
chr15	26151784	26152142	MajorDMR-0-62853	5
chr15	26210188	26210943	MajorDMR-0-62854	10
chr15	26225861	26226281	MajorDMR-0-62855	3
chr15	26230288	26230749	MajorDMR-0-62856	3
chr15	26232866	26233521	MajorDMR-0-62857	8
chr15	26234247	26234335	MajorDMR-0-62858	3
chr15	26235037	26235179	MajorDMR-0-62859	10
chr15	26244198	26244699	MajorDMR-0-62860	3
chr15	26246510	26246540	MajorDMR-0-62861	3
chr15	26248378	26248489	MajorDMR-0-62862	2
chr15	26252909	26252985	MajorDMR-0-62863	2
chr15	26259561	26262566	MajorDMR-0-62864	34
chr15	26273004	26274198	MajorDMR-0-62865	13
chr15	26283782	26284198	MajorDMR-0-62866	8
chr15	26293346	26293875	MajorDMR-0-62867	3
chr15	26295251	26297132	MajorDMR-0-62868	15
chr15	26307569	26308015	MajorDMR-0-62869	2
chr15	26309269	26309283	MajorDMR-0-62870	2
chr15	26313105	26313901	MajorDMR-0-62871	3
chr15	26314839	26315010	MajorDMR-0-62872	4
chr15	26315939	26316034	MajorDMR-0-62873	3
chr15	26318109	26319163	MajorDMR-0-62874	9
chr15	26325444	26325457	MajorDMR-0-62875	2
chr15	26328347	26329799	MajorDMR-0-62876	10
chr15	26332745	26332768	MajorDMR-0-62877	2
chr15	26364406	26364935	MajorDMR-0-62878	10
chr15	26379272	26379637	MajorDMR-0-62879	5
chr15	26405615	26405686	MajorDMR-0-62880	3
chr15	26411184	26411653	MajorDMR-0-62881	2
chr15	26423461	26423813	MajorDMR-0-62882	10
chr15	26424484	26425407	MajorDMR-0-62883	8
chr15	26430872	26431444	MajorDMR-0-62884	6
chr15	26443961	26444070	MajorDMR-0-62885	3
chr15	26467688	26469211	MajorDMR-0-62886	13
chr15	26475508	26477098	MajorDMR-0-62887	12
chr15	26478337	26478412	MajorDMR-0-62888	3
chr15	26488080	26488210	MajorDMR-0-62889	4
chr15	26499739	26500067	MajorDMR-0-62890	5
chr15	26502594	26503068	MajorDMR-0-62891	3
chr15	26505098	26505979	MajorDMR-0-62892	8
chr15	26513358	26514368	MajorDMR-0-62893	14
chr15	26529168	26529223	MajorDMR-0-62894	2
chr15	26540494	26540603	MajorDMR-0-62895	3
chr15	26546976	26547122	MajorDMR-0-62896	4
chr15	26556832	26557184	MajorDMR-0-62897	4
chr15	26557893	26557992	MajorDMR-0-62898	3
chr15	26568845	26568894	MajorDMR-0-62899	2
chr15	26579086	26579691	MajorDMR-0-62900	9
chr15	26590072	26590725	MajorDMR-0-62901	3
chr15	26597564	26597841	MajorDMR-0-62902	4
chr15	26600451	26600960	MajorDMR-0-62903	7
chr15	26604993	26605028	MajorDMR-0-62904	2
chr15	26617139	26617423	MajorDMR-0-62905	3
chr15	26617939	26618647	MajorDMR-0-62906	7
chr15	26619439	26620064	MajorDMR-0-62907	3
chr15	26621146	26621628	MajorDMR-0-62908	4
chr15	26626424	26627420	MajorDMR-0-62909	19
chr15	26631028	26631084	MajorDMR-0-62910	2
chr15	26635025	26635235	MajorDMR-0-62911	8
chr15	26639983	26640289	MajorDMR-0-62912	7
chr15	26643357	26643938	MajorDMR-0-62913	4
chr15	26676317	26676874	MajorDMR-0-62914	3
chr15	26677595	26678227	MajorDMR-0-62915	8
chr15	26679067	26679230	MajorDMR-0-62916	2
chr15	26693716	26693833	MajorDMR-0-62917	2
chr15	26701669	26702117	MajorDMR-0-62918	4
chr15	26717768	26719299	MajorDMR-0-62919	10
chr15	26721865	26722831	MajorDMR-0-62920	11
chr15	26723697	26724333	MajorDMR-0-62921	5
chr15	26759966	26760710	MajorDMR-0-62922	7
chr15	26764623	26765185	MajorDMR-0-62923	5
chr15	26766176	26767343	MajorDMR-0-62924	11
chr15	26782955	26783020	MajorDMR-0-62925	2
chr15	26786477	26786858	MajorDMR-0-62926	2
chr15	26792075	26792416	MajorDMR-0-62927	11
chr15	26792998	26793033	MajorDMR-0-62928	2
chr15	26795599	26796182	MajorDMR-0-62929	4
chr15	26798660	26799904	MajorDMR-0-62930	12
chr15	26800524	26801669	MajorDMR-0-62931	5
chr15	26802637	26804289	MajorDMR-0-62932	10
chr15	26805011	26805254	MajorDMR-0-62933	3
chr15	26806215	26807535	MajorDMR-0-62934	17
chr15	26808226	26808335	MajorDMR-0-62935	5
chr15	26809154	26809245	MajorDMR-0-62936	2
chr15	26812685	26812790	MajorDMR-0-62937	3
chr15	26813455	26814754	MajorDMR-0-62938	11
chr15	26815415	26815854	MajorDMR-0-62939	3
chr15	26821089	26822244	MajorDMR-0-62940	11
chr15	26828209	26828637	MajorDMR-0-62941	4
chr15	26836714	26837027	MajorDMR-0-62942	4
chr15	26839939	26840009	MajorDMR-0-62943	2
chr15	26845792	26846157	MajorDMR-0-62944	3
chr15	26854619	26854982	MajorDMR-0-62945	3
chr15	26855864	26856265	MajorDMR-0-62946	5
chr15	26856837	26857086	MajorDMR-0-62947	3
chr15	26859776	26859884	MajorDMR-0-62948	3
chr15	26865086	26865553	MajorDMR-0-62949	5
chr15	26866972	26867248	MajorDMR-0-62950	2
chr15	26869389	26869976	MajorDMR-0-62951	5
chr15	26870807	26871167	MajorDMR-0-62952	8
chr15	26874040	26874324	MajorDMR-0-62953	4
chr15	26876143	26876518	MajorDMR-0-62954	4
chr15	26885909	26886142	MajorDMR-0-62955	4
chr15	26887382	26888124	MajorDMR-0-62956	5
chr15	26889827	26890556	MajorDMR-0-62957	3
chr15	26891596	26892336	MajorDMR-0-62958	9
chr15	26893890	26894283	MajorDMR-0-62959	8
chr15	26894880	26895037	MajorDMR-0-62960	3
chr15	26897486	26897508	MajorDMR-0-62961	2
chr15	26900041	26901941	MajorDMR-0-62962	12
chr15	26903358	26903578	MajorDMR-0-62963	2
chr15	26905838	26906842	MajorDMR-0-62964	9
chr15	26910045	26910827	MajorDMR-0-62965	5
chr15	26911547	26911852	MajorDMR-0-62966	8
chr15	26912498	26912555	MajorDMR-0-62967	4
chr15	26914245	26914690	MajorDMR-0-62968	4
chr15	26915256	26916073	MajorDMR-0-62969	25
chr15	26916665	26917159	MajorDMR-0-62970	3
chr15	26922640	26923597	MajorDMR-0-62971	8
chr15	26925907	26926990	MajorDMR-0-62972	7
chr15	26929046	26929404	MajorDMR-0-62973	2
chr15	26932269	26932356	MajorDMR-0-62974	2
chr15	26934645	26935022	MajorDMR-0-62975	3
chr15	26936166	26936487	MajorDMR-0-62976	3
chr15	26941111	26941183	MajorDMR-0-62977	3
chr15	26941860	26942067	MajorDMR-0-62978	5
chr15	26942785	26943033	MajorDMR-0-62979	4
chr15	26943823	26944716	MajorDMR-0-62980	9
chr15	26947464	26947982	MajorDMR-0-62981	3
chr15	26949779	26950275	MajorDMR-0-62982	3
chr15	26951779	26952202	MajorDMR-0-62983	2
chr15	26954942	26955383	MajorDMR-0-62984	2
chr15	26955948	26957198	MajorDMR-0-62985	20
chr15	26957701	26960902	MajorDMR-0-62986	53
chr15	26961416	26961703	MajorDMR-0-62987	4
chr15	26962822	26962956	MajorDMR-0-62988	4
chr15	26963574	26964027	MajorDMR-0-62989	9
chr15	26965475	26968140	MajorDMR-0-62990	23
chr15	26968808	26969727	MajorDMR-0-62991	7
chr15	26971216	26971584	MajorDMR-0-62992	2
chr15	26973735	26974420	MajorDMR-0-62993	8
chr15	26975873	26976210	MajorDMR-0-62994	4
chr15	26976920	26977208	MajorDMR-0-62995	3
chr15	26981677	26982488	MajorDMR-0-62996	8
chr15	26983026	26985375	MajorDMR-0-62997	30
chr15	26986090	26987660	MajorDMR-0-62998	11
chr15	26989029	26989545	MajorDMR-0-62999	5
chr15	26990263	26991722	MajorDMR-0-63000	12
chr15	26994696	26995687	MajorDMR-0-63001	6
chr15	26997808	26998115	MajorDMR-0-63002	2
chr15	26998757	26999398	MajorDMR-0-63003	5
chr15	27000079	27000175	MajorDMR-0-63004	2
chr15	27002450	27003783	MajorDMR-0-63005	7
chr15	27004694	27005519	MajorDMR-0-63006	7
chr15	27006869	27007707	MajorDMR-0-63007	13
chr15	27009158	27010827	MajorDMR-0-63008	18
chr15	27011982	27012156	MajorDMR-0-63009	4
chr15	27013790	27013971	MajorDMR-0-63010	3
chr15	27014508	27016400	MajorDMR-0-63011	12
chr15	27020864	27021322	MajorDMR-0-63012	2
chr15	27038988	27039026	MajorDMR-0-63013	2
chr15	27052050	27053052	MajorDMR-0-63014	7
chr15	27079082	27079154	MajorDMR-0-63015	2
chr15	27086829	27087191	MajorDMR-0-63016	11
chr15	27091800	27092527	MajorDMR-0-63017	10
chr15	27095053	27095255	MajorDMR-0-63018	3
chr15	27095858	27095986	MajorDMR-0-63019	3
chr15	27099701	27099943	MajorDMR-0-63020	3
chr15	27110586	27110643	MajorDMR-0-63021	2
chr15	27111364	27111805	MajorDMR-0-63022	6
chr15	27120664	27120893	MajorDMR-0-63023	8
chr15	27127077	27128006	MajorDMR-0-63024	14
chr15	27130399	27130497	MajorDMR-0-63025	3
chr15	27134251	27134429	MajorDMR-0-63026	2
chr15	27137969	27137996	MajorDMR-0-63027	2
chr15	27145650	27146563	MajorDMR-0-63028	6
chr15	27188989	27189264	MajorDMR-0-63029	2
chr15	27195317	27195560	MajorDMR-0-63030	2
chr15	27215479	27215731	MajorDMR-0-63031	2
chr15	27231118	27232298	MajorDMR-0-63032	13
chr15	27247372	27248112	MajorDMR-0-63033	5
chr15	27270806	27271217	MajorDMR-0-63034	5
chr15	27290895	27291323	MajorDMR-0-63035	8
chr15	27320468	27320830	MajorDMR-0-63036	3
chr15	27324630	27324816	MajorDMR-0-63037	4
chr15	27327538	27328449	MajorDMR-0-63038	9
chr15	27333246	27333468	MajorDMR-0-63039	6
chr15	27336942	27337079	MajorDMR-0-63040	4
chr15	27340904	27341400	MajorDMR-0-63041	4
chr15	27394347	27395740	MajorDMR-0-63042	11
chr15	27417575	27417721	MajorDMR-0-63043	3
chr15	27426743	27427037	MajorDMR-0-63044	3
chr15	27456301	27456561	MajorDMR-0-63045	5
chr15	27457095	27457125	MajorDMR-0-63046	2
chr15	27480617	27480622	MajorDMR-0-63047	2
chr15	27538189	27538212	MajorDMR-0-63048	3
chr15	27567430	27567450	MajorDMR-0-63049	2
chr15	27582704	27583117	MajorDMR-0-63050	4
chr15	27603570	27604427	MajorDMR-0-63051	16
chr15	27622650	27623002	MajorDMR-0-63052	3
chr15	27641710	27642466	MajorDMR-0-63053	7
chr15	27644982	27644987	MajorDMR-0-63054	2
chr15	27662445	27662519	MajorDMR-0-63055	2
chr15	27663616	27663737	MajorDMR-0-63056	2
chr15	27673522	27673669	MajorDMR-0-63057	2
chr15	27682850	27684386	MajorDMR-0-63058	14
chr15	27694241	27695504	MajorDMR-0-63059	13
chr15	27706209	27706595	MajorDMR-0-63060	2
chr15	27708671	27709194	MajorDMR-0-63061	4
chr15	27781005	27781070	MajorDMR-0-63062	3
chr15	27784180	27784589	MajorDMR-0-63063	5
chr15	27804539	27805211	MajorDMR-0-63064	4
chr15	27825806	27825815	MajorDMR-0-63065	2
chr15	27830170	27831036	MajorDMR-0-63066	11
chr15	27838590	27838892	MajorDMR-0-63067	7
chr15	27864480	27865579	MajorDMR-0-63068	18
chr15	27916600	27918158	MajorDMR-0-63069	11
chr15	27937300	27937879	MajorDMR-0-63070	6
chr15	27940350	27941093	MajorDMR-0-63071	10
chr15	27942562	27943176	MajorDMR-0-63072	13
chr15	27945351	27951513	MajorDMR-0-63073	68
chr15	27958255	27958809	MajorDMR-0-63074	4
chr15	27961175	27961183	MajorDMR-0-63075	2
chr15	27968764	27969457	MajorDMR-0-63076	11
chr15	27975725	27977115	MajorDMR-0-63077	6
chr15	27978353	27978584	MajorDMR-0-63078	4
chr15	27987035	27987262	MajorDMR-0-63079	3
chr15	28003091	28003168	MajorDMR-0-63080	2
chr15	28014390	28014411	MajorDMR-0-63081	2
chr15	28052949	28053455	MajorDMR-0-63082	7
chr15	28065371	28065605	MajorDMR-0-63083	6
chr15	28072121	28073343	MajorDMR-0-63084	9
chr15	28086877	28087502	MajorDMR-0-63085	6
chr15	28091799	28091965	MajorDMR-0-63086	2
chr15	28094148	28094274	MajorDMR-0-63087	4
chr15	28096000	28096661	MajorDMR-0-63088	9
chr15	28117106	28117155	MajorDMR-0-63089	2
chr15	28117673	28117717	MajorDMR-0-63090	3
chr15	28164425	28164472	MajorDMR-0-63091	3
chr15	28235494	28235791	MajorDMR-0-63092	3
chr15	28236388	28236735	MajorDMR-0-63093	8
chr15	28249584	28250021	MajorDMR-0-63094	9
chr15	28251491	28251515	MajorDMR-0-63095	2
chr15	28262915	28263444	MajorDMR-0-63096	12
chr15	28265808	28267369	MajorDMR-0-63097	22
chr15	28268628	28269406	MajorDMR-0-63098	7
chr15	28311531	28311602	MajorDMR-0-63099	3
chr15	28325353	28325786	MajorDMR-0-63100	5
chr15	28338620	28339030	MajorDMR-0-63101	2
chr15	28342247	28342383	MajorDMR-0-63102	7
chr15	28350008	28350031	MajorDMR-0-63103	2
chr15	28350680	28351434	MajorDMR-0-63104	12
chr15	28352930	28353833	MajorDMR-0-63105	18
chr15	28356760	28356898	MajorDMR-0-63106	5
chr15	28358121	28358194	MajorDMR-0-63107	3
chr15	28361875	28362029	MajorDMR-0-63108	6
chr15	28363266	28363542	MajorDMR-0-63109	11
chr15	28364417	28364602	MajorDMR-0-63110	3
chr15	28367723	28368342	MajorDMR-0-63111	12
chr15	28373758	28374059	MajorDMR-0-63112	7
chr15	28377597	28378280	MajorDMR-0-63113	10
chr15	28380443	28380457	MajorDMR-0-63114	2
chr15	28381832	28381842	MajorDMR-0-63115	2
chr15	28385191	28385551	MajorDMR-0-63116	7
chr15	28392924	28393116	MajorDMR-0-63117	4
chr15	28414555	28415601	MajorDMR-0-63118	9
chr15	28419861	28420440	MajorDMR-0-63119	4
chr15	28421898	28421957	MajorDMR-0-63120	3
chr15	28433683	28433961	MajorDMR-0-63121	3
chr15	28447214	28447613	MajorDMR-0-63122	14
chr15	28456825	28456837	MajorDMR-0-63123	2
chr15	28458997	28459817	MajorDMR-0-63124	21
chr15	28462048	28462677	MajorDMR-0-63125	9
chr15	28470836	28471068	MajorDMR-0-63126	3
chr15	28472398	28472416	MajorDMR-0-63127	3
chr15	28473544	28473984	MajorDMR-0-63128	13
chr15	28474652	28474724	MajorDMR-0-63129	3
chr15	28495438	28496019	MajorDMR-0-63130	9
chr15	28507083	28507108	MajorDMR-0-63131	2
chr15	28517183	28517280	MajorDMR-0-63132	4
chr15	28532130	28532244	MajorDMR-0-63133	6
chr15	28533793	28534976	MajorDMR-0-63134	11
chr15	28541541	28541619	MajorDMR-0-63135	4
chr15	28546653	28547009	MajorDMR-0-63136	6
chr15	28563312	28563426	MajorDMR-0-63137	2
chr15	28618597	28618645	MajorDMR-0-63138	2
chr15	28702794	28702841	MajorDMR-0-63139	6
chr15	28854921	28855927	MajorDMR-0-63140	8
chr15	28867237	28867543	MajorDMR-0-63141	3
chr15	28887162	28887373	MajorDMR-0-63142	9
chr15	28897701	28898142	MajorDMR-0-63143	12
chr15	28900657	28900832	MajorDMR-0-63144	7
chr15	28909460	28910382	MajorDMR-0-63145	8
chr15	28911963	28912641	MajorDMR-0-63146	12
chr15	28939617	28939854	MajorDMR-0-63147	6
chr15	28940402	28940886	MajorDMR-0-63148	6
chr15	28941904	28941993	MajorDMR-0-63149	2
chr15	28946823	28947825	MajorDMR-0-63150	13
chr15	28973115	28973675	MajorDMR-0-63151	4
chr15	28981538	28982360	MajorDMR-0-63152	8
chr15	28983866	28984233	MajorDMR-0-63153	3
chr15	28988762	28988992	MajorDMR-0-63154	3
chr15	29002849	29003596	MajorDMR-0-63155	3
chr15	29035161	29035676	MajorDMR-0-63156	4
chr15	29041233	29041322	MajorDMR-0-63157	2
chr15	29041920	29041925	MajorDMR-0-63158	2
chr15	29077826	29078875	MajorDMR-0-63159	19
chr15	29081377	29081460	MajorDMR-0-63160	2
chr15	29085406	29086313	MajorDMR-0-63161	15
chr15	29087418	29087962	MajorDMR-0-63162	11
chr15	29096360	29097545	MajorDMR-0-63163	14
chr15	29098162	29099439	MajorDMR-0-63164	13
chr15	29108494	29108737	MajorDMR-0-63165	6
chr15	29128990	29129535	MajorDMR-0-63166	5
chr15	29133551	29134641	MajorDMR-0-63167	25
chr15	29135162	29138052	MajorDMR-0-63168	28
chr15	29139112	29143447	MajorDMR-0-63169	56
chr15	29144248	29145508	MajorDMR-0-63170	24
chr15	29148982	29149001	MajorDMR-0-63171	2
chr15	29152715	29153091	MajorDMR-0-63172	4
chr15	29154200	29154901	MajorDMR-0-63173	15
chr15	29155469	29156091	MajorDMR-0-63174	3
chr15	29210485	29211558	MajorDMR-0-63175	42
chr15	29213458	29213811	MajorDMR-0-63176	2
chr15	29225826	29226305	MajorDMR-0-63177	5
chr15	29226956	29227152	MajorDMR-0-63178	4
chr15	29230561	29231167	MajorDMR-0-63179	7
chr15	29234418	29234559	MajorDMR-0-63180	8
chr15	29237516	29238703	MajorDMR-0-63181	13
chr15	29239247	29242129	MajorDMR-0-63182	40
chr15	29244353	29244604	MajorDMR-0-63183	2
chr15	29245124	29246671	MajorDMR-0-63184	17
chr15	29253086	29254020	MajorDMR-0-63185	16
chr15	29255986	29256014	MajorDMR-0-63186	2
chr15	29259027	29259155	MajorDMR-0-63187	2
chr15	29260228	29261678	MajorDMR-0-63188	12
chr15	29262491	29264249	MajorDMR-0-63189	16
chr15	29264922	29265238	MajorDMR-0-63190	2
chr15	29271857	29273061	MajorDMR-0-63191	5
chr15	29275534	29275849	MajorDMR-0-63192	5
chr15	29277931	29278272	MajorDMR-0-63193	3
chr15	29280708	29281583	MajorDMR-0-63194	10
chr15	29282224	29283253	MajorDMR-0-63195	10
chr15	29285631	29286526	MajorDMR-0-63196	9
chr15	29288239	29288284	MajorDMR-0-63197	2
chr15	29290458	29290939	MajorDMR-0-63198	5
chr15	29292253	29292436	MajorDMR-0-63199	5
chr15	29299759	29300064	MajorDMR-0-63200	3
chr15	29305253	29305780	MajorDMR-0-63201	10
chr15	29307848	29308007	MajorDMR-0-63202	3
chr15	29311611	29312157	MajorDMR-0-63203	4
chr15	29312725	29312731	MajorDMR-0-63204	2
chr15	29313743	29313809	MajorDMR-0-63205	4
chr15	29314567	29314703	MajorDMR-0-63206	2
chr15	29315749	29316107	MajorDMR-0-63207	5
chr15	29316772	29317325	MajorDMR-0-63208	6
chr15	29326466	29326569	MajorDMR-0-63209	2
chr15	29328146	29328706	MajorDMR-0-63210	3
chr15	29337722	29338581	MajorDMR-0-63211	6
chr15	29343180	29343839	MajorDMR-0-63212	6
chr15	29345836	29345958	MajorDMR-0-63213	6
chr15	29347517	29348366	MajorDMR-0-63214	12
chr15	29349007	29349219	MajorDMR-0-63215	3
chr15	29350214	29350687	MajorDMR-0-63216	5
chr15	29352240	29353448	MajorDMR-0-63217	18
chr15	29354367	29354981	MajorDMR-0-63218	7
chr15	29356792	29356895	MajorDMR-0-63219	3
chr15	29358842	29359280	MajorDMR-0-63220	2
chr15	29362644	29364017	MajorDMR-0-63221	25
chr15	29366250	29366553	MajorDMR-0-63222	4
chr15	29370946	29370986	MajorDMR-0-63223	2
chr15	29372820	29372872	MajorDMR-0-63224	3
chr15	29373961	29374150	MajorDMR-0-63225	3
chr15	29375771	29376315	MajorDMR-0-63226	8
chr15	29378377	29378666	MajorDMR-0-63227	5
chr15	29379279	29379551	MajorDMR-0-63228	3
chr15	29380286	29380569	MajorDMR-0-63229	5
chr15	29381136	29382469	MajorDMR-0-63230	13
chr15	29384918	29385568	MajorDMR-0-63231	3
chr15	29386352	29386947	MajorDMR-0-63232	4
chr15	29389749	29389837	MajorDMR-0-63233	2
chr15	29390532	29391794	MajorDMR-0-63234	12
chr15	29393926	29395767	MajorDMR-0-63235	27
chr15	29396428	29397211	MajorDMR-0-63236	15
chr15	29401347	29401855	MajorDMR-0-63237	4
chr15	29404621	29406263	MajorDMR-0-63238	41
chr15	29406766	29407284	MajorDMR-0-63239	10
chr15	29408144	29410720	MajorDMR-0-63240	59
chr15	29411924	29411986	MajorDMR-0-63241	2
chr15	29416720	29417341	MajorDMR-0-63242	16
chr15	29421039	29421180	MajorDMR-0-63243	3
chr15	29429253	29430312	MajorDMR-0-63244	24
chr15	29436191	29436589	MajorDMR-0-63245	5
chr15	29449713	29450200	MajorDMR-0-63246	11
chr15	29512574	29512828	MajorDMR-0-63247	2
chr15	29514729	29515073	MajorDMR-0-63248	4
chr15	29517879	29517959	MajorDMR-0-63249	4
chr15	29518876	29520438	MajorDMR-0-63250	15
chr15	29539122	29539219	MajorDMR-0-63251	2
chr15	29574382	29574450	MajorDMR-0-63252	2
chr15	29586441	29587466	MajorDMR-0-63253	14
chr15	29597039	29597222	MajorDMR-0-63254	3
chr15	29630684	29631031	MajorDMR-0-63255	3
chr15	29631852	29632176	MajorDMR-0-63256	12
chr15	29635775	29635984	MajorDMR-0-63257	3
chr15	29640053	29641442	MajorDMR-0-63258	19
chr15	29648007	29648081	MajorDMR-0-63259	2
chr15	29650932	29651640	MajorDMR-0-63260	6
chr15	29657056	29657074	MajorDMR-0-63261	2
chr15	29666443	29666450	MajorDMR-0-63262	2
chr15	29668051	29669810	MajorDMR-0-63263	21
chr15	29670882	29672515	MajorDMR-0-63264	17
chr15	29673696	29674529	MajorDMR-0-63265	16
chr15	29687135	29687328	MajorDMR-0-63266	3
chr15	29690516	29691401	MajorDMR-0-63267	9
chr15	29693911	29697085	MajorDMR-0-63268	31
chr15	29699023	29699260	MajorDMR-0-63269	3
chr15	29700327	29702459	MajorDMR-0-63270	14
chr15	29715240	29716468	MajorDMR-0-63271	33
chr15	29723697	29724137	MajorDMR-0-63272	2
chr15	29746909	29747275	MajorDMR-0-63273	3
chr15	29749929	29750332	MajorDMR-0-63274	6
chr15	29753965	29754125	MajorDMR-0-63275	4
chr15	29764060	29764095	MajorDMR-0-63276	2
chr15	29769164	29770028	MajorDMR-0-63277	6
chr15	29772487	29772855	MajorDMR-0-63278	7
chr15	29803241	29803248	MajorDMR-0-63279	2
chr15	29824148	29824585	MajorDMR-0-63280	5
chr15	29826384	29826507	MajorDMR-0-63281	4
chr15	29844240	29844798	MajorDMR-0-63282	7
chr15	29848836	29848883	MajorDMR-0-63283	3
chr15	29851810	29852003	MajorDMR-0-63284	2
chr15	29881568	29882073	MajorDMR-0-63285	12
chr15	29913618	29913682	MajorDMR-0-63286	3
chr15	29916517	29916533	MajorDMR-0-63287	3
chr15	29935500	29936532	MajorDMR-0-63288	10
chr15	29960345	29960591	MajorDMR-0-63289	6
chr15	29962037	29962270	MajorDMR-0-63290	7
chr15	29966621	29966719	MajorDMR-0-63291	5
chr15	29968788	29969130	MajorDMR-0-63292	3
chr15	29977685	29977767	MajorDMR-0-63293	2
chr15	29978300	29978324	MajorDMR-0-63294	2
chr15	29979104	29979326	MajorDMR-0-63295	2
chr15	29991987	29992262	MajorDMR-0-63296	9
chr15	29996881	29997891	MajorDMR-0-63297	13
chr15	30000561	30001037	MajorDMR-0-63298	5
chr15	30006504	30006536	MajorDMR-0-63299	3
chr15	30031140	30031167	MajorDMR-0-63300	2
chr15	30038559	30039261	MajorDMR-0-63301	6
chr15	30041909	30041929	MajorDMR-0-63302	2
chr15	30050072	30050136	MajorDMR-0-63303	2
chr15	30058479	30058966	MajorDMR-0-63304	2
chr15	30061717	30061840	MajorDMR-0-63305	3
chr15	30071186	30071299	MajorDMR-0-63306	3
chr15	30085345	30085598	MajorDMR-0-63307	2
chr15	30100049	30100167	MajorDMR-0-63308	2
chr15	30100848	30100909	MajorDMR-0-63309	2
chr15	30112102	30112859	MajorDMR-0-63310	5
chr15	30115347	30115832	MajorDMR-0-63311	5
chr15	30117474	30117930	MajorDMR-0-63312	3
chr15	30121426	30122054	MajorDMR-0-63313	4
chr15	30131882	30132621	MajorDMR-0-63314	5
chr15	30134463	30135080	MajorDMR-0-63315	3
chr15	30135975	30136492	MajorDMR-0-63316	13
chr15	30141143	30141581	MajorDMR-0-63317	2
chr15	30151723	30151818	MajorDMR-0-63318	3
chr15	30155452	30155961	MajorDMR-0-63319	9
chr15	30158116	30159203	MajorDMR-0-63320	13
chr15	30162690	30164279	MajorDMR-0-63321	25
chr15	30165127	30165644	MajorDMR-0-63322	3
chr15	30166238	30167707	MajorDMR-0-63323	16
chr15	30187298	30187531	MajorDMR-0-63324	2
chr15	30188359	30188444	MajorDMR-0-63325	2
chr15	30190271	30190341	MajorDMR-0-63326	3
chr15	30197108	30197940	MajorDMR-0-63327	6
chr15	30205053	30205416	MajorDMR-0-63328	4
chr15	30206196	30206390	MajorDMR-0-63329	3
chr15	30207079	30207085	MajorDMR-0-63330	2
chr15	30210594	30210687	MajorDMR-0-63331	2
chr15	30212647	30213857	MajorDMR-0-63332	18
chr15	30229805	30231627	MajorDMR-0-63333	20
chr15	30232847	30233969	MajorDMR-0-63334	14
chr15	30234527	30234563	MajorDMR-0-63335	2
chr15	30237616	30237753	MajorDMR-0-63336	2
chr15	30241032	30241045	MajorDMR-0-63337	2
chr15	30257705	30258052	MajorDMR-0-63338	5
chr15	30261585	30262692	MajorDMR-0-63339	9
chr15	30276979	30277411	MajorDMR-0-63340	12
chr15	30278318	30278346	MajorDMR-0-63341	2
chr15	30303176	30303243	MajorDMR-0-63342	2
chr15	30319462	30320217	MajorDMR-0-63343	9
chr15	30327700	30328230	MajorDMR-0-63344	6
chr15	30348620	30348996	MajorDMR-0-63345	3
chr15	30351662	30351890	MajorDMR-0-63346	9
chr15	30357892	30357969	MajorDMR-0-63347	3
chr15	30364974	30365022	MajorDMR-0-63348	2
chr15	30385247	30385391	MajorDMR-0-63349	3
chr15	30447518	30447706	MajorDMR-0-63350	4
chr15	30456650	30456781	MajorDMR-0-63351	3
chr15	30458904	30459545	MajorDMR-0-63352	4
chr15	30465616	30465651	MajorDMR-0-63353	2
chr15	30485265	30485298	MajorDMR-0-63354	2
chr15	30487040	30487125	MajorDMR-0-63355	3
chr15	30488848	30489121	MajorDMR-0-63356	6
chr15	30653619	30653957	MajorDMR-0-63357	3
chr15	30658875	30659001	MajorDMR-0-63358	2
chr15	30663145	30663209	MajorDMR-0-63359	2
chr15	30665089	30666122	MajorDMR-0-63360	11
chr15	30666735	30668186	MajorDMR-0-63361	13
chr15	30914009	30914027	MajorDMR-0-63362	4
chr15	30967830	30968285	MajorDMR-0-63363	3
chr15	30978648	30978750	MajorDMR-0-63364	3
chr15	30983709	30984266	MajorDMR-0-63365	8
chr15	30987197	30987648	MajorDMR-0-63366	3
chr15	30988324	30988444	MajorDMR-0-63367	2
chr15	31010928	31011127	MajorDMR-0-63368	2
chr15	31021260	31021837	MajorDMR-0-63369	6
chr15	31022744	31023190	MajorDMR-0-63370	4
chr15	31037326	31037424	MajorDMR-0-63371	3
chr15	31050103	31050318	MajorDMR-0-63372	3
chr15	31051421	31052776	MajorDMR-0-63373	14
chr15	31094586	31094785	MajorDMR-0-63374	2
chr15	31113961	31114138	MajorDMR-0-63375	3
chr15	31177527	31178955	MajorDMR-0-63376	10
chr15	31184844	31185297	MajorDMR-0-63377	4
chr15	31186044	31186431	MajorDMR-0-63378	7
chr15	31187154	31187363	MajorDMR-0-63379	2
chr15	31196728	31196735	MajorDMR-0-63380	2
chr15	31210632	31210915	MajorDMR-0-63381	5
chr15	31211721	31211785	MajorDMR-0-63382	3
chr15	31247511	31247995	MajorDMR-0-63383	10
chr15	31253105	31253506	MajorDMR-0-63384	8
chr15	31256659	31256686	MajorDMR-0-63385	2
chr15	31282662	31282791	MajorDMR-0-63386	2
chr15	31284616	31284901	MajorDMR-0-63387	2
chr15	31298844	31299024	MajorDMR-0-63388	2
chr15	31342107	31342502	MajorDMR-0-63389	6
chr15	31347547	31347915	MajorDMR-0-63390	5
chr15	31354272	31354422	MajorDMR-0-63391	7
chr15	31355223	31355553	MajorDMR-0-63392	13
chr15	31361706	31361735	MajorDMR-0-63393	2
chr15	31364587	31365192	MajorDMR-0-63394	4
chr15	31375297	31375875	MajorDMR-0-63395	10
chr15	31391281	31392322	MajorDMR-0-63396	7
chr15	31408865	31409150	MajorDMR-0-63397	3
chr15	31428263	31428943	MajorDMR-0-63398	11
chr15	31435652	31436206	MajorDMR-0-63399	6
chr15	31440531	31440810	MajorDMR-0-63400	7
chr15	31443235	31443271	MajorDMR-0-63401	2
chr15	31464110	31464136	MajorDMR-0-63402	2
chr15	31483578	31484342	MajorDMR-0-63403	4
chr15	31492693	31493252	MajorDMR-0-63404	11
chr15	31496040	31496731	MajorDMR-0-63405	12
chr15	31497901	31498771	MajorDMR-0-63406	6
chr15	31506930	31507706	MajorDMR-0-63407	7
chr15	31508942	31508993	MajorDMR-0-63408	2
chr15	31514320	31517166	MajorDMR-0-63409	67
chr15	31520179	31520456	MajorDMR-0-63410	5
chr15	31525693	31526178	MajorDMR-0-63411	6
chr15	31527560	31528268	MajorDMR-0-63412	15
chr15	31544176	31544847	MajorDMR-0-63413	7
chr15	31588129	31588618	MajorDMR-0-63414	4
chr15	31590362	31590371	MajorDMR-0-63415	2
chr15	31593107	31596459	MajorDMR-0-63416	51
chr15	31598824	31599091	MajorDMR-0-63417	8
chr15	31600331	31601045	MajorDMR-0-63418	5
chr15	31601767	31602066	MajorDMR-0-63419	9
chr15	31624063	31624770	MajorDMR-0-63420	6
chr15	31627686	31628274	MajorDMR-0-63421	5
chr15	31629128	31629520	MajorDMR-0-63422	3
chr15	31631889	31632091	MajorDMR-0-63423	4
chr15	31633539	31635810	MajorDMR-0-63424	26
chr15	31637280	31637522	MajorDMR-0-63425	2
chr15	31640130	31641081	MajorDMR-0-63426	18
chr15	31645137	31645159	MajorDMR-0-63427	2
chr15	31648883	31649144	MajorDMR-0-63428	6
chr15	31649856	31650056	MajorDMR-0-63429	2
chr15	31652463	31653505	MajorDMR-0-63430	18
chr15	31655227	31657071	MajorDMR-0-63431	12
chr15	31657672	31657761	MajorDMR-0-63432	4
chr15	31658567	31659723	MajorDMR-0-63433	13
chr15	31660632	31660948	MajorDMR-0-63434	5
chr15	31663078	31664764	MajorDMR-0-63435	15
chr15	31667143	31667513	MajorDMR-0-63436	3
chr15	31669858	31670064	MajorDMR-0-63437	4
chr15	31670660	31670964	MajorDMR-0-63438	6
chr15	31682411	31682740	MajorDMR-0-63439	3
chr15	31685279	31685749	MajorDMR-0-63440	21
chr15	31686675	31686934	MajorDMR-0-63441	3
chr15	31690321	31691072	MajorDMR-0-63442	11
chr15	31727227	31729042	MajorDMR-0-63443	27
chr15	31733883	31733895	MajorDMR-0-63444	2
chr15	31734929	31735330	MajorDMR-0-63445	5
chr15	31754663	31754673	MajorDMR-0-63446	2
chr15	31765118	31765948	MajorDMR-0-63447	8
chr15	31766510	31767385	MajorDMR-0-63448	8
chr15	31770278	31771839	MajorDMR-0-63449	19
chr15	31772417	31774434	MajorDMR-0-63450	18
chr15	31775183	31775529	MajorDMR-0-63451	8
chr15	31776528	31779869	MajorDMR-0-63452	48
chr15	31781352	31781956	MajorDMR-0-63453	4
chr15	31791172	31791764	MajorDMR-0-63454	15
chr15	31817623	31817669	MajorDMR-0-63455	2
chr15	31820228	31820416	MajorDMR-0-63456	5
chr15	31825353	31825411	MajorDMR-0-63457	2
chr15	31831013	31831234	MajorDMR-0-63458	3
chr15	31840376	31840483	MajorDMR-0-63459	4
chr15	31843699	31844230	MajorDMR-0-63460	5
chr15	31846584	31846812	MajorDMR-0-63461	7
chr15	31863086	31863172	MajorDMR-0-63462	2
chr15	31869400	31870076	MajorDMR-0-63463	3
chr15	31878051	31879261	MajorDMR-0-63464	7
chr15	31880948	31881021	MajorDMR-0-63465	2
chr15	31885369	31887432	MajorDMR-0-63466	11
chr15	31897115	31897973	MajorDMR-0-63467	12
chr15	31898501	31899178	MajorDMR-0-63468	9
chr15	31900277	31901455	MajorDMR-0-63469	9
chr15	31907664	31907698	MajorDMR-0-63470	2
chr15	31926598	31926764	MajorDMR-0-63471	5
chr15	31937227	31938570	MajorDMR-0-63472	12
chr15	31939273	31940045	MajorDMR-0-63473	5
chr15	31946889	31946928	MajorDMR-0-63474	2
chr15	31952534	31953299	MajorDMR-0-63475	12
chr15	31967112	31967709	MajorDMR-0-63476	6
chr15	31985490	31985534	MajorDMR-0-63477	2
chr15	32001231	32002447	MajorDMR-0-63478	9
chr15	32005677	32006479	MajorDMR-0-63479	10
chr15	32011342	32011443	MajorDMR-0-63480	4
chr15	32017509	32017582	MajorDMR-0-63481	2
chr15	32022289	32022501	MajorDMR-0-63482	2
chr15	32023007	32023471	MajorDMR-0-63483	2
chr15	32025318	32026243	MajorDMR-0-63484	6
chr15	32028780	32028950	MajorDMR-0-63485	3
chr15	32031694	32032521	MajorDMR-0-63486	9
chr15	32034709	32034963	MajorDMR-0-63487	3
chr15	32044509	32044875	MajorDMR-0-63488	2
chr15	32055110	32055173	MajorDMR-0-63489	3
chr15	32064639	32064688	MajorDMR-0-63490	2
chr15	32066094	32066430	MajorDMR-0-63491	2
chr15	32067835	32067879	MajorDMR-0-63492	2
chr15	32072459	32072475	MajorDMR-0-63493	2
chr15	32083516	32084475	MajorDMR-0-63494	10
chr15	32085174	32085307	MajorDMR-0-63495	6
chr15	32102697	32102807	MajorDMR-0-63496	2
chr15	32104772	32104952	MajorDMR-0-63497	2
chr15	32105672	32106084	MajorDMR-0-63498	3
chr15	32110067	32110233	MajorDMR-0-63499	3
chr15	32112553	32112680	MajorDMR-0-63500	5
chr15	32114463	32116867	MajorDMR-0-63501	26
chr15	32120598	32120631	MajorDMR-0-63502	2
chr15	32127467	32127570	MajorDMR-0-63503	2
chr15	32138899	32139081	MajorDMR-0-63504	3
chr15	32145195	32145266	MajorDMR-0-63505	2
chr15	32145830	32146292	MajorDMR-0-63506	2
chr15	32148654	32149179	MajorDMR-0-63507	11
chr15	32157491	32158870	MajorDMR-0-63508	7
chr15	32161484	32161732	MajorDMR-0-63509	5
chr15	32164093	32164161	MajorDMR-0-63510	4
chr15	32167970	32168089	MajorDMR-0-63511	2
chr15	32216539	32216797	MajorDMR-0-63512	3
chr15	32235195	32235704	MajorDMR-0-63513	3
chr15	32239579	32239763	MajorDMR-0-63514	3
chr15	32244585	32244752	MajorDMR-0-63515	3
chr15	32245553	32246983	MajorDMR-0-63516	12
chr15	32248325	32248431	MajorDMR-0-63517	3
chr15	32258161	32258706	MajorDMR-0-63518	6
chr15	32259674	32261057	MajorDMR-0-63519	9
chr15	32264839	32265143	MajorDMR-0-63520	4
chr15	32269312	32269688	MajorDMR-0-63521	2
chr15	32293566	32294022	MajorDMR-0-63522	3
chr15	32318488	32319064	MajorDMR-0-63523	3
chr15	32346876	32347512	MajorDMR-0-63524	7
chr15	32419781	32419833	MajorDMR-0-63525	2
chr15	32429951	32430697	MajorDMR-0-63526	3
chr15	32443267	32444054	MajorDMR-0-63527	7
chr15	32445802	32445884	MajorDMR-0-63528	2
chr15	32446988	32449392	MajorDMR-0-63529	12
chr15	32461197	32461534	MajorDMR-0-63530	4
chr15	32462552	32462626	MajorDMR-0-63531	2
chr15	32616291	32616541	MajorDMR-0-63532	2
chr15	32635916	32635958	MajorDMR-0-63533	3
chr15	32637775	32637808	MajorDMR-0-63534	2
chr15	32657320	32657404	MajorDMR-0-63535	3
chr15	32663205	32663526	MajorDMR-0-63536	2
chr15	32666055	32666093	MajorDMR-0-63537	2
chr15	32675050	32675113	MajorDMR-0-63538	2
chr15	32870792	32870920	MajorDMR-0-63539	2
chr15	32903407	32903425	MajorDMR-0-63540	4
chr15	32932940	32933364	MajorDMR-0-63541	2
chr15	32937736	32937741	MajorDMR-0-63542	2
chr15	32941795	32942134	MajorDMR-0-63543	7
chr15	32945784	32945875	MajorDMR-0-63544	2
chr15	32949905	32950283	MajorDMR-0-63545	2
chr15	32951565	32951590	MajorDMR-0-63546	2
chr15	32964142	32964252	MajorDMR-0-63547	2
chr15	32974905	32976840	MajorDMR-0-63548	14
chr15	32977351	32978602	MajorDMR-0-63549	6
chr15	32988612	32988968	MajorDMR-0-63550	4
chr15	32991282	32991334	MajorDMR-0-63551	2
chr15	33005457	33006416	MajorDMR-0-63552	12
chr15	33008536	33009116	MajorDMR-0-63553	5
chr15	33012417	33012797	MajorDMR-0-63554	3
chr15	33023036	33023143	MajorDMR-0-63555	2
chr15	33057580	33058911	MajorDMR-0-63556	8
chr15	33060116	33061156	MajorDMR-0-63557	8
chr15	33067425	33067465	MajorDMR-0-63558	2
chr15	33073603	33074400	MajorDMR-0-63559	8
chr15	33097914	33098405	MajorDMR-0-63560	4
chr15	33111011	33111586	MajorDMR-0-63561	6
chr15	33117638	33117644	MajorDMR-0-63562	2
chr15	33121958	33122121	MajorDMR-0-63563	2
chr15	33124010	33124308	MajorDMR-0-63564	2
chr15	33130292	33130493	MajorDMR-0-63565	7
chr15	33132655	33133024	MajorDMR-0-63566	3
chr15	33144064	33144070	MajorDMR-0-63567	2
chr15	33158988	33159295	MajorDMR-0-63568	4
chr15	33165028	33165889	MajorDMR-0-63569	10
chr15	33169008	33169403	MajorDMR-0-63570	2
chr15	33169962	33170258	MajorDMR-0-63571	3
chr15	33171064	33172585	MajorDMR-0-63572	14
chr15	33173310	33173658	MajorDMR-0-63573	2
chr15	33176100	33176641	MajorDMR-0-63574	6
chr15	33178125	33179822	MajorDMR-0-63575	19
chr15	33193964	33194201	MajorDMR-0-63576	2
chr15	33196485	33196592	MajorDMR-0-63577	2
chr15	33211877	33212802	MajorDMR-0-63578	7
chr15	33234079	33234343	MajorDMR-0-63579	5
chr15	33235181	33237095	MajorDMR-0-63580	16
chr15	33238964	33238984	MajorDMR-0-63581	2
chr15	33244197	33246078	MajorDMR-0-63582	25
chr15	33267906	33268608	MajorDMR-0-63583	10
chr15	33273991	33276264	MajorDMR-0-63584	21
chr15	33279592	33280186	MajorDMR-0-63585	6
chr15	33293735	33294063	MajorDMR-0-63586	4
chr15	33305836	33306261	MajorDMR-0-63587	4
chr15	33315998	33316141	MajorDMR-0-63588	2
chr15	33317833	33319775	MajorDMR-0-63589	9
chr15	33324445	33324476	MajorDMR-0-63590	2
chr15	33385368	33386321	MajorDMR-0-63591	5
chr15	33395749	33396846	MajorDMR-0-63592	6
chr15	33398032	33398534	MajorDMR-0-63593	5
chr15	33399516	33399937	MajorDMR-0-63594	4
chr15	33403171	33403737	MajorDMR-0-63595	3
chr15	33404902	33405083	MajorDMR-0-63596	3
chr15	33405678	33406723	MajorDMR-0-63597	11
chr15	33409379	33409740	MajorDMR-0-63598	7
chr15	33411645	33412199	MajorDMR-0-63599	6
chr15	33419432	33419503	MajorDMR-0-63600	3
chr15	33424751	33424902	MajorDMR-0-63601	2
chr15	33427196	33427835	MajorDMR-0-63602	6
chr15	33428589	33429058	MajorDMR-0-63603	3
chr15	33437568	33437906	MajorDMR-0-63604	7
chr15	33463495	33464061	MajorDMR-0-63605	3
chr15	33492613	33493767	MajorDMR-0-63606	14
chr15	33526453	33526616	MajorDMR-0-63607	2
chr15	33545424	33545588	MajorDMR-0-63608	2
chr15	33554587	33554846	MajorDMR-0-63609	2
chr15	33571229	33571321	MajorDMR-0-63610	2
chr15	33596979	33597437	MajorDMR-0-63611	3
chr15	33604263	33604320	MajorDMR-0-63612	4
chr15	33605645	33605905	MajorDMR-0-63613	2
chr15	33606491	33607094	MajorDMR-0-63614	24
chr15	33620483	33620503	MajorDMR-0-63615	2
chr15	33634238	33634362	MajorDMR-0-63616	4
chr15	33635169	33636229	MajorDMR-0-63617	8
chr15	33644723	33645534	MajorDMR-0-63618	8
chr15	33646960	33647106	MajorDMR-0-63619	3
chr15	33662244	33663889	MajorDMR-0-63620	10
chr15	33704592	33705364	MajorDMR-0-63621	6
chr15	33766484	33766554	MajorDMR-0-63622	2
chr15	33771723	33771920	MajorDMR-0-63623	3
chr15	33784785	33785314	MajorDMR-0-63624	4
chr15	33799379	33799682	MajorDMR-0-63625	2
chr15	33832376	33833085	MajorDMR-0-63626	7
chr15	33844135	33844303	MajorDMR-0-63627	3
chr15	33860657	33860709	MajorDMR-0-63628	2
chr15	33861235	33861504	MajorDMR-0-63629	2
chr15	33873741	33873763	MajorDMR-0-63630	2
chr15	33905152	33905268	MajorDMR-0-63631	3
chr15	33914012	33914087	MajorDMR-0-63632	3
chr15	33935117	33936269	MajorDMR-0-63633	15
chr15	33961611	33961789	MajorDMR-0-63634	2
chr15	33970428	33970446	MajorDMR-0-63635	2
chr15	33993738	33993751	MajorDMR-0-63636	2
chr15	34017166	34017566	MajorDMR-0-63637	2
chr15	34023276	34023529	MajorDMR-0-63638	2
chr15	34058820	34058908	MajorDMR-0-63639	3
chr15	34156495	34157766	MajorDMR-0-63640	14
chr15	34162010	34162047	MajorDMR-0-63641	2
chr15	34162555	34162592	MajorDMR-0-63642	3
chr15	34165160	34165189	MajorDMR-0-63643	4
chr15	34167322	34167388	MajorDMR-0-63644	2
chr15	34203127	34203390	MajorDMR-0-63645	3
chr15	34226868	34227270	MajorDMR-0-63646	4
chr15	34231842	34232282	MajorDMR-0-63647	4
chr15	34252991	34252995	MajorDMR-0-63648	2
chr15	34301143	34301842	MajorDMR-0-63649	4
chr15	34307405	34308461	MajorDMR-0-63650	29
chr15	34309052	34309068	MajorDMR-0-63651	2
chr15	34314003	34314244	MajorDMR-0-63652	2
chr15	34315109	34315573	MajorDMR-0-63653	4
chr15	34317284	34317739	MajorDMR-0-63654	7
chr15	34335493	34335631	MajorDMR-0-63655	2
chr15	34336186	34336427	MajorDMR-0-63656	3
chr15	34337927	34338450	MajorDMR-0-63657	3
chr15	34403581	34403907	MajorDMR-0-63658	2
chr15	34409010	34409514	MajorDMR-0-63659	9
chr15	34410922	34412175	MajorDMR-0-63660	11
chr15	34439707	34440092	MajorDMR-0-63661	2
chr15	34467919	34468730	MajorDMR-0-63662	5
chr15	34475355	34475391	MajorDMR-0-63663	2
chr15	34492812	34492823	MajorDMR-0-63664	2
chr15	34495513	34496070	MajorDMR-0-63665	3
chr15	34498248	34498603	MajorDMR-0-63666	4
chr15	34502790	34503492	MajorDMR-0-63667	5
chr15	34505824	34506150	MajorDMR-0-63668	4
chr15	34506785	34508668	MajorDMR-0-63669	9
chr15	34523391	34523860	MajorDMR-0-63670	10
chr15	34528879	34528983	MajorDMR-0-63671	4
chr15	34531717	34531827	MajorDMR-0-63672	2
chr15	34533469	34533486	MajorDMR-0-63673	2
chr15	34550418	34551103	MajorDMR-0-63674	5
chr15	34589830	34590156	MajorDMR-0-63675	3
chr15	34610962	34611058	MajorDMR-0-63676	4
chr15	34628152	34628300	MajorDMR-0-63677	3
chr15	34635993	34636048	MajorDMR-0-63678	2
chr15	34647573	34647758	MajorDMR-0-63679	6
chr15	34650744	34650892	MajorDMR-0-63680	2
chr15	34656065	34656454	MajorDMR-0-63681	3
chr15	34661979	34662305	MajorDMR-0-63682	3
chr15	34678308	34678338	MajorDMR-0-63683	3
chr15	34678850	34679031	MajorDMR-0-63684	5
chr15	34690247	34690270	MajorDMR-0-63685	2
chr15	34715236	34715529	MajorDMR-0-63686	5
chr15	34718350	34718628	MajorDMR-0-63687	4
chr15	34719348	34721926	MajorDMR-0-63688	43
chr15	34722467	34723700	MajorDMR-0-63689	21
chr15	34725540	34728067	MajorDMR-0-63690	30
chr15	34767807	34768000	MajorDMR-0-63691	4
chr15	34773527	34774069	MajorDMR-0-63692	4
chr15	34814077	34814091	MajorDMR-0-63693	2
chr15	34824533	34824559	MajorDMR-0-63694	2
chr15	34836471	34836494	MajorDMR-0-63695	2
chr15	34847001	34847064	MajorDMR-0-63696	3
chr15	34856688	34856806	MajorDMR-0-63697	2
chr15	34867337	34867440	MajorDMR-0-63698	2
chr15	34870214	34870366	MajorDMR-0-63699	2
chr15	34871472	34874387	MajorDMR-0-63700	30
chr15	34876676	34876730	MajorDMR-0-63701	4
chr15	34877363	34877674	MajorDMR-0-63702	3
chr15	34932673	34932762	MajorDMR-0-63703	2
chr15	34938952	34939148	MajorDMR-0-63704	3
chr15	34940318	34940866	MajorDMR-0-63705	6
chr15	34941619	34942322	MajorDMR-0-63706	5
chr15	34946046	34946210	MajorDMR-0-63707	3
chr15	34949021	34950693	MajorDMR-0-63708	9
chr15	34957922	34958237	MajorDMR-0-63709	5
chr15	34986860	34986909	MajorDMR-0-63710	2
chr15	35014062	35014066	MajorDMR-0-63711	2
chr15	35029970	35030423	MajorDMR-0-63712	4
chr15	35036781	35037159	MajorDMR-0-63713	3
chr15	35041761	35042581	MajorDMR-0-63714	8
chr15	35084036	35084844	MajorDMR-0-63715	9
chr15	35110669	35111145	MajorDMR-0-63716	3
chr15	35118735	35118941	MajorDMR-0-63717	2
chr15	35246153	35246185	MajorDMR-0-63718	3
chr15	35262461	35262514	MajorDMR-0-63719	2
chr15	35269182	35269344	MajorDMR-0-63720	3
chr15	35270020	35270173	MajorDMR-0-63721	4
chr15	35272014	35272708	MajorDMR-0-63722	6
chr15	35273552	35274231	MajorDMR-0-63723	3
chr15	35360961	35361973	MajorDMR-0-63724	8
chr15	35366474	35366771	MajorDMR-0-63725	6
chr15	35371121	35371224	MajorDMR-0-63726	6
chr15	35422331	35423082	MajorDMR-0-63727	6
chr15	35425778	35425846	MajorDMR-0-63728	2
chr15	35426895	35427581	MajorDMR-0-63729	4
chr15	35431038	35431395	MajorDMR-0-63730	2
chr15	35432067	35433122	MajorDMR-0-63731	12
chr15	35434835	35435206	MajorDMR-0-63732	4
chr15	35437009	35437769	MajorDMR-0-63733	3
chr15	35444273	35444322	MajorDMR-0-63734	2
chr15	35447210	35447977	MajorDMR-0-63735	4
chr15	35449787	35450337	MajorDMR-0-63736	3
chr15	35450913	35451931	MajorDMR-0-63737	9
chr15	35453305	35453896	MajorDMR-0-63738	4
chr15	35460814	35460845	MajorDMR-0-63739	2
chr15	35461446	35462752	MajorDMR-0-63740	7
chr15	35463907	35464087	MajorDMR-0-63741	2
chr15	35467996	35468661	MajorDMR-0-63742	5
chr15	35476210	35476425	MajorDMR-0-63743	3
chr15	35481935	35482449	MajorDMR-0-63744	6
chr15	35488602	35488737	MajorDMR-0-63745	5
chr15	35500069	35500929	MajorDMR-0-63746	9
chr15	35510903	35511784	MajorDMR-0-63747	6
chr15	35548504	35549019	MajorDMR-0-63748	3
chr15	35603758	35604362	MajorDMR-0-63749	6
chr15	35769565	35769983	MajorDMR-0-63750	2
chr15	35774387	35774447	MajorDMR-0-63751	2
chr15	35798748	35799390	MajorDMR-0-63752	4
chr15	35800177	35800924	MajorDMR-0-63753	9
chr15	35801553	35801582	MajorDMR-0-63754	2
chr15	35802238	35802780	MajorDMR-0-63755	4
chr15	35803537	35803864	MajorDMR-0-63756	5
chr15	35804683	35804701	MajorDMR-0-63757	2
chr15	35805440	35806801	MajorDMR-0-63758	6
chr15	35811479	35811684	MajorDMR-0-63759	2
chr15	35839078	35839261	MajorDMR-0-63760	4
chr15	35855553	35855649	MajorDMR-0-63761	2
chr15	35858340	35859931	MajorDMR-0-63762	15
chr15	35910496	35910757	MajorDMR-0-63763	2
chr15	35915021	35915078	MajorDMR-0-63764	2
chr15	35946650	35946840	MajorDMR-0-63765	2
chr15	35949861	35950130	MajorDMR-0-63766	4
chr15	35961683	35962061	MajorDMR-0-63767	4
chr15	35967257	35968009	MajorDMR-0-63768	5
chr15	35982665	35983605	MajorDMR-0-63769	5
chr15	35989817	35989906	MajorDMR-0-63770	2
chr15	36043064	36043662	MajorDMR-0-63771	4
chr15	36044264	36044303	MajorDMR-0-63772	2
chr15	36076552	36077996	MajorDMR-0-63773	6
chr15	36130649	36130856	MajorDMR-0-63774	7
chr15	36146431	36147001	MajorDMR-0-63775	3
chr15	36150696	36151257	MajorDMR-0-63776	3
chr15	36224868	36225014	MajorDMR-0-63777	3
chr15	36237127	36237291	MajorDMR-0-63778	3
chr15	36316416	36316851	MajorDMR-0-63779	5
chr15	36394052	36395234	MajorDMR-0-63780	7
chr15	36437528	36437842	MajorDMR-0-63781	2
chr15	36440286	36440407	MajorDMR-0-63782	2
chr15	36450363	36450562	MajorDMR-0-63783	2
chr15	36477012	36477766	MajorDMR-0-63784	3
chr15	36562218	36562293	MajorDMR-0-63785	2
chr15	36594200	36594329	MajorDMR-0-63786	3
chr15	36620992	36621072	MajorDMR-0-63787	2
chr15	36653668	36654013	MajorDMR-0-63788	5
chr15	36664354	36664665	MajorDMR-0-63789	3
chr15	36698240	36698342	MajorDMR-0-63790	3
chr15	36717319	36717851	MajorDMR-0-63791	3
chr15	36788506	36792446	MajorDMR-0-63792	34
chr15	36793144	36793391	MajorDMR-0-63793	3
chr15	36837114	36837153	MajorDMR-0-63794	2
chr15	36872301	36872417	MajorDMR-0-63795	2
chr15	36884483	36884770	MajorDMR-0-63796	4
chr15	36904855	36906526	MajorDMR-0-63797	24
chr15	36912499	36912531	MajorDMR-0-63798	4
chr15	36984664	36984761	MajorDMR-0-63799	2
chr15	36994393	36994633	MajorDMR-0-63800	2
chr15	37002627	37003282	MajorDMR-0-63801	8
chr15	37020710	37021470	MajorDMR-0-63802	5
chr15	37049762	37049922	MajorDMR-0-63803	5
chr15	37053497	37054762	MajorDMR-0-63804	10
chr15	37057658	37057710	MajorDMR-0-63805	2
chr15	37061344	37062021	MajorDMR-0-63806	6
chr15	37068608	37071827	MajorDMR-0-63807	17
chr15	37076406	37076521	MajorDMR-0-63808	2
chr15	37102857	37103434	MajorDMR-0-63809	10
chr15	37116925	37117323	MajorDMR-0-63810	2
chr15	37124706	37125068	MajorDMR-0-63811	5
chr15	37125643	37126024	MajorDMR-0-63812	5
chr15	37136797	37137197	MajorDMR-0-63813	2
chr15	37155507	37155726	MajorDMR-0-63814	4
chr15	37167275	37167845	MajorDMR-0-63815	8
chr15	37170640	37170932	MajorDMR-0-63816	11
chr15	37174855	37174859	MajorDMR-0-63817	2
chr15	37176414	37179233	MajorDMR-0-63818	29
chr15	37181170	37182346	MajorDMR-0-63819	11
chr15	37184072	37184978	MajorDMR-0-63820	8
chr15	37189604	37190172	MajorDMR-0-63821	5
chr15	37190717	37190746	MajorDMR-0-63822	2
chr15	37196345	37197025	MajorDMR-0-63823	6
chr15	37203448	37203472	MajorDMR-0-63824	2
chr15	37206518	37206938	MajorDMR-0-63825	3
chr15	37207817	37207911	MajorDMR-0-63826	2
chr15	37209639	37209811	MajorDMR-0-63827	2
chr15	37213980	37214649	MajorDMR-0-63828	8
chr15	37215963	37220658	MajorDMR-0-63829	52
chr15	37222704	37224364	MajorDMR-0-63830	15
chr15	37225814	37226756	MajorDMR-0-63831	10
chr15	37228279	37228618	MajorDMR-0-63832	9
chr15	37229223	37229465	MajorDMR-0-63833	2
chr15	37230243	37230867	MajorDMR-0-63834	4
chr15	37232614	37232821	MajorDMR-0-63835	2
chr15	37234176	37234747	MajorDMR-0-63836	9
chr15	37235379	37235656	MajorDMR-0-63837	2
chr15	37236653	37237044	MajorDMR-0-63838	6
chr15	37239877	37240377	MajorDMR-0-63839	2
chr15	37241358	37242679	MajorDMR-0-63840	5
chr15	37249358	37249682	MajorDMR-0-63841	3
chr15	37254750	37254845	MajorDMR-0-63842	2
chr15	37261620	37261644	MajorDMR-0-63843	2
chr15	37263661	37265218	MajorDMR-0-63844	7
chr15	37265783	37268033	MajorDMR-0-63845	19
chr15	37273718	37273791	MajorDMR-0-63846	2
chr15	37282183	37282215	MajorDMR-0-63847	2
chr15	37286085	37287340	MajorDMR-0-63848	9
chr15	37292783	37292988	MajorDMR-0-63849	3
chr15	37294436	37294961	MajorDMR-0-63850	4
chr15	37298896	37299209	MajorDMR-0-63851	3
chr15	37300414	37300765	MajorDMR-0-63852	2
chr15	37302356	37303408	MajorDMR-0-63853	8
chr15	37306830	37307734	MajorDMR-0-63854	12
chr15	37308618	37309798	MajorDMR-0-63855	13
chr15	37311156	37312703	MajorDMR-0-63856	22
chr15	37314981	37315586	MajorDMR-0-63857	3
chr15	37317505	37317895	MajorDMR-0-63858	2
chr15	37320420	37321289	MajorDMR-0-63859	5
chr15	37323482	37324592	MajorDMR-0-63860	7
chr15	37325446	37329106	MajorDMR-0-63861	27
chr15	37330146	37332607	MajorDMR-0-63862	19
chr15	37335789	37335873	MajorDMR-0-63863	3
chr15	37336538	37338287	MajorDMR-0-63864	15
chr15	37338798	37339029	MajorDMR-0-63865	4
chr15	37339849	37340781	MajorDMR-0-63866	5
chr15	37341554	37341891	MajorDMR-0-63867	3
chr15	37342673	37342928	MajorDMR-0-63868	2
chr15	37344159	37344194	MajorDMR-0-63869	2
chr15	37344918	37345698	MajorDMR-0-63870	10
chr15	37346672	37347105	MajorDMR-0-63871	10
chr15	37347704	37348081	MajorDMR-0-63872	6
chr15	37348734	37350743	MajorDMR-0-63873	41
chr15	37351282	37352173	MajorDMR-0-63874	8
chr15	37352733	37352995	MajorDMR-0-63875	4
chr15	37353648	37353972	MajorDMR-0-63876	3
chr15	37357662	37357981	MajorDMR-0-63877	3
chr15	37359491	37359537	MajorDMR-0-63878	2
chr15	37360314	37361245	MajorDMR-0-63879	4
chr15	37362203	37362651	MajorDMR-0-63880	2
chr15	37363508	37364986	MajorDMR-0-63881	6
chr15	37365507	37366287	MajorDMR-0-63882	4
chr15	37366851	37367195	MajorDMR-0-63883	2
chr15	37367841	37368541	MajorDMR-0-63884	9
chr15	37369243	37369541	MajorDMR-0-63885	4
chr15	37370105	37370954	MajorDMR-0-63886	4
chr15	37371605	37372917	MajorDMR-0-63887	8
chr15	37373454	37375120	MajorDMR-0-63888	21
chr15	37375889	37376484	MajorDMR-0-63889	9
chr15	37377058	37377463	MajorDMR-0-63890	5
chr15	37378089	37380007	MajorDMR-0-63891	16
chr15	37380765	37381369	MajorDMR-0-63892	5
chr15	37382298	37387480	MajorDMR-0-63893	35
chr15	37388213	37388499	MajorDMR-0-63894	3
chr15	37395378	37398592	MajorDMR-0-63895	23
chr15	37399795	37402072	MajorDMR-0-63896	40
chr15	37403468	37404902	MajorDMR-0-63897	14
chr15	37406012	37406473	MajorDMR-0-63898	3
chr15	37407961	37407973	MajorDMR-0-63899	2
chr15	37414207	37415462	MajorDMR-0-63900	16
chr15	37417360	37417606	MajorDMR-0-63901	4
chr15	37426909	37427137	MajorDMR-0-63902	3
chr15	37427790	37428924	MajorDMR-0-63903	11
chr15	37432011	37433967	MajorDMR-0-63904	11
chr15	37435160	37435448	MajorDMR-0-63905	5
chr15	37436437	37436638	MajorDMR-0-63906	2
chr15	37457886	37457917	MajorDMR-0-63907	3
chr15	37491925	37491966	MajorDMR-0-63908	2
chr15	37498688	37500705	MajorDMR-0-63909	10
chr15	37512277	37513825	MajorDMR-0-63910	15
chr15	37622815	37623014	MajorDMR-0-63911	2
chr15	37623711	37623951	MajorDMR-0-63912	2
chr15	37632533	37632621	MajorDMR-0-63913	3
chr15	37659550	37659630	MajorDMR-0-63914	3
chr15	37664355	37664548	MajorDMR-0-63915	5
chr15	37680392	37680410	MajorDMR-0-63916	2
chr15	37808710	37808719	MajorDMR-0-63917	2
chr15	37886298	37887987	MajorDMR-0-63918	9
chr15	37929233	37929588	MajorDMR-0-63919	3
chr15	37951327	37951593	MajorDMR-0-63920	2
chr15	37953007	37953165	MajorDMR-0-63921	4
chr15	37971494	37972447	MajorDMR-0-63922	7
chr15	37973203	37973320	MajorDMR-0-63923	4
chr15	37984427	37985615	MajorDMR-0-63924	9
chr15	37989851	37990057	MajorDMR-0-63925	8
chr15	37994060	37994880	MajorDMR-0-63926	4
chr15	38009961	38010291	MajorDMR-0-63927	2
chr15	38065329	38065581	MajorDMR-0-63928	4
chr15	38076961	38077298	MajorDMR-0-63929	4
chr15	38078193	38078370	MajorDMR-0-63930	3
chr15	38105617	38105991	MajorDMR-0-63931	5
chr15	38163579	38163945	MajorDMR-0-63932	6
chr15	38164620	38165173	MajorDMR-0-63933	12
chr15	38172077	38172645	MajorDMR-0-63934	9
chr15	38173794	38173980	MajorDMR-0-63935	3
chr15	38190259	38190702	MajorDMR-0-63936	4
chr15	38196721	38196854	MajorDMR-0-63937	3
chr15	38205834	38206173	MajorDMR-0-63938	2
chr15	38264540	38265059	MajorDMR-0-63939	4
chr15	38272548	38272817	MajorDMR-0-63940	11
chr15	38273440	38274000	MajorDMR-0-63941	6
chr15	38275193	38275287	MajorDMR-0-63942	2
chr15	38276121	38276652	MajorDMR-0-63943	5
chr15	38289124	38289469	MajorDMR-0-63944	6
chr15	38320746	38322453	MajorDMR-0-63945	11
chr15	38328806	38329068	MajorDMR-0-63946	4
chr15	38330901	38332038	MajorDMR-0-63947	6
chr15	38334925	38335044	MajorDMR-0-63948	5
chr15	38338618	38338941	MajorDMR-0-63949	3
chr15	38342154	38342336	MajorDMR-0-63950	4
chr15	38347131	38347741	MajorDMR-0-63951	3
chr15	38354963	38355496	MajorDMR-0-63952	8
chr15	38362008	38362387	MajorDMR-0-63953	4
chr15	38362969	38363375	MajorDMR-0-63954	2
chr15	38365731	38366859	MajorDMR-0-63955	15
chr15	38377435	38377449	MajorDMR-0-63956	4
chr15	38404395	38404426	MajorDMR-0-63957	2
chr15	38405851	38408037	MajorDMR-0-63958	12
chr15	38410876	38411226	MajorDMR-0-63959	8
chr15	38423121	38423598	MajorDMR-0-63960	5
chr15	38437899	38437938	MajorDMR-0-63961	3
chr15	38461171	38461376	MajorDMR-0-63962	2
chr15	38462314	38462635	MajorDMR-0-63963	4
chr15	38466263	38466691	MajorDMR-0-63964	2
chr15	38468313	38468604	MajorDMR-0-63965	5
chr15	38469933	38470092	MajorDMR-0-63966	2
chr15	38474467	38475765	MajorDMR-0-63967	10
chr15	38477828	38478065	MajorDMR-0-63968	3
chr15	38480962	38481557	MajorDMR-0-63969	5
chr15	38482274	38483527	MajorDMR-0-63970	20
chr15	38487784	38488258	MajorDMR-0-63971	7
chr15	38496787	38499743	MajorDMR-0-63972	13
chr15	38505347	38505515	MajorDMR-0-63973	3
chr15	38509722	38510216	MajorDMR-0-63974	3
chr15	38523809	38524264	MajorDMR-0-63975	5
chr15	38542545	38543124	MajorDMR-0-63976	3
chr15	38549389	38549648	MajorDMR-0-63977	4
chr15	38551593	38554070	MajorDMR-0-63978	16
chr15	38555135	38556506	MajorDMR-0-63979	9
chr15	38557073	38558798	MajorDMR-0-63980	9
chr15	38559412	38560521	MajorDMR-0-63981	5
chr15	38561176	38561343	MajorDMR-0-63982	3
chr15	38564400	38565342	MajorDMR-0-63983	6
chr15	38565976	38566827	MajorDMR-0-63984	7
chr15	38567903	38568726	MajorDMR-0-63985	5
chr15	38570553	38571432	MajorDMR-0-63986	5
chr15	38573614	38573888	MajorDMR-0-63987	2
chr15	38574402	38575936	MajorDMR-0-63988	14
chr15	38576517	38576891	MajorDMR-0-63989	2
chr15	38577419	38578331	MajorDMR-0-63990	7
chr15	38580545	38580818	MajorDMR-0-63991	5
chr15	38582423	38582810	MajorDMR-0-63992	2
chr15	38585001	38585325	MajorDMR-0-63993	2
chr15	38585886	38586644	MajorDMR-0-63994	5
chr15	38587212	38587765	MajorDMR-0-63995	11
chr15	38590351	38591732	MajorDMR-0-63996	8
chr15	38592477	38594549	MajorDMR-0-63997	14
chr15	38595051	38595734	MajorDMR-0-63998	8
chr15	38596295	38597884	MajorDMR-0-63999	12
chr15	38599491	38599506	MajorDMR-0-64000	2
chr15	38600517	38601711	MajorDMR-0-64001	9
chr15	38603709	38605809	MajorDMR-0-64002	8
chr15	38608401	38609110	MajorDMR-0-64003	5
chr15	38610440	38610897	MajorDMR-0-64004	4
chr15	38611472	38611859	MajorDMR-0-64005	3
chr15	38613586	38613898	MajorDMR-0-64006	3
chr15	38617257	38617821	MajorDMR-0-64007	5
chr15	38619513	38620094	MajorDMR-0-64008	4
chr15	38621104	38621490	MajorDMR-0-64009	4
chr15	38630359	38630599	MajorDMR-0-64010	2
chr15	38631434	38632657	MajorDMR-0-64011	7
chr15	38633373	38633845	MajorDMR-0-64012	2
chr15	38637387	38638718	MajorDMR-0-64013	6
chr15	38642829	38644905	MajorDMR-0-64014	14
chr15	38647153	38648562	MajorDMR-0-64015	7
chr15	38654605	38654863	MajorDMR-0-64016	3
chr15	38663760	38663976	MajorDMR-0-64017	2
chr15	38666696	38667919	MajorDMR-0-64018	5
chr15	38670974	38671112	MajorDMR-0-64019	3
chr15	38674335	38674376	MajorDMR-0-64020	2
chr15	38694017	38694107	MajorDMR-0-64021	3
chr15	38698665	38698906	MajorDMR-0-64022	4
chr15	38709268	38709371	MajorDMR-0-64023	2
chr15	38718895	38718938	MajorDMR-0-64024	2
chr15	38723728	38724200	MajorDMR-0-64025	2
chr15	38724997	38725374	MajorDMR-0-64026	2
chr15	38752460	38752840	MajorDMR-0-64027	3
chr15	38769720	38770226	MajorDMR-0-64028	5
chr15	38779316	38779322	MajorDMR-0-64029	2
chr15	38780129	38780551	MajorDMR-0-64030	2
chr15	38781996	38782132	MajorDMR-0-64031	2
chr15	38784290	38785151	MajorDMR-0-64032	11
chr15	38785982	38786005	MajorDMR-0-64033	2
chr15	38789210	38789223	MajorDMR-0-64034	2
chr15	38796931	38797392	MajorDMR-0-64035	2
chr15	38799308	38799333	MajorDMR-0-64036	2
chr15	38800195	38800454	MajorDMR-0-64037	2
chr15	38809040	38809044	MajorDMR-0-64038	2
chr15	38811620	38811812	MajorDMR-0-64039	5
chr15	38816126	38816185	MajorDMR-0-64040	2
chr15	38817663	38817989	MajorDMR-0-64041	7
chr15	38819622	38819770	MajorDMR-0-64042	2
chr15	38820855	38821144	MajorDMR-0-64043	4
chr15	38823531	38825722	MajorDMR-0-64044	13
chr15	38827182	38827457	MajorDMR-0-64045	2
chr15	38830292	38831066	MajorDMR-0-64046	4
chr15	38839125	38839418	MajorDMR-0-64047	2
chr15	38844247	38845495	MajorDMR-0-64048	6
chr15	38848021	38848764	MajorDMR-0-64049	5
chr15	38850922	38851052	MajorDMR-0-64050	2
chr15	38852251	38853453	MajorDMR-0-64051	5
chr15	38855363	38855992	MajorDMR-0-64052	7
chr15	38857448	38858143	MajorDMR-0-64053	17
chr15	38869392	38871012	MajorDMR-0-64054	17
chr15	38872926	38873364	MajorDMR-0-64055	3
chr15	38886050	38886331	MajorDMR-0-64056	5
chr15	38889184	38889535	MajorDMR-0-64057	5
chr15	38890594	38890603	MajorDMR-0-64058	2
chr15	38898134	38898219	MajorDMR-0-64059	2
chr15	38902358	38902441	MajorDMR-0-64060	2
chr15	38903279	38903750	MajorDMR-0-64061	5
chr15	38904613	38905484	MajorDMR-0-64062	6
chr15	38911970	38913652	MajorDMR-0-64063	11
chr15	38916943	38917323	MajorDMR-0-64064	3
chr15	38919245	38920556	MajorDMR-0-64065	18
chr15	38923814	38924219	MajorDMR-0-64066	4
chr15	38924884	38925365	MajorDMR-0-64067	4
chr15	38925876	38929339	MajorDMR-0-64068	21
chr15	38939312	38939323	MajorDMR-0-64069	2
chr15	38940522	38940681	MajorDMR-0-64070	2
chr15	38943584	38944163	MajorDMR-0-64071	4
chr15	38952871	38952932	MajorDMR-0-64072	2
chr15	38956857	38958457	MajorDMR-0-64073	8
chr15	38959325	38959611	MajorDMR-0-64074	4
chr15	38960641	38962281	MajorDMR-0-64075	11
chr15	38972915	38973323	MajorDMR-0-64076	6
chr15	39006416	39006586	MajorDMR-0-64077	3
chr15	39115535	39115607	MajorDMR-0-64078	3
chr15	39117797	39117838	MajorDMR-0-64079	3
chr15	39138420	39139150	MajorDMR-0-64080	6
chr15	39151726	39152680	MajorDMR-0-64081	9
chr15	39157050	39157464	MajorDMR-0-64082	8
chr15	39177790	39178333	MajorDMR-0-64083	7
chr15	39233648	39234307	MajorDMR-0-64084	9
chr15	39247998	39248150	MajorDMR-0-64085	3
chr15	39254431	39254602	MajorDMR-0-64086	3
chr15	39323689	39323965	MajorDMR-0-64087	6
chr15	39366997	39367097	MajorDMR-0-64088	3
chr15	39371417	39371897	MajorDMR-0-64089	3
chr15	39377707	39378173	MajorDMR-0-64090	4
chr15	39410409	39411512	MajorDMR-0-64091	5
chr15	39416466	39417010	MajorDMR-0-64092	11
chr15	39441704	39441862	MajorDMR-0-64093	3
chr15	39442634	39443516	MajorDMR-0-64094	4
chr15	39445941	39446028	MajorDMR-0-64095	2
chr15	39450637	39451221	MajorDMR-0-64096	11
chr15	39459052	39459493	MajorDMR-0-64097	3
chr15	39464158	39465318	MajorDMR-0-64098	10
chr15	39503732	39503833	MajorDMR-0-64099	2
chr15	39557458	39557705	MajorDMR-0-64100	5
chr15	39565650	39565879	MajorDMR-0-64101	4
chr15	39569048	39569829	MajorDMR-0-64102	4
chr15	39571216	39572378	MajorDMR-0-64103	15
chr15	39596965	39597130	MajorDMR-0-64104	4
chr15	39621964	39622787	MajorDMR-0-64105	12
chr15	39627234	39627625	MajorDMR-0-64106	7
chr15	39636957	39637178	MajorDMR-0-64107	3
chr15	39650974	39650993	MajorDMR-0-64108	2
chr15	39692942	39693655	MajorDMR-0-64109	9
chr15	39718848	39718938	MajorDMR-0-64110	2
chr15	39725901	39726391	MajorDMR-0-64111	5
chr15	39731117	39731798	MajorDMR-0-64112	9
chr15	39749838	39750039	MajorDMR-0-64113	3
chr15	39782567	39784117	MajorDMR-0-64114	16
chr15	39790807	39791020	MajorDMR-0-64115	3
chr15	39803655	39804430	MajorDMR-0-64116	12
chr15	39812427	39812801	MajorDMR-0-64117	4
chr15	39846535	39846754	MajorDMR-0-64118	2
chr15	39865764	39866621	MajorDMR-0-64119	6
chr15	39870588	39870802	MajorDMR-0-64120	3
chr15	39871461	39871655	MajorDMR-0-64121	4
chr15	39873538	39881798	MajorDMR-0-64122	124
chr15	39882654	39885761	MajorDMR-0-64123	23
chr15	39886323	39887142	MajorDMR-0-64124	7
chr15	39887717	39889133	MajorDMR-0-64125	12
chr15	39889850	39892278	MajorDMR-0-64126	18
chr15	39913933	39914595	MajorDMR-0-64127	3
chr15	39915149	39915813	MajorDMR-0-64128	5
chr15	39917606	39918057	MajorDMR-0-64129	7
chr15	39918865	39919415	MajorDMR-0-64130	5
chr15	39922403	39922646	MajorDMR-0-64131	2
chr15	39930461	39931985	MajorDMR-0-64132	13
chr15	39932847	39932906	MajorDMR-0-64133	3
chr15	39936204	39936438	MajorDMR-0-64134	4
chr15	39963745	39964908	MajorDMR-0-64135	11
chr15	39974688	39975140	MajorDMR-0-64136	5
chr15	39976187	39976677	MajorDMR-0-64137	3
chr15	39987507	39987965	MajorDMR-0-64138	3
chr15	39991904	39992587	MajorDMR-0-64139	4
chr15	40009950	40010356	MajorDMR-0-64140	8
chr15	40011752	40011906	MajorDMR-0-64141	5
chr15	40012816	40013213	MajorDMR-0-64142	5
chr15	40016552	40016907	MajorDMR-0-64143	2
chr15	40024743	40025266	MajorDMR-0-64144	4
chr15	40028407	40028984	MajorDMR-0-64145	5
chr15	40032586	40033221	MajorDMR-0-64146	7
chr15	40034515	40034734	MajorDMR-0-64147	5
chr15	40037450	40038348	MajorDMR-0-64148	4
chr15	40040395	40040666	MajorDMR-0-64149	2
chr15	40041372	40041390	MajorDMR-0-64150	2
chr15	40046245	40046444	MajorDMR-0-64151	2
chr15	40053446	40053458	MajorDMR-0-64152	2
chr15	40061618	40061709	MajorDMR-0-64153	2
chr15	40076348	40076545	MajorDMR-0-64154	2
chr15	40077607	40078466	MajorDMR-0-64155	10
chr15	40080368	40080486	MajorDMR-0-64156	2
chr15	40143780	40144283	MajorDMR-0-64157	2
chr15	40170051	40170133	MajorDMR-0-64158	2
chr15	40170951	40171175	MajorDMR-0-64159	4
chr15	40197942	40198081	MajorDMR-0-64160	2
chr15	40204833	40205272	MajorDMR-0-64161	2
chr15	40213705	40214717	MajorDMR-0-64162	6
chr15	40229939	40229975	MajorDMR-0-64163	3
chr15	40231844	40231893	MajorDMR-0-64164	2
chr15	40236935	40236973	MajorDMR-0-64165	2
chr15	40239203	40239298	MajorDMR-0-64166	3
chr15	40252318	40252352	MajorDMR-0-64167	4
chr15	40255951	40256228	MajorDMR-0-64168	3
chr15	40257177	40257277	MajorDMR-0-64169	2
chr15	40261446	40263290	MajorDMR-0-64170	21
chr15	40264528	40265106	MajorDMR-0-64171	6
chr15	40266887	40267181	MajorDMR-0-64172	3
chr15	40283802	40284943	MajorDMR-0-64173	7
chr15	40289031	40289307	MajorDMR-0-64174	2
chr15	40290704	40291221	MajorDMR-0-64175	4
chr15	40294928	40295456	MajorDMR-0-64176	4
chr15	40303032	40303773	MajorDMR-0-64177	11
chr15	40314009	40314099	MajorDMR-0-64178	2
chr15	40320122	40320571	MajorDMR-0-64179	4
chr15	40321290	40322461	MajorDMR-0-64180	6
chr15	40322975	40324217	MajorDMR-0-64181	12
chr15	40328830	40330109	MajorDMR-0-64182	7
chr15	40342838	40343794	MajorDMR-0-64183	12
chr15	40356679	40357101	MajorDMR-0-64184	7
chr15	40374657	40375087	MajorDMR-0-64185	12
chr15	40385019	40385715	MajorDMR-0-64186	10
chr15	40388469	40388745	MajorDMR-0-64187	5
chr15	40391903	40392291	MajorDMR-0-64188	6
chr15	40514361	40514712	MajorDMR-0-64189	4
chr15	40515498	40515914	MajorDMR-0-64190	3
chr15	40517102	40517434	MajorDMR-0-64191	3
chr15	40526382	40527802	MajorDMR-0-64192	14
chr15	40532858	40533940	MajorDMR-0-64193	20
chr15	40535468	40535570	MajorDMR-0-64194	3
chr15	40536556	40536760	MajorDMR-0-64195	2
chr15	40537606	40538243	MajorDMR-0-64196	5
chr15	40539779	40540043	MajorDMR-0-64197	2
chr15	40540595	40541808	MajorDMR-0-64198	13
chr15	40542379	40544817	MajorDMR-0-64199	63
chr15	40545461	40546409	MajorDMR-0-64200	15
chr15	40548353	40549185	MajorDMR-0-64201	11
chr15	40549741	40550105	MajorDMR-0-64202	4
chr15	40551268	40551358	MajorDMR-0-64203	2
chr15	40554208	40554562	MajorDMR-0-64204	3
chr15	40555345	40555445	MajorDMR-0-64205	4
chr15	40556579	40556785	MajorDMR-0-64206	3
chr15	40558816	40559381	MajorDMR-0-64207	7
chr15	40560325	40560625	MajorDMR-0-64208	3
chr15	40562669	40563021	MajorDMR-0-64209	3
chr15	40564795	40567550	MajorDMR-0-64210	48
chr15	40568271	40568360	MajorDMR-0-64211	2
chr15	40569759	40571577	MajorDMR-0-64212	14
chr15	40572123	40572890	MajorDMR-0-64213	7
chr15	40574079	40574129	MajorDMR-0-64214	7
chr15	40576375	40578714	MajorDMR-0-64215	12
chr15	40582604	40583065	MajorDMR-0-64216	4
chr15	40584922	40584968	MajorDMR-0-64217	2
chr15	40586019	40587142	MajorDMR-0-64218	18
chr15	40588180	40588940	MajorDMR-0-64219	8
chr15	40599729	40599741	MajorDMR-0-64220	2
chr15	40602301	40602478	MajorDMR-0-64221	3
chr15	40626194	40626632	MajorDMR-0-64222	12
chr15	40636450	40636506	MajorDMR-0-64223	2
chr15	40658356	40658385	MajorDMR-0-64224	2
chr15	40661454	40661782	MajorDMR-0-64225	12
chr15	40670494	40670907	MajorDMR-0-64226	3
chr15	40671790	40672293	MajorDMR-0-64227	7
chr15	40676685	40676754	MajorDMR-0-64228	2
chr15	40699839	40699925	MajorDMR-0-64229	2
chr15	40707124	40707552	MajorDMR-0-64230	2
chr15	40709824	40710105	MajorDMR-0-64231	2
chr15	40722686	40722807	MajorDMR-0-64232	2
chr15	40729697	40731626	MajorDMR-0-64233	16
chr15	40734862	40736237	MajorDMR-0-64234	14
chr15	40736741	40738481	MajorDMR-0-64235	13
chr15	40740776	40740829	MajorDMR-0-64236	2
chr15	40741939	40742434	MajorDMR-0-64237	3
chr15	40743164	40743475	MajorDMR-0-64238	6
chr15	40745034	40745284	MajorDMR-0-64239	2
chr15	40747186	40747481	MajorDMR-0-64240	9
chr15	40753253	40753316	MajorDMR-0-64241	2
chr15	40761275	40762865	MajorDMR-0-64242	17
chr15	40763870	40764196	MajorDMR-0-64243	16
chr15	40783287	40783810	MajorDMR-0-64244	7
chr15	40802758	40803341	MajorDMR-0-64245	7
chr15	40813714	40813793	MajorDMR-0-64246	2
chr15	40819841	40819967	MajorDMR-0-64247	2
chr15	40830820	40831782	MajorDMR-0-64248	17
chr15	40845050	40845757	MajorDMR-0-64249	7
chr15	40881396	40881659	MajorDMR-0-64250	3
chr15	40943830	40944613	MajorDMR-0-64251	7
chr15	40952893	40952988	MajorDMR-0-64252	3
chr15	40989580	40989737	MajorDMR-0-64253	3
chr15	40994478	40994826	MajorDMR-0-64254	4
chr15	41000069	41000116	MajorDMR-0-64255	2
chr15	41001096	41001213	MajorDMR-0-64256	2
chr15	41006148	41006806	MajorDMR-0-64257	4
chr15	41014610	41016728	MajorDMR-0-64258	10
chr15	41029092	41029115	MajorDMR-0-64259	2
chr15	41036024	41036569	MajorDMR-0-64260	9
chr15	41043157	41044621	MajorDMR-0-64261	27
chr15	41056970	41057199	MajorDMR-0-64262	3
chr15	41057827	41059489	MajorDMR-0-64263	16
chr15	41060095	41060176	MajorDMR-0-64264	2
chr15	41061478	41062337	MajorDMR-0-64265	21
chr15	41062951	41063044	MajorDMR-0-64266	3
chr15	41067183	41067363	MajorDMR-0-64267	6
chr15	41068923	41068928	MajorDMR-0-64268	2
chr15	41079571	41079937	MajorDMR-0-64269	4
chr15	41083002	41083264	MajorDMR-0-64270	3
chr15	41085853	41086035	MajorDMR-0-64271	6
chr15	41087236	41087328	MajorDMR-0-64272	2
chr15	41107500	41107920	MajorDMR-0-64273	3
chr15	41135701	41135957	MajorDMR-0-64274	12
chr15	41148137	41148251	MajorDMR-0-64275	8
chr15	41149779	41151140	MajorDMR-0-64276	13
chr15	41153190	41153675	MajorDMR-0-64277	8
chr15	41155094	41155247	MajorDMR-0-64278	2
chr15	41162001	41162270	MajorDMR-0-64279	5
chr15	41164149	41165738	MajorDMR-0-64280	35
chr15	41194057	41196129	MajorDMR-0-64281	16
chr15	41199205	41199383	MajorDMR-0-64282	2
chr15	41202505	41202765	MajorDMR-0-64283	4
chr15	41230315	41230370	MajorDMR-0-64284	3
chr15	41241161	41241412	MajorDMR-0-64285	3
chr15	41242145	41242375	MajorDMR-0-64286	3
chr15	41248048	41248054	MajorDMR-0-64287	2
chr15	41251986	41252048	MajorDMR-0-64288	2
chr15	41268099	41268633	MajorDMR-0-64289	4
chr15	41269206	41269569	MajorDMR-0-64290	7
chr15	41270983	41271520	MajorDMR-0-64291	9
chr15	41272598	41273941	MajorDMR-0-64292	11
chr15	41276679	41276742	MajorDMR-0-64293	2
chr15	41277829	41277916	MajorDMR-0-64294	3
chr15	41305447	41305720	MajorDMR-0-64295	3
chr15	41306294	41306367	MajorDMR-0-64296	3
chr15	41314036	41314221	MajorDMR-0-64297	2
chr15	41324998	41325161	MajorDMR-0-64298	4
chr15	41336146	41337330	MajorDMR-0-64299	7
chr15	41361215	41361664	MajorDMR-0-64300	8
chr15	41391551	41392024	MajorDMR-0-64301	2
chr15	41393064	41393493	MajorDMR-0-64302	4
chr15	41394402	41396101	MajorDMR-0-64303	15
chr15	41402285	41402383	MajorDMR-0-64304	2
chr15	41404334	41404392	MajorDMR-0-64305	2
chr15	41409214	41409291	MajorDMR-0-64306	2
chr15	41418506	41418650	MajorDMR-0-64307	4
chr15	41425811	41426026	MajorDMR-0-64308	6
chr15	41452380	41453100	MajorDMR-0-64309	13
chr15	41477088	41477383	MajorDMR-0-64310	2
chr15	41480041	41480464	MajorDMR-0-64311	4
chr15	41483227	41485025	MajorDMR-0-64312	22
chr15	41493110	41493141	MajorDMR-0-64313	2
chr15	41504576	41504733	MajorDMR-0-64314	4
chr15	41515232	41515305	MajorDMR-0-64315	3
chr15	41525235	41526515	MajorDMR-0-64316	10
chr15	41537915	41538707	MajorDMR-0-64317	7
chr15	41570642	41570815	MajorDMR-0-64318	2
chr15	41571572	41571610	MajorDMR-0-64319	2
chr15	41578874	41579981	MajorDMR-0-64320	9
chr15	41696081	41697188	MajorDMR-0-64321	21
chr15	41700778	41701066	MajorDMR-0-64322	3
chr15	41724122	41724188	MajorDMR-0-64323	2
chr15	41730151	41731379	MajorDMR-0-64324	8
chr15	41754194	41755619	MajorDMR-0-64325	9
chr15	41757516	41757605	MajorDMR-0-64326	3
chr15	41758170	41758373	MajorDMR-0-64327	4
chr15	41761670	41761753	MajorDMR-0-64328	3
chr15	41762561	41762573	MajorDMR-0-64329	2
chr15	41768736	41768921	MajorDMR-0-64330	2
chr15	41769668	41769676	MajorDMR-0-64331	2
chr15	41771886	41772021	MajorDMR-0-64332	5
chr15	41773467	41774016	MajorDMR-0-64333	5
chr15	41776936	41777450	MajorDMR-0-64334	3
chr15	41779974	41780244	MajorDMR-0-64335	2
chr15	41785030	41785036	MajorDMR-0-64336	2
chr15	41787624	41790459	MajorDMR-0-64337	76
chr15	41790986	41793653	MajorDMR-0-64338	38
chr15	41794830	41803938	MajorDMR-0-64339	162
chr15	41806134	41806589	MajorDMR-0-64340	10
chr15	41812991	41813952	MajorDMR-0-64341	19
chr15	41815511	41816087	MajorDMR-0-64342	9
chr15	41822635	41823006	MajorDMR-0-64343	6
chr15	41836708	41837602	MajorDMR-0-64344	22
chr15	41839491	41839633	MajorDMR-0-64345	2
chr15	41846453	41847900	MajorDMR-0-64346	15
chr15	41848518	41849137	MajorDMR-0-64347	3
chr15	41852417	41856521	MajorDMR-0-64348	44
chr15	41857251	41859235	MajorDMR-0-64349	14
chr15	41859777	41859846	MajorDMR-0-64350	3
chr15	41860839	41861440	MajorDMR-0-64351	5
chr15	41862507	41869279	MajorDMR-0-64352	66
chr15	41870130	41870361	MajorDMR-0-64353	5
chr15	41871314	41873449	MajorDMR-0-64354	32
chr15	41874011	41877414	MajorDMR-0-64355	30
chr15	41878225	41878366	MajorDMR-0-64356	2
chr15	41891493	41892467	MajorDMR-0-64357	6
chr15	41895124	41896004	MajorDMR-0-64358	10
chr15	41896925	41897615	MajorDMR-0-64359	11
chr15	41898171	41898220	MajorDMR-0-64360	2
chr15	41898921	41899308	MajorDMR-0-64361	8
chr15	41900346	41901054	MajorDMR-0-64362	7
chr15	41902046	41902758	MajorDMR-0-64363	7
chr15	41910584	41911560	MajorDMR-0-64364	13
chr15	41912075	41912866	MajorDMR-0-64365	5
chr15	41921281	41921299	MajorDMR-0-64366	2
chr15	41921902	41925189	MajorDMR-0-64367	23
chr15	41925808	41926407	MajorDMR-0-64368	5
chr15	41931687	41932429	MajorDMR-0-64369	10
chr15	41956468	41957276	MajorDMR-0-64370	6
chr15	41958757	41958847	MajorDMR-0-64371	2
chr15	41964976	41965277	MajorDMR-0-64372	3
chr15	41967184	41967311	MajorDMR-0-64373	3
chr15	41969338	41969495	MajorDMR-0-64374	6
chr15	41988668	41989740	MajorDMR-0-64375	9
chr15	41993297	41993669	MajorDMR-0-64376	2
chr15	42007237	42007411	MajorDMR-0-64377	3
chr15	42039825	42039883	MajorDMR-0-64378	2
chr15	42045521	42045770	MajorDMR-0-64379	3
chr15	42049361	42049380	MajorDMR-0-64380	2
chr15	42072161	42072296	MajorDMR-0-64381	2
chr15	42072797	42073040	MajorDMR-0-64382	2
chr15	42080694	42080772	MajorDMR-0-64383	3
chr15	42082818	42083270	MajorDMR-0-64384	3
chr15	42088680	42089898	MajorDMR-0-64385	11
chr15	42091764	42092813	MajorDMR-0-64386	11
chr15	42097216	42097472	MajorDMR-0-64387	5
chr15	42102014	42102454	MajorDMR-0-64388	9
chr15	42103555	42106244	MajorDMR-0-64389	20
chr15	42106840	42106923	MajorDMR-0-64390	3
chr15	42109125	42110268	MajorDMR-0-64391	30
chr15	42114434	42115574	MajorDMR-0-64392	4
chr15	42118519	42118623	MajorDMR-0-64393	4
chr15	42119383	42119638	MajorDMR-0-64394	6
chr15	42125184	42125231	MajorDMR-0-64395	2
chr15	42132440	42132528	MajorDMR-0-64396	2
chr15	42140940	42141043	MajorDMR-0-64397	6
chr15	42142188	42142343	MajorDMR-0-64398	4
chr15	42147546	42148115	MajorDMR-0-64399	22
chr15	42156536	42159166	MajorDMR-0-64400	36
chr15	42160275	42160296	MajorDMR-0-64401	3
chr15	42162099	42163656	MajorDMR-0-64402	41
chr15	42164600	42164770	MajorDMR-0-64403	3
chr15	42168299	42168691	MajorDMR-0-64404	6
chr15	42170593	42170603	MajorDMR-0-64405	2
chr15	42173921	42174336	MajorDMR-0-64406	14
chr15	42175064	42175977	MajorDMR-0-64407	7
chr15	42186791	42187095	MajorDMR-0-64408	11
chr15	42196274	42196432	MajorDMR-0-64409	3
chr15	42208536	42209179	MajorDMR-0-64410	4
chr15	42220035	42223936	MajorDMR-0-64411	33
chr15	42224478	42224856	MajorDMR-0-64412	2
chr15	42251180	42251418	MajorDMR-0-64413	6
chr15	42255744	42255752	MajorDMR-0-64414	2
chr15	42258094	42258420	MajorDMR-0-64415	3
chr15	42266563	42267276	MajorDMR-0-64416	7
chr15	42273110	42274098	MajorDMR-0-64417	10
chr15	42281293	42281352	MajorDMR-0-64418	3
chr15	42291698	42291711	MajorDMR-0-64419	2
chr15	42322702	42322738	MajorDMR-0-64420	2
chr15	42323354	42324321	MajorDMR-0-64421	9
chr15	42349847	42349890	MajorDMR-0-64422	2
chr15	42351203	42351377	MajorDMR-0-64423	3
chr15	42375572	42376888	MajorDMR-0-64424	11
chr15	42380598	42380641	MajorDMR-0-64425	2
chr15	42383243	42383460	MajorDMR-0-64426	7
chr15	42411808	42412154	MajorDMR-0-64427	3
chr15	42413475	42413488	MajorDMR-0-64428	2
chr15	42416238	42416608	MajorDMR-0-64429	4
chr15	42420120	42421136	MajorDMR-0-64430	6
chr15	42442837	42443442	MajorDMR-0-64431	4
chr15	42450680	42450759	MajorDMR-0-64432	3
chr15	42473132	42473326	MajorDMR-0-64433	3
chr15	42473946	42474061	MajorDMR-0-64434	5
chr15	42508182	42508539	MajorDMR-0-64435	4
chr15	42567525	42567604	MajorDMR-0-64436	4
chr15	42607701	42607853	MajorDMR-0-64437	2
chr15	42630416	42631216	MajorDMR-0-64438	8
chr15	42640393	42640491	MajorDMR-0-64439	2
chr15	42644254	42644896	MajorDMR-0-64440	10
chr15	42645420	42646216	MajorDMR-0-64441	6
chr15	42646761	42647712	MajorDMR-0-64442	10
chr15	42652011	42653021	MajorDMR-0-64443	12
chr15	42659324	42659502	MajorDMR-0-64444	3
chr15	42660242	42660495	MajorDMR-0-64445	3
chr15	42679932	42680332	MajorDMR-0-64446	7
chr15	42697692	42698332	MajorDMR-0-64447	7
chr15	42699911	42700421	MajorDMR-0-64448	4
chr15	42702031	42702088	MajorDMR-0-64449	3
chr15	42719756	42720432	MajorDMR-0-64450	7
chr15	42730082	42730096	MajorDMR-0-64451	3
chr15	42752483	42753766	MajorDMR-0-64452	14
chr15	42754520	42754534	MajorDMR-0-64453	3
chr15	42757883	42758241	MajorDMR-0-64454	4
chr15	42764254	42764821	MajorDMR-0-64455	6
chr15	42765582	42766539	MajorDMR-0-64456	7
chr15	42772903	42772921	MajorDMR-0-64457	2
chr15	42775005	42775019	MajorDMR-0-64458	3
chr15	42775677	42775876	MajorDMR-0-64459	3
chr15	42785616	42785704	MajorDMR-0-64460	2
chr15	42788601	42788945	MajorDMR-0-64461	3
chr15	42792064	42792777	MajorDMR-0-64462	12
chr15	42796918	42797463	MajorDMR-0-64463	4
chr15	42803175	42803489	MajorDMR-0-64464	5
chr15	42805042	42805242	MajorDMR-0-64465	2
chr15	42822002	42823156	MajorDMR-0-64466	11
chr15	42832119	42832502	MajorDMR-0-64467	3
chr15	42835084	42837647	MajorDMR-0-64468	18
chr15	42839042	42839685	MajorDMR-0-64469	5
chr15	42873450	42873500	MajorDMR-0-64470	2
chr15	42875248	42875428	MajorDMR-0-64471	5
chr15	42922177	42922241	MajorDMR-0-64472	2
chr15	42942606	42942697	MajorDMR-0-64473	2
chr15	42969856	42969993	MajorDMR-0-64474	2
chr15	42970763	42971107	MajorDMR-0-64475	3
chr15	42971744	42974090	MajorDMR-0-64476	27
chr15	42990751	42991147	MajorDMR-0-64477	5
chr15	43008922	43009226	MajorDMR-0-64478	3
chr15	43013062	43013250	MajorDMR-0-64479	3
chr15	43015363	43015701	MajorDMR-0-64480	4
chr15	43016524	43016528	MajorDMR-0-64481	2
chr15	43017911	43018363	MajorDMR-0-64482	7
chr15	43018868	43020728	MajorDMR-0-64483	28
chr15	43021511	43021552	MajorDMR-0-64484	3
chr15	43023588	43023991	MajorDMR-0-64485	6
chr15	43024842	43026492	MajorDMR-0-64486	31
chr15	43027067	43027342	MajorDMR-0-64487	2
chr15	43028261	43028274	MajorDMR-0-64488	2
chr15	43038888	43039248	MajorDMR-0-64489	2
chr15	43048460	43048753	MajorDMR-0-64490	3
chr15	43054052	43054164	MajorDMR-0-64491	2
chr15	43056657	43056758	MajorDMR-0-64492	5
chr15	43071153	43071785	MajorDMR-0-64493	3
chr15	43072888	43073236	MajorDMR-0-64494	3
chr15	43074736	43075032	MajorDMR-0-64495	2
chr15	43077408	43077421	MajorDMR-0-64496	2
chr15	43121118	43121391	MajorDMR-0-64497	3
chr15	43173396	43173632	MajorDMR-0-64498	4
chr15	43210335	43210853	MajorDMR-0-64499	4
chr15	43231897	43232818	MajorDMR-0-64500	14
chr15	43233412	43234130	MajorDMR-0-64501	11
chr15	43234667	43235012	MajorDMR-0-64502	2
chr15	43245545	43246057	MajorDMR-0-64503	3
chr15	43251316	43251321	MajorDMR-0-64504	2
chr15	43251904	43252257	MajorDMR-0-64505	5
chr15	43256941	43256950	MajorDMR-0-64506	2
chr15	43260825	43260962	MajorDMR-0-64507	2
chr15	43264814	43264869	MajorDMR-0-64508	4
chr15	43270384	43270690	MajorDMR-0-64509	3
chr15	43279006	43279023	MajorDMR-0-64510	3
chr15	43378803	43379183	MajorDMR-0-64511	4
chr15	43379972	43380797	MajorDMR-0-64512	4
chr15	43389626	43389727	MajorDMR-0-64513	2
chr15	43479591	43479758	MajorDMR-0-64514	2
chr15	43486700	43487225	MajorDMR-0-64515	4
chr15	43493054	43493593	MajorDMR-0-64516	11
chr15	43495280	43495457	MajorDMR-0-64517	3
chr15	43500932	43501028	MajorDMR-0-64518	4
chr15	43521244	43521540	MajorDMR-0-64519	4
chr15	43530261	43530288	MajorDMR-0-64520	4
chr15	43580509	43580657	MajorDMR-0-64521	3
chr15	43606482	43606543	MajorDMR-0-64522	2
chr15	43638595	43638857	MajorDMR-0-64523	2
chr15	43650313	43650928	MajorDMR-0-64524	4
chr15	43657078	43657241	MajorDMR-0-64525	2
chr15	43659341	43659834	MajorDMR-0-64526	7
chr15	43661793	43661836	MajorDMR-0-64527	2
chr15	43664157	43665084	MajorDMR-0-64528	6
chr15	43673632	43676232	MajorDMR-0-64529	25
chr15	43677885	43679886	MajorDMR-0-64530	12
chr15	43681181	43681496	MajorDMR-0-64531	3
chr15	43682011	43682231	MajorDMR-0-64532	4
chr15	43682850	43683100	MajorDMR-0-64533	7
chr15	43689378	43689504	MajorDMR-0-64534	4
chr15	43691519	43692463	MajorDMR-0-64535	12
chr15	43693707	43693969	MajorDMR-0-64536	3
chr15	43695469	43696029	MajorDMR-0-64537	14
chr15	43696541	43697707	MajorDMR-0-64538	12
chr15	43699314	43699971	MajorDMR-0-64539	5
chr15	43703763	43703987	MajorDMR-0-64540	3
chr15	43712186	43712276	MajorDMR-0-64541	2
chr15	43713237	43713802	MajorDMR-0-64542	9
chr15	43720271	43720297	MajorDMR-0-64543	2
chr15	43721342	43722387	MajorDMR-0-64544	7
chr15	43723706	43723814	MajorDMR-0-64545	3
chr15	43732666	43732708	MajorDMR-0-64546	2
chr15	43734008	43734385	MajorDMR-0-64547	12
chr15	43736585	43736628	MajorDMR-0-64548	2
chr15	43737929	43737944	MajorDMR-0-64549	2
chr15	43741614	43742199	MajorDMR-0-64550	4
chr15	43745670	43745892	MajorDMR-0-64551	3
chr15	43747206	43747563	MajorDMR-0-64552	3
chr15	43750686	43751514	MajorDMR-0-64553	4
chr15	43752284	43752584	MajorDMR-0-64554	2
chr15	43754391	43754900	MajorDMR-0-64555	3
chr15	43756741	43756757	MajorDMR-0-64556	2
chr15	43757417	43757909	MajorDMR-0-64557	4
chr15	43760570	43760700	MajorDMR-0-64558	2
chr15	43761795	43762707	MajorDMR-0-64559	5
chr15	43767552	43768042	MajorDMR-0-64560	3
chr15	43774530	43774640	MajorDMR-0-64561	3
chr15	43778889	43779579	MajorDMR-0-64562	3
chr15	43813033	43813308	MajorDMR-0-64563	2
chr15	43814084	43814392	MajorDMR-0-64564	3
chr15	43815138	43815149	MajorDMR-0-64565	2
chr15	43815689	43816775	MajorDMR-0-64566	7
chr15	43817399	43817817	MajorDMR-0-64567	4
chr15	43818780	43819315	MajorDMR-0-64568	4
chr15	43821084	43821265	MajorDMR-0-64569	4
chr15	43822373	43822430	MajorDMR-0-64570	2
chr15	43824045	43824209	MajorDMR-0-64571	2
chr15	43831946	43832308	MajorDMR-0-64572	3
chr15	43844590	43844832	MajorDMR-0-64573	2
chr15	43888714	43889324	MajorDMR-0-64574	3
chr15	43891199	43891560	MajorDMR-0-64575	8
chr15	43905798	43905811	MajorDMR-0-64576	2
chr15	43917389	43917911	MajorDMR-0-64577	4
chr15	43923451	43924908	MajorDMR-0-64578	18
chr15	43931100	43931142	MajorDMR-0-64579	2
chr15	43949040	43949188	MajorDMR-0-64580	6
chr15	43991038	43991376	MajorDMR-0-64581	5
chr15	44019938	44020196	MajorDMR-0-64582	6
chr15	44020931	44021374	MajorDMR-0-64583	4
chr15	44037862	44037920	MajorDMR-0-64584	6
chr15	44040662	44040742	MajorDMR-0-64585	2
chr15	44041995	44042013	MajorDMR-0-64586	2
chr15	44054059	44054708	MajorDMR-0-64587	7
chr15	44055281	44055385	MajorDMR-0-64588	5
chr15	44061536	44061839	MajorDMR-0-64589	2
chr15	44068366	44068655	MajorDMR-0-64590	2
chr15	44089839	44091622	MajorDMR-0-64591	15
chr15	44092503	44092530	MajorDMR-0-64592	2
chr15	44100465	44100497	MajorDMR-0-64593	3
chr15	44106939	44107565	MajorDMR-0-64594	8
chr15	44113886	44114191	MajorDMR-0-64595	4
chr15	44117569	44117819	MajorDMR-0-64596	8
chr15	44120340	44120495	MajorDMR-0-64597	4
chr15	44130862	44131347	MajorDMR-0-64598	2
chr15	44135792	44137229	MajorDMR-0-64599	14
chr15	44140577	44140861	MajorDMR-0-64600	3
chr15	44141654	44142655	MajorDMR-0-64601	12
chr15	44143268	44143953	MajorDMR-0-64602	9
chr15	44158422	44158427	MajorDMR-0-64603	2
chr15	44164724	44165298	MajorDMR-0-64604	6
chr15	44194641	44194821	MajorDMR-0-64605	2
chr15	44195487	44195496	MajorDMR-0-64606	2
chr15	44196265	44197242	MajorDMR-0-64607	10
chr15	44203766	44205213	MajorDMR-0-64608	11
chr15	44206009	44206331	MajorDMR-0-64609	2
chr15	44207442	44208674	MajorDMR-0-64610	13
chr15	44212645	44212730	MajorDMR-0-64611	2
chr15	44217304	44217982	MajorDMR-0-64612	6
chr15	44233433	44234071	MajorDMR-0-64613	6
chr15	44240083	44240940	MajorDMR-0-64614	4
chr15	44242625	44242762	MajorDMR-0-64615	2
chr15	44244047	44244346	MajorDMR-0-64616	4
chr15	44246311	44247372	MajorDMR-0-64617	5
chr15	44250660	44251039	MajorDMR-0-64618	7
chr15	44251637	44252872	MajorDMR-0-64619	6
chr15	44259843	44261073	MajorDMR-0-64620	8
chr15	44261950	44262085	MajorDMR-0-64621	2
chr15	44267801	44268904	MajorDMR-0-64622	7
chr15	44272930	44273307	MajorDMR-0-64623	3
chr15	44278344	44278385	MajorDMR-0-64624	3
chr15	44318571	44318814	MajorDMR-0-64625	3
chr15	44333487	44333948	MajorDMR-0-64626	5
chr15	44336876	44337757	MajorDMR-0-64627	5
chr15	44345599	44345709	MajorDMR-0-64628	2
chr15	44435888	44436486	MajorDMR-0-64629	17
chr15	44436988	44437014	MajorDMR-0-64630	2
chr15	44437780	44437964	MajorDMR-0-64631	2
chr15	44478227	44478327	MajorDMR-0-64632	2
chr15	44483934	44484423	MajorDMR-0-64633	2
chr15	44530043	44530488	MajorDMR-0-64634	8
chr15	44552759	44552794	MajorDMR-0-64635	2
chr15	44661317	44661677	MajorDMR-0-64636	3
chr15	44664687	44665384	MajorDMR-0-64637	4
chr15	44685848	44685929	MajorDMR-0-64638	4
chr15	44739617	44739782	MajorDMR-0-64639	2
chr15	44750856	44750870	MajorDMR-0-64640	3
chr15	44757949	44758015	MajorDMR-0-64641	2
chr15	44759124	44759275	MajorDMR-0-64642	2
chr15	44767728	44768306	MajorDMR-0-64643	6
chr15	44770027	44770111	MajorDMR-0-64644	2
chr15	44770829	44770844	MajorDMR-0-64645	2
chr15	44784389	44785111	MajorDMR-0-64646	5
chr15	44785719	44785861	MajorDMR-0-64647	2
chr15	44806837	44807964	MajorDMR-0-64648	5
chr15	44809625	44810206	MajorDMR-0-64649	8
chr15	44816128	44817181	MajorDMR-0-64650	7
chr15	44820124	44820513	MajorDMR-0-64651	6
chr15	44822673	44823257	MajorDMR-0-64652	5
chr15	44853653	44853983	MajorDMR-0-64653	3
chr15	44855726	44856198	MajorDMR-0-64654	2
chr15	44858529	44858758	MajorDMR-0-64655	5
chr15	44868672	44869094	MajorDMR-0-64656	6
chr15	44870244	44870262	MajorDMR-0-64657	2
chr15	44871459	44871776	MajorDMR-0-64658	6
chr15	44882283	44883120	MajorDMR-0-64659	14
chr15	44896204	44896658	MajorDMR-0-64660	3
chr15	44898535	44900215	MajorDMR-0-64661	7
chr15	44905650	44906485	MajorDMR-0-64662	5
chr15	44913819	44914273	MajorDMR-0-64663	2
chr15	44925280	44925580	MajorDMR-0-64664	3
chr15	44954374	44954837	MajorDMR-0-64665	3
chr15	44974585	44974989	MajorDMR-0-64666	2
chr15	45175826	45175903	MajorDMR-0-64667	5
chr15	45177854	45177877	MajorDMR-0-64668	2
chr15	45250042	45250476	MajorDMR-0-64669	4
chr15	45295668	45296451	MajorDMR-0-64670	3
chr15	45314504	45314666	MajorDMR-0-64671	9
chr15	45323447	45323704	MajorDMR-0-64672	5
chr15	45392255	45392306	MajorDMR-0-64673	2
chr15	45403248	45403274	MajorDMR-0-64674	2
chr15	45449051	45449272	MajorDMR-0-64675	4
chr15	45455118	45455308	MajorDMR-0-64676	3
chr15	45457455	45457554	MajorDMR-0-64677	2
chr15	45458612	45458681	MajorDMR-0-64678	5
chr15	45460060	45460244	MajorDMR-0-64679	2
chr15	45481368	45481386	MajorDMR-0-64680	2
chr15	45494346	45495571	MajorDMR-0-64681	7
chr15	45547093	45547176	MajorDMR-0-64682	2
chr15	45573357	45573917	MajorDMR-0-64683	3
chr15	45611704	45612052	MajorDMR-0-64684	2
chr15	45619003	45619424	MajorDMR-0-64685	6
chr15	45656150	45656247	MajorDMR-0-64686	2
chr15	45668875	45669271	MajorDMR-0-64687	3
chr15	45676821	45676858	MajorDMR-0-64688	2
chr15	45677947	45679219	MajorDMR-0-64689	13
chr15	45706530	45706913	MajorDMR-0-64690	2
chr15	45714637	45714836	MajorDMR-0-64691	2
chr15	45735154	45735281	MajorDMR-0-64692	2
chr15	45748955	45749091	MajorDMR-0-64693	4
chr15	45760324	45761223	MajorDMR-0-64694	9
chr15	45787564	45788507	MajorDMR-0-64695	7
chr15	45790745	45791699	MajorDMR-0-64696	7
chr15	45796598	45797402	MajorDMR-0-64697	10
chr15	45798142	45798149	MajorDMR-0-64698	2
chr15	45800536	45800636	MajorDMR-0-64699	3
chr15	45813396	45813446	MajorDMR-0-64700	2
chr15	45829189	45829847	MajorDMR-0-64701	12
chr15	45841204	45841314	MajorDMR-0-64702	2
chr15	45869951	45870610	MajorDMR-0-64703	5
chr15	45871202	45871502	MajorDMR-0-64704	6
chr15	45880803	45880955	MajorDMR-0-64705	3
chr15	45881458	45882849	MajorDMR-0-64706	15
chr15	45883446	45883593	MajorDMR-0-64707	3
chr15	45898830	45898873	MajorDMR-0-64708	2
chr15	45900866	45900924	MajorDMR-0-64709	2
chr15	45906068	45906222	MajorDMR-0-64710	2
chr15	45968725	45968786	MajorDMR-0-64711	2
chr15	45996504	45996524	MajorDMR-0-64712	2
chr15	46035731	46036675	MajorDMR-0-64713	14
chr15	46043300	46043815	MajorDMR-0-64714	6
chr15	46069109	46069179	MajorDMR-0-64715	2
chr15	46119453	46119791	MajorDMR-0-64716	5
chr15	46124139	46124207	MajorDMR-0-64717	2
chr15	46143332	46143464	MajorDMR-0-64718	3
chr15	46144012	46144339	MajorDMR-0-64719	3
chr15	46163303	46163355	MajorDMR-0-64720	2
chr15	46211705	46212347	MajorDMR-0-64721	9
chr15	46213156	46214061	MajorDMR-0-64722	8
chr15	46216608	46217841	MajorDMR-0-64723	14
chr15	46228307	46229190	MajorDMR-0-64724	6
chr15	46231865	46231972	MajorDMR-0-64725	3
chr15	46233849	46234334	MajorDMR-0-64726	3
chr15	46235113	46235676	MajorDMR-0-64727	5
chr15	46263832	46264499	MajorDMR-0-64728	9
chr15	46299485	46300093	MajorDMR-0-64729	4
chr15	46387610	46387862	MajorDMR-0-64730	3
chr15	46404171	46404642	MajorDMR-0-64731	2
chr15	46457810	46457841	MajorDMR-0-64732	3
chr15	46470017	46470148	MajorDMR-0-64733	2
chr15	46513276	46513436	MajorDMR-0-64734	2
chr15	46515066	46515098	MajorDMR-0-64735	2
chr15	46532294	46532742	MajorDMR-0-64736	4
chr15	46578582	46578679	MajorDMR-0-64737	2
chr15	46598630	46598655	MajorDMR-0-64738	2
chr15	46602747	46603288	MajorDMR-0-64739	7
chr15	46622853	46623467	MajorDMR-0-64740	3
chr15	46642680	46642763	MajorDMR-0-64741	3
chr15	46668237	46668515	MajorDMR-0-64742	2
chr15	46690127	46690253	MajorDMR-0-64743	2
chr15	46705942	46706366	MajorDMR-0-64744	2
chr15	46708767	46709485	MajorDMR-0-64745	8
chr15	46723508	46723679	MajorDMR-0-64746	2
chr15	46747327	46747826	MajorDMR-0-64747	4
chr15	46748370	46749141	MajorDMR-0-64748	6
chr15	46751970	46753482	MajorDMR-0-64749	18
chr15	46811989	46812437	MajorDMR-0-64750	2
chr15	46814436	46815064	MajorDMR-0-64751	4
chr15	46815573	46815930	MajorDMR-0-64752	4
chr15	46816948	46818457	MajorDMR-0-64753	12
chr15	46821236	46821423	MajorDMR-0-64754	2
chr15	46822533	46822728	MajorDMR-0-64755	2
chr15	46861245	46862151	MajorDMR-0-64756	5
chr15	46899329	46899440	MajorDMR-0-64757	3
chr15	46901089	46901526	MajorDMR-0-64758	3
chr15	46907268	46908553	MajorDMR-0-64759	15
chr15	46911395	46911509	MajorDMR-0-64760	2
chr15	46915089	46915470	MajorDMR-0-64761	4
chr15	46928637	46928806	MajorDMR-0-64762	2
chr15	46969497	46969702	MajorDMR-0-64763	3
chr15	46987972	46988077	MajorDMR-0-64764	2
chr15	46995337	46995914	MajorDMR-0-64765	9
chr15	47004965	47005535	MajorDMR-0-64766	4
chr15	47045734	47046170	MajorDMR-0-64767	4
chr15	47050473	47050571	MajorDMR-0-64768	2
chr15	47077506	47078038	MajorDMR-0-64769	4
chr15	47078843	47079230	MajorDMR-0-64770	4
chr15	47114045	47114056	MajorDMR-0-64771	2
chr15	47184829	47185079	MajorDMR-0-64772	3
chr15	47210439	47210448	MajorDMR-0-64773	3
chr15	47219645	47219696	MajorDMR-0-64774	2
chr15	47223075	47223122	MajorDMR-0-64775	2
chr15	47327585	47327597	MajorDMR-0-64776	2
chr15	47389632	47389695	MajorDMR-0-64777	2
chr15	47390228	47390247	MajorDMR-0-64778	2
chr15	47393619	47393822	MajorDMR-0-64779	3
chr15	47478473	47478720	MajorDMR-0-64780	2
chr15	47523275	47523698	MajorDMR-0-64781	2
chr15	47550824	47550936	MajorDMR-0-64782	2
chr15	47621306	47622253	MajorDMR-0-64783	6
chr15	47632030	47632974	MajorDMR-0-64784	6
chr15	47648369	47648766	MajorDMR-0-64785	3
chr15	47676205	47677604	MajorDMR-0-64786	5
chr15	47697841	47698184	MajorDMR-0-64787	3
chr15	47700930	47701153	MajorDMR-0-64788	3
chr15	47726385	47727288	MajorDMR-0-64789	6
chr15	47737850	47738545	MajorDMR-0-64790	9
chr15	47767430	47767798	MajorDMR-0-64791	2
chr15	47776110	47776676	MajorDMR-0-64792	4
chr15	47785734	47786467	MajorDMR-0-64793	6
chr15	47787026	47787804	MajorDMR-0-64794	4
chr15	47797996	47798225	MajorDMR-0-64795	3
chr15	47825689	47825795	MajorDMR-0-64796	4
chr15	47832017	47832822	MajorDMR-0-64797	8
chr15	47899879	47900363	MajorDMR-0-64798	3
chr15	47911388	47911889	MajorDMR-0-64799	4
chr15	47913227	47913775	MajorDMR-0-64800	7
chr15	47937294	47940150	MajorDMR-0-64801	26
chr15	47954812	47955319	MajorDMR-0-64802	5
chr15	47958292	47958894	MajorDMR-0-64803	5
chr15	47994702	47995418	MajorDMR-0-64804	7
chr15	48025051	48025217	MajorDMR-0-64805	4
chr15	48035761	48035806	MajorDMR-0-64806	2
chr15	48073296	48073470	MajorDMR-0-64807	2
chr15	48074561	48074669	MajorDMR-0-64808	2
chr15	48093465	48093691	MajorDMR-0-64809	6
chr15	48106109	48106647	MajorDMR-0-64810	3
chr15	48112495	48114267	MajorDMR-0-64811	17
chr15	48131109	48132380	MajorDMR-0-64812	10
chr15	48143077	48143512	MajorDMR-0-64813	2
chr15	48145137	48145306	MajorDMR-0-64814	2
chr15	48261592	48261820	MajorDMR-0-64815	2
chr15	48265233	48267346	MajorDMR-0-64816	11
chr15	48283592	48283829	MajorDMR-0-64817	4
chr15	48294328	48294833	MajorDMR-0-64818	5
chr15	48302783	48303821	MajorDMR-0-64819	12
chr15	48339243	48339311	MajorDMR-0-64820	2
chr15	48349702	48350346	MajorDMR-0-64821	7
chr15	48354595	48355354	MajorDMR-0-64822	12
chr15	48356675	48356713	MajorDMR-0-64823	2
chr15	48366198	48366335	MajorDMR-0-64824	4
chr15	48377926	48379157	MajorDMR-0-64825	15
chr15	48386349	48386573	MajorDMR-0-64826	3
chr15	48387528	48387796	MajorDMR-0-64827	5
chr15	48388715	48389225	MajorDMR-0-64828	5
chr15	48415120	48415252	MajorDMR-0-64829	4
chr15	48437929	48437961	MajorDMR-0-64830	2
chr15	48468059	48468579	MajorDMR-0-64831	5
chr15	48482793	48482941	MajorDMR-0-64832	2
chr15	48487566	48487704	MajorDMR-0-64833	2
chr15	48543163	48543169	MajorDMR-0-64834	2
chr15	48560112	48560517	MajorDMR-0-64835	3
chr15	48610952	48611079	MajorDMR-0-64836	3
chr15	48629007	48629188	MajorDMR-0-64837	2
chr15	48653922	48654056	MajorDMR-0-64838	2
chr15	48704068	48704578	MajorDMR-0-64839	5
chr15	48706196	48706832	MajorDMR-0-64840	8
chr15	48707385	48707957	MajorDMR-0-64841	4
chr15	48708633	48709336	MajorDMR-0-64842	4
chr15	48709882	48710197	MajorDMR-0-64843	5
chr15	48710725	48711305	MajorDMR-0-64844	4
chr15	48712618	48713002	MajorDMR-0-64845	5
chr15	48713592	48714347	MajorDMR-0-64846	10
chr15	48714880	48715378	MajorDMR-0-64847	5
chr15	48717159	48718036	MajorDMR-0-64848	10
chr15	48743668	48744522	MajorDMR-0-64849	7
chr15	48754616	48755202	MajorDMR-0-64850	6
chr15	48760622	48760740	MajorDMR-0-64851	3
chr15	48770024	48771457	MajorDMR-0-64852	10
chr15	48782568	48782613	MajorDMR-0-64853	3
chr15	48786159	48786262	MajorDMR-0-64854	3
chr15	48813267	48813405	MajorDMR-0-64855	2
chr15	48817849	48817880	MajorDMR-0-64856	2
chr15	48840216	48840469	MajorDMR-0-64857	4
chr15	48875158	48875426	MajorDMR-0-64858	5
chr15	48877187	48877195	MajorDMR-0-64859	2
chr15	48881210	48881754	MajorDMR-0-64860	6
chr15	48889220	48889260	MajorDMR-0-64861	3
chr15	48919565	48920536	MajorDMR-0-64862	13
chr15	48934431	48934500	MajorDMR-0-64863	3
chr15	48941356	48941372	MajorDMR-0-64864	2
chr15	48983461	48983787	MajorDMR-0-64865	2
chr15	49129275	49129306	MajorDMR-0-64866	3
chr15	49158627	49158836	MajorDMR-0-64867	2
chr15	49188969	49190120	MajorDMR-0-64868	16
chr15	49201092	49201160	MajorDMR-0-64869	2
chr15	49216677	49217956	MajorDMR-0-64870	6
chr15	49220275	49221522	MajorDMR-0-64871	16
chr15	49231865	49231880	MajorDMR-0-64872	2
chr15	49238002	49238889	MajorDMR-0-64873	5
chr15	49254791	49254867	MajorDMR-0-64874	2
chr15	49267230	49267524	MajorDMR-0-64875	2
chr15	49278321	49278670	MajorDMR-0-64876	6
chr15	49280654	49280711	MajorDMR-0-64877	3
chr15	49283021	49283027	MajorDMR-0-64878	2
chr15	49287309	49288049	MajorDMR-0-64879	3
chr15	49290992	49293173	MajorDMR-0-64880	17
chr15	49307434	49307633	MajorDMR-0-64881	2
chr15	49315612	49316208	MajorDMR-0-64882	4
chr15	49326149	49326362	MajorDMR-0-64883	3
chr15	49331589	49332104	MajorDMR-0-64884	5
chr15	49332754	49333886	MajorDMR-0-64885	18
chr15	49335217	49335534	MajorDMR-0-64886	4
chr15	49336420	49336690	MajorDMR-0-64887	2
chr15	49339155	49340583	MajorDMR-0-64888	10
chr15	49352897	49353249	MajorDMR-0-64889	5
chr15	49380827	49382483	MajorDMR-0-64890	12
chr15	49395115	49395418	MajorDMR-0-64891	3
chr15	49412044	49412518	MajorDMR-0-64892	10
chr15	49413213	49415434	MajorDMR-0-64893	11
chr15	49416038	49416604	MajorDMR-0-64894	3
chr15	49420123	49420278	MajorDMR-0-64895	2
chr15	49426984	49427431	MajorDMR-0-64896	2
chr15	49429352	49431061	MajorDMR-0-64897	9
chr15	49437250	49437720	MajorDMR-0-64898	5
chr15	49439982	49440022	MajorDMR-0-64899	2
chr15	49446661	49446755	MajorDMR-0-64900	2
chr15	49461896	49462016	MajorDMR-0-64901	2
chr15	49463427	49463671	MajorDMR-0-64902	2
chr15	49506687	49506833	MajorDMR-0-64903	3
chr15	49522270	49522804	MajorDMR-0-64904	3
chr15	49525655	49526382	MajorDMR-0-64905	7
chr15	49548333	49548499	MajorDMR-0-64906	3
chr15	49557848	49558319	MajorDMR-0-64907	6
chr15	49613703	49614217	MajorDMR-0-64908	7
chr15	49624264	49624281	MajorDMR-0-64909	2
chr15	49750488	49750587	MajorDMR-0-64910	2
chr15	49752749	49752769	MajorDMR-0-64911	2
chr15	49764016	49764122	MajorDMR-0-64912	4
chr15	49836042	49836120	MajorDMR-0-64913	2
chr15	49849673	49849876	MajorDMR-0-64914	3
chr15	49914263	49915001	MajorDMR-0-64915	4
chr15	49916108	49916514	MajorDMR-0-64916	5
chr15	49921199	49921280	MajorDMR-0-64917	2
chr15	49930045	49930225	MajorDMR-0-64918	5
chr15	49947918	49947940	MajorDMR-0-64919	3
chr15	49951170	49951473	MajorDMR-0-64920	5
chr15	49952523	49952637	MajorDMR-0-64921	3
chr15	49954160	49954592	MajorDMR-0-64922	3
chr15	49956340	49957321	MajorDMR-0-64923	5
chr15	49966439	49966605	MajorDMR-0-64924	3
chr15	49980752	49981029	MajorDMR-0-64925	3
chr15	50004388	50004576	MajorDMR-0-64926	3
chr15	50006378	50006452	MajorDMR-0-64927	2
chr15	50008042	50008472	MajorDMR-0-64928	3
chr15	50009278	50010348	MajorDMR-0-64929	8
chr15	50011007	50011549	MajorDMR-0-64930	8
chr15	50012125	50013019	MajorDMR-0-64931	6
chr15	50016236	50016517	MajorDMR-0-64932	2
chr15	50026918	50028415	MajorDMR-0-64933	14
chr15	50051094	50051381	MajorDMR-0-64934	2
chr15	50061117	50061125	MajorDMR-0-64935	2
chr15	50067890	50068024	MajorDMR-0-64936	2
chr15	50101955	50102431	MajorDMR-0-64937	5
chr15	50103478	50104424	MajorDMR-0-64938	6
chr15	50108784	50109271	MajorDMR-0-64939	2
chr15	50118682	50118767	MajorDMR-0-64940	2
chr15	50183039	50183043	MajorDMR-0-64941	2
chr15	50193905	50194471	MajorDMR-0-64942	4
chr15	50287450	50287698	MajorDMR-0-64943	2
chr15	50288672	50289599	MajorDMR-0-64944	9
chr15	50339390	50339655	MajorDMR-0-64945	3
chr15	50347128	50348325	MajorDMR-0-64946	6
chr15	50358257	50358806	MajorDMR-0-64947	3
chr15	50427577	50427949	MajorDMR-0-64948	3
chr15	50470818	50470900	MajorDMR-0-64949	2
chr15	50473059	50473959	MajorDMR-0-64950	18
chr15	50485296	50485685	MajorDMR-0-64951	2
chr15	50494825	50494924	MajorDMR-0-64952	2
chr15	50539219	50539371	MajorDMR-0-64953	6
chr15	50548883	50550097	MajorDMR-0-64954	13
chr15	50552622	50552809	MajorDMR-0-64955	4
chr15	50556006	50556361	MajorDMR-0-64956	4
chr15	50557175	50558875	MajorDMR-0-64957	18
chr15	50573162	50573432	MajorDMR-0-64958	2
chr15	50576191	50576272	MajorDMR-0-64959	2
chr15	50588200	50588685	MajorDMR-0-64960	3
chr15	50640575	50640605	MajorDMR-0-64961	2
chr15	50683138	50683205	MajorDMR-0-64962	2
chr15	50684161	50684741	MajorDMR-0-64963	14
chr15	50688986	50689042	MajorDMR-0-64964	4
chr15	50698087	50698178	MajorDMR-0-64965	2
chr15	50698758	50699133	MajorDMR-0-64966	8
chr15	50708104	50708285	MajorDMR-0-64967	3
chr15	50708790	50709682	MajorDMR-0-64968	5
chr15	50803033	50803275	MajorDMR-0-64969	8
chr15	50805693	50806454	MajorDMR-0-64970	3
chr15	50806959	50807659	MajorDMR-0-64971	16
chr15	50808669	50808793	MajorDMR-0-64972	2
chr15	50811859	50812399	MajorDMR-0-64973	6
chr15	50831978	50832445	MajorDMR-0-64974	5
chr15	50853369	50853469	MajorDMR-0-64975	2
chr15	50897863	50898336	MajorDMR-0-64976	4
chr15	50944385	50944836	MajorDMR-0-64977	2
chr15	50950698	50950982	MajorDMR-0-64978	6
chr15	50965672	50965869	MajorDMR-0-64979	3
chr15	50967040	50967712	MajorDMR-0-64980	5
chr15	50976157	50976182	MajorDMR-0-64981	2
chr15	50977600	50977611	MajorDMR-0-64982	3
chr15	51000957	51001058	MajorDMR-0-64983	3
chr15	51042446	51042567	MajorDMR-0-64984	3
chr15	51043769	51043792	MajorDMR-0-64985	2
chr15	51055738	51056095	MajorDMR-0-64986	5
chr15	51062516	51062557	MajorDMR-0-64987	2
chr15	51078873	51079250	MajorDMR-0-64988	3
chr15	51115613	51115876	MajorDMR-0-64989	3
chr15	51116842	51117160	MajorDMR-0-64990	3
chr15	51121019	51121449	MajorDMR-0-64991	2
chr15	51147441	51149677	MajorDMR-0-64992	13
chr15	51150365	51150905	MajorDMR-0-64993	5
chr15	51172538	51173224	MajorDMR-0-64994	3
chr15	51189439	51189777	MajorDMR-0-64995	5
chr15	51199394	51199569	MajorDMR-0-64996	2
chr15	51202667	51202806	MajorDMR-0-64997	2
chr15	51298900	51299728	MajorDMR-0-64998	4
chr15	51331033	51331233	MajorDMR-0-64999	2
chr15	51379534	51380371	MajorDMR-0-65000	4
chr15	51382038	51382326	MajorDMR-0-65001	2
chr15	51383141	51383915	MajorDMR-0-65002	5
chr15	51384690	51384826	MajorDMR-0-65003	4
chr15	51389718	51390543	MajorDMR-0-65004	4
chr15	51403094	51404717	MajorDMR-0-65005	10
chr15	51420971	51421146	MajorDMR-0-65006	2
chr15	51422096	51422461	MajorDMR-0-65007	3
chr15	51471994	51472004	MajorDMR-0-65008	2
chr15	51478978	51479278	MajorDMR-0-65009	3
chr15	51519072	51519644	MajorDMR-0-65010	4
chr15	51526566	51526734	MajorDMR-0-65011	8
chr15	51528953	51529335	MajorDMR-0-65012	4
chr15	51558597	51558725	MajorDMR-0-65013	3
chr15	51580513	51580681	MajorDMR-0-65014	4
chr15	51591227	51591468	MajorDMR-0-65015	2
chr15	51620640	51620797	MajorDMR-0-65016	3
chr15	51624535	51624724	MajorDMR-0-65017	2
chr15	51627729	51628177	MajorDMR-0-65018	7
chr15	51634508	51634865	MajorDMR-0-65019	6
chr15	51655589	51656438	MajorDMR-0-65020	11
chr15	51688937	51689157	MajorDMR-0-65021	4
chr15	51740422	51740669	MajorDMR-0-65022	2
chr15	51794407	51794555	MajorDMR-0-65023	2
chr15	51804604	51804746	MajorDMR-0-65024	3
chr15	51816763	51816882	MajorDMR-0-65025	2
chr15	51839450	51839476	MajorDMR-0-65026	3
chr15	51842909	51843537	MajorDMR-0-65027	5
chr15	51851144	51851182	MajorDMR-0-65028	2
chr15	51878128	51878916	MajorDMR-0-65029	7
chr15	51897362	51897598	MajorDMR-0-65030	4
chr15	51908547	51908953	MajorDMR-0-65031	4
chr15	51911427	51912454	MajorDMR-0-65032	7
chr15	51949710	51949847	MajorDMR-0-65033	2
chr15	51950585	51951178	MajorDMR-0-65034	7
chr15	51956871	51957652	MajorDMR-0-65035	5
chr15	51977311	51977412	MajorDMR-0-65036	2
chr15	51978475	51978839	MajorDMR-0-65037	2
chr15	51980326	51981276	MajorDMR-0-65038	13
chr15	51996590	51996690	MajorDMR-0-65039	2
chr15	52020507	52020565	MajorDMR-0-65040	2
chr15	52030876	52030898	MajorDMR-0-65041	2
chr15	52051380	52051421	MajorDMR-0-65042	2
chr15	52060305	52060348	MajorDMR-0-65043	2
chr15	52063301	52064168	MajorDMR-0-65044	4
chr15	52072197	52072631	MajorDMR-0-65045	4
chr15	52089297	52089591	MajorDMR-0-65046	2
chr15	52091561	52091863	MajorDMR-0-65047	5
chr15	52117132	52117388	MajorDMR-0-65048	3
chr15	52118953	52119813	MajorDMR-0-65049	6
chr15	52123121	52123278	MajorDMR-0-65050	3
chr15	52126883	52127293	MajorDMR-0-65051	4
chr15	52130229	52130691	MajorDMR-0-65052	6
chr15	52137482	52139434	MajorDMR-0-65053	14
chr15	52142022	52142273	MajorDMR-0-65054	4
chr15	52143437	52143545	MajorDMR-0-65055	2
chr15	52146758	52147747	MajorDMR-0-65056	4
chr15	52148407	52149747	MajorDMR-0-65057	8
chr15	52152242	52152517	MajorDMR-0-65058	6
chr15	52155529	52155980	MajorDMR-0-65059	3
chr15	52167059	52167882	MajorDMR-0-65060	11
chr15	52199393	52199579	MajorDMR-0-65061	2
chr15	52212156	52212167	MajorDMR-0-65062	3
chr15	52220248	52220885	MajorDMR-0-65063	5
chr15	52224563	52224792	MajorDMR-0-65064	3
chr15	52234422	52234885	MajorDMR-0-65065	4
chr15	52236344	52236442	MajorDMR-0-65066	2
chr15	52251683	52252143	MajorDMR-0-65067	2
chr15	52273924	52274106	MajorDMR-0-65068	2
chr15	52295417	52295514	MajorDMR-0-65069	4
chr15	52296262	52297263	MajorDMR-0-65070	12
chr15	52297895	52298765	MajorDMR-0-65071	6
chr15	52299695	52300067	MajorDMR-0-65072	2
chr15	52303252	52304587	MajorDMR-0-65073	12
chr15	52310654	52310946	MajorDMR-0-65074	4
chr15	52313882	52315328	MajorDMR-0-65075	21
chr15	52338489	52339184	MajorDMR-0-65076	6
chr15	52340114	52340327	MajorDMR-0-65077	2
chr15	52357052	52357764	MajorDMR-0-65078	4
chr15	52369236	52369453	MajorDMR-0-65079	3
chr15	52372358	52374234	MajorDMR-0-65080	30
chr15	52375841	52376036	MajorDMR-0-65081	2
chr15	52387869	52388009	MajorDMR-0-65082	3
chr15	52396935	52397032	MajorDMR-0-65083	4
chr15	52408250	52410081	MajorDMR-0-65084	14
chr15	52413711	52413738	MajorDMR-0-65085	2
chr15	52414261	52414339	MajorDMR-0-65086	2
chr15	52421431	52421753	MajorDMR-0-65087	6
chr15	52427626	52428503	MajorDMR-0-65088	15
chr15	52429215	52429716	MajorDMR-0-65089	3
chr15	52432489	52433434	MajorDMR-0-65090	11
chr15	52434083	52434226	MajorDMR-0-65091	2
chr15	52436183	52436335	MajorDMR-0-65092	2
chr15	52440558	52440836	MajorDMR-0-65093	3
chr15	52442757	52442773	MajorDMR-0-65094	2
chr15	52443491	52444975	MajorDMR-0-65095	11
chr15	52447426	52447508	MajorDMR-0-65096	2
chr15	52448665	52449769	MajorDMR-0-65097	11
chr15	52450461	52451692	MajorDMR-0-65098	21
chr15	52454147	52455795	MajorDMR-0-65099	18
chr15	52457006	52457787	MajorDMR-0-65100	7
chr15	52458694	52458851	MajorDMR-0-65101	3
chr15	52459587	52459605	MajorDMR-0-65102	2
chr15	52460111	52460453	MajorDMR-0-65103	5
chr15	52465158	52465628	MajorDMR-0-65104	4
chr15	52466327	52466585	MajorDMR-0-65105	4
chr15	52469253	52469301	MajorDMR-0-65106	4
chr15	52470342	52471030	MajorDMR-0-65107	5
chr15	52473280	52474368	MajorDMR-0-65108	9
chr15	52482743	52484015	MajorDMR-0-65109	11
chr15	52520012	52520045	MajorDMR-0-65110	2
chr15	52521078	52521314	MajorDMR-0-65111	2
chr15	52526079	52526355	MajorDMR-0-65112	5
chr15	52527585	52528439	MajorDMR-0-65113	6
chr15	52530509	52530549	MajorDMR-0-65114	3
chr15	52539080	52540635	MajorDMR-0-65115	27
chr15	52545135	52545314	MajorDMR-0-65116	3
chr15	52548049	52548481	MajorDMR-0-65117	6
chr15	52549110	52551732	MajorDMR-0-65118	22
chr15	52553851	52554575	MajorDMR-0-65119	7
chr15	52555797	52556468	MajorDMR-0-65120	4
chr15	52560725	52561418	MajorDMR-0-65121	6
chr15	52562694	52562754	MajorDMR-0-65122	3
chr15	52566763	52569439	MajorDMR-0-65123	27
chr15	52569949	52571829	MajorDMR-0-65124	29
chr15	52574159	52574952	MajorDMR-0-65125	11
chr15	52575568	52575738	MajorDMR-0-65126	4
chr15	52577512	52577712	MajorDMR-0-65127	4
chr15	52579382	52579912	MajorDMR-0-65128	8
chr15	52580733	52580754	MajorDMR-0-65129	2
chr15	52581874	52581941	MajorDMR-0-65130	3
chr15	52583375	52583533	MajorDMR-0-65131	2
chr15	52584717	52585247	MajorDMR-0-65132	5
chr15	52586453	52587377	MajorDMR-0-65133	12
chr15	52596797	52596807	MajorDMR-0-65134	2
chr15	52601108	52601650	MajorDMR-0-65135	4
chr15	52603436	52604973	MajorDMR-0-65136	10
chr15	52605657	52607262	MajorDMR-0-65137	15
chr15	52614313	52614416	MajorDMR-0-65138	3
chr15	52615588	52616273	MajorDMR-0-65139	12
chr15	52617378	52617485	MajorDMR-0-65140	3
chr15	52618274	52619035	MajorDMR-0-65141	6
chr15	52620156	52620251	MajorDMR-0-65142	3
chr15	52621622	52622795	MajorDMR-0-65143	6
chr15	52623637	52624481	MajorDMR-0-65144	7
chr15	52626026	52626076	MajorDMR-0-65145	2
chr15	52627041	52627692	MajorDMR-0-65146	4
chr15	52628712	52628971	MajorDMR-0-65147	6
chr15	52629752	52637534	MajorDMR-0-65148	59
chr15	52640755	52641399	MajorDMR-0-65149	4
chr15	52642849	52643120	MajorDMR-0-65150	3
chr15	52649818	52650506	MajorDMR-0-65151	9
chr15	52654962	52655023	MajorDMR-0-65152	3
chr15	52660853	52661204	MajorDMR-0-65153	5
chr15	52671897	52672239	MajorDMR-0-65154	6
chr15	52674659	52675288	MajorDMR-0-65155	3
chr15	52676023	52676848	MajorDMR-0-65156	7
chr15	52685810	52686619	MajorDMR-0-65157	10
chr15	52699091	52699111	MajorDMR-0-65158	2
chr15	52703297	52703707	MajorDMR-0-65159	2
chr15	52704294	52704516	MajorDMR-0-65160	3
chr15	52719885	52720283	MajorDMR-0-65161	4
chr15	52725909	52726883	MajorDMR-0-65162	11
chr15	52729507	52729663	MajorDMR-0-65163	2
chr15	52730405	52730459	MajorDMR-0-65164	2
chr15	52732753	52733626	MajorDMR-0-65165	6
chr15	52734445	52734668	MajorDMR-0-65166	4
chr15	52737173	52737525	MajorDMR-0-65167	4
chr15	52738072	52738810	MajorDMR-0-65168	8
chr15	52740768	52740917	MajorDMR-0-65169	5
chr15	52743391	52744484	MajorDMR-0-65170	6
chr15	52745836	52746340	MajorDMR-0-65171	3
chr15	52748904	52749198	MajorDMR-0-65172	2
chr15	52749770	52750260	MajorDMR-0-65173	4
chr15	52755022	52755582	MajorDMR-0-65174	5
chr15	52757066	52757542	MajorDMR-0-65175	2
chr15	52777959	52778420	MajorDMR-0-65176	4
chr15	52783908	52784475	MajorDMR-0-65177	4
chr15	52790154	52790624	MajorDMR-0-65178	2
chr15	52796162	52796837	MajorDMR-0-65179	5
chr15	52797525	52797887	MajorDMR-0-65180	3
chr15	52801062	52801108	MajorDMR-0-65181	2
chr15	52803478	52803552	MajorDMR-0-65182	2
chr15	52811183	52811796	MajorDMR-0-65183	6
chr15	52815369	52815954	MajorDMR-0-65184	6
chr15	52819485	52819896	MajorDMR-0-65185	3
chr15	52822209	52822988	MajorDMR-0-65186	14
chr15	52837832	52837894	MajorDMR-0-65187	2
chr15	52838544	52838865	MajorDMR-0-65188	3
chr15	52839605	52839805	MajorDMR-0-65189	3
chr15	52840400	52840557	MajorDMR-0-65190	4
chr15	52841196	52845253	MajorDMR-0-65191	30
chr15	52846388	52846685	MajorDMR-0-65192	2
chr15	52847901	52848648	MajorDMR-0-65193	4
chr15	52849214	52849311	MajorDMR-0-65194	3
chr15	52850024	52851033	MajorDMR-0-65195	8
chr15	52852355	52852649	MajorDMR-0-65196	2
chr15	52854633	52856406	MajorDMR-0-65197	13
chr15	52859340	52859735	MajorDMR-0-65198	2
chr15	52867391	52867808	MajorDMR-0-65199	6
chr15	52873239	52873610	MajorDMR-0-65200	4
chr15	52890893	52891091	MajorDMR-0-65201	4
chr15	52892815	52892970	MajorDMR-0-65202	2
chr15	52893748	52894383	MajorDMR-0-65203	4
chr15	52895524	52895539	MajorDMR-0-65204	2
chr15	52903957	52904221	MajorDMR-0-65205	4
chr15	52934958	52935112	MajorDMR-0-65206	2
chr15	52944959	52946008	MajorDMR-0-65207	11
chr15	52959745	52959760	MajorDMR-0-65208	2
chr15	52967995	52968381	MajorDMR-0-65209	2
chr15	52972858	52972938	MajorDMR-0-65210	3
chr15	53038155	53038433	MajorDMR-0-65211	2
chr15	53047383	53047718	MajorDMR-0-65212	3
chr15	53064504	53064570	MajorDMR-0-65213	3
chr15	53065076	53065190	MajorDMR-0-65214	2
chr15	53139116	53139413	MajorDMR-0-65215	4
chr15	53156440	53156665	MajorDMR-0-65216	2
chr15	53162127	53162572	MajorDMR-0-65217	4
chr15	53235032	53235712	MajorDMR-0-65218	11
chr15	53250211	53250237	MajorDMR-0-65219	2
chr15	53268805	53268869	MajorDMR-0-65220	3
chr15	53272153	53273405	MajorDMR-0-65221	8
chr15	53298699	53299152	MajorDMR-0-65222	4
chr15	53496836	53496895	MajorDMR-0-65223	2
chr15	53517920	53518343	MajorDMR-0-65224	3
chr15	53527669	53528363	MajorDMR-0-65225	4
chr15	53558600	53558638	MajorDMR-0-65226	2
chr15	53575167	53575214	MajorDMR-0-65227	2
chr15	53578055	53578093	MajorDMR-0-65228	2
chr15	53584254	53584986	MajorDMR-0-65229	8
chr15	53601869	53602705	MajorDMR-0-65230	6
chr15	53639215	53639779	MajorDMR-0-65231	5
chr15	53643233	53643647	MajorDMR-0-65232	5
chr15	53661048	53661680	MajorDMR-0-65233	4
chr15	53664087	53664120	MajorDMR-0-65234	2
chr15	53668997	53670817	MajorDMR-0-65235	15
chr15	53684326	53684602	MajorDMR-0-65236	3
chr15	53687581	53689494	MajorDMR-0-65237	14
chr15	53690402	53690745	MajorDMR-0-65238	3
chr15	53759885	53760186	MajorDMR-0-65239	2
chr15	53804217	53804316	MajorDMR-0-65240	2
chr15	53881905	53882831	MajorDMR-0-65241	5
chr15	53917914	53917927	MajorDMR-0-65242	2
chr15	54168538	54168581	MajorDMR-0-65243	2
chr15	54175889	54175960	MajorDMR-0-65244	2
chr15	54202501	54203102	MajorDMR-0-65245	8
chr15	54219154	54219441	MajorDMR-0-65246	2
chr15	54225625	54225816	MajorDMR-0-65247	3
chr15	54256864	54257050	MajorDMR-0-65248	2
chr15	54269087	54269550	MajorDMR-0-65249	4
chr15	54309551	54310223	MajorDMR-0-65250	3
chr15	54335131	54335633	MajorDMR-0-65251	2
chr15	54336842	54337089	MajorDMR-0-65252	4
chr15	54394270	54394756	MajorDMR-0-65253	3
chr15	54404806	54406106	MajorDMR-0-65254	11
chr15	54456327	54456921	MajorDMR-0-65255	4
chr15	54461956	54462089	MajorDMR-0-65256	2
chr15	54474484	54474866	MajorDMR-0-65257	3
chr15	54541596	54541628	MajorDMR-0-65258	2
chr15	54542390	54543382	MajorDMR-0-65259	14
chr15	54545761	54546244	MajorDMR-0-65260	9
chr15	54617655	54617964	MajorDMR-0-65261	4
chr15	54684042	54684318	MajorDMR-0-65262	2
chr15	54702127	54702819	MajorDMR-0-65263	4
chr15	54723126	54723791	MajorDMR-0-65264	4
chr15	54728965	54729478	MajorDMR-0-65265	6
chr15	54749515	54749841	MajorDMR-0-65266	4
chr15	54839679	54840179	MajorDMR-0-65267	6
chr15	54859064	54859141	MajorDMR-0-65268	2
chr15	54952885	54953441	MajorDMR-0-65269	4
chr15	54954210	54954214	MajorDMR-0-65270	2
chr15	54979412	54979511	MajorDMR-0-65271	2
chr15	54982734	54983014	MajorDMR-0-65272	2
chr15	54997804	54998132	MajorDMR-0-65273	2
chr15	55003408	55005169	MajorDMR-0-65274	10
chr15	55070189	55070299	MajorDMR-0-65275	2
chr15	55086011	55086284	MajorDMR-0-65276	5
chr15	55139222	55139412	MajorDMR-0-65277	5
chr15	55226430	55226687	MajorDMR-0-65278	3
chr15	55229225	55229533	MajorDMR-0-65279	3
chr15	55232576	55232932	MajorDMR-0-65280	2
chr15	55248917	55249211	MajorDMR-0-65281	4
chr15	55249722	55249835	MajorDMR-0-65282	2
chr15	55250963	55251282	MajorDMR-0-65283	3
chr15	55252649	55252940	MajorDMR-0-65284	3
chr15	55253638	55253825	MajorDMR-0-65285	3
chr15	55296634	55296665	MajorDMR-0-65286	2
chr15	55301687	55301851	MajorDMR-0-65287	4
chr15	55316965	55317512	MajorDMR-0-65288	6
chr15	55333598	55333863	MajorDMR-0-65289	3
chr15	55336598	55337128	MajorDMR-0-65290	3
chr15	55345355	55345668	MajorDMR-0-65291	3
chr15	55348891	55348913	MajorDMR-0-65292	2
chr15	55382580	55383376	MajorDMR-0-65293	8
chr15	55386777	55387023	MajorDMR-0-65294	2
chr15	55387891	55387963	MajorDMR-0-65295	3
chr15	55393493	55393516	MajorDMR-0-65296	2
chr15	55400269	55402975	MajorDMR-0-65297	20
chr15	55408821	55409242	MajorDMR-0-65298	4
chr15	55416522	55417022	MajorDMR-0-65299	6
chr15	55424332	55424417	MajorDMR-0-65300	2
chr15	55470149	55470609	MajorDMR-0-65301	2
chr15	55490481	55490858	MajorDMR-0-65302	3
chr15	55500876	55501341	MajorDMR-0-65303	2
chr15	55577182	55577433	MajorDMR-0-65304	2
chr15	55581415	55581421	MajorDMR-0-65305	2
chr15	55583088	55583095	MajorDMR-0-65306	2
chr15	55630973	55631274	MajorDMR-0-65307	3
chr15	55634788	55635143	MajorDMR-0-65308	7
chr15	55681945	55682247	MajorDMR-0-65309	10
chr15	55760556	55760786	MajorDMR-0-65310	2
chr15	55881330	55881608	MajorDMR-0-65311	9
chr15	55891551	55892492	MajorDMR-0-65312	20
chr15	56033062	56033364	MajorDMR-0-65313	2
chr15	56040619	56040751	MajorDMR-0-65314	2
chr15	56135207	56135252	MajorDMR-0-65315	2
chr15	56216877	56217069	MajorDMR-0-65316	4
chr15	56282729	56282976	MajorDMR-0-65317	2
chr15	56286910	56286965	MajorDMR-0-65318	2
chr15	56365937	56365975	MajorDMR-0-65319	2
chr15	56367043	56369638	MajorDMR-0-65320	15
chr15	56377310	56377337	MajorDMR-0-65321	2
chr15	56389892	56390869	MajorDMR-0-65322	7
chr15	56407951	56408095	MajorDMR-0-65323	5
chr15	56433459	56433519	MajorDMR-0-65324	2
chr15	56491531	56491553	MajorDMR-0-65325	2
chr15	56501262	56501578	MajorDMR-0-65326	2
chr15	56528260	56528790	MajorDMR-0-65327	4
chr15	56644446	56644517	MajorDMR-0-65328	6
chr15	56703432	56703764	MajorDMR-0-65329	2
chr15	56764177	56765060	MajorDMR-0-65330	7
chr15	56804331	56805295	MajorDMR-0-65331	7
chr15	56813684	56813914	MajorDMR-0-65332	3
chr15	56816557	56817002	MajorDMR-0-65333	3
chr15	56827037	56827409	MajorDMR-0-65334	5
chr15	56828001	56828059	MajorDMR-0-65335	2
chr15	56912117	56912542	MajorDMR-0-65336	2
chr15	56994866	56994971	MajorDMR-0-65337	2
chr15	57012269	57012576	MajorDMR-0-65338	3
chr15	57021415	57022534	MajorDMR-0-65339	7
chr15	57023780	57024225	MajorDMR-0-65340	7
chr15	57026173	57026800	MajorDMR-0-65341	8
chr15	57028329	57029622	MajorDMR-0-65342	11
chr15	57036462	57036581	MajorDMR-0-65343	3
chr15	57056845	57058302	MajorDMR-0-65344	11
chr15	57061002	57061326	MajorDMR-0-65345	2
chr15	57065422	57065456	MajorDMR-0-65346	2
chr15	57074756	57075381	MajorDMR-0-65347	6
chr15	57079230	57079451	MajorDMR-0-65348	3
chr15	57124104	57124872	MajorDMR-0-65349	5
chr15	57128236	57128475	MajorDMR-0-65350	3
chr15	57129161	57129314	MajorDMR-0-65351	5
chr15	57132527	57133199	MajorDMR-0-65352	4
chr15	57149521	57150185	MajorDMR-0-65353	5
chr15	57158094	57158487	MajorDMR-0-65354	2
chr15	57160326	57160570	MajorDMR-0-65355	2
chr15	57161292	57161490	MajorDMR-0-65356	2
chr15	57180565	57180593	MajorDMR-0-65357	2
chr15	57205813	57206039	MajorDMR-0-65358	2
chr15	57209756	57209797	MajorDMR-0-65359	2
chr15	57226589	57226737	MajorDMR-0-65360	4
chr15	57255973	57256524	MajorDMR-0-65361	6
chr15	57272602	57273028	MajorDMR-0-65362	5
chr15	57348686	57348992	MajorDMR-0-65363	5
chr15	57375595	57375676	MajorDMR-0-65364	2
chr15	57411313	57411952	MajorDMR-0-65365	7
chr15	57422090	57422269	MajorDMR-0-65366	2
chr15	57424774	57424819	MajorDMR-0-65367	2
chr15	57426063	57426632	MajorDMR-0-65368	3
chr15	57435546	57435669	MajorDMR-0-65369	3
chr15	57440875	57440895	MajorDMR-0-65370	2
chr15	57445441	57445775	MajorDMR-0-65371	3
chr15	57452608	57452640	MajorDMR-0-65372	2
chr15	57456777	57456787	MajorDMR-0-65373	2
chr15	57457623	57458395	MajorDMR-0-65374	10
chr15	57458902	57459487	MajorDMR-0-65375	4
chr15	57460046	57460155	MajorDMR-0-65376	2
chr15	57505915	57506051	MajorDMR-0-65377	2
chr15	57519757	57519803	MajorDMR-0-65378	2
chr15	57546084	57546093	MajorDMR-0-65379	2
chr15	57590357	57590776	MajorDMR-0-65380	5
chr15	57591283	57591366	MajorDMR-0-65381	5
chr15	57612934	57613316	MajorDMR-0-65382	6
chr15	57734585	57735041	MajorDMR-0-65383	3
chr15	57737564	57737646	MajorDMR-0-65384	2
chr15	57829590	57829595	MajorDMR-0-65385	2
chr15	57838021	57838467	MajorDMR-0-65386	9
chr15	57842069	57842441	MajorDMR-0-65387	7
chr15	57916833	57917286	MajorDMR-0-65388	4
chr15	57926919	57927236	MajorDMR-0-65389	3
chr15	57933235	57933280	MajorDMR-0-65390	3
chr15	57959216	57959533	MajorDMR-0-65391	8
chr15	57997866	57998163	MajorDMR-0-65392	2
chr15	58020443	58021116	MajorDMR-0-65393	11
chr15	58044590	58045381	MajorDMR-0-65394	16
chr15	58090263	58090798	MajorDMR-0-65395	6
chr15	58131741	58131818	MajorDMR-0-65396	2
chr15	58175359	58175468	MajorDMR-0-65397	3
chr15	58201353	58201729	MajorDMR-0-65398	4
chr15	58294699	58294903	MajorDMR-0-65399	2
chr15	58358748	58358812	MajorDMR-0-65400	4
chr15	58414969	58415138	MajorDMR-0-65401	3
chr15	58425077	58425130	MajorDMR-0-65402	2
chr15	58426598	58427297	MajorDMR-0-65403	7
chr15	58429702	58430863	MajorDMR-0-65404	14
chr15	58431525	58432472	MajorDMR-0-65405	8
chr15	58438748	58438755	MajorDMR-0-65406	2
chr15	58472908	58473096	MajorDMR-0-65407	5
chr15	58479118	58479472	MajorDMR-0-65408	2
chr15	58494311	58494424	MajorDMR-0-65409	2
chr15	58495044	58495298	MajorDMR-0-65410	3
chr15	58495932	58496388	MajorDMR-0-65411	5
chr15	58497527	58499332	MajorDMR-0-65412	13
chr15	58504860	58505881	MajorDMR-0-65413	10
chr15	58506425	58507082	MajorDMR-0-65414	7
chr15	58514342	58514910	MajorDMR-0-65415	4
chr15	58521532	58521691	MajorDMR-0-65416	3
chr15	58552281	58552620	MajorDMR-0-65417	2
chr15	58582872	58582952	MajorDMR-0-65418	3
chr15	58602299	58602313	MajorDMR-0-65419	2
chr15	58621354	58621549	MajorDMR-0-65420	3
chr15	58623040	58623954	MajorDMR-0-65421	5
chr15	58642438	58642561	MajorDMR-0-65422	2
chr15	58643289	58643457	MajorDMR-0-65423	3
chr15	58651709	58652195	MajorDMR-0-65424	13
chr15	58654114	58654157	MajorDMR-0-65425	2
chr15	58654846	58655052	MajorDMR-0-65426	3
chr15	58661870	58662326	MajorDMR-0-65427	2
chr15	58666229	58666615	MajorDMR-0-65428	4
chr15	58670723	58670808	MajorDMR-0-65429	2
chr15	58684176	58684974	MajorDMR-0-65430	8
chr15	58685725	58686482	MajorDMR-0-65431	8
chr15	58688234	58690917	MajorDMR-0-65432	24
chr15	58724449	58724861	MajorDMR-0-65433	8
chr15	58731313	58731318	MajorDMR-0-65434	2
chr15	58750332	58750564	MajorDMR-0-65435	3
chr15	58755533	58755745	MajorDMR-0-65436	2
chr15	58765643	58765847	MajorDMR-0-65437	5
chr15	58769485	58769496	MajorDMR-0-65438	2
chr15	58782338	58782495	MajorDMR-0-65439	5
chr15	58791077	58791433	MajorDMR-0-65440	7
chr15	58792592	58794740	MajorDMR-0-65441	19
chr15	58797826	58797985	MajorDMR-0-65442	3
chr15	58798955	58799036	MajorDMR-0-65443	2
chr15	58804046	58804080	MajorDMR-0-65444	2
chr15	58806068	58806297	MajorDMR-0-65445	3
chr15	58810531	58812581	MajorDMR-0-65446	17
chr15	58813513	58814584	MajorDMR-0-65447	16
chr15	58818155	58818203	MajorDMR-0-65448	2
chr15	58823214	58823887	MajorDMR-0-65449	7
chr15	58833681	58833879	MajorDMR-0-65450	4
chr15	58841651	58841749	MajorDMR-0-65451	3
chr15	58843179	58843736	MajorDMR-0-65452	9
chr15	58844358	58848098	MajorDMR-0-65453	40
chr15	58860779	58861193	MajorDMR-0-65454	2
chr15	58862791	58863527	MajorDMR-0-65455	5
chr15	58876262	58876315	MajorDMR-0-65456	2
chr15	58878996	58879244	MajorDMR-0-65457	2
chr15	58879918	58880173	MajorDMR-0-65458	2
chr15	58880916	58881129	MajorDMR-0-65459	2
chr15	58882943	58883241	MajorDMR-0-65460	2
chr15	58887795	58888210	MajorDMR-0-65461	2
chr15	58923493	58923541	MajorDMR-0-65462	2
chr15	58950996	58951459	MajorDMR-0-65463	4
chr15	58951965	58951997	MajorDMR-0-65464	2
chr15	58965366	58966095	MajorDMR-0-65465	9
chr15	58972465	58972574	MajorDMR-0-65466	3
chr15	58973598	58973666	MajorDMR-0-65467	2
chr15	58992287	58992746	MajorDMR-0-65468	6
chr15	58993694	58993817	MajorDMR-0-65469	2
chr15	58994684	58995163	MajorDMR-0-65470	2
chr15	59016082	59016496	MajorDMR-0-65471	2
chr15	59017191	59017344	MajorDMR-0-65472	3
chr15	59018059	59018261	MajorDMR-0-65473	2
chr15	59019789	59019908	MajorDMR-0-65474	3
chr15	59022933	59023061	MajorDMR-0-65475	2
chr15	59034476	59034662	MajorDMR-0-65476	4
chr15	59042914	59043159	MajorDMR-0-65477	4
chr15	59058538	59058544	MajorDMR-0-65478	2
chr15	59062181	59062300	MajorDMR-0-65479	2
chr15	59065207	59066172	MajorDMR-0-65480	5
chr15	59068864	59068966	MajorDMR-0-65481	3
chr15	59071499	59072496	MajorDMR-0-65482	4
chr15	59073487	59073995	MajorDMR-0-65483	3
chr15	59077535	59078098	MajorDMR-0-65484	8
chr15	59099048	59099579	MajorDMR-0-65485	4
chr15	59101721	59102505	MajorDMR-0-65486	5
chr15	59122536	59123428	MajorDMR-0-65487	6
chr15	59124047	59124143	MajorDMR-0-65488	2
chr15	59126726	59127039	MajorDMR-0-65489	3
chr15	59134432	59134874	MajorDMR-0-65490	2
chr15	59144682	59144718	MajorDMR-0-65491	2
chr15	59163830	59163920	MajorDMR-0-65492	2
chr15	59178150	59179149	MajorDMR-0-65493	9
chr15	59181643	59181750	MajorDMR-0-65494	7
chr15	59200961	59201135	MajorDMR-0-65495	2
chr15	59218373	59218445	MajorDMR-0-65496	2
chr15	59243990	59244389	MajorDMR-0-65497	3
chr15	59287951	59288240	MajorDMR-0-65498	3
chr15	59290863	59290949	MajorDMR-0-65499	2
chr15	59294655	59294666	MajorDMR-0-65500	2
chr15	59295893	59295918	MajorDMR-0-65501	2
chr15	59297677	59298916	MajorDMR-0-65502	9
chr15	59308002	59308048	MajorDMR-0-65503	2
chr15	59309320	59309436	MajorDMR-0-65504	4
chr15	59311246	59311270	MajorDMR-0-65505	2
chr15	59316878	59316892	MajorDMR-0-65506	2
chr15	59322634	59322834	MajorDMR-0-65507	2
chr15	59325970	59326611	MajorDMR-0-65508	5
chr15	59333317	59334605	MajorDMR-0-65509	15
chr15	59335255	59337515	MajorDMR-0-65510	20
chr15	59345586	59345740	MajorDMR-0-65511	3
chr15	59355539	59356009	MajorDMR-0-65512	4
chr15	59359620	59359727	MajorDMR-0-65513	2
chr15	59373179	59373495	MajorDMR-0-65514	5
chr15	59387990	59388288	MajorDMR-0-65515	2
chr15	59412032	59412055	MajorDMR-0-65516	2
chr15	59436878	59437120	MajorDMR-0-65517	2
chr15	59439848	59440018	MajorDMR-0-65518	3
chr15	59440594	59440619	MajorDMR-0-65519	2
chr15	59441293	59441681	MajorDMR-0-65520	3
chr15	59442992	59443047	MajorDMR-0-65521	2
chr15	59453142	59453272	MajorDMR-0-65522	7
chr15	59458469	59459191	MajorDMR-0-65523	11
chr15	59469016	59469559	MajorDMR-0-65524	5
chr15	59470101	59470145	MajorDMR-0-65525	2
chr15	59476760	59477506	MajorDMR-0-65526	5
chr15	59483755	59483796	MajorDMR-0-65527	2
chr15	59506123	59506245	MajorDMR-0-65528	3
chr15	59510015	59510409	MajorDMR-0-65529	12
chr15	59515276	59515849	MajorDMR-0-65530	8
chr15	59521848	59521866	MajorDMR-0-65531	2
chr15	59523352	59523716	MajorDMR-0-65532	4
chr15	59524652	59525857	MajorDMR-0-65533	8
chr15	59543658	59543700	MajorDMR-0-65534	3
chr15	59558781	59558905	MajorDMR-0-65535	3
chr15	59563830	59564096	MajorDMR-0-65536	4
chr15	59587801	59588413	MajorDMR-0-65537	12
chr15	59613254	59613568	MajorDMR-0-65538	3
chr15	59697531	59697562	MajorDMR-0-65539	3
chr15	59698516	59699155	MajorDMR-0-65540	7
chr15	59708843	59708909	MajorDMR-0-65541	3
chr15	59731577	59731942	MajorDMR-0-65542	7
chr15	59733518	59734209	MajorDMR-0-65543	13
chr15	59735703	59738381	MajorDMR-0-65544	18
chr15	59751741	59752548	MajorDMR-0-65545	17
chr15	59756137	59756630	MajorDMR-0-65546	3
chr15	59761980	59762054	MajorDMR-0-65547	2
chr15	59767501	59767831	MajorDMR-0-65548	4
chr15	59774239	59775081	MajorDMR-0-65549	5
chr15	59817727	59817989	MajorDMR-0-65550	6
chr15	59850536	59851653	MajorDMR-0-65551	6
chr15	59874307	59874879	MajorDMR-0-65552	4
chr15	59886768	59887521	MajorDMR-0-65553	4
chr15	59920216	59920667	MajorDMR-0-65554	2
chr15	59934731	59934913	MajorDMR-0-65555	2
chr15	60016941	60017067	MajorDMR-0-65556	3
chr15	60033582	60033875	MajorDMR-0-65557	4
chr15	60084065	60084173	MajorDMR-0-65558	3
chr15	60168545	60168705	MajorDMR-0-65559	3
chr15	60197038	60198052	MajorDMR-0-65560	8
chr15	60225227	60225292	MajorDMR-0-65561	2
chr15	60238725	60238842	MajorDMR-0-65562	2
chr15	60339346	60339350	MajorDMR-0-65563	2
chr15	60362916	60363870	MajorDMR-0-65564	11
chr15	60366353	60366995	MajorDMR-0-65565	6
chr15	60369966	60370014	MajorDMR-0-65566	2
chr15	60399389	60399543	MajorDMR-0-65567	2
chr15	60407970	60408552	MajorDMR-0-65568	9
chr15	60410230	60410273	MajorDMR-0-65569	2
chr15	60447836	60448306	MajorDMR-0-65570	5
chr15	60454923	60455544	MajorDMR-0-65571	5
chr15	60483519	60483760	MajorDMR-0-65572	5
chr15	60497109	60497239	MajorDMR-0-65573	3
chr15	60591723	60592449	MajorDMR-0-65574	9
chr15	60642683	60642852	MajorDMR-0-65575	3
chr15	60652410	60652756	MajorDMR-0-65576	5
chr15	60689061	60689680	MajorDMR-0-65577	5
chr15	60703802	60704595	MajorDMR-0-65578	12
chr15	60706368	60706471	MajorDMR-0-65579	2
chr15	60834873	60834942	MajorDMR-0-65580	4
chr15	60949284	60949578	MajorDMR-0-65581	3
chr15	60990052	60990386	MajorDMR-0-65582	7
chr15	61006065	61006292	MajorDMR-0-65583	5
chr15	61055940	61056060	MajorDMR-0-65584	3
chr15	61064605	61065140	MajorDMR-0-65585	10
chr15	61092621	61092853	MajorDMR-0-65586	3
chr15	61128333	61128905	MajorDMR-0-65587	9
chr15	61135030	61135361	MajorDMR-0-65588	6
chr15	61142968	61144145	MajorDMR-0-65589	15
chr15	61186143	61186923	MajorDMR-0-65590	23
chr15	61242040	61242108	MajorDMR-0-65591	2
chr15	61309274	61310105	MajorDMR-0-65592	8
chr15	61334213	61334895	MajorDMR-0-65593	4
chr15	61340877	61342502	MajorDMR-0-65594	17
chr15	61399000	61399662	MajorDMR-0-65595	8
chr15	61425638	61426027	MajorDMR-0-65596	5
chr15	61430534	61430716	MajorDMR-0-65597	6
chr15	61432304	61432399	MajorDMR-0-65598	2
chr15	61513557	61514127	MajorDMR-0-65599	10
chr15	61523190	61523432	MajorDMR-0-65600	3
chr15	61559555	61560205	MajorDMR-0-65601	6
chr15	61585384	61585764	MajorDMR-0-65602	3
chr15	61599215	61599887	MajorDMR-0-65603	5
chr15	61624022	61624159	MajorDMR-0-65604	3
chr15	61683459	61683864	MajorDMR-0-65605	3
chr15	61704241	61704637	MajorDMR-0-65606	3
chr15	61711416	61711663	MajorDMR-0-65607	3
chr15	61719228	61719282	MajorDMR-0-65608	3
chr15	61739409	61740821	MajorDMR-0-65609	21
chr15	61742847	61743075	MajorDMR-0-65610	2
chr15	61769020	61769453	MajorDMR-0-65611	2
chr15	61813584	61814309	MajorDMR-0-65612	4
chr15	61815191	61815375	MajorDMR-0-65613	2
chr15	61827324	61827723	MajorDMR-0-65614	5
chr15	61829540	61829962	MajorDMR-0-65615	2
chr15	61839497	61839528	MajorDMR-0-65616	2
chr15	61847759	61848133	MajorDMR-0-65617	4
chr15	61877362	61877568	MajorDMR-0-65618	3
chr15	61878944	61880123	MajorDMR-0-65619	11
chr15	61908764	61909372	MajorDMR-0-65620	3
chr15	62016753	62016933	MajorDMR-0-65621	3
chr15	62017672	62017773	MajorDMR-0-65622	2
chr15	62030354	62030502	MajorDMR-0-65623	3
chr15	62043104	62043455	MajorDMR-0-65624	6
chr15	62056849	62057144	MajorDMR-0-65625	3
chr15	62074617	62074667	MajorDMR-0-65626	2
chr15	62079322	62080187	MajorDMR-0-65627	12
chr15	62088248	62088385	MajorDMR-0-65628	2
chr15	62089818	62090983	MajorDMR-0-65629	29
chr15	62133557	62133838	MajorDMR-0-65630	6
chr15	62179527	62180624	MajorDMR-0-65631	6
chr15	62222829	62223292	MajorDMR-0-65632	2
chr15	62233430	62233549	MajorDMR-0-65633	4
chr15	62421563	62421740	MajorDMR-0-65634	2
chr15	62427968	62428036	MajorDMR-0-65635	2
chr15	62430324	62430620	MajorDMR-0-65636	5
chr15	62437412	62437724	MajorDMR-0-65637	7
chr15	62445396	62445692	MajorDMR-0-65638	5
chr15	62449902	62449974	MajorDMR-0-65639	2
chr15	62457570	62457598	MajorDMR-0-65640	3
chr15	62486470	62486817	MajorDMR-0-65641	4
chr15	62532698	62533309	MajorDMR-0-65642	6
chr15	62535089	62535520	MajorDMR-0-65643	7
chr15	62546619	62546794	MajorDMR-0-65644	3
chr15	62573888	62574249	MajorDMR-0-65645	4
chr15	62604180	62604949	MajorDMR-0-65646	6
chr15	62618128	62618251	MajorDMR-0-65647	3
chr15	62626106	62626238	MajorDMR-0-65648	2
chr15	62632619	62632795	MajorDMR-0-65649	3
chr15	62650184	62650236	MajorDMR-0-65650	2
chr15	62653983	62655734	MajorDMR-0-65651	36
chr15	62681587	62681809	MajorDMR-0-65652	10
chr15	62685052	62686539	MajorDMR-0-65653	13
chr15	62687124	62687755	MajorDMR-0-65654	6
chr15	62696878	62697184	MajorDMR-0-65655	2
chr15	62720609	62720760	MajorDMR-0-65656	7
chr15	62723310	62724197	MajorDMR-0-65657	8
chr15	62732408	62732896	MajorDMR-0-65658	5
chr15	62736763	62736993	MajorDMR-0-65659	5
chr15	62740095	62740137	MajorDMR-0-65660	2
chr15	62740650	62740811	MajorDMR-0-65661	3
chr15	62744616	62744662	MajorDMR-0-65662	3
chr15	62745854	62746512	MajorDMR-0-65663	7
chr15	62747723	62747771	MajorDMR-0-65664	2
chr15	62748334	62748340	MajorDMR-0-65665	2
chr15	62749006	62750370	MajorDMR-0-65666	15
chr15	62755021	62755542	MajorDMR-0-65667	9
chr15	62757299	62759372	MajorDMR-0-65668	29
chr15	62760799	62761296	MajorDMR-0-65669	10
chr15	62762071	62762552	MajorDMR-0-65670	9
chr15	62763055	62763108	MajorDMR-0-65671	2
chr15	62767031	62767309	MajorDMR-0-65672	3
chr15	62770684	62770838	MajorDMR-0-65673	4
chr15	62788426	62788725	MajorDMR-0-65674	6
chr15	62807947	62808372	MajorDMR-0-65675	3
chr15	62814186	62814638	MajorDMR-0-65676	6
chr15	62824088	62824205	MajorDMR-0-65677	3
chr15	62830145	62830159	MajorDMR-0-65678	2
chr15	62836323	62837433	MajorDMR-0-65679	11
chr15	62846655	62847128	MajorDMR-0-65680	2
chr15	62849796	62851000	MajorDMR-0-65681	10
chr15	62851526	62852533	MajorDMR-0-65682	8
chr15	62856567	62858652	MajorDMR-0-65683	17
chr15	62859357	62859721	MajorDMR-0-65684	3
chr15	62865765	62866734	MajorDMR-0-65685	7
chr15	62867236	62867612	MajorDMR-0-65686	5
chr15	62868974	62869018	MajorDMR-0-65687	2
chr15	62871640	62871846	MajorDMR-0-65688	4
chr15	62877405	62878029	MajorDMR-0-65689	3
chr15	62878684	62878780	MajorDMR-0-65690	2
chr15	62881222	62881567	MajorDMR-0-65691	5
chr15	62888411	62888538	MajorDMR-0-65692	3
chr15	62890471	62890703	MajorDMR-0-65693	8
chr15	62891942	62893098	MajorDMR-0-65694	14
chr15	62893717	62894122	MajorDMR-0-65695	6
chr15	62899118	62899239	MajorDMR-0-65696	4
chr15	62900432	62900856	MajorDMR-0-65697	4
chr15	62902728	62903350	MajorDMR-0-65698	9
chr15	62910543	62912335	MajorDMR-0-65699	10
chr15	62923060	62923158	MajorDMR-0-65700	2
chr15	62941843	62942617	MajorDMR-0-65701	14
chr15	62950350	62951215	MajorDMR-0-65702	14
chr15	62964643	62965477	MajorDMR-0-65703	4
chr15	62974097	62974612	MajorDMR-0-65704	6
chr15	62980448	62980797	MajorDMR-0-65705	2
chr15	62981340	62981637	MajorDMR-0-65706	2
chr15	62982587	62983833	MajorDMR-0-65707	25
chr15	62998258	62998989	MajorDMR-0-65708	5
chr15	63003084	63003737	MajorDMR-0-65709	12
chr15	63026083	63026361	MajorDMR-0-65710	3
chr15	63031130	63034067	MajorDMR-0-65711	26
chr15	63035184	63035763	MajorDMR-0-65712	3
chr15	63049645	63051005	MajorDMR-0-65713	23
chr15	63056674	63057774	MajorDMR-0-65714	10
chr15	63061963	63063813	MajorDMR-0-65715	23
chr15	63064543	63064678	MajorDMR-0-65716	3
chr15	63074579	63074883	MajorDMR-0-65717	2
chr15	63075910	63075993	MajorDMR-0-65718	3
chr15	63083041	63083097	MajorDMR-0-65719	3
chr15	63095059	63095210	MajorDMR-0-65720	2
chr15	63112421	63112953	MajorDMR-0-65721	6
chr15	63118951	63119192	MajorDMR-0-65722	2
chr15	63122851	63123339	MajorDMR-0-65723	6
chr15	63132915	63135011	MajorDMR-0-65724	39
chr15	63137230	63138462	MajorDMR-0-65725	11
chr15	63140167	63140315	MajorDMR-0-65726	3
chr15	63163268	63163276	MajorDMR-0-65727	2
chr15	63171887	63172869	MajorDMR-0-65728	10
chr15	63188939	63189840	MajorDMR-0-65729	17
chr15	63192950	63192973	MajorDMR-0-65730	2
chr15	63220033	63221115	MajorDMR-0-65731	17
chr15	63224289	63224576	MajorDMR-0-65732	2
chr15	63225129	63225141	MajorDMR-0-65733	2
chr15	63225659	63227202	MajorDMR-0-65734	15
chr15	63231102	63231594	MajorDMR-0-65735	6
chr15	63232380	63232649	MajorDMR-0-65736	3
chr15	63245399	63245408	MajorDMR-0-65737	2
chr15	63257584	63257707	MajorDMR-0-65738	4
chr15	63260995	63261015	MajorDMR-0-65739	2
chr15	63277399	63278407	MajorDMR-0-65740	14
chr15	63305643	63305673	MajorDMR-0-65741	2
chr15	63333475	63334159	MajorDMR-0-65742	15
chr15	63336498	63336735	MajorDMR-0-65743	2
chr15	63338058	63338504	MajorDMR-0-65744	2
chr15	63339353	63340078	MajorDMR-0-65745	7
chr15	63341837	63342034	MajorDMR-0-65746	2
chr15	63342733	63342738	MajorDMR-0-65747	2
chr15	63357143	63357259	MajorDMR-0-65748	2
chr15	63357900	63358132	MajorDMR-0-65749	5
chr15	63358849	63358977	MajorDMR-0-65750	2
chr15	63360367	63360999	MajorDMR-0-65751	5
chr15	63369013	63369489	MajorDMR-0-65752	5
chr15	63386758	63387486	MajorDMR-0-65753	3
chr15	63448186	63448436	MajorDMR-0-65754	2
chr15	63464640	63465019	MajorDMR-0-65755	2
chr15	63465621	63465723	MajorDMR-0-65756	5
chr15	63483451	63484006	MajorDMR-0-65757	4
chr15	63500638	63501054	MajorDMR-0-65758	2
chr15	63502841	63503132	MajorDMR-0-65759	5
chr15	63536855	63537466	MajorDMR-0-65760	6
chr15	63541499	63541543	MajorDMR-0-65761	3
chr15	63542506	63542919	MajorDMR-0-65762	3
chr15	63575009	63575340	MajorDMR-0-65763	5
chr15	63580230	63580370	MajorDMR-0-65764	3
chr15	63650598	63650929	MajorDMR-0-65765	7
chr15	63663975	63664999	MajorDMR-0-65766	9
chr15	63666954	63667549	MajorDMR-0-65767	3
chr15	63672695	63673091	MajorDMR-0-65768	6
chr15	63674448	63674611	MajorDMR-0-65769	6
chr15	63693467	63693496	MajorDMR-0-65770	2
chr15	63709844	63710445	MajorDMR-0-65771	3
chr15	63720532	63720903	MajorDMR-0-65772	2
chr15	63726604	63726661	MajorDMR-0-65773	4
chr15	63758139	63758203	MajorDMR-0-65774	5
chr15	63779477	63779497	MajorDMR-0-65775	2
chr15	63784942	63785161	MajorDMR-0-65776	3
chr15	63795179	63795660	MajorDMR-0-65777	13
chr15	63807352	63807634	MajorDMR-0-65778	2
chr15	63818397	63819305	MajorDMR-0-65779	9
chr15	63853050	63853206	MajorDMR-0-65780	2
chr15	63892032	63892295	MajorDMR-0-65781	6
chr15	63897501	63897527	MajorDMR-0-65782	2
chr15	63904507	63905244	MajorDMR-0-65783	13
chr15	63938728	63938797	MajorDMR-0-65784	4
chr15	63948407	63948490	MajorDMR-0-65785	3
chr15	63952244	63952256	MajorDMR-0-65786	2
chr15	63957815	63958048	MajorDMR-0-65787	2
chr15	63960655	63961019	MajorDMR-0-65788	3
chr15	63961731	63961940	MajorDMR-0-65789	6
chr15	63964238	63964261	MajorDMR-0-65790	2
chr15	63966846	63967043	MajorDMR-0-65791	3
chr15	63969621	63969978	MajorDMR-0-65792	3
chr15	63977201	63977366	MajorDMR-0-65793	2
chr15	63984072	63984079	MajorDMR-0-65794	2
chr15	63988507	63988535	MajorDMR-0-65795	2
chr15	64025202	64025379	MajorDMR-0-65796	4
chr15	64029276	64029590	MajorDMR-0-65797	2
chr15	64044622	64044638	MajorDMR-0-65798	2
chr15	64049802	64049932	MajorDMR-0-65799	3
chr15	64057830	64057836	MajorDMR-0-65800	2
chr15	64084837	64085066	MajorDMR-0-65801	2
chr15	64093414	64093479	MajorDMR-0-65802	2
chr15	64103955	64104426	MajorDMR-0-65803	6
chr15	64110832	64111244	MajorDMR-0-65804	3
chr15	64111866	64112878	MajorDMR-0-65805	9
chr15	64116789	64116897	MajorDMR-0-65806	2
chr15	64123076	64123586	MajorDMR-0-65807	3
chr15	64127057	64127182	MajorDMR-0-65808	3
chr15	64165179	64165961	MajorDMR-0-65809	10
chr15	64176322	64177757	MajorDMR-0-65810	14
chr15	64207514	64209544	MajorDMR-0-65811	12
chr15	64214451	64215194	MajorDMR-0-65812	7
chr15	64231098	64232572	MajorDMR-0-65813	9
chr15	64273898	64274515	MajorDMR-0-65814	12
chr15	64275042	64275162	MajorDMR-0-65815	2
chr15	64293539	64293599	MajorDMR-0-65816	3
chr15	64295164	64295677	MajorDMR-0-65817	6
chr15	64322108	64322121	MajorDMR-0-65818	2
chr15	64339149	64339185	MajorDMR-0-65819	2
chr15	64355583	64356300	MajorDMR-0-65820	7
chr15	64378404	64378938	MajorDMR-0-65821	7
chr15	64391734	64393293	MajorDMR-0-65822	13
chr15	64395166	64395733	MajorDMR-0-65823	4
chr15	64397681	64397750	MajorDMR-0-65824	2
chr15	64402893	64403258	MajorDMR-0-65825	2
chr15	64413590	64414193	MajorDMR-0-65826	8
chr15	64434781	64435023	MajorDMR-0-65827	4
chr15	64436051	64436141	MajorDMR-0-65828	2
chr15	64440307	64440503	MajorDMR-0-65829	4
chr15	64442023	64443678	MajorDMR-0-65830	16
chr15	64448669	64448988	MajorDMR-0-65831	2
chr15	64450383	64450462	MajorDMR-0-65832	3
chr15	64457724	64457882	MajorDMR-0-65833	3
chr15	64459132	64460134	MajorDMR-0-65834	9
chr15	64464214	64464324	MajorDMR-0-65835	2
chr15	64472308	64472361	MajorDMR-0-65836	2
chr15	64473296	64473440	MajorDMR-0-65837	4
chr15	64499339	64499959	MajorDMR-0-65838	5
chr15	64501975	64502119	MajorDMR-0-65839	2
chr15	64538771	64539251	MajorDMR-0-65840	6
chr15	64543290	64543857	MajorDMR-0-65841	5
chr15	64560937	64560944	MajorDMR-0-65842	2
chr15	64589172	64589450	MajorDMR-0-65843	3
chr15	64590062	64590728	MajorDMR-0-65844	5
chr15	64606919	64608036	MajorDMR-0-65845	8
chr15	64637526	64637896	MajorDMR-0-65846	4
chr15	64646082	64646119	MajorDMR-0-65847	2
chr15	64649127	64649359	MajorDMR-0-65848	4
chr15	64679264	64679450	MajorDMR-0-65849	4
chr15	64708118	64708280	MajorDMR-0-65850	2
chr15	64714720	64715085	MajorDMR-0-65851	3
chr15	64719146	64719621	MajorDMR-0-65852	3
chr15	64747799	64748897	MajorDMR-0-65853	9
chr15	64758838	64758905	MajorDMR-0-65854	2
chr15	64763874	64763940	MajorDMR-0-65855	4
chr15	64765109	64765297	MajorDMR-0-65856	2
chr15	64769539	64770017	MajorDMR-0-65857	2
chr15	64777607	64777612	MajorDMR-0-65858	2
chr15	64787231	64787391	MajorDMR-0-65859	3
chr15	64794779	64796241	MajorDMR-0-65860	5
chr15	64798987	64800158	MajorDMR-0-65861	7
chr15	64803713	64803829	MajorDMR-0-65862	3
chr15	64804803	64805199	MajorDMR-0-65863	3
chr15	64807311	64807619	MajorDMR-0-65864	3
chr15	64811306	64811357	MajorDMR-0-65865	2
chr15	64817735	64818521	MajorDMR-0-65866	3
chr15	64825309	64825762	MajorDMR-0-65867	4
chr15	64832205	64832648	MajorDMR-0-65868	6
chr15	64837828	64838302	MajorDMR-0-65869	2
chr15	64841545	64841551	MajorDMR-0-65870	2
chr15	64844632	64844743	MajorDMR-0-65871	5
chr15	64846373	64846460	MajorDMR-0-65872	4
chr15	64849476	64849708	MajorDMR-0-65873	2
chr15	64852288	64853394	MajorDMR-0-65874	12
chr15	64856938	64857070	MajorDMR-0-65875	2
chr15	64873972	64874755	MajorDMR-0-65876	6
chr15	64875868	64876173	MajorDMR-0-65877	4
chr15	64877953	64878170	MajorDMR-0-65878	3
chr15	64879331	64879472	MajorDMR-0-65879	2
chr15	64886101	64886555	MajorDMR-0-65880	3
chr15	64892248	64892875	MajorDMR-0-65881	5
chr15	64915371	64916955	MajorDMR-0-65882	8
chr15	64917943	64918283	MajorDMR-0-65883	3
chr15	64922811	64922846	MajorDMR-0-65884	2
chr15	64925660	64926428	MajorDMR-0-65885	3
chr15	64928505	64928577	MajorDMR-0-65886	2
chr15	64933540	64934160	MajorDMR-0-65887	9
chr15	64945580	64946278	MajorDMR-0-65888	5
chr15	64951397	64951487	MajorDMR-0-65889	3
chr15	64961145	64961521	MajorDMR-0-65890	3
chr15	64970014	64971081	MajorDMR-0-65891	11
chr15	64972557	64972981	MajorDMR-0-65892	8
chr15	64973920	64973928	MajorDMR-0-65893	2
chr15	64975818	64975844	MajorDMR-0-65894	2
chr15	64977225	64977286	MajorDMR-0-65895	3
chr15	64980340	64980831	MajorDMR-0-65896	2
chr15	64981643	64981681	MajorDMR-0-65897	2
chr15	64983682	64984207	MajorDMR-0-65898	8
chr15	64992782	64992836	MajorDMR-0-65899	2
chr15	65003029	65003438	MajorDMR-0-65900	5
chr15	65004222	65004399	MajorDMR-0-65901	2
chr15	65010874	65010922	MajorDMR-0-65902	2
chr15	65030185	65030348	MajorDMR-0-65903	3
chr15	65031982	65032962	MajorDMR-0-65904	31
chr15	65041628	65041637	MajorDMR-0-65905	2
chr15	65042306	65042792	MajorDMR-0-65906	14
chr15	65099765	65100146	MajorDMR-0-65907	2
chr15	65185965	65185985	MajorDMR-0-65908	2
chr15	65199712	65200921	MajorDMR-0-65909	16
chr15	65202279	65202372	MajorDMR-0-65910	2
chr15	65204482	65205099	MajorDMR-0-65911	18
chr15	65214154	65214381	MajorDMR-0-65912	2
chr15	65233158	65233659	MajorDMR-0-65913	4
chr15	65234635	65234688	MajorDMR-0-65914	2
chr15	65250674	65250765	MajorDMR-0-65915	3
chr15	65279458	65279593	MajorDMR-0-65916	4
chr15	65290563	65290824	MajorDMR-0-65917	5
chr15	65294403	65294852	MajorDMR-0-65918	2
chr15	65319268	65319450	MajorDMR-0-65919	3
chr15	65337866	65338404	MajorDMR-0-65920	10
chr15	65342458	65342803	MajorDMR-0-65921	4
chr15	65348552	65349149	MajorDMR-0-65922	11
chr15	65359403	65359601	MajorDMR-0-65923	2
chr15	65374023	65375860	MajorDMR-0-65924	15
chr15	65380347	65381027	MajorDMR-0-65925	13
chr15	65387249	65387322	MajorDMR-0-65926	3
chr15	65394232	65394894	MajorDMR-0-65927	46
chr15	65424643	65424747	MajorDMR-0-65928	8
chr15	65440549	65440636	MajorDMR-0-65929	2
chr15	65443946	65443958	MajorDMR-0-65930	2
chr15	65449110	65449696	MajorDMR-0-65931	8
chr15	65454745	65454819	MajorDMR-0-65932	2
chr15	65466894	65467311	MajorDMR-0-65933	6
chr15	65551322	65552092	MajorDMR-0-65934	9
chr15	65553289	65553769	MajorDMR-0-65935	5
chr15	65585024	65585232	MajorDMR-0-65936	3
chr15	65588855	65589538	MajorDMR-0-65937	8
chr15	65611142	65611642	MajorDMR-0-65938	3
chr15	65620114	65620335	MajorDMR-0-65939	3
chr15	65621010	65621076	MajorDMR-0-65940	2
chr15	65628842	65630104	MajorDMR-0-65941	22
chr15	65648603	65649028	MajorDMR-0-65942	3
chr15	65677688	65677699	MajorDMR-0-65943	2
chr15	65678348	65678450	MajorDMR-0-65944	4
chr15	65688958	65689245	MajorDMR-0-65945	12
chr15	65698921	65699074	MajorDMR-0-65946	3
chr15	65713351	65713794	MajorDMR-0-65947	9
chr15	65768857	65771342	MajorDMR-0-65948	22
chr15	65803757	65804114	MajorDMR-0-65949	2
chr15	65805795	65806150	MajorDMR-0-65950	7
chr15	65843581	65844041	MajorDMR-0-65951	3
chr15	65846344	65846831	MajorDMR-0-65952	5
chr15	65847912	65847918	MajorDMR-0-65953	2
chr15	65879941	65880057	MajorDMR-0-65954	2
chr15	65895708	65895753	MajorDMR-0-65955	2
chr15	65899770	65900067	MajorDMR-0-65956	2
chr15	65931533	65931698	MajorDMR-0-65957	3
chr15	65964759	65964830	MajorDMR-0-65958	2
chr15	65978474	65978776	MajorDMR-0-65959	2
chr15	65985819	65985883	MajorDMR-0-65960	2
chr15	65997218	65997314	MajorDMR-0-65961	3
chr15	66000781	66001432	MajorDMR-0-65962	7
chr15	66003169	66003326	MajorDMR-0-65963	2
chr15	66004684	66005140	MajorDMR-0-65964	3
chr15	66026917	66026987	MajorDMR-0-65965	2
chr15	66028870	66029397	MajorDMR-0-65966	3
chr15	66029980	66030085	MajorDMR-0-65967	2
chr15	66044407	66045104	MajorDMR-0-65968	9
chr15	66061445	66061485	MajorDMR-0-65969	2
chr15	66066055	66066106	MajorDMR-0-65970	2
chr15	66079884	66079932	MajorDMR-0-65971	2
chr15	66080444	66080716	MajorDMR-0-65972	5
chr15	66082730	66083126	MajorDMR-0-65973	2
chr15	66085906	66085978	MajorDMR-0-65974	2
chr15	66088542	66088780	MajorDMR-0-65975	3
chr15	66108128	66108164	MajorDMR-0-65976	2
chr15	66114477	66115057	MajorDMR-0-65977	5
chr15	66121602	66121735	MajorDMR-0-65978	3
chr15	66133449	66133961	MajorDMR-0-65979	7
chr15	66149942	66150739	MajorDMR-0-65980	7
chr15	66160524	66161230	MajorDMR-0-65981	9
chr15	66174336	66174761	MajorDMR-0-65982	2
chr15	66180046	66180083	MajorDMR-0-65983	3
chr15	66181421	66181597	MajorDMR-0-65984	3
chr15	66206886	66207797	MajorDMR-0-65985	6
chr15	66208517	66209616	MajorDMR-0-65986	16
chr15	66215630	66215766	MajorDMR-0-65987	3
chr15	66259826	66259922	MajorDMR-0-65988	2
chr15	66270793	66270897	MajorDMR-0-65989	2
chr15	66287781	66288212	MajorDMR-0-65990	4
chr15	66293477	66293932	MajorDMR-0-65991	8
chr15	66297492	66298208	MajorDMR-0-65992	9
chr15	66310907	66310997	MajorDMR-0-65993	7
chr15	66312161	66312415	MajorDMR-0-65994	5
chr15	66370672	66371354	MajorDMR-0-65995	19
chr15	66372754	66373482	MajorDMR-0-65996	8
chr15	66389910	66390546	MajorDMR-0-65997	6
chr15	66393226	66393411	MajorDMR-0-65998	8
chr15	66409795	66410902	MajorDMR-0-65999	19
chr15	66420819	66420824	MajorDMR-0-66000	2
chr15	66429682	66429836	MajorDMR-0-66001	6
chr15	66432867	66433288	MajorDMR-0-66002	11
chr15	66434593	66435173	MajorDMR-0-66003	12
chr15	66438861	66438883	MajorDMR-0-66004	2
chr15	66442365	66442444	MajorDMR-0-66005	2
chr15	66446634	66446672	MajorDMR-0-66006	4
chr15	66474683	66477902	MajorDMR-0-66007	47
chr15	66521670	66521740	MajorDMR-0-66008	4
chr15	66546700	66547369	MajorDMR-0-66009	14
chr15	66550076	66550380	MajorDMR-0-66010	5
chr15	66560996	66562766	MajorDMR-0-66011	20
chr15	66563653	66564063	MajorDMR-0-66012	4
chr15	66576273	66576983	MajorDMR-0-66013	8
chr15	66605137	66605622	MajorDMR-0-66014	2
chr15	66612333	66612634	MajorDMR-0-66015	5
chr15	66618247	66619371	MajorDMR-0-66016	18
chr15	66643082	66643754	MajorDMR-0-66017	10
chr15	66649384	66649688	MajorDMR-0-66018	4
chr15	66659834	66660242	MajorDMR-0-66019	6
chr15	66678395	66678545	MajorDMR-0-66020	7
chr15	66698819	66698862	MajorDMR-0-66021	2
chr15	66701868	66702267	MajorDMR-0-66022	4
chr15	66708103	66708922	MajorDMR-0-66023	4
chr15	66711844	66711882	MajorDMR-0-66024	2
chr15	66717541	66718738	MajorDMR-0-66025	12
chr15	66721571	66721828	MajorDMR-0-66026	3
chr15	66726145	66726329	MajorDMR-0-66027	2
chr15	66727189	66727483	MajorDMR-0-66028	2
chr15	66744916	66745164	MajorDMR-0-66029	5
chr15	66754344	66755608	MajorDMR-0-66030	15
chr15	66764595	66764836	MajorDMR-0-66031	6
chr15	66766748	66766760	MajorDMR-0-66032	2
chr15	66768943	66770082	MajorDMR-0-66033	7
chr15	66773795	66773852	MajorDMR-0-66034	2
chr15	66774679	66775477	MajorDMR-0-66035	12
chr15	66781641	66782511	MajorDMR-0-66036	7
chr15	66790627	66791120	MajorDMR-0-66037	3
chr15	66792499	66795866	MajorDMR-0-66038	42
chr15	66847928	66848429	MajorDMR-0-66039	2
chr15	66878528	66878889	MajorDMR-0-66040	11
chr15	66885510	66886026	MajorDMR-0-66041	3
chr15	66914007	66914373	MajorDMR-0-66042	10
chr15	66925824	66925852	MajorDMR-0-66043	3
chr15	66947282	66947629	MajorDMR-0-66044	8
chr15	66963593	66963754	MajorDMR-0-66045	7
chr15	67003433	67003601	MajorDMR-0-66046	2
chr15	67008765	67008793	MajorDMR-0-66047	2
chr15	67017170	67017615	MajorDMR-0-66048	7
chr15	67022086	67022246	MajorDMR-0-66049	2
chr15	67028125	67028913	MajorDMR-0-66050	11
chr15	67030553	67030733	MajorDMR-0-66051	2
chr15	67048618	67049117	MajorDMR-0-66052	3
chr15	67054468	67054878	MajorDMR-0-66053	9
chr15	67065573	67065704	MajorDMR-0-66054	5
chr15	67066351	67067324	MajorDMR-0-66055	17
chr15	67072352	67073382	MajorDMR-0-66056	28
chr15	67085482	67085501	MajorDMR-0-66057	2
chr15	67113378	67113406	MajorDMR-0-66058	2
chr15	67131107	67131152	MajorDMR-0-66059	2
chr15	67134411	67134712	MajorDMR-0-66060	6
chr15	67142918	67143970	MajorDMR-0-66061	14
chr15	67145694	67145929	MajorDMR-0-66062	2
chr15	67150953	67150987	MajorDMR-0-66063	2
chr15	67151625	67153634	MajorDMR-0-66064	24
chr15	67155068	67155521	MajorDMR-0-66065	6
chr15	67161240	67161363	MajorDMR-0-66066	2
chr15	67169045	67169225	MajorDMR-0-66067	8
chr15	67174776	67175482	MajorDMR-0-66068	7
chr15	67176552	67177125	MajorDMR-0-66069	6
chr15	67199225	67199991	MajorDMR-0-66070	3
chr15	67215145	67215430	MajorDMR-0-66071	3
chr15	67228132	67228304	MajorDMR-0-66072	6
chr15	67239720	67240255	MajorDMR-0-66073	15
chr15	67244046	67244130	MajorDMR-0-66074	2
chr15	67250453	67250900	MajorDMR-0-66075	9
chr15	67253540	67254284	MajorDMR-0-66076	9
chr15	67271688	67271799	MajorDMR-0-66077	3
chr15	67272656	67273187	MajorDMR-0-66078	4
chr15	67316179	67316268	MajorDMR-0-66079	2
chr15	67317264	67317471	MajorDMR-0-66080	2
chr15	67318702	67319449	MajorDMR-0-66081	10
chr15	67320283	67320565	MajorDMR-0-66082	2
chr15	67325444	67325752	MajorDMR-0-66083	3
chr15	67326443	67326742	MajorDMR-0-66084	5
chr15	67330675	67330986	MajorDMR-0-66085	3
chr15	67332903	67334097	MajorDMR-0-66086	7
chr15	67334667	67335214	MajorDMR-0-66087	3
chr15	67335830	67337002	MajorDMR-0-66088	15
chr15	67339457	67339689	MajorDMR-0-66089	2
chr15	67341188	67343642	MajorDMR-0-66090	21
chr15	67353543	67354461	MajorDMR-0-66091	11
chr15	67355323	67357341	MajorDMR-0-66092	39
chr15	67359782	67360119	MajorDMR-0-66093	4
chr15	67360704	67364387	MajorDMR-0-66094	41
chr15	67365018	67365867	MajorDMR-0-66095	5
chr15	67366813	67367067	MajorDMR-0-66096	5
chr15	67368570	67368944	MajorDMR-0-66097	10
chr15	67370106	67370514	MajorDMR-0-66098	5
chr15	67371337	67371929	MajorDMR-0-66099	8
chr15	67372620	67373810	MajorDMR-0-66100	20
chr15	67374679	67378204	MajorDMR-0-66101	44
chr15	67379075	67385189	MajorDMR-0-66102	77
chr15	67385715	67387069	MajorDMR-0-66103	12
chr15	67388058	67389101	MajorDMR-0-66104	9
chr15	67390192	67391229	MajorDMR-0-66105	20
chr15	67391883	67392242	MajorDMR-0-66106	5
chr15	67393527	67394629	MajorDMR-0-66107	11
chr15	67395772	67398524	MajorDMR-0-66108	29
chr15	67399253	67399682	MajorDMR-0-66109	5
chr15	67400273	67401460	MajorDMR-0-66110	11
chr15	67401975	67403142	MajorDMR-0-66111	24
chr15	67406155	67406687	MajorDMR-0-66112	6
chr15	67407577	67407847	MajorDMR-0-66113	4
chr15	67409698	67414409	MajorDMR-0-66114	66
chr15	67415728	67416951	MajorDMR-0-66115	11
chr15	67417483	67421205	MajorDMR-0-66116	46
chr15	67423358	67424006	MajorDMR-0-66117	7
chr15	67426048	67427296	MajorDMR-0-66118	17
chr15	67430389	67431662	MajorDMR-0-66119	18
chr15	67434605	67435400	MajorDMR-0-66120	12
chr15	67437032	67438172	MajorDMR-0-66121	10
chr15	67438768	67441116	MajorDMR-0-66122	27
chr15	67441711	67443233	MajorDMR-0-66123	13
chr15	67444910	67445248	MajorDMR-0-66124	2
chr15	67453565	67454074	MajorDMR-0-66125	5
chr15	67454797	67454853	MajorDMR-0-66126	3
chr15	67456320	67459014	MajorDMR-0-66127	33
chr15	67460007	67461209	MajorDMR-0-66128	25
chr15	67462138	67462406	MajorDMR-0-66129	3
chr15	67463105	67463602	MajorDMR-0-66130	5
chr15	67468595	67469260	MajorDMR-0-66131	9
chr15	67470193	67470647	MajorDMR-0-66132	5
chr15	67471269	67471911	MajorDMR-0-66133	7
chr15	67474096	67474415	MajorDMR-0-66134	3
chr15	67475582	67476227	MajorDMR-0-66135	4
chr15	67477089	67477611	MajorDMR-0-66136	6
chr15	67478137	67479219	MajorDMR-0-66137	12
chr15	67480040	67480435	MajorDMR-0-66138	4
chr15	67481881	67482527	MajorDMR-0-66139	18
chr15	67483571	67484694	MajorDMR-0-66140	11
chr15	67485616	67487317	MajorDMR-0-66141	18
chr15	67488575	67489313	MajorDMR-0-66142	9
chr15	67490087	67490409	MajorDMR-0-66143	3
chr15	67491858	67492542	MajorDMR-0-66144	6
chr15	67494177	67494652	MajorDMR-0-66145	5
chr15	67500568	67501300	MajorDMR-0-66146	6
chr15	67514562	67515104	MajorDMR-0-66147	11
chr15	67532506	67532742	MajorDMR-0-66148	3
chr15	67537135	67537805	MajorDMR-0-66149	4
chr15	67539962	67540045	MajorDMR-0-66150	3
chr15	67590889	67590959	MajorDMR-0-66151	2
chr15	67669948	67670538	MajorDMR-0-66152	6
chr15	67676665	67676923	MajorDMR-0-66153	2
chr15	67749129	67749284	MajorDMR-0-66154	3
chr15	67755412	67755522	MajorDMR-0-66155	2
chr15	67812600	67812893	MajorDMR-0-66156	6
chr15	67833702	67833775	MajorDMR-0-66157	3
chr15	67836286	67836641	MajorDMR-0-66158	6
chr15	67841544	67842268	MajorDMR-0-66159	8
chr15	67857584	67857610	MajorDMR-0-66160	2
chr15	67864878	67864917	MajorDMR-0-66161	3
chr15	67879446	67880330	MajorDMR-0-66162	14
chr15	67927636	67927809	MajorDMR-0-66163	8
chr15	67928387	67928615	MajorDMR-0-66164	7
chr15	67932833	67934427	MajorDMR-0-66165	8
chr15	67977590	67977856	MajorDMR-0-66166	3
chr15	67984615	67984767	MajorDMR-0-66167	4
chr15	68015125	68015746	MajorDMR-0-66168	5
chr15	68022314	68022655	MajorDMR-0-66169	5
chr15	68069478	68069766	MajorDMR-0-66170	4
chr15	68124396	68124485	MajorDMR-0-66171	2
chr15	68130818	68131003	MajorDMR-0-66172	5
chr15	68135476	68136011	MajorDMR-0-66173	7
chr15	68157628	68157966	MajorDMR-0-66174	5
chr15	68175797	68176020	MajorDMR-0-66175	5
chr15	68199350	68200898	MajorDMR-0-66176	10
chr15	68205036	68205545	MajorDMR-0-66177	3
chr15	68207132	68208293	MajorDMR-0-66178	10
chr15	68217668	68217865	MajorDMR-0-66179	7
chr15	68219821	68220897	MajorDMR-0-66180	7
chr15	68247315	68247444	MajorDMR-0-66181	2
chr15	68259704	68260136	MajorDMR-0-66182	2
chr15	68260893	68261909	MajorDMR-0-66183	9
chr15	68345922	68346039	MajorDMR-0-66184	3
chr15	68348742	68349075	MajorDMR-0-66185	4
chr15	68350171	68350549	MajorDMR-0-66186	2
chr15	68354735	68354826	MajorDMR-0-66187	2
chr15	68357587	68358058	MajorDMR-0-66188	3
chr15	68375170	68375935	MajorDMR-0-66189	6
chr15	68379622	68380229	MajorDMR-0-66190	8
chr15	68380911	68381329	MajorDMR-0-66191	5
chr15	68384295	68384699	MajorDMR-0-66192	3
chr15	68394279	68394425	MajorDMR-0-66193	2
chr15	68397711	68397852	MajorDMR-0-66194	2
chr15	68403358	68403636	MajorDMR-0-66195	2
chr15	68405046	68405155	MajorDMR-0-66196	2
chr15	68410088	68410128	MajorDMR-0-66197	2
chr15	68410907	68411168	MajorDMR-0-66198	4
chr15	68447146	68447298	MajorDMR-0-66199	2
chr15	68455309	68455513	MajorDMR-0-66200	4
chr15	68479288	68479305	MajorDMR-0-66201	3
chr15	68479809	68481401	MajorDMR-0-66202	17
chr15	68492049	68492201	MajorDMR-0-66203	2
chr15	68492758	68493301	MajorDMR-0-66204	13
chr15	68497631	68497728	MajorDMR-0-66205	2
chr15	68500350	68500376	MajorDMR-0-66206	2
chr15	68546068	68546095	MajorDMR-0-66207	3
chr15	68548801	68548986	MajorDMR-0-66208	2
chr15	68552171	68552397	MajorDMR-0-66209	2
chr15	68563194	68564636	MajorDMR-0-66210	21
chr15	68565286	68565744	MajorDMR-0-66211	3
chr15	68566506	68567015	MajorDMR-0-66212	6
chr15	68577100	68577186	MajorDMR-0-66213	3
chr15	68581634	68581688	MajorDMR-0-66214	2
chr15	68588248	68588504	MajorDMR-0-66215	3
chr15	68594079	68594094	MajorDMR-0-66216	2
chr15	68596551	68596649	MajorDMR-0-66217	3
chr15	68597278	68597578	MajorDMR-0-66218	3
chr15	68598387	68598523	MajorDMR-0-66219	5
chr15	68605226	68605769	MajorDMR-0-66220	12
chr15	68623457	68623507	MajorDMR-0-66221	3
chr15	68626592	68627290	MajorDMR-0-66222	6
chr15	68628863	68629135	MajorDMR-0-66223	4
chr15	68632508	68632665	MajorDMR-0-66224	2
chr15	68633190	68634214	MajorDMR-0-66225	13
chr15	68641175	68641930	MajorDMR-0-66226	10
chr15	68653253	68653556	MajorDMR-0-66227	4
chr15	68694594	68694607	MajorDMR-0-66228	2
chr15	68719920	68720118	MajorDMR-0-66229	3
chr15	68757341	68757516	MajorDMR-0-66230	4
chr15	68767236	68767547	MajorDMR-0-66231	4
chr15	68771179	68772715	MajorDMR-0-66232	22
chr15	68777169	68777635	MajorDMR-0-66233	8
chr15	68779817	68780264	MajorDMR-0-66234	3
chr15	68780973	68781531	MajorDMR-0-66235	4
chr15	68798165	68798213	MajorDMR-0-66236	2
chr15	68804507	68804560	MajorDMR-0-66237	2
chr15	68809903	68809925	MajorDMR-0-66238	3
chr15	68811019	68811304	MajorDMR-0-66239	2
chr15	68817008	68818120	MajorDMR-0-66240	6
chr15	68829953	68830108	MajorDMR-0-66241	4
chr15	68843222	68843362	MajorDMR-0-66242	3
chr15	68844235	68845865	MajorDMR-0-66243	15
chr15	68850912	68851536	MajorDMR-0-66244	14
chr15	68852663	68854277	MajorDMR-0-66245	29
chr15	68864024	68864165	MajorDMR-0-66246	3
chr15	68864734	68866993	MajorDMR-0-66247	21
chr15	68868415	68869992	MajorDMR-0-66248	19
chr15	68872849	68873585	MajorDMR-0-66249	4
chr15	68874101	68874554	MajorDMR-0-66250	5
chr15	68875200	68877619	MajorDMR-0-66251	29
chr15	68878790	68880347	MajorDMR-0-66252	14
chr15	68880855	68885593	MajorDMR-0-66253	29
chr15	68886121	68887471	MajorDMR-0-66254	10
chr15	68888150	68889715	MajorDMR-0-66255	15
chr15	68890276	68891453	MajorDMR-0-66256	13
chr15	68893251	68893796	MajorDMR-0-66257	12
chr15	68894307	68895632	MajorDMR-0-66258	15
chr15	68896495	68896508	MajorDMR-0-66259	2
chr15	68900735	68901235	MajorDMR-0-66260	2
chr15	68903365	68903452	MajorDMR-0-66261	2
chr15	68904441	68904723	MajorDMR-0-66262	3
chr15	68905624	68906703	MajorDMR-0-66263	5
chr15	68908106	68909085	MajorDMR-0-66264	14
chr15	68914483	68914924	MajorDMR-0-66265	5
chr15	68915768	68916787	MajorDMR-0-66266	7
chr15	68917432	68918445	MajorDMR-0-66267	11
chr15	68919831	68920002	MajorDMR-0-66268	5
chr15	68927456	68928497	MajorDMR-0-66269	6
chr15	68930200	68930286	MajorDMR-0-66270	2
chr15	68933047	68933908	MajorDMR-0-66271	10
chr15	68935248	68935271	MajorDMR-0-66272	2
chr15	68936480	68940410	MajorDMR-0-66273	40
chr15	68941289	68941505	MajorDMR-0-66274	3
chr15	68944125	68944289	MajorDMR-0-66275	2
chr15	68945085	68945369	MajorDMR-0-66276	3
chr15	68947052	68947726	MajorDMR-0-66277	7
chr15	68950651	68951590	MajorDMR-0-66278	9
chr15	68952239	68952798	MajorDMR-0-66279	4
chr15	68957122	68957127	MajorDMR-0-66280	2
chr15	68964492	68964898	MajorDMR-0-66281	2
chr15	68965611	68966037	MajorDMR-0-66282	2
chr15	68968617	68968623	MajorDMR-0-66283	2
chr15	68972729	68972750	MajorDMR-0-66284	2
chr15	68975679	68975763	MajorDMR-0-66285	4
chr15	68985827	68986377	MajorDMR-0-66286	4
chr15	68987867	68988035	MajorDMR-0-66287	2
chr15	68990864	68990922	MajorDMR-0-66288	2
chr15	68992246	68992468	MajorDMR-0-66289	6
chr15	68993490	68993721	MajorDMR-0-66290	5
chr15	69007284	69007381	MajorDMR-0-66291	2
chr15	69020258	69020322	MajorDMR-0-66292	2
chr15	69021642	69021903	MajorDMR-0-66293	4
chr15	69022808	69023466	MajorDMR-0-66294	6
chr15	69060850	69062239	MajorDMR-0-66295	7
chr15	69064841	69065433	MajorDMR-0-66296	4
chr15	69072174	69072305	MajorDMR-0-66297	2
chr15	69074138	69074754	MajorDMR-0-66298	10
chr15	69075344	69075415	MajorDMR-0-66299	4
chr15	69108082	69108092	MajorDMR-0-66300	2
chr15	69137085	69137499	MajorDMR-0-66301	4
chr15	69168567	69168699	MajorDMR-0-66302	3
chr15	69177546	69177712	MajorDMR-0-66303	3
chr15	69205609	69205674	MajorDMR-0-66304	2
chr15	69213847	69214684	MajorDMR-0-66305	5
chr15	69232018	69232380	MajorDMR-0-66306	3
chr15	69236098	69237224	MajorDMR-0-66307	9
chr15	69242934	69243816	MajorDMR-0-66308	5
chr15	69271416	69271689	MajorDMR-0-66309	2
chr15	69277031	69277196	MajorDMR-0-66310	3
chr15	69283156	69283532	MajorDMR-0-66311	8
chr15	69286433	69286800	MajorDMR-0-66312	3
chr15	69324443	69325119	MajorDMR-0-66313	7
chr15	69350927	69351361	MajorDMR-0-66314	3
chr15	69364847	69366048	MajorDMR-0-66315	8
chr15	69367042	69368410	MajorDMR-0-66316	12
chr15	69372825	69372877	MajorDMR-0-66317	2
chr15	69373668	69374113	MajorDMR-0-66318	5
chr15	69388149	69389315	MajorDMR-0-66319	7
chr15	69437268	69437343	MajorDMR-0-66320	2
chr15	69438056	69438961	MajorDMR-0-66321	5
chr15	69443307	69443605	MajorDMR-0-66322	2
chr15	69444789	69446029	MajorDMR-0-66323	12
chr15	69447017	69448084	MajorDMR-0-66324	9
chr15	69454602	69455205	MajorDMR-0-66325	10
chr15	69455811	69456204	MajorDMR-0-66326	2
chr15	69457622	69457702	MajorDMR-0-66327	2
chr15	69464943	69464979	MajorDMR-0-66328	2
chr15	69481656	69482040	MajorDMR-0-66329	8
chr15	69483323	69483965	MajorDMR-0-66330	6
chr15	69485046	69485800	MajorDMR-0-66331	3
chr15	69487486	69487940	MajorDMR-0-66332	3
chr15	69488607	69489141	MajorDMR-0-66333	4
chr15	69499637	69499668	MajorDMR-0-66334	2
chr15	69501377	69501389	MajorDMR-0-66335	2
chr15	69514589	69514689	MajorDMR-0-66336	2
chr15	69516284	69516402	MajorDMR-0-66337	2
chr15	69524790	69525291	MajorDMR-0-66338	4
chr15	69532895	69533948	MajorDMR-0-66339	9
chr15	69536197	69536428	MajorDMR-0-66340	3
chr15	69537486	69537877	MajorDMR-0-66341	2
chr15	69545833	69546819	MajorDMR-0-66342	5
chr15	69549544	69550117	MajorDMR-0-66343	3
chr15	69563431	69563536	MajorDMR-0-66344	4
chr15	69564139	69564153	MajorDMR-0-66345	2
chr15	69564778	69565278	MajorDMR-0-66346	2
chr15	69567553	69568926	MajorDMR-0-66347	10
chr15	69569435	69570590	MajorDMR-0-66348	19
chr15	69572192	69572210	MajorDMR-0-66349	2
chr15	69581828	69582649	MajorDMR-0-66350	8
chr15	69589184	69589221	MajorDMR-0-66351	2
chr15	69597997	69598162	MajorDMR-0-66352	5
chr15	69604341	69604475	MajorDMR-0-66353	4
chr15	69613286	69613774	MajorDMR-0-66354	9
chr15	69660062	69660152	MajorDMR-0-66355	2
chr15	69672837	69672859	MajorDMR-0-66356	2
chr15	69685660	69685883	MajorDMR-0-66357	3
chr15	69687394	69687922	MajorDMR-0-66358	9
chr15	69695897	69695963	MajorDMR-0-66359	3
chr15	69750119	69750607	MajorDMR-0-66360	4
chr15	69753666	69753744	MajorDMR-0-66361	4
chr15	69770509	69770924	MajorDMR-0-66362	2
chr15	69783268	69783472	MajorDMR-0-66363	4
chr15	69788417	69788491	MajorDMR-0-66364	2
chr15	69792473	69792785	MajorDMR-0-66365	2
chr15	69829575	69830121	MajorDMR-0-66366	10
chr15	69830831	69831207	MajorDMR-0-66367	2
chr15	69832335	69832486	MajorDMR-0-66368	4
chr15	69838413	69838801	MajorDMR-0-66369	3
chr15	69840752	69842015	MajorDMR-0-66370	29
chr15	69848579	69848652	MajorDMR-0-66371	2
chr15	69855436	69855663	MajorDMR-0-66372	7
chr15	69866251	69867294	MajorDMR-0-66373	17
chr15	69882708	69883461	MajorDMR-0-66374	7
chr15	69898710	69899814	MajorDMR-0-66375	16
chr15	69901479	69901656	MajorDMR-0-66376	4
chr15	69920489	69921208	MajorDMR-0-66377	10
chr15	69923807	69923859	MajorDMR-0-66378	2
chr15	69924655	69925253	MajorDMR-0-66379	8
chr15	69926023	69926787	MajorDMR-0-66380	5
chr15	69953273	69954780	MajorDMR-0-66381	14
chr15	69957481	69960250	MajorDMR-0-66382	43
chr15	69965228	69965756	MajorDMR-0-66383	8
chr15	69966356	69966728	MajorDMR-0-66384	10
chr15	69983827	69984221	MajorDMR-0-66385	4
chr15	69987255	69987436	MajorDMR-0-66386	4
chr15	69995510	69996757	MajorDMR-0-66387	13
chr15	70007775	70008067	MajorDMR-0-66388	4
chr15	70010969	70012037	MajorDMR-0-66389	7
chr15	70017701	70017770	MajorDMR-0-66390	2
chr15	70027530	70027757	MajorDMR-0-66391	4
chr15	70037152	70037201	MajorDMR-0-66392	2
chr15	70040536	70041138	MajorDMR-0-66393	8
chr15	70072381	70072550	MajorDMR-0-66394	2
chr15	70105176	70105299	MajorDMR-0-66395	4
chr15	70110617	70111732	MajorDMR-0-66396	13
chr15	70154080	70154573	MajorDMR-0-66397	6
chr15	70163810	70164168	MajorDMR-0-66398	5
chr15	70168484	70168660	MajorDMR-0-66399	3
chr15	70170680	70171462	MajorDMR-0-66400	10
chr15	70172995	70173014	MajorDMR-0-66401	2
chr15	70173876	70174571	MajorDMR-0-66402	16
chr15	70185480	70185736	MajorDMR-0-66403	2
chr15	70187170	70188863	MajorDMR-0-66404	9
chr15	70222418	70222564	MajorDMR-0-66405	2
chr15	70224557	70224630	MajorDMR-0-66406	3
chr15	70235233	70235650	MajorDMR-0-66407	7
chr15	70236406	70236437	MajorDMR-0-66408	2
chr15	70241398	70242365	MajorDMR-0-66409	11
chr15	70243901	70244605	MajorDMR-0-66410	4
chr15	70266579	70266763	MajorDMR-0-66411	2
chr15	70283128	70283943	MajorDMR-0-66412	14
chr15	70315982	70316932	MajorDMR-0-66413	15
chr15	70325656	70325781	MajorDMR-0-66414	7
chr15	70326382	70326505	MajorDMR-0-66415	4
chr15	70331833	70331952	MajorDMR-0-66416	3
chr15	70339717	70344856	MajorDMR-0-66417	79
chr15	70346822	70348219	MajorDMR-0-66418	32
chr15	70348746	70348808	MajorDMR-0-66419	2
chr15	70350818	70351258	MajorDMR-0-66420	8
chr15	70352863	70353339	MajorDMR-0-66421	9
chr15	70355632	70357005	MajorDMR-0-66422	16
chr15	70357911	70357954	MajorDMR-0-66423	2
chr15	70358807	70358877	MajorDMR-0-66424	2
chr15	70361630	70362657	MajorDMR-0-66425	13
chr15	70368604	70370601	MajorDMR-0-66426	14
chr15	70374457	70375051	MajorDMR-0-66427	5
chr15	70379115	70379338	MajorDMR-0-66428	3
chr15	70380225	70382638	MajorDMR-0-66429	27
chr15	70383888	70384514	MajorDMR-0-66430	11
chr15	70385064	70387304	MajorDMR-0-66431	16
chr15	70393460	70394154	MajorDMR-0-66432	4
chr15	70399835	70400022	MajorDMR-0-66433	2
chr15	70404168	70404645	MajorDMR-0-66434	5
chr15	70408952	70409034	MajorDMR-0-66435	2
chr15	70414066	70414150	MajorDMR-0-66436	2
chr15	70424583	70424701	MajorDMR-0-66437	2
chr15	70449585	70449776	MajorDMR-0-66438	2
chr15	70479829	70479963	MajorDMR-0-66439	3
chr15	70490761	70491061	MajorDMR-0-66440	3
chr15	70491667	70491745	MajorDMR-0-66441	2
chr15	70492384	70492654	MajorDMR-0-66442	3
chr15	70493866	70494462	MajorDMR-0-66443	9
chr15	70526721	70526789	MajorDMR-0-66444	2
chr15	70535545	70535882	MajorDMR-0-66445	3
chr15	70544772	70544981	MajorDMR-0-66446	9
chr15	70545652	70545888	MajorDMR-0-66447	2
chr15	70546494	70547221	MajorDMR-0-66448	4
chr15	70551930	70552056	MajorDMR-0-66449	2
chr15	70552707	70552763	MajorDMR-0-66450	3
chr15	70556123	70557239	MajorDMR-0-66451	23
chr15	70558885	70559378	MajorDMR-0-66452	15
chr15	70560431	70560511	MajorDMR-0-66453	4
chr15	70562788	70563279	MajorDMR-0-66454	9
chr15	70573460	70573512	MajorDMR-0-66455	2
chr15	70590095	70590286	MajorDMR-0-66456	5
chr15	70598237	70598631	MajorDMR-0-66457	4
chr15	70608409	70608688	MajorDMR-0-66458	4
chr15	70639755	70640253	MajorDMR-0-66459	4
chr15	70641010	70641603	MajorDMR-0-66460	17
chr15	70652302	70652394	MajorDMR-0-66461	2
chr15	70654524	70654557	MajorDMR-0-66462	2
chr15	70667595	70667678	MajorDMR-0-66463	4
chr15	70668437	70669125	MajorDMR-0-66464	3
chr15	70669844	70670122	MajorDMR-0-66465	2
chr15	70672562	70672754	MajorDMR-0-66466	4
chr15	70677466	70677543	MajorDMR-0-66467	2
chr15	70680701	70680960	MajorDMR-0-66468	2
chr15	70684554	70685750	MajorDMR-0-66469	8
chr15	70700050	70700360	MajorDMR-0-66470	2
chr15	70706850	70707884	MajorDMR-0-66471	11
chr15	70709151	70709976	MajorDMR-0-66472	8
chr15	70726388	70726397	MajorDMR-0-66473	2
chr15	70731009	70731715	MajorDMR-0-66474	13
chr15	70740540	70740550	MajorDMR-0-66475	2
chr15	70752637	70753161	MajorDMR-0-66476	7
chr15	70759539	70760125	MajorDMR-0-66477	6
chr15	70765607	70766812	MajorDMR-0-66478	21
chr15	70767845	70767901	MajorDMR-0-66479	2
chr15	70770095	70770126	MajorDMR-0-66480	2
chr15	70781432	70781573	MajorDMR-0-66481	2
chr15	70783002	70783525	MajorDMR-0-66482	6
chr15	70792845	70792933	MajorDMR-0-66483	3
chr15	70793547	70793566	MajorDMR-0-66484	2
chr15	70797488	70797556	MajorDMR-0-66485	3
chr15	70801055	70801183	MajorDMR-0-66486	4
chr15	70807605	70807610	MajorDMR-0-66487	2
chr15	70827019	70827517	MajorDMR-0-66488	11
chr15	70848128	70848272	MajorDMR-0-66489	2
chr15	70851514	70852116	MajorDMR-0-66490	11
chr15	70858531	70858851	MajorDMR-0-66491	4
chr15	70862222	70862627	MajorDMR-0-66492	2
chr15	70866864	70869812	MajorDMR-0-66493	30
chr15	70871536	70871576	MajorDMR-0-66494	2
chr15	70880130	70880504	MajorDMR-0-66495	5
chr15	70889308	70889669	MajorDMR-0-66496	3
chr15	70900228	70900480	MajorDMR-0-66497	2
chr15	70929065	70929082	MajorDMR-0-66498	2
chr15	70939377	70939734	MajorDMR-0-66499	3
chr15	70942763	70944101	MajorDMR-0-66500	12
chr15	70950986	70951033	MajorDMR-0-66501	2
chr15	70973308	70973767	MajorDMR-0-66502	4
chr15	70994403	70995446	MajorDMR-0-66503	13
chr15	70996746	70996792	MajorDMR-0-66504	2
chr15	71000184	71000211	MajorDMR-0-66505	2
chr15	71027578	71028100	MajorDMR-0-66506	3
chr15	71028615	71028837	MajorDMR-0-66507	4
chr15	71070039	71070157	MajorDMR-0-66508	3
chr15	71072496	71073554	MajorDMR-0-66509	16
chr15	71079165	71079179	MajorDMR-0-66510	2
chr15	71081317	71082411	MajorDMR-0-66511	12
chr15	71084498	71084927	MajorDMR-0-66512	4
chr15	71112345	71112521	MajorDMR-0-66513	2
chr15	71124346	71124550	MajorDMR-0-66514	2
chr15	71126402	71126412	MajorDMR-0-66515	2
chr15	71127723	71128691	MajorDMR-0-66516	8
chr15	71131182	71131636	MajorDMR-0-66517	4
chr15	71137789	71139748	MajorDMR-0-66518	16
chr15	71143565	71144657	MajorDMR-0-66519	11
chr15	71147189	71149728	MajorDMR-0-66520	18
chr15	71151447	71151771	MajorDMR-0-66521	4
chr15	71161940	71162164	MajorDMR-0-66522	3
chr15	71171899	71171914	MajorDMR-0-66523	2
chr15	71186277	71186391	MajorDMR-0-66524	3
chr15	71341894	71342260	MajorDMR-0-66525	2
chr15	71348074	71348209	MajorDMR-0-66526	2
chr15	71371818	71371828	MajorDMR-0-66527	2
chr15	71400979	71402341	MajorDMR-0-66528	7
chr15	71406901	71407487	MajorDMR-0-66529	16
chr15	71408460	71409045	MajorDMR-0-66530	21
chr15	71409696	71409752	MajorDMR-0-66531	2
chr15	71420682	71420791	MajorDMR-0-66532	3
chr15	71425561	71426600	MajorDMR-0-66533	11
chr15	71431975	71432447	MajorDMR-0-66534	5
chr15	71435530	71435554	MajorDMR-0-66535	2
chr15	71439039	71439068	MajorDMR-0-66536	3
chr15	71442168	71442538	MajorDMR-0-66537	6
chr15	71472639	71472687	MajorDMR-0-66538	2
chr15	71474335	71474765	MajorDMR-0-66539	3
chr15	71475567	71475674	MajorDMR-0-66540	5
chr15	71478304	71478388	MajorDMR-0-66541	2
chr15	71479058	71479624	MajorDMR-0-66542	8
chr15	71480270	71480653	MajorDMR-0-66543	4
chr15	71481181	71481220	MajorDMR-0-66544	4
chr15	71482002	71482390	MajorDMR-0-66545	5
chr15	71483742	71483828	MajorDMR-0-66546	3
chr15	71489089	71489446	MajorDMR-0-66547	3
chr15	71491725	71492413	MajorDMR-0-66548	3
chr15	71494402	71495520	MajorDMR-0-66549	12
chr15	71496305	71497711	MajorDMR-0-66550	16
chr15	71498382	71499348	MajorDMR-0-66551	14
chr15	71502151	71502196	MajorDMR-0-66552	2
chr15	71504911	71505053	MajorDMR-0-66553	3
chr15	71510654	71510851	MajorDMR-0-66554	2
chr15	71511379	71512750	MajorDMR-0-66555	10
chr15	71522689	71522799	MajorDMR-0-66556	4
chr15	71527322	71527396	MajorDMR-0-66557	3
chr15	71528337	71528980	MajorDMR-0-66558	9
chr15	71529527	71530743	MajorDMR-0-66559	8
chr15	71559867	71559886	MajorDMR-0-66560	2
chr15	71567323	71567553	MajorDMR-0-66561	5
chr15	71615956	71616357	MajorDMR-0-66562	4
chr15	71622824	71623573	MajorDMR-0-66563	14
chr15	71640730	71641063	MajorDMR-0-66564	2
chr15	71642307	71642321	MajorDMR-0-66565	2
chr15	71645250	71645570	MajorDMR-0-66566	6
chr15	71649628	71650058	MajorDMR-0-66567	10
chr15	71654947	71655420	MajorDMR-0-66568	9
chr15	71657860	71657885	MajorDMR-0-66569	2
chr15	71672407	71672636	MajorDMR-0-66570	3
chr15	71673198	71673299	MajorDMR-0-66571	3
chr15	71678118	71678467	MajorDMR-0-66572	3
chr15	71678985	71679699	MajorDMR-0-66573	9
chr15	71685102	71685556	MajorDMR-0-66574	5
chr15	71703474	71704951	MajorDMR-0-66575	16
chr15	71705818	71706079	MajorDMR-0-66576	3
chr15	71707255	71707449	MajorDMR-0-66577	2
chr15	71717358	71717383	MajorDMR-0-66578	2
chr15	71722855	71723230	MajorDMR-0-66579	8
chr15	71736821	71736920	MajorDMR-0-66580	2
chr15	71761828	71761902	MajorDMR-0-66581	3
chr15	71764921	71765255	MajorDMR-0-66582	4
chr15	71781771	71782146	MajorDMR-0-66583	5
chr15	71807937	71808121	MajorDMR-0-66584	2
chr15	71818745	71818927	MajorDMR-0-66585	3
chr15	71820747	71820774	MajorDMR-0-66586	2
chr15	71825126	71825976	MajorDMR-0-66587	3
chr15	71840903	71841102	MajorDMR-0-66588	2
chr15	71869790	71869898	MajorDMR-0-66589	2
chr15	71935751	71936686	MajorDMR-0-66590	6
chr15	71939632	71939950	MajorDMR-0-66591	4
chr15	71943714	71944689	MajorDMR-0-66592	8
chr15	71945554	71945713	MajorDMR-0-66593	2
chr15	71946273	71946387	MajorDMR-0-66594	2
chr15	71952724	71953103	MajorDMR-0-66595	10
chr15	71961437	71961492	MajorDMR-0-66596	2
chr15	71966077	71966165	MajorDMR-0-66597	4
chr15	72022830	72023182	MajorDMR-0-66598	2
chr15	72043814	72044277	MajorDMR-0-66599	3
chr15	72045199	72045349	MajorDMR-0-66600	2
chr15	72072436	72075604	MajorDMR-0-66601	42
chr15	72076150	72076195	MajorDMR-0-66602	2
chr15	72099711	72100128	MajorDMR-0-66603	9
chr15	72103493	72103581	MajorDMR-0-66604	2
chr15	72107317	72108563	MajorDMR-0-66605	16
chr15	72116324	72116406	MajorDMR-0-66606	2
chr15	72118323	72118540	MajorDMR-0-66607	3
chr15	72151159	72151562	MajorDMR-0-66608	2
chr15	72156112	72156176	MajorDMR-0-66609	2
chr15	72166460	72167106	MajorDMR-0-66610	7
chr15	72179096	72179737	MajorDMR-0-66611	4
chr15	72182877	72184029	MajorDMR-0-66612	9
chr15	72233832	72234122	MajorDMR-0-66613	2
chr15	72235607	72235683	MajorDMR-0-66614	2
chr15	72236259	72236367	MajorDMR-0-66615	3
chr15	72250740	72250798	MajorDMR-0-66616	2
chr15	72266382	72266765	MajorDMR-0-66617	5
chr15	72268301	72268328	MajorDMR-0-66618	3
chr15	72276864	72276885	MajorDMR-0-66619	2
chr15	72326094	72327121	MajorDMR-0-66620	12
chr15	72327708	72327798	MajorDMR-0-66621	2
chr15	72334938	72335330	MajorDMR-0-66622	5
chr15	72336310	72336461	MajorDMR-0-66623	2
chr15	72337074	72338200	MajorDMR-0-66624	7
chr15	72338805	72338877	MajorDMR-0-66625	3
chr15	72339772	72339781	MajorDMR-0-66626	2
chr15	72342656	72342678	MajorDMR-0-66627	3
chr15	72362195	72362277	MajorDMR-0-66628	2
chr15	72363585	72363820	MajorDMR-0-66629	3
chr15	72366889	72367978	MajorDMR-0-66630	6
chr15	72368904	72369560	MajorDMR-0-66631	3
chr15	72371147	72372435	MajorDMR-0-66632	7
chr15	72373557	72373610	MajorDMR-0-66633	2
chr15	72394997	72395828	MajorDMR-0-66634	6
chr15	72408523	72408698	MajorDMR-0-66635	3
chr15	72446640	72447081	MajorDMR-0-66636	9
chr15	72455725	72456522	MajorDMR-0-66637	6
chr15	72489581	72489761	MajorDMR-0-66638	3
chr15	72490434	72491291	MajorDMR-0-66639	10
chr15	72491891	72491995	MajorDMR-0-66640	2
chr15	72492631	72493397	MajorDMR-0-66641	8
chr15	72493987	72494082	MajorDMR-0-66642	2
chr15	72494813	72495496	MajorDMR-0-66643	6
chr15	72497371	72498318	MajorDMR-0-66644	6
chr15	72499031	72499575	MajorDMR-0-66645	9
chr15	72501565	72502361	MajorDMR-0-66646	9
chr15	72507622	72507716	MajorDMR-0-66647	4
chr15	72511310	72512514	MajorDMR-0-66648	5
chr15	72514413	72515083	MajorDMR-0-66649	4
chr15	72515758	72515800	MajorDMR-0-66650	2
chr15	72517466	72517573	MajorDMR-0-66651	4
chr15	72519639	72520572	MajorDMR-0-66652	9
chr15	72525011	72525487	MajorDMR-0-66653	8
chr15	72535922	72536108	MajorDMR-0-66654	3
chr15	72545488	72545867	MajorDMR-0-66655	3
chr15	72549378	72549766	MajorDMR-0-66656	6
chr15	72564164	72564180	MajorDMR-0-66657	2
chr15	72566722	72566770	MajorDMR-0-66658	2
chr15	72578509	72578642	MajorDMR-0-66659	2
chr15	72581256	72581449	MajorDMR-0-66660	9
chr15	72588901	72590818	MajorDMR-0-66661	11
chr15	72592159	72592449	MajorDMR-0-66662	2
chr15	72597542	72598397	MajorDMR-0-66663	7
chr15	72599027	72599344	MajorDMR-0-66664	2
chr15	72605963	72606274	MajorDMR-0-66665	4
chr15	72607373	72607396	MajorDMR-0-66666	2
chr15	72609928	72611609	MajorDMR-0-66667	11
chr15	72613280	72613428	MajorDMR-0-66668	4
chr15	72631503	72631581	MajorDMR-0-66669	3
chr15	72634205	72634302	MajorDMR-0-66670	2
chr15	72634838	72635152	MajorDMR-0-66671	11
chr15	72641664	72641676	MajorDMR-0-66672	2
chr15	72650625	72652448	MajorDMR-0-66673	11
chr15	72666213	72666345	MajorDMR-0-66674	5
chr15	72679359	72679542	MajorDMR-0-66675	2
chr15	72744882	72745074	MajorDMR-0-66676	3
chr15	72752336	72752939	MajorDMR-0-66677	5
chr15	72753498	72754873	MajorDMR-0-66678	5
chr15	72763599	72763652	MajorDMR-0-66679	2
chr15	72768954	72769246	MajorDMR-0-66680	7
chr15	72785864	72785927	MajorDMR-0-66681	2
chr15	72796683	72796776	MajorDMR-0-66682	2
chr15	72798668	72799525	MajorDMR-0-66683	9
chr15	72800279	72800738	MajorDMR-0-66684	2
chr15	72808845	72809082	MajorDMR-0-66685	2
chr15	72812529	72812973	MajorDMR-0-66686	2
chr15	72827994	72828217	MajorDMR-0-66687	3
chr15	72829852	72830228	MajorDMR-0-66688	3
chr15	72837303	72837686	MajorDMR-0-66689	2
chr15	72859861	72860530	MajorDMR-0-66690	8
chr15	72875210	72875566	MajorDMR-0-66691	3
chr15	72887015	72887067	MajorDMR-0-66692	2
chr15	72896693	72896969	MajorDMR-0-66693	4
chr15	73014418	73014750	MajorDMR-0-66694	2
chr15	73044425	73044516	MajorDMR-0-66695	2
chr15	73045806	73046269	MajorDMR-0-66696	2
chr15	73048114	73048345	MajorDMR-0-66697	4
chr15	73049141	73049147	MajorDMR-0-66698	2
chr15	73050088	73050599	MajorDMR-0-66699	3
chr15	73077185	73078194	MajorDMR-0-66700	8
chr15	73079168	73079208	MajorDMR-0-66701	2
chr15	73079773	73080938	MajorDMR-0-66702	8
chr15	73119410	73120028	MajorDMR-0-66703	6
chr15	73121149	73121268	MajorDMR-0-66704	2
chr15	73147748	73148124	MajorDMR-0-66705	4
chr15	73169148	73169817	MajorDMR-0-66706	5
chr15	73182110	73183001	MajorDMR-0-66707	12
chr15	73263973	73264052	MajorDMR-0-66708	3
chr15	73270521	73271363	MajorDMR-0-66709	11
chr15	73276628	73276682	MajorDMR-0-66710	2
chr15	73283521	73283844	MajorDMR-0-66711	4
chr15	73285127	73285624	MajorDMR-0-66712	10
chr15	73290656	73290764	MajorDMR-0-66713	2
chr15	73293468	73293675	MajorDMR-0-66714	4
chr15	73296940	73297494	MajorDMR-0-66715	4
chr15	73311038	73311903	MajorDMR-0-66716	7
chr15	73313360	73314755	MajorDMR-0-66717	16
chr15	73315274	73315689	MajorDMR-0-66718	4
chr15	73327688	73328107	MajorDMR-0-66719	4
chr15	73346193	73346377	MajorDMR-0-66720	2
chr15	73357948	73358043	MajorDMR-0-66721	2
chr15	73366602	73366913	MajorDMR-0-66722	4
chr15	73368424	73368618	MajorDMR-0-66723	4
chr15	73369635	73369675	MajorDMR-0-66724	2
chr15	73406574	73406778	MajorDMR-0-66725	3
chr15	73411924	73412204	MajorDMR-0-66726	5
chr15	73413152	73413554	MajorDMR-0-66727	5
chr15	73423686	73424092	MajorDMR-0-66728	3
chr15	73431935	73432406	MajorDMR-0-66729	3
chr15	73438506	73439162	MajorDMR-0-66730	4
chr15	73445169	73445701	MajorDMR-0-66731	3
chr15	73458710	73458810	MajorDMR-0-66732	2
chr15	73525208	73525360	MajorDMR-0-66733	2
chr15	73530360	73530599	MajorDMR-0-66734	3
chr15	73532058	73532307	MajorDMR-0-66735	5
chr15	73539182	73539328	MajorDMR-0-66736	2
chr15	73539880	73540362	MajorDMR-0-66737	6
chr15	73575392	73576110	MajorDMR-0-66738	6
chr15	73590692	73590877	MajorDMR-0-66739	5
chr15	73595457	73595558	MajorDMR-0-66740	2
chr15	73609151	73609232	MajorDMR-0-66741	2
chr15	73610307	73611043	MajorDMR-0-66742	18
chr15	73611689	73612761	MajorDMR-0-66743	11
chr15	73618441	73618694	MajorDMR-0-66744	5
chr15	73620780	73621018	MajorDMR-0-66745	8
chr15	73621801	73622929	MajorDMR-0-66746	29
chr15	73626979	73627621	MajorDMR-0-66747	7
chr15	73634333	73634501	MajorDMR-0-66748	6
chr15	73640729	73640804	MajorDMR-0-66749	4
chr15	73644220	73644486	MajorDMR-0-66750	4
chr15	73662009	73662097	MajorDMR-0-66751	3
chr15	73670402	73671535	MajorDMR-0-66752	24
chr15	73676166	73676540	MajorDMR-0-66753	5
chr15	73718638	73719043	MajorDMR-0-66754	4
chr15	73734871	73735057	MajorDMR-0-66755	8
chr15	73794202	73794240	MajorDMR-0-66756	2
chr15	73850624	73851612	MajorDMR-0-66757	6
chr15	73856931	73857657	MajorDMR-0-66758	8
chr15	73860838	73861088	MajorDMR-0-66759	4
chr15	73863809	73863954	MajorDMR-0-66760	2
chr15	73865244	73865293	MajorDMR-0-66761	2
chr15	73865982	73866167	MajorDMR-0-66762	4
chr15	73874600	73874684	MajorDMR-0-66763	2
chr15	73875215	73875246	MajorDMR-0-66764	2
chr15	73877053	73877211	MajorDMR-0-66765	2
chr15	73885875	73886306	MajorDMR-0-66766	3
chr15	73888130	73888444	MajorDMR-0-66767	2
chr15	73889087	73889514	MajorDMR-0-66768	3
chr15	73897881	73898318	MajorDMR-0-66769	7
chr15	73899555	73899984	MajorDMR-0-66770	2
chr15	73900699	73901185	MajorDMR-0-66771	2
chr15	73902911	73902997	MajorDMR-0-66772	2
chr15	73908007	73908306	MajorDMR-0-66773	4
chr15	73910078	73910396	MajorDMR-0-66774	3
chr15	73914863	73914887	MajorDMR-0-66775	2
chr15	73918454	73919043	MajorDMR-0-66776	3
chr15	73920308	73922094	MajorDMR-0-66777	11
chr15	73926453	73926534	MajorDMR-0-66778	3
chr15	73932269	73932316	MajorDMR-0-66779	2
chr15	73948055	73948345	MajorDMR-0-66780	3
chr15	73968616	73968889	MajorDMR-0-66781	6
chr15	73971978	73973043	MajorDMR-0-66782	13
chr15	73973611	73974033	MajorDMR-0-66783	4
chr15	73975010	73975882	MajorDMR-0-66784	10
chr15	73978748	73979518	MajorDMR-0-66785	6
chr15	73984328	73984800	MajorDMR-0-66786	5
chr15	73986373	73986494	MajorDMR-0-66787	3
chr15	73987142	73987234	MajorDMR-0-66788	3
chr15	73988468	73988682	MajorDMR-0-66789	9
chr15	73991459	73992576	MajorDMR-0-66790	17
chr15	73993163	73993314	MajorDMR-0-66791	2
chr15	73997023	73997192	MajorDMR-0-66792	2
chr15	73997793	73998015	MajorDMR-0-66793	3
chr15	73999767	74000382	MajorDMR-0-66794	6
chr15	74002813	74002985	MajorDMR-0-66795	3
chr15	74019761	74020235	MajorDMR-0-66796	3
chr15	74031332	74031731	MajorDMR-0-66797	3
chr15	74037194	74037733	MajorDMR-0-66798	5
chr15	74040188	74040414	MajorDMR-0-66799	7
chr15	74043347	74043606	MajorDMR-0-66800	6
chr15	74046207	74046346	MajorDMR-0-66801	4
chr15	74050318	74050356	MajorDMR-0-66802	2
chr15	74050900	74051055	MajorDMR-0-66803	3
chr15	74052970	74053646	MajorDMR-0-66804	9
chr15	74056692	74056728	MajorDMR-0-66805	2
chr15	74065768	74066120	MajorDMR-0-66806	5
chr15	74066913	74066934	MajorDMR-0-66807	2
chr15	74089728	74090035	MajorDMR-0-66808	8
chr15	74095017	74095079	MajorDMR-0-66809	2
chr15	74096601	74096786	MajorDMR-0-66810	2
chr15	74097532	74098385	MajorDMR-0-66811	12
chr15	74098886	74099605	MajorDMR-0-66812	10
chr15	74110734	74111226	MajorDMR-0-66813	4
chr15	74138496	74138624	MajorDMR-0-66814	2
chr15	74186573	74186767	MajorDMR-0-66815	2
chr15	74196788	74197824	MajorDMR-0-66816	7
chr15	74198871	74199668	MajorDMR-0-66817	5
chr15	74203308	74205220	MajorDMR-0-66818	13
chr15	74213938	74214302	MajorDMR-0-66819	5
chr15	74215169	74215376	MajorDMR-0-66820	4
chr15	74218776	74219243	MajorDMR-0-66821	13
chr15	74222902	74223083	MajorDMR-0-66822	5
chr15	74249176	74249536	MajorDMR-0-66823	10
chr15	74252942	74252971	MajorDMR-0-66824	2
chr15	74257180	74257664	MajorDMR-0-66825	6
chr15	74264650	74265178	MajorDMR-0-66826	8
chr15	74291126	74292023	MajorDMR-0-66827	12
chr15	74312227	74312280	MajorDMR-0-66828	2
chr15	74329243	74329569	MajorDMR-0-66829	4
chr15	74333479	74334045	MajorDMR-0-66830	11
chr15	74338848	74338961	MajorDMR-0-66831	2
chr15	74341160	74341164	MajorDMR-0-66832	2
chr15	74343623	74344428	MajorDMR-0-66833	5
chr15	74345837	74346161	MajorDMR-0-66834	16
chr15	74407439	74408267	MajorDMR-0-66835	4
chr15	74413551	74413570	MajorDMR-0-66836	2
chr15	74419178	74419798	MajorDMR-0-66837	7
chr15	74424300	74424801	MajorDMR-0-66838	5
chr15	74427523	74427710	MajorDMR-0-66839	4
chr15	74429190	74430744	MajorDMR-0-66840	19
chr15	74439366	74439609	MajorDMR-0-66841	3
chr15	74448003	74448633	MajorDMR-0-66842	11
chr15	74450075	74452311	MajorDMR-0-66843	14
chr15	74460091	74460595	MajorDMR-0-66844	4
chr15	74465483	74466210	MajorDMR-0-66845	10
chr15	74469216	74470482	MajorDMR-0-66846	8
chr15	74471539	74472596	MajorDMR-0-66847	12
chr15	74478394	74478434	MajorDMR-0-66848	3
chr15	74488677	74488870	MajorDMR-0-66849	6
chr15	74495320	74495658	MajorDMR-0-66850	7
chr15	74500164	74500460	MajorDMR-0-66851	7
chr15	74502714	74503055	MajorDMR-0-66852	3
chr15	74514510	74515762	MajorDMR-0-66853	17
chr15	74516480	74516607	MajorDMR-0-66854	2
chr15	74517367	74517980	MajorDMR-0-66855	8
chr15	74518529	74518568	MajorDMR-0-66856	2
chr15	74519154	74519834	MajorDMR-0-66857	9
chr15	74520819	74521572	MajorDMR-0-66858	17
chr15	74526026	74526301	MajorDMR-0-66859	5
chr15	74526978	74527099	MajorDMR-0-66860	3
chr15	74552407	74553324	MajorDMR-0-66861	13
chr15	74555073	74556133	MajorDMR-0-66862	10
chr15	74557536	74558087	MajorDMR-0-66863	5
chr15	74583510	74583751	MajorDMR-0-66864	5
chr15	74587035	74587331	MajorDMR-0-66865	3
chr15	74594459	74594587	MajorDMR-0-66866	5
chr15	74596771	74597115	MajorDMR-0-66867	9
chr15	74604808	74605003	MajorDMR-0-66868	9
chr15	74611005	74611046	MajorDMR-0-66869	2
chr15	74662596	74663040	MajorDMR-0-66870	7
chr15	74674482	74674487	MajorDMR-0-66871	2
chr15	74676206	74677650	MajorDMR-0-66872	12
chr15	74679408	74680025	MajorDMR-0-66873	9
chr15	74683751	74684599	MajorDMR-0-66874	5
chr15	74685254	74685425	MajorDMR-0-66875	3
chr15	74686807	74689067	MajorDMR-0-66876	33
chr15	74691635	74693345	MajorDMR-0-66877	6
chr15	74693945	74694508	MajorDMR-0-66878	6
chr15	74695728	74696191	MajorDMR-0-66879	9
chr15	74696767	74697363	MajorDMR-0-66880	10
chr15	74699159	74699602	MajorDMR-0-66881	5
chr15	74700194	74704680	MajorDMR-0-66882	73
chr15	74705240	74705744	MajorDMR-0-66883	3
chr15	74706274	74706566	MajorDMR-0-66884	3
chr15	74707273	74712178	MajorDMR-0-66885	68
chr15	74713201	74718147	MajorDMR-0-66886	42
chr15	74718880	74719010	MajorDMR-0-66887	4
chr15	74720702	74723427	MajorDMR-0-66888	27
chr15	74724220	74724288	MajorDMR-0-66889	2
chr15	74727051	74727357	MajorDMR-0-66890	3
chr15	74729003	74729483	MajorDMR-0-66891	4
chr15	74734707	74736169	MajorDMR-0-66892	17
chr15	74738536	74739491	MajorDMR-0-66893	8
chr15	74742587	74745163	MajorDMR-0-66894	21
chr15	74745714	74747035	MajorDMR-0-66895	15
chr15	74748291	74748571	MajorDMR-0-66896	2
chr15	74751106	74751223	MajorDMR-0-66897	5
chr15	74769817	74769939	MajorDMR-0-66898	2
chr15	74782124	74783351	MajorDMR-0-66899	6
chr15	74805427	74807484	MajorDMR-0-66900	20
chr15	74809923	74810331	MajorDMR-0-66901	7
chr15	74834931	74835371	MajorDMR-0-66902	4
chr15	74836038	74836099	MajorDMR-0-66903	2
chr15	74837220	74837283	MajorDMR-0-66904	5
chr15	74839559	74840420	MajorDMR-0-66905	14
chr15	74841710	74842458	MajorDMR-0-66906	7
chr15	74843946	74844506	MajorDMR-0-66907	8
chr15	74845183	74845965	MajorDMR-0-66908	4
chr15	74889162	74889884	MajorDMR-0-66909	17
chr15	74903817	74903929	MajorDMR-0-66910	8
chr15	74905921	74906644	MajorDMR-0-66911	13
chr15	74911527	74911953	MajorDMR-0-66912	9
chr15	74912969	74913362	MajorDMR-0-66913	4
chr15	74913966	74914614	MajorDMR-0-66914	24
chr15	74917303	74917758	MajorDMR-0-66915	3
chr15	74918397	74918564	MajorDMR-0-66916	2
chr15	74920198	74921953	MajorDMR-0-66917	15
chr15	74922822	74922975	MajorDMR-0-66918	3
chr15	74923543	74925070	MajorDMR-0-66919	10
chr15	74925824	74926230	MajorDMR-0-66920	2
chr15	74928985	74929286	MajorDMR-0-66921	3
chr15	74935075	74935743	MajorDMR-0-66922	6
chr15	74945773	74945997	MajorDMR-0-66923	2
chr15	74977899	74978272	MajorDMR-0-66924	2
chr15	75002984	75003508	MajorDMR-0-66925	4
chr15	75019202	75019333	MajorDMR-0-66926	2
chr15	75060708	75060793	MajorDMR-0-66927	3
chr15	75064408	75064424	MajorDMR-0-66928	2
chr15	75073317	75073397	MajorDMR-0-66929	3
chr15	75077302	75078063	MajorDMR-0-66930	9
chr15	75086177	75086181	MajorDMR-0-66931	2
chr15	75088509	75088794	MajorDMR-0-66932	6
chr15	75095071	75095797	MajorDMR-0-66933	37
chr15	75096363	75096692	MajorDMR-0-66934	4
chr15	75113602	75114065	MajorDMR-0-66935	6
chr15	75115892	75115914	MajorDMR-0-66936	2
chr15	75116605	75118457	MajorDMR-0-66937	19
chr15	75121932	75122154	MajorDMR-0-66938	2
chr15	75124705	75127186	MajorDMR-0-66939	17
chr15	75129688	75130073	MajorDMR-0-66940	17
chr15	75131446	75131904	MajorDMR-0-66941	8
chr15	75132871	75133081	MajorDMR-0-66942	9
chr15	75133822	75134606	MajorDMR-0-66943	13
chr15	75135984	75137841	MajorDMR-0-66944	26
chr15	75150231	75150600	MajorDMR-0-66945	8
chr15	75162115	75162269	MajorDMR-0-66946	3
chr15	75188936	75189053	MajorDMR-0-66947	2
chr15	75189972	75191457	MajorDMR-0-66948	11
chr15	75192009	75192031	MajorDMR-0-66949	2
chr15	75215874	75216026	MajorDMR-0-66950	4
chr15	75219125	75219263	MajorDMR-0-66951	2
chr15	75244564	75244625	MajorDMR-0-66952	2
chr15	75289623	75289993	MajorDMR-0-66953	6
chr15	75291860	75291922	MajorDMR-0-66954	6
chr15	75292698	75295375	MajorDMR-0-66955	25
chr15	75298714	75298851	MajorDMR-0-66956	2
chr15	75299526	75299874	MajorDMR-0-66957	3
chr15	75300621	75300944	MajorDMR-0-66958	5
chr15	75304235	75305086	MajorDMR-0-66959	5
chr15	75308664	75309069	MajorDMR-0-66960	15
chr15	75309958	75310308	MajorDMR-0-66961	4
chr15	75311233	75311555	MajorDMR-0-66962	4
chr15	75336579	75336659	MajorDMR-0-66963	3
chr15	75388230	75388578	MajorDMR-0-66964	3
chr15	75428357	75428386	MajorDMR-0-66965	2
chr15	75470665	75471954	MajorDMR-0-66966	8
chr15	75474741	75474952	MajorDMR-0-66967	6
chr15	75493166	75493597	MajorDMR-0-66968	4
chr15	75500360	75500902	MajorDMR-0-66969	13
chr15	75501407	75501821	MajorDMR-0-66970	3
chr15	75592207	75592248	MajorDMR-0-66971	2
chr15	75632106	75632266	MajorDMR-0-66972	4
chr15	75645590	75645723	MajorDMR-0-66973	3
chr15	75652962	75653265	MajorDMR-0-66974	2
chr15	75657247	75657337	MajorDMR-0-66975	2
chr15	75658402	75658493	MajorDMR-0-66976	4
chr15	75670796	75670901	MajorDMR-0-66977	2
chr15	75675969	75676060	MajorDMR-0-66978	5
chr15	75700455	75700554	MajorDMR-0-66979	2
chr15	75703964	75704989	MajorDMR-0-66980	12
chr15	75723516	75724381	MajorDMR-0-66981	5
chr15	75734551	75734738	MajorDMR-0-66982	3
chr15	75735853	75735883	MajorDMR-0-66983	2
chr15	75801309	75801589	MajorDMR-0-66984	2
chr15	75809027	75809185	MajorDMR-0-66985	3
chr15	75814790	75815309	MajorDMR-0-66986	3
chr15	75825645	75825892	MajorDMR-0-66987	2
chr15	75830398	75830948	MajorDMR-0-66988	10
chr15	75833009	75833248	MajorDMR-0-66989	4
chr15	75834936	75835221	MajorDMR-0-66990	2
chr15	75865603	75865675	MajorDMR-0-66991	2
chr15	75867694	75868153	MajorDMR-0-66992	2
chr15	75868887	75869136	MajorDMR-0-66993	5
chr15	75876231	75876886	MajorDMR-0-66994	7
chr15	75886892	75886914	MajorDMR-0-66995	3
chr15	75891401	75892805	MajorDMR-0-66996	14
chr15	75897890	75898758	MajorDMR-0-66997	11
chr15	75899496	75900418	MajorDMR-0-66998	8
chr15	75904717	75905579	MajorDMR-0-66999	14
chr15	75910212	75911259	MajorDMR-0-67000	10
chr15	75914723	75915193	MajorDMR-0-67001	2
chr15	75916994	75917217	MajorDMR-0-67002	6
chr15	75918756	75918808	MajorDMR-0-67003	2
chr15	75926684	75926778	MajorDMR-0-67004	2
chr15	75943061	75944082	MajorDMR-0-67005	6
chr15	75987318	75987335	MajorDMR-0-67006	2
chr15	75988162	75990531	MajorDMR-0-67007	33
chr15	75992542	75993176	MajorDMR-0-67008	10
chr15	76000378	76000880	MajorDMR-0-67009	2
chr15	76001910	76002157	MajorDMR-0-67010	8
chr15	76003365	76003450	MajorDMR-0-67011	3
chr15	76007289	76007745	MajorDMR-0-67012	5
chr15	76010867	76011837	MajorDMR-0-67013	11
chr15	76012731	76012776	MajorDMR-0-67014	2
chr15	76013320	76014439	MajorDMR-0-67015	14
chr15	76020684	76020938	MajorDMR-0-67016	3
chr15	76023923	76024053	MajorDMR-0-67017	3
chr15	76024556	76024721	MajorDMR-0-67018	2
chr15	76027292	76027612	MajorDMR-0-67019	9
chr15	76028187	76029370	MajorDMR-0-67020	11
chr15	76048603	76048939	MajorDMR-0-67021	5
chr15	76054828	76054984	MajorDMR-0-67022	3
chr15	76094907	76095036	MajorDMR-0-67023	3
chr15	76115160	76115808	MajorDMR-0-67024	6
chr15	76123098	76123647	MajorDMR-0-67025	8
chr15	76131503	76131636	MajorDMR-0-67026	2
chr15	76133599	76133751	MajorDMR-0-67027	2
chr15	76134567	76134939	MajorDMR-0-67028	4
chr15	76139851	76140040	MajorDMR-0-67029	2
chr15	76187812	76188248	MajorDMR-0-67030	4
chr15	76190334	76190521	MajorDMR-0-67031	2
chr15	76214293	76214538	MajorDMR-0-67032	4
chr15	76236829	76237029	MajorDMR-0-67033	2
chr15	76239396	76239431	MajorDMR-0-67034	3
chr15	76240077	76240628	MajorDMR-0-67035	4
chr15	76304518	76304718	MajorDMR-0-67036	5
chr15	76350609	76350838	MajorDMR-0-67037	3
chr15	76476229	76476251	MajorDMR-0-67038	3
chr15	76480951	76481095	MajorDMR-0-67039	3
chr15	76490642	76490833	MajorDMR-0-67040	3
chr15	76491546	76491643	MajorDMR-0-67041	4
chr15	76496977	76496988	MajorDMR-0-67042	2
chr15	76500153	76500236	MajorDMR-0-67043	3
chr15	76501071	76501276	MajorDMR-0-67044	4
chr15	76566770	76566824	MajorDMR-0-67045	2
chr15	76614484	76614546	MajorDMR-0-67046	3
chr15	76616556	76617030	MajorDMR-0-67047	5
chr15	76638133	76638590	MajorDMR-0-67048	2
chr15	76639175	76639738	MajorDMR-0-67049	3
chr15	76802985	76803135	MajorDMR-0-67050	2
chr15	76818306	76818671	MajorDMR-0-67051	3
chr15	76857923	76858968	MajorDMR-0-67052	5
chr15	76860699	76861043	MajorDMR-0-67053	6
chr15	76927821	76927838	MajorDMR-0-67054	2
chr15	77046200	77046388	MajorDMR-0-67055	6
chr15	77060999	77061025	MajorDMR-0-67056	2
chr15	77088359	77088441	MajorDMR-0-67057	2
chr15	77198441	77198903	MajorDMR-0-67058	10
chr15	77208747	77209840	MajorDMR-0-67059	20
chr15	77210649	77212301	MajorDMR-0-67060	15
chr15	77217049	77217245	MajorDMR-0-67061	2
chr15	77264750	77265180	MajorDMR-0-67062	2
chr15	77295513	77295562	MajorDMR-0-67063	2
chr15	77311952	77312150	MajorDMR-0-67064	6
chr15	77317026	77317152	MajorDMR-0-67065	3
chr15	77319341	77319949	MajorDMR-0-67066	12
chr15	77322304	77323368	MajorDMR-0-67067	7
chr15	77331083	77331681	MajorDMR-0-67068	11
chr15	77332776	77332911	MajorDMR-0-67069	9
chr15	77339796	77340539	MajorDMR-0-67070	5
chr15	77341570	77341697	MajorDMR-0-67071	4
chr15	77351882	77352090	MajorDMR-0-67072	3
chr15	77354052	77354690	MajorDMR-0-67073	5
chr15	77357216	77357357	MajorDMR-0-67074	3
chr15	77363937	77364028	MajorDMR-0-67075	3
chr15	77377461	77377754	MajorDMR-0-67076	3
chr15	77388637	77388928	MajorDMR-0-67077	2
chr15	77393385	77393752	MajorDMR-0-67078	6
chr15	77413080	77413189	MajorDMR-0-67079	2
chr15	77428009	77428083	MajorDMR-0-67080	2
chr15	77478854	77478899	MajorDMR-0-67081	2
chr15	77480018	77480094	MajorDMR-0-67082	2
chr15	77535762	77536251	MajorDMR-0-67083	8
chr15	77538182	77538328	MajorDMR-0-67084	2
chr15	77543758	77544128	MajorDMR-0-67085	3
chr15	77568445	77568978	MajorDMR-0-67086	5
chr15	77618790	77619180	MajorDMR-0-67087	3
chr15	77619845	77620015	MajorDMR-0-67088	2
chr15	77649256	77649725	MajorDMR-0-67089	7
chr15	77671671	77671845	MajorDMR-0-67090	2
chr15	77694464	77694652	MajorDMR-0-67091	3
chr15	77705675	77705735	MajorDMR-0-67092	2
chr15	77708627	77708710	MajorDMR-0-67093	2
chr15	77710044	77710985	MajorDMR-0-67094	7
chr15	77725810	77725894	MajorDMR-0-67095	2
chr15	77728193	77728497	MajorDMR-0-67096	2
chr15	77729571	77730312	MajorDMR-0-67097	7
chr15	77764056	77764134	MajorDMR-0-67098	2
chr15	77770638	77770714	MajorDMR-0-67099	2
chr15	77771627	77771653	MajorDMR-0-67100	3
chr15	77775184	77775221	MajorDMR-0-67101	2
chr15	77777938	77778666	MajorDMR-0-67102	9
chr15	77779508	77779603	MajorDMR-0-67103	2
chr15	77786158	77786305	MajorDMR-0-67104	2
chr15	77788388	77788680	MajorDMR-0-67105	5
chr15	77791498	77792106	MajorDMR-0-67106	5
chr15	77794386	77794584	MajorDMR-0-67107	3
chr15	77798724	77800739	MajorDMR-0-67108	24
chr15	77819723	77819790	MajorDMR-0-67109	2
chr15	77826000	77826463	MajorDMR-0-67110	7
chr15	77829817	77831384	MajorDMR-0-67111	13
chr15	77831902	77832626	MajorDMR-0-67112	8
chr15	77833540	77833680	MajorDMR-0-67113	4
chr15	77835098	77835504	MajorDMR-0-67114	9
chr15	77856920	77858989	MajorDMR-0-67115	36
chr15	77859504	77859844	MajorDMR-0-67116	7
chr15	77866335	77866342	MajorDMR-0-67117	2
chr15	77874304	77874679	MajorDMR-0-67118	5
chr15	77889659	77889804	MajorDMR-0-67119	4
chr15	77890528	77891261	MajorDMR-0-67120	11
chr15	77896933	77897879	MajorDMR-0-67121	7
chr15	77899465	77901251	MajorDMR-0-67122	21
chr15	77902143	77902417	MajorDMR-0-67123	4
chr15	77903119	77910637	MajorDMR-0-67124	183
chr15	77911402	77923121	MajorDMR-0-67125	137
chr15	77926576	77926767	MajorDMR-0-67126	2
chr15	77927394	77928789	MajorDMR-0-67127	19
chr15	77929665	77931440	MajorDMR-0-67128	14
chr15	77932661	77938853	MajorDMR-0-67129	85
chr15	77940046	77940244	MajorDMR-0-67130	2
chr15	77941551	77942792	MajorDMR-0-67131	14
chr15	77943400	77944926	MajorDMR-0-67132	8
chr15	77947123	77951242	MajorDMR-0-67133	62
chr15	77952086	77953591	MajorDMR-0-67134	19
chr15	77955085	77956087	MajorDMR-0-67135	22
chr15	77956814	77958805	MajorDMR-0-67136	24
chr15	77959549	77964861	MajorDMR-0-67137	63
chr15	77966173	77967240	MajorDMR-0-67138	16
chr15	77967903	77968038	MajorDMR-0-67139	4
chr15	77969135	77969336	MajorDMR-0-67140	3
chr15	77970771	77970887	MajorDMR-0-67141	3
chr15	77971689	77971886	MajorDMR-0-67142	4
chr15	77972625	77975978	MajorDMR-0-67143	28
chr15	77976545	77976589	MajorDMR-0-67144	3
chr15	77977216	77977601	MajorDMR-0-67145	3
chr15	77978362	77978671	MajorDMR-0-67146	2
chr15	77979912	77982634	MajorDMR-0-67147	22
chr15	77983971	77988353	MajorDMR-0-67148	70
chr15	77988872	77991431	MajorDMR-0-67149	29
chr15	77992391	77993337	MajorDMR-0-67150	10
chr15	77995158	77995724	MajorDMR-0-67151	9
chr15	77999302	77999433	MajorDMR-0-67152	3
chr15	78000034	78000246	MajorDMR-0-67153	2
chr15	78002036	78002422	MajorDMR-0-67154	3
chr15	78003963	78004300	MajorDMR-0-67155	8
chr15	78005670	78007630	MajorDMR-0-67156	37
chr15	78008267	78013294	MajorDMR-0-67157	74
chr15	78013849	78017576	MajorDMR-0-67158	50
chr15	78019412	78021470	MajorDMR-0-67159	18
chr15	78023381	78026376	MajorDMR-0-67160	53
chr15	78027663	78027791	MajorDMR-0-67161	2
chr15	78028749	78028845	MajorDMR-0-67162	2
chr15	78035972	78036226	MajorDMR-0-67163	7
chr15	78039982	78040274	MajorDMR-0-67164	10
chr15	78041976	78043453	MajorDMR-0-67165	21
chr15	78044624	78044819	MajorDMR-0-67166	4
chr15	78045425	78046158	MajorDMR-0-67167	9
chr15	78046749	78047376	MajorDMR-0-67168	6
chr15	78048168	78049212	MajorDMR-0-67169	12
chr15	78049908	78052934	MajorDMR-0-67170	43
chr15	78055395	78055877	MajorDMR-0-67171	2
chr15	78056504	78057445	MajorDMR-0-67172	9
chr15	78058074	78058286	MajorDMR-0-67173	2
chr15	78060057	78060296	MajorDMR-0-67174	3
chr15	78060944	78062201	MajorDMR-0-67175	10
chr15	78064712	78065787	MajorDMR-0-67176	16
chr15	78066536	78068935	MajorDMR-0-67177	33
chr15	78071033	78072051	MajorDMR-0-67178	9
chr15	78072912	78077457	MajorDMR-0-67179	71
chr15	78078047	78080832	MajorDMR-0-67180	38
chr15	78082460	78083038	MajorDMR-0-67181	4
chr15	78084126	78084777	MajorDMR-0-67182	12
chr15	78086360	78086436	MajorDMR-0-67183	2
chr15	78087700	78088762	MajorDMR-0-67184	15
chr15	78089695	78091853	MajorDMR-0-67185	19
chr15	78092363	78092643	MajorDMR-0-67186	2
chr15	78094484	78095150	MajorDMR-0-67187	11
chr15	78095985	78096092	MajorDMR-0-67188	3
chr15	78096648	78097076	MajorDMR-0-67189	2
chr15	78099656	78100801	MajorDMR-0-67190	11
chr15	78101320	78101449	MajorDMR-0-67191	2
chr15	78102119	78102821	MajorDMR-0-67192	9
chr15	78103487	78105632	MajorDMR-0-67193	16
chr15	78107343	78108504	MajorDMR-0-67194	15
chr15	78109158	78110993	MajorDMR-0-67195	26
chr15	78113147	78113392	MajorDMR-0-67196	5
chr15	78114212	78115700	MajorDMR-0-67197	18
chr15	78130411	78130775	MajorDMR-0-67198	7
chr15	78132015	78132021	MajorDMR-0-67199	2
chr15	78135703	78136539	MajorDMR-0-67200	13
chr15	78139539	78139843	MajorDMR-0-67201	3
chr15	78149550	78149746	MajorDMR-0-67202	2
chr15	78154342	78155567	MajorDMR-0-67203	16
chr15	78156736	78157387	MajorDMR-0-67204	7
chr15	78162522	78162609	MajorDMR-0-67205	2
chr15	78163475	78164398	MajorDMR-0-67206	25
chr15	78166576	78167985	MajorDMR-0-67207	13
chr15	78170045	78170238	MajorDMR-0-67208	5
chr15	78173903	78174195	MajorDMR-0-67209	12
chr15	78180189	78180205	MajorDMR-0-67210	2
chr15	78183634	78183839	MajorDMR-0-67211	3
chr15	78186212	78186877	MajorDMR-0-67212	41
chr15	78236611	78236715	MajorDMR-0-67213	2
chr15	78271165	78271222	MajorDMR-0-67214	2
chr15	78276077	78276429	MajorDMR-0-67215	3
chr15	78279489	78279824	MajorDMR-0-67216	8
chr15	78285278	78285285	MajorDMR-0-67217	2
chr15	78337302	78337457	MajorDMR-0-67218	2
chr15	78342316	78343240	MajorDMR-0-67219	5
chr15	78361530	78361898	MajorDMR-0-67220	5
chr15	78362601	78362649	MajorDMR-0-67221	2
chr15	78440874	78440892	MajorDMR-0-67222	2
chr15	78453995	78455359	MajorDMR-0-67223	30
chr15	78469810	78470619	MajorDMR-0-67224	11
chr15	78495719	78496078	MajorDMR-0-67225	9
chr15	78530987	78531298	MajorDMR-0-67226	7
chr15	78537296	78537477	MajorDMR-0-67227	3
chr15	78548693	78548868	MajorDMR-0-67228	2
chr15	78550687	78550731	MajorDMR-0-67229	3
chr15	78551279	78551484	MajorDMR-0-67230	3
chr15	78557583	78558144	MajorDMR-0-67231	4
chr15	78564832	78565102	MajorDMR-0-67232	3
chr15	78594243	78594498	MajorDMR-0-67233	3
chr15	78597243	78597434	MajorDMR-0-67234	3
chr15	78617706	78618121	MajorDMR-0-67235	3
chr15	78634087	78634291	MajorDMR-0-67236	2
chr15	78679682	78679694	MajorDMR-0-67237	2
chr15	78764680	78764989	MajorDMR-0-67238	3
chr15	78819575	78819756	MajorDMR-0-67239	5
chr15	78841664	78841788	MajorDMR-0-67240	4
chr15	78844994	78845545	MajorDMR-0-67241	9
chr15	78912078	78912322	MajorDMR-0-67242	8
chr15	78913816	78914084	MajorDMR-0-67243	5
chr15	78915974	78916295	MajorDMR-0-67244	3
chr15	78929876	78930066	MajorDMR-0-67245	4
chr15	78932766	78933067	MajorDMR-0-67246	12
chr15	78964797	78965357	MajorDMR-0-67247	3
chr15	79008568	79008658	MajorDMR-0-67248	2
chr15	79011229	79011618	MajorDMR-0-67249	3
chr15	79012192	79012593	MajorDMR-0-67250	7
chr15	79047015	79047414	MajorDMR-0-67251	2
chr15	79048345	79048657	MajorDMR-0-67252	8
chr15	79057892	79058075	MajorDMR-0-67253	11
chr15	79069745	79070311	MajorDMR-0-67254	5
chr15	79104273	79104482	MajorDMR-0-67255	4
chr15	79125823	79126148	MajorDMR-0-67256	4
chr15	79167604	79168258	MajorDMR-0-67257	6
chr15	79169093	79169754	MajorDMR-0-67258	4
chr15	79171217	79171627	MajorDMR-0-67259	4
chr15	79179830	79180029	MajorDMR-0-67260	3
chr15	79182509	79183650	MajorDMR-0-67261	6
chr15	79185655	79186054	MajorDMR-0-67262	2
chr15	79188081	79188187	MajorDMR-0-67263	3
chr15	79190734	79191469	MajorDMR-0-67264	7
chr15	79192050	79192319	MajorDMR-0-67265	5
chr15	79192889	79192907	MajorDMR-0-67266	3
chr15	79194706	79195803	MajorDMR-0-67267	11
chr15	79197401	79197897	MajorDMR-0-67268	3
chr15	79199297	79199411	MajorDMR-0-67269	2
chr15	79201415	79201447	MajorDMR-0-67270	2
chr15	79202284	79203159	MajorDMR-0-67271	7
chr15	79206016	79207035	MajorDMR-0-67272	9
chr15	79210907	79211351	MajorDMR-0-67273	4
chr15	79213595	79214147	MajorDMR-0-67274	8
chr15	79216498	79216881	MajorDMR-0-67275	8
chr15	79219279	79219661	MajorDMR-0-67276	9
chr15	79221646	79221651	MajorDMR-0-67277	2
chr15	79229487	79229780	MajorDMR-0-67278	9
chr15	79236939	79236953	MajorDMR-0-67279	2
chr15	79237863	79238161	MajorDMR-0-67280	3
chr15	79245228	79246166	MajorDMR-0-67281	13
chr15	79249872	79249991	MajorDMR-0-67282	4
chr15	79264250	79264261	MajorDMR-0-67283	2
chr15	79266919	79267337	MajorDMR-0-67284	2
chr15	79268932	79269224	MajorDMR-0-67285	2
chr15	79269780	79270279	MajorDMR-0-67286	3
chr15	79270866	79273220	MajorDMR-0-67287	32
chr15	79277369	79277499	MajorDMR-0-67288	5
chr15	79278331	79278728	MajorDMR-0-67289	2
chr15	79282791	79284503	MajorDMR-0-67290	33
chr15	79285534	79285894	MajorDMR-0-67291	5
chr15	79287659	79287788	MajorDMR-0-67292	3
chr15	79288984	79289011	MajorDMR-0-67293	2
chr15	79293681	79293939	MajorDMR-0-67294	2
chr15	79295247	79295941	MajorDMR-0-67295	10
chr15	79308343	79309079	MajorDMR-0-67296	4
chr15	79311066	79311149	MajorDMR-0-67297	2
chr15	79314128	79314520	MajorDMR-0-67298	5
chr15	79320017	79320147	MajorDMR-0-67299	3
chr15	79323551	79324379	MajorDMR-0-67300	7
chr15	79324887	79324907	MajorDMR-0-67301	2
chr15	79325956	79326228	MajorDMR-0-67302	3
chr15	79326963	79328554	MajorDMR-0-67303	22
chr15	79329705	79329752	MajorDMR-0-67304	2
chr15	79333464	79333840	MajorDMR-0-67305	2
chr15	79340302	79341523	MajorDMR-0-67306	12
chr15	79351021	79351328	MajorDMR-0-67307	5
chr15	79352032	79352374	MajorDMR-0-67308	5
chr15	79356921	79357038	MajorDMR-0-67309	2
chr15	79360463	79360906	MajorDMR-0-67310	4
chr15	79365833	79365932	MajorDMR-0-67311	5
chr15	79369929	79370765	MajorDMR-0-67312	5
chr15	79372890	79373498	MajorDMR-0-67313	4
chr15	79375345	79377511	MajorDMR-0-67314	21
chr15	79378100	79378461	MajorDMR-0-67315	2
chr15	79379697	79381030	MajorDMR-0-67316	10
chr15	79384364	79385308	MajorDMR-0-67317	6
chr15	79389095	79390011	MajorDMR-0-67318	9
chr15	79394369	79394969	MajorDMR-0-67319	10
chr15	79404771	79405173	MajorDMR-0-67320	6
chr15	79407177	79408725	MajorDMR-0-67321	16
chr15	79410847	79411032	MajorDMR-0-67322	5
chr15	79415322	79415619	MajorDMR-0-67323	12
chr15	79416719	79419378	MajorDMR-0-67324	12
chr15	79429448	79430270	MajorDMR-0-67325	13
chr15	79431782	79432389	MajorDMR-0-67326	3
chr15	79450145	79450369	MajorDMR-0-67327	7
chr15	79462548	79462730	MajorDMR-0-67328	2
chr15	79463633	79463983	MajorDMR-0-67329	6
chr15	79482274	79482889	MajorDMR-0-67330	12
chr15	79496879	79497341	MajorDMR-0-67331	6
chr15	79518051	79518233	MajorDMR-0-67332	5
chr15	79536072	79536667	MajorDMR-0-67333	12
chr15	79558732	79558941	MajorDMR-0-67334	2
chr15	79576533	79577437	MajorDMR-0-67335	5
chr15	79583095	79583703	MajorDMR-0-67336	5
chr15	79592632	79593335	MajorDMR-0-67337	4
chr15	79599852	79599861	MajorDMR-0-67338	2
chr15	79600875	79600887	MajorDMR-0-67339	2
chr15	79631094	79631335	MajorDMR-0-67340	5
chr15	79633844	79634461	MajorDMR-0-67341	10
chr15	79648240	79648260	MajorDMR-0-67342	2
chr15	79680779	79680837	MajorDMR-0-67343	2
chr15	79686333	79687465	MajorDMR-0-67344	4
chr15	79716488	79716797	MajorDMR-0-67345	3
chr15	79721838	79721952	MajorDMR-0-67346	3
chr15	79731873	79731971	MajorDMR-0-67347	4
chr15	79743794	79743878	MajorDMR-0-67348	4
chr15	79745115	79745414	MajorDMR-0-67349	3
chr15	79774917	79774929	MajorDMR-0-67350	2
chr15	79800440	79800702	MajorDMR-0-67351	4
chr15	79804129	79804134	MajorDMR-0-67352	2
chr15	79805424	79806542	MajorDMR-0-67353	17
chr15	79815410	79815858	MajorDMR-0-67354	5
chr15	79853529	79853751	MajorDMR-0-67355	5
chr15	79885950	79885997	MajorDMR-0-67356	2
chr15	79900993	79901410	MajorDMR-0-67357	5
chr15	79913894	79914402	MajorDMR-0-67358	3
chr15	79926123	79926176	MajorDMR-0-67359	2
chr15	79988357	79988473	MajorDMR-0-67360	3
chr15	80016366	80017716	MajorDMR-0-67361	9
chr15	80059000	80059212	MajorDMR-0-67362	2
chr15	80094368	80094376	MajorDMR-0-67363	2
chr15	80189895	80190138	MajorDMR-0-67364	4
chr15	80201250	80201548	MajorDMR-0-67365	3
chr15	80213628	80214182	MajorDMR-0-67366	6
chr15	80221705	80221827	MajorDMR-0-67367	2
chr15	80235503	80235751	MajorDMR-0-67368	5
chr15	80263217	80263992	MajorDMR-0-67369	8
chr15	80295813	80296067	MajorDMR-0-67370	5
chr15	80303210	80303974	MajorDMR-0-67371	6
chr15	80326793	80327291	MajorDMR-0-67372	7
chr15	80353644	80353745	MajorDMR-0-67373	2
chr15	80368844	80368952	MajorDMR-0-67374	3
chr15	80379618	80380124	MajorDMR-0-67375	3
chr15	80391929	80391983	MajorDMR-0-67376	2
chr15	80423507	80423998	MajorDMR-0-67377	4
chr15	80425038	80425085	MajorDMR-0-67378	2
chr15	80425602	80425739	MajorDMR-0-67379	2
chr15	80442451	80442578	MajorDMR-0-67380	3
chr15	80443350	80443988	MajorDMR-0-67381	9
chr15	80465602	80465643	MajorDMR-0-67382	2
chr15	80475797	80476641	MajorDMR-0-67383	6
chr15	80482018	80482209	MajorDMR-0-67384	2
chr15	80482920	80482935	MajorDMR-0-67385	3
chr15	80508421	80509372	MajorDMR-0-67386	12
chr15	80557556	80557962	MajorDMR-0-67387	3
chr15	80601570	80601599	MajorDMR-0-67388	2
chr15	80613306	80613676	MajorDMR-0-67389	3
chr15	80668188	80668731	MajorDMR-0-67390	4
chr15	80695732	80695908	MajorDMR-0-67391	3
chr15	80701062	80701912	MajorDMR-0-67392	7
chr15	80721934	80722036	MajorDMR-0-67393	5
chr15	80723973	80725527	MajorDMR-0-67394	10
chr15	80728011	80730547	MajorDMR-0-67395	30
chr15	80735556	80737520	MajorDMR-0-67396	18
chr15	80738583	80739150	MajorDMR-0-67397	7
chr15	80740169	80741321	MajorDMR-0-67398	9
chr15	80742777	80743665	MajorDMR-0-67399	3
chr15	80745715	80746031	MajorDMR-0-67400	2
chr15	80748537	80748755	MajorDMR-0-67401	3
chr15	80752486	80754733	MajorDMR-0-67402	36
chr15	80755382	80755612	MajorDMR-0-67403	5
chr15	80757854	80758096	MajorDMR-0-67404	3
chr15	80759878	80760800	MajorDMR-0-67405	16
chr15	80768665	80768676	MajorDMR-0-67406	2
chr15	80776552	80777188	MajorDMR-0-67407	5
chr15	80778936	80779261	MajorDMR-0-67408	3
chr15	80780242	80780634	MajorDMR-0-67409	2
chr15	80783744	80783795	MajorDMR-0-67410	3
chr15	80794682	80794926	MajorDMR-0-67411	5
chr15	80795518	80796545	MajorDMR-0-67412	16
chr15	80798795	80798868	MajorDMR-0-67413	2
chr15	80799594	80800525	MajorDMR-0-67414	9
chr15	80808687	80808694	MajorDMR-0-67415	2
chr15	80813002	80814150	MajorDMR-0-67416	9
chr15	80816222	80816245	MajorDMR-0-67417	2
chr15	80824216	80824277	MajorDMR-0-67418	2
chr15	80826538	80826621	MajorDMR-0-67419	4
chr15	80841307	80842292	MajorDMR-0-67420	5
chr15	80848480	80848550	MajorDMR-0-67421	3
chr15	80849422	80849493	MajorDMR-0-67422	3
chr15	80851990	80852437	MajorDMR-0-67423	2
chr15	80853486	80853888	MajorDMR-0-67424	4
chr15	80855619	80856103	MajorDMR-0-67425	5
chr15	80857195	80857973	MajorDMR-0-67426	5
chr15	80858781	80859873	MajorDMR-0-67427	12
chr15	80861106	80861930	MajorDMR-0-67428	13
chr15	80863012	80863199	MajorDMR-0-67429	5
chr15	80864982	80865218	MajorDMR-0-67430	5
chr15	80866133	80866385	MajorDMR-0-67431	2
chr15	80867148	80868287	MajorDMR-0-67432	16
chr15	80869073	80869108	MajorDMR-0-67433	2
chr15	80871285	80871353	MajorDMR-0-67434	2
chr15	80872481	80872695	MajorDMR-0-67435	4
chr15	80873631	80873745	MajorDMR-0-67436	4
chr15	80874938	80874958	MajorDMR-0-67437	3
chr15	80877237	80877483	MajorDMR-0-67438	5
chr15	80878073	80880750	MajorDMR-0-67439	19
chr15	80881260	80881482	MajorDMR-0-67440	4
chr15	80884142	80884259	MajorDMR-0-67441	5
chr15	80887490	80887593	MajorDMR-0-67442	2
chr15	80889253	80889443	MajorDMR-0-67443	3
chr15	80890986	80891067	MajorDMR-0-67444	2
chr15	80891819	80892417	MajorDMR-0-67445	4
chr15	80893346	80893868	MajorDMR-0-67446	4
chr15	80899134	80899355	MajorDMR-0-67447	4
chr15	80901177	80902025	MajorDMR-0-67448	9
chr15	80907232	80908745	MajorDMR-0-67449	37
chr15	80911299	80911498	MajorDMR-0-67450	4
chr15	80914762	80914901	MajorDMR-0-67451	2
chr15	80960359	80960606	MajorDMR-0-67452	3
chr15	80968425	80968477	MajorDMR-0-67453	2
chr15	80985902	80986305	MajorDMR-0-67454	2
chr15	80992106	80993999	MajorDMR-0-67455	13
chr15	80995426	80995890	MajorDMR-0-67456	3
chr15	81002914	81003004	MajorDMR-0-67457	2
chr15	81003511	81003795	MajorDMR-0-67458	6
chr15	81004297	81004337	MajorDMR-0-67459	2
chr15	81005186	81005670	MajorDMR-0-67460	5
chr15	81006529	81006942	MajorDMR-0-67461	7
chr15	81007794	81008181	MajorDMR-0-67462	6
chr15	81012176	81012351	MajorDMR-0-67463	4
chr15	81018890	81018979	MajorDMR-0-67464	2
chr15	81023469	81023984	MajorDMR-0-67465	7
chr15	81024530	81025083	MajorDMR-0-67466	4
chr15	81027847	81027961	MajorDMR-0-67467	7
chr15	81028604	81028725	MajorDMR-0-67468	2
chr15	81042910	81043429	MajorDMR-0-67469	6
chr15	81045768	81045946	MajorDMR-0-67470	2
chr15	81047864	81048037	MajorDMR-0-67471	4
chr15	81053210	81053563	MajorDMR-0-67472	4
chr15	81061900	81062177	MajorDMR-0-67473	6
chr15	81063987	81064569	MajorDMR-0-67474	5
chr15	81068661	81069764	MajorDMR-0-67475	6
chr15	81073248	81074420	MajorDMR-0-67476	15
chr15	81074964	81075529	MajorDMR-0-67477	4
chr15	81079309	81080197	MajorDMR-0-67478	6
chr15	81080704	81081190	MajorDMR-0-67479	9
chr15	81097359	81097608	MajorDMR-0-67480	4
chr15	81109026	81109867	MajorDMR-0-67481	11
chr15	81112447	81112631	MajorDMR-0-67482	2
chr15	81114637	81115717	MajorDMR-0-67483	15
chr15	81118383	81118540	MajorDMR-0-67484	2
chr15	81120547	81120751	MajorDMR-0-67485	5
chr15	81121655	81121750	MajorDMR-0-67486	2
chr15	81123505	81124240	MajorDMR-0-67487	8
chr15	81126932	81128889	MajorDMR-0-67488	12
chr15	81129563	81129648	MajorDMR-0-67489	3
chr15	81132620	81132949	MajorDMR-0-67490	11
chr15	81136463	81136632	MajorDMR-0-67491	7
chr15	81138322	81138705	MajorDMR-0-67492	5
chr15	81144760	81145266	MajorDMR-0-67493	7
chr15	81146445	81148053	MajorDMR-0-67494	17
chr15	81164320	81164347	MajorDMR-0-67495	3
chr15	81165556	81166839	MajorDMR-0-67496	18
chr15	81170491	81170575	MajorDMR-0-67497	2
chr15	81173919	81174035	MajorDMR-0-67498	4
chr15	81187806	81187998	MajorDMR-0-67499	4
chr15	81192686	81193743	MajorDMR-0-67500	10
chr15	81194639	81195645	MajorDMR-0-67501	15
chr15	81196173	81196249	MajorDMR-0-67502	3
chr15	81197701	81197825	MajorDMR-0-67503	3
chr15	81202250	81203430	MajorDMR-0-67504	12
chr15	81207989	81208742	MajorDMR-0-67505	4
chr15	81210475	81210965	MajorDMR-0-67506	4
chr15	81211997	81212049	MajorDMR-0-67507	2
chr15	81212738	81212783	MajorDMR-0-67508	2
chr15	81226458	81229615	MajorDMR-0-67509	32
chr15	81235427	81236054	MajorDMR-0-67510	9
chr15	81238960	81240046	MajorDMR-0-67511	13
chr15	81243804	81243860	MajorDMR-0-67512	2
chr15	81247808	81249116	MajorDMR-0-67513	19
chr15	81249837	81250209	MajorDMR-0-67514	3
chr15	81252239	81252728	MajorDMR-0-67515	2
chr15	81254276	81254444	MajorDMR-0-67516	3
chr15	81270298	81270480	MajorDMR-0-67517	2
chr15	81273308	81273467	MajorDMR-0-67518	6
chr15	81281006	81281106	MajorDMR-0-67519	2
chr15	81282857	81284121	MajorDMR-0-67520	11
chr15	81296948	81297425	MajorDMR-0-67521	3
chr15	81324074	81324848	MajorDMR-0-67522	5
chr15	81326662	81326861	MajorDMR-0-67523	4
chr15	81343341	81343535	MajorDMR-0-67524	3
chr15	81346694	81347051	MajorDMR-0-67525	3
chr15	81379621	81379824	MajorDMR-0-67526	6
chr15	81391329	81391592	MajorDMR-0-67527	6
chr15	81447806	81448067	MajorDMR-0-67528	2
chr15	81474340	81475853	MajorDMR-0-67529	25
chr15	81478047	81478203	MajorDMR-0-67530	3
chr15	81481916	81482740	MajorDMR-0-67531	13
chr15	81493242	81494168	MajorDMR-0-67532	7
chr15	81502492	81502702	MajorDMR-0-67533	3
chr15	81513547	81514685	MajorDMR-0-67534	8
chr15	81515212	81515387	MajorDMR-0-67535	2
chr15	81519381	81519977	MajorDMR-0-67536	4
chr15	81528275	81529175	MajorDMR-0-67537	12
chr15	81549359	81549680	MajorDMR-0-67538	2
chr15	81562890	81563739	MajorDMR-0-67539	13
chr15	81573691	81573704	MajorDMR-0-67540	2
chr15	81579118	81579302	MajorDMR-0-67541	2
chr15	81601453	81601649	MajorDMR-0-67542	4
chr15	81605297	81605349	MajorDMR-0-67543	2
chr15	81614663	81614779	MajorDMR-0-67544	2
chr15	81615393	81615512	MajorDMR-0-67545	3
chr15	81674047	81674667	MajorDMR-0-67546	10
chr15	81693070	81693256	MajorDMR-0-67547	2
chr15	81699415	81700440	MajorDMR-0-67548	9
chr15	81703290	81704672	MajorDMR-0-67549	10
chr15	81718197	81718265	MajorDMR-0-67550	2
chr15	81718813	81719264	MajorDMR-0-67551	2
chr15	81726182	81726261	MajorDMR-0-67552	2
chr15	81726891	81727164	MajorDMR-0-67553	3
chr15	81727731	81727753	MajorDMR-0-67554	2
chr15	81729774	81730842	MajorDMR-0-67555	12
chr15	81763304	81764138	MajorDMR-0-67556	6
chr15	81773334	81774139	MajorDMR-0-67557	11
chr15	81776501	81777014	MajorDMR-0-67558	3
chr15	81796646	81796849	MajorDMR-0-67559	2
chr15	81867490	81868619	MajorDMR-0-67560	7
chr15	81888276	81888617	MajorDMR-0-67561	4
chr15	81923957	81924307	MajorDMR-0-67562	5
chr15	81926438	81926490	MajorDMR-0-67563	2
chr15	81931843	81931912	MajorDMR-0-67564	2
chr15	82000437	82000446	MajorDMR-0-67565	2
chr15	82012970	82013581	MajorDMR-0-67566	5
chr15	82021532	82021639	MajorDMR-0-67567	2
chr15	82037855	82037955	MajorDMR-0-67568	2
chr15	82040068	82040790	MajorDMR-0-67569	3
chr15	82041768	82042121	MajorDMR-0-67570	4
chr15	82042778	82042871	MajorDMR-0-67571	2
chr15	82066599	82066648	MajorDMR-0-67572	2
chr15	82077991	82078089	MajorDMR-0-67573	3
chr15	82090052	82090272	MajorDMR-0-67574	2
chr15	82103778	82104595	MajorDMR-0-67575	10
chr15	82139956	82140381	MajorDMR-0-67576	3
chr15	82151126	82151455	MajorDMR-0-67577	2
chr15	82155664	82157158	MajorDMR-0-67578	13
chr15	82180117	82180612	MajorDMR-0-67579	4
chr15	82187944	82188354	MajorDMR-0-67580	3
chr15	82232059	82232229	MajorDMR-0-67581	3
chr15	82242859	82244806	MajorDMR-0-67582	14
chr15	82245570	82246139	MajorDMR-0-67583	4
chr15	82246702	82247099	MajorDMR-0-67584	7
chr15	82248765	82248906	MajorDMR-0-67585	3
chr15	82253899	82254231	MajorDMR-0-67586	3
chr15	82260069	82260151	MajorDMR-0-67587	3
chr15	82272881	82274035	MajorDMR-0-67588	15
chr15	82274964	82276594	MajorDMR-0-67589	25
chr15	82278187	82278251	MajorDMR-0-67590	4
chr15	82278777	82278942	MajorDMR-0-67591	3
chr15	82297405	82298002	MajorDMR-0-67592	5
chr15	82310969	82311272	MajorDMR-0-67593	6
chr15	82331548	82332297	MajorDMR-0-67594	11
chr15	82340570	82340657	MajorDMR-0-67595	4
chr15	82341228	82341546	MajorDMR-0-67596	7
chr15	82350223	82350947	MajorDMR-0-67597	12
chr15	82386231	82386282	MajorDMR-0-67598	4
chr15	82393529	82393639	MajorDMR-0-67599	5
chr15	82422221	82422366	MajorDMR-0-67600	3
chr15	82439365	82439493	MajorDMR-0-67601	2
chr15	82486195	82486284	MajorDMR-0-67602	5
chr15	82549158	82549336	MajorDMR-0-67603	2
chr15	82586715	82586785	MajorDMR-0-67604	2
chr15	82605289	82605382	MajorDMR-0-67605	3
chr15	82620471	82620709	MajorDMR-0-67606	13
chr15	82635339	82635455	MajorDMR-0-67607	3
chr15	82902660	82902708	MajorDMR-0-67608	2
chr15	83026316	83026371	MajorDMR-0-67609	2
chr15	83213925	83214006	MajorDMR-0-67610	2
chr15	83220123	83220698	MajorDMR-0-67611	5
chr15	83237490	83239140	MajorDMR-0-67612	12
chr15	83241505	83241636	MajorDMR-0-67613	2
chr15	83251850	83251901	MajorDMR-0-67614	2
chr15	83310353	83310428	MajorDMR-0-67615	2
chr15	83315723	83315816	MajorDMR-0-67616	3
chr15	83317067	83317094	MajorDMR-0-67617	3
chr15	83319940	83320036	MajorDMR-0-67618	2
chr15	83321947	83322792	MajorDMR-0-67619	4
chr15	83325842	83326003	MajorDMR-0-67620	2
chr15	83329367	83329661	MajorDMR-0-67621	2
chr15	83331440	83331552	MajorDMR-0-67622	3
chr15	83333602	83334093	MajorDMR-0-67623	6
chr15	83340909	83340994	MajorDMR-0-67624	2
chr15	83343277	83343866	MajorDMR-0-67625	4
chr15	83348857	83349618	MajorDMR-0-67626	17
chr15	83351083	83351565	MajorDMR-0-67627	6
chr15	83366711	83367261	MajorDMR-0-67628	12
chr15	83375268	83375485	MajorDMR-0-67629	2
chr15	83376283	83376704	MajorDMR-0-67630	6
chr15	83383943	83384010	MajorDMR-0-67631	3
chr15	83406571	83407267	MajorDMR-0-67632	12
chr15	83418237	83418509	MajorDMR-0-67633	2
chr15	83422142	83423173	MajorDMR-0-67634	12
chr15	83426517	83426732	MajorDMR-0-67635	3
chr15	83427623	83427854	MajorDMR-0-67636	5
chr15	83444268	83444517	MajorDMR-0-67637	2
chr15	83468404	83468515	MajorDMR-0-67638	3
chr15	83499471	83500161	MajorDMR-0-67639	9
chr15	83500836	83502481	MajorDMR-0-67640	10
chr15	83512251	83512352	MajorDMR-0-67641	3
chr15	83513582	83513929	MajorDMR-0-67642	3
chr15	83514525	83515151	MajorDMR-0-67643	9
chr15	83517035	83517303	MajorDMR-0-67644	3
chr15	83517867	83517924	MajorDMR-0-67645	3
chr15	83519897	83520949	MajorDMR-0-67646	10
chr15	83535407	83535573	MajorDMR-0-67647	3
chr15	83539699	83540404	MajorDMR-0-67648	4
chr15	83544283	83544542	MajorDMR-0-67649	6
chr15	83551332	83551444	MajorDMR-0-67650	2
chr15	83557650	83557772	MajorDMR-0-67651	3
chr15	83559810	83563206	MajorDMR-0-67652	29
chr15	83589946	83590338	MajorDMR-0-67653	6
chr15	83591278	83591359	MajorDMR-0-67654	4
chr15	83597748	83597880	MajorDMR-0-67655	2
chr15	83599605	83599757	MajorDMR-0-67656	4
chr15	83600371	83600585	MajorDMR-0-67657	12
chr15	83602421	83603675	MajorDMR-0-67658	17
chr15	83604958	83605023	MajorDMR-0-67659	2
chr15	83612087	83612609	MajorDMR-0-67660	6
chr15	83613652	83614615	MajorDMR-0-67661	15
chr15	83619036	83619467	MajorDMR-0-67662	4
chr15	83621975	83622270	MajorDMR-0-67663	8
chr15	83664846	83664961	MajorDMR-0-67664	2
chr15	83671101	83671572	MajorDMR-0-67665	2
chr15	83686020	83686031	MajorDMR-0-67666	2
chr15	83687879	83688138	MajorDMR-0-67667	3
chr15	83713170	83713227	MajorDMR-0-67668	2
chr15	83715129	83716023	MajorDMR-0-67669	5
chr15	83717437	83718253	MajorDMR-0-67670	5
chr15	83726462	83726484	MajorDMR-0-67671	2
chr15	83727960	83728020	MajorDMR-0-67672	2
chr15	83730384	83731037	MajorDMR-0-67673	3
chr15	83745856	83745918	MajorDMR-0-67674	3
chr15	83746838	83746993	MajorDMR-0-67675	3
chr15	83748378	83749560	MajorDMR-0-67676	14
chr15	83750723	83751116	MajorDMR-0-67677	2
chr15	83756921	83756981	MajorDMR-0-67678	2
chr15	83757514	83757851	MajorDMR-0-67679	2
chr15	83759488	83759575	MajorDMR-0-67680	2
chr15	83767847	83767878	MajorDMR-0-67681	2
chr15	83768403	83768586	MajorDMR-0-67682	5
chr15	83771187	83771634	MajorDMR-0-67683	4
chr15	83796625	83796752	MajorDMR-0-67684	2
chr15	83799169	83799791	MajorDMR-0-67685	8
chr15	83820010	83820095	MajorDMR-0-67686	3
chr15	83825013	83825509	MajorDMR-0-67687	4
chr15	83831882	83831965	MajorDMR-0-67688	2
chr15	83841744	83842087	MajorDMR-0-67689	3
chr15	83852487	83852927	MajorDMR-0-67690	2
chr15	83872182	83872885	MajorDMR-0-67691	5
chr15	83916705	83916883	MajorDMR-0-67692	3
chr15	83951407	83951902	MajorDMR-0-67693	5
chr15	83956580	83956677	MajorDMR-0-67694	2
chr15	83961197	83961301	MajorDMR-0-67695	4
chr15	83974290	83975072	MajorDMR-0-67696	8
chr15	83994399	83994408	MajorDMR-0-67697	2
chr15	84033793	84034078	MajorDMR-0-67698	6
chr15	84041313	84041325	MajorDMR-0-67699	2
chr15	84041895	84042616	MajorDMR-0-67700	9
chr15	84079439	84079482	MajorDMR-0-67701	2
chr15	84103976	84104013	MajorDMR-0-67702	2
chr15	84126435	84127261	MajorDMR-0-67703	4
chr15	84140877	84140916	MajorDMR-0-67704	2
chr15	84143294	84144146	MajorDMR-0-67705	12
chr15	84144922	84145059	MajorDMR-0-67706	2
chr15	84146364	84146949	MajorDMR-0-67707	4
chr15	84150149	84150459	MajorDMR-0-67708	2
chr15	84153063	84153106	MajorDMR-0-67709	2
chr15	84156317	84157910	MajorDMR-0-67710	15
chr15	84172834	84173548	MajorDMR-0-67711	6
chr15	84190283	84190469	MajorDMR-0-67712	2
chr15	84209191	84209722	MajorDMR-0-67713	3
chr15	84219903	84220294	MajorDMR-0-67714	3
chr15	84225844	84225922	MajorDMR-0-67715	2
chr15	84238519	84238861	MajorDMR-0-67716	2
chr15	84240843	84241448	MajorDMR-0-67717	3
chr15	84243728	84243830	MajorDMR-0-67718	3
chr15	84260718	84261329	MajorDMR-0-67719	4
chr15	84262380	84262998	MajorDMR-0-67720	6
chr15	84290886	84290914	MajorDMR-0-67721	2
chr15	84361232	84361255	MajorDMR-0-67722	2
chr15	84420245	84420365	MajorDMR-0-67723	2
chr15	84478711	84479554	MajorDMR-0-67724	7
chr15	84629259	84629576	MajorDMR-0-67725	4
chr15	84639130	84639768	MajorDMR-0-67726	13
chr15	84749993	84750558	MajorDMR-0-67727	3
chr15	84774207	84774402	MajorDMR-0-67728	3
chr15	84777410	84777627	MajorDMR-0-67729	3
chr15	84813778	84814314	MajorDMR-0-67730	9
chr15	84816033	84816078	MajorDMR-0-67731	3
chr15	84832498	84832798	MajorDMR-0-67732	11
chr15	84838993	84839096	MajorDMR-0-67733	8
chr15	84940423	84940477	MajorDMR-0-67734	2
chr15	84946424	84946482	MajorDMR-0-67735	2
chr15	84951909	84952034	MajorDMR-0-67736	10
chr15	85046322	85046457	MajorDMR-0-67737	7
chr15	85102306	85102426	MajorDMR-0-67738	3
chr15	85147852	85148367	MajorDMR-0-67739	15
chr15	85153877	85154045	MajorDMR-0-67740	2
chr15	85176254	85176373	MajorDMR-0-67741	3
chr15	85179128	85179157	MajorDMR-0-67742	3
chr15	85182553	85182774	MajorDMR-0-67743	2
chr15	85184905	85185149	MajorDMR-0-67744	4
chr15	85186487	85186518	MajorDMR-0-67745	3
chr15	85187303	85187705	MajorDMR-0-67746	4
chr15	85189076	85189695	MajorDMR-0-67747	4
chr15	85193877	85194239	MajorDMR-0-67748	2
chr15	85196211	85196311	MajorDMR-0-67749	3
chr15	85213056	85213153	MajorDMR-0-67750	2
chr15	85228556	85229095	MajorDMR-0-67751	6
chr15	85229789	85229890	MajorDMR-0-67752	3
chr15	85244769	85244851	MajorDMR-0-67753	2
chr15	85250216	85250457	MajorDMR-0-67754	2
chr15	85271667	85271755	MajorDMR-0-67755	4
chr15	85292913	85293032	MajorDMR-0-67756	3
chr15	85297363	85297379	MajorDMR-0-67757	2
chr15	85326088	85326561	MajorDMR-0-67758	10
chr15	85331936	85332240	MajorDMR-0-67759	4
chr15	85335630	85335974	MajorDMR-0-67760	5
chr15	85341628	85341904	MajorDMR-0-67761	10
chr15	85345327	85345396	MajorDMR-0-67762	2
chr15	85364769	85365010	MajorDMR-0-67763	5
chr15	85367878	85368161	MajorDMR-0-67764	6
chr15	85371504	85372425	MajorDMR-0-67765	9
chr15	85426870	85427081	MajorDMR-0-67766	5
chr15	85432253	85432831	MajorDMR-0-67767	11
chr15	85468690	85468873	MajorDMR-0-67768	3
chr15	85480330	85480346	MajorDMR-0-67769	2
chr15	85494991	85495229	MajorDMR-0-67770	4
chr15	85580317	85582939	MajorDMR-0-67771	18
chr15	85622495	85622708	MajorDMR-0-67772	2
chr15	85626357	85626519	MajorDMR-0-67773	3
chr15	85649178	85650051	MajorDMR-0-67774	9
chr15	85680683	85680879	MajorDMR-0-67775	3
chr15	85693174	85693239	MajorDMR-0-67776	2
chr15	85693826	85695081	MajorDMR-0-67777	23
chr15	85711673	85711891	MajorDMR-0-67778	4
chr15	85716399	85716560	MajorDMR-0-67779	2
chr15	85717978	85718281	MajorDMR-0-67780	7
chr15	85720689	85720800	MajorDMR-0-67781	3
chr15	85731043	85731054	MajorDMR-0-67782	2
chr15	85732722	85733243	MajorDMR-0-67783	4
chr15	85742919	85742992	MajorDMR-0-67784	2
chr15	85769178	85769282	MajorDMR-0-67785	2
chr15	85816309	85816376	MajorDMR-0-67786	2
chr15	85825888	85826759	MajorDMR-0-67787	16
chr15	85831490	85831496	MajorDMR-0-67788	2
chr15	85857982	85858103	MajorDMR-0-67789	4
chr15	85888016	85888426	MajorDMR-0-67790	7
chr15	85925805	85926404	MajorDMR-0-67791	7
chr15	85936361	85936548	MajorDMR-0-67792	2
chr15	86067013	86067337	MajorDMR-0-67793	6
chr15	86070803	86071385	MajorDMR-0-67794	4
chr15	86114925	86115032	MajorDMR-0-67795	2
chr15	86119550	86119732	MajorDMR-0-67796	3
chr15	86141623	86141857	MajorDMR-0-67797	5
chr15	86150773	86151607	MajorDMR-0-67798	4
chr15	86154667	86154742	MajorDMR-0-67799	2
chr15	86161501	86161981	MajorDMR-0-67800	2
chr15	86162921	86164657	MajorDMR-0-67801	13
chr15	86167579	86167714	MajorDMR-0-67802	2
chr15	86169243	86169670	MajorDMR-0-67803	2
chr15	86183383	86183480	MajorDMR-0-67804	2
chr15	86185902	86186095	MajorDMR-0-67805	5
chr15	86214045	86215700	MajorDMR-0-67806	10
chr15	86245671	86245703	MajorDMR-0-67807	3
chr15	86247494	86248458	MajorDMR-0-67808	6
chr15	86272708	86273173	MajorDMR-0-67809	2
chr15	86282044	86282548	MajorDMR-0-67810	10
chr15	86283816	86285261	MajorDMR-0-67811	38
chr15	86286291	86288627	MajorDMR-0-67812	35
chr15	86289181	86290317	MajorDMR-0-67813	10
chr15	86290830	86296275	MajorDMR-0-67814	84
chr15	86298324	86298467	MajorDMR-0-67815	3
chr15	86300732	86301388	MajorDMR-0-67816	5
chr15	86302258	86303231	MajorDMR-0-67817	10
chr15	86303870	86310627	MajorDMR-0-67818	124
chr15	86312494	86313942	MajorDMR-0-67819	28
chr15	86314613	86316651	MajorDMR-0-67820	23
chr15	86317561	86319297	MajorDMR-0-67821	25
chr15	86319883	86322657	MajorDMR-0-67822	23
chr15	86323199	86326476	MajorDMR-0-67823	35
chr15	86327826	86332960	MajorDMR-0-67824	51
chr15	86335820	86336482	MajorDMR-0-67825	9
chr15	86339933	86340827	MajorDMR-0-67826	18
chr15	86348119	86348947	MajorDMR-0-67827	4
chr15	86353293	86353523	MajorDMR-0-67828	3
chr15	86354972	86355498	MajorDMR-0-67829	6
chr15	86356244	86356322	MajorDMR-0-67830	2
chr15	86359005	86359968	MajorDMR-0-67831	30
chr15	86361366	86362098	MajorDMR-0-67832	8
chr15	86362939	86363731	MajorDMR-0-67833	10
chr15	86364911	86365682	MajorDMR-0-67834	12
chr15	86371790	86372463	MajorDMR-0-67835	11
chr15	86374691	86375541	MajorDMR-0-67836	10
chr15	86383398	86383559	MajorDMR-0-67837	4
chr15	86397526	86398058	MajorDMR-0-67838	4
chr15	86403681	86403984	MajorDMR-0-67839	9
chr15	86408036	86408287	MajorDMR-0-67840	4
chr15	86419121	86419963	MajorDMR-0-67841	5
chr15	86429484	86429608	MajorDMR-0-67842	4
chr15	86456830	86457187	MajorDMR-0-67843	2
chr15	86478714	86479068	MajorDMR-0-67844	2
chr15	86481722	86481949	MajorDMR-0-67845	5
chr15	86482517	86482796	MajorDMR-0-67846	12
chr15	86486439	86486488	MajorDMR-0-67847	2
chr15	86488488	86488747	MajorDMR-0-67848	5
chr15	86490538	86490825	MajorDMR-0-67849	2
chr15	86507446	86507884	MajorDMR-0-67850	5
chr15	86536421	86536871	MajorDMR-0-67851	4
chr15	86544601	86544794	MajorDMR-0-67852	2
chr15	86548321	86548720	MajorDMR-0-67853	4
chr15	86605584	86607773	MajorDMR-0-67854	34
chr15	86625856	86626281	MajorDMR-0-67855	4
chr15	86627115	86627462	MajorDMR-0-67856	2
chr15	86648045	86648340	MajorDMR-0-67857	3
chr15	86649776	86649908	MajorDMR-0-67858	4
chr15	86658037	86658108	MajorDMR-0-67859	4
chr15	86658816	86658940	MajorDMR-0-67860	2
chr15	86664821	86665533	MajorDMR-0-67861	9
chr15	86700455	86701398	MajorDMR-0-67862	9
chr15	86708639	86709067	MajorDMR-0-67863	3
chr15	86717611	86717696	MajorDMR-0-67864	2
chr15	86725768	86726385	MajorDMR-0-67865	4
chr15	86727044	86727051	MajorDMR-0-67866	2
chr15	86730256	86730341	MajorDMR-0-67867	3
chr15	86732683	86732779	MajorDMR-0-67868	2
chr15	86734089	86734313	MajorDMR-0-67869	4
chr15	86735375	86735385	MajorDMR-0-67870	2
chr15	86738951	86739211	MajorDMR-0-67871	4
chr15	86763591	86763845	MajorDMR-0-67872	3
chr15	86767952	86767970	MajorDMR-0-67873	3
chr15	86771542	86772193	MajorDMR-0-67874	4
chr15	86775950	86775972	MajorDMR-0-67875	2
chr15	86799689	86799940	MajorDMR-0-67876	4
chr15	86806156	86806318	MajorDMR-0-67877	2
chr15	86823998	86824186	MajorDMR-0-67878	2
chr15	86831293	86831757	MajorDMR-0-67879	4
chr15	86843488	86844148	MajorDMR-0-67880	4
chr15	86845184	86845312	MajorDMR-0-67881	2
chr15	86857995	86858151	MajorDMR-0-67882	3
chr15	86858910	86860079	MajorDMR-0-67883	12
chr15	86860580	86860704	MajorDMR-0-67884	2
chr15	86868410	86869058	MajorDMR-0-67885	5
chr15	86870760	86870877	MajorDMR-0-67886	2
chr15	86879163	86879768	MajorDMR-0-67887	7
chr15	87024799	87025281	MajorDMR-0-67888	3
chr15	87035103	87035479	MajorDMR-0-67889	2
chr15	87070482	87070941	MajorDMR-0-67890	4
chr15	87084043	87084490	MajorDMR-0-67891	3
chr15	87097484	87098202	MajorDMR-0-67892	10
chr15	87099029	87100046	MajorDMR-0-67893	6
chr15	87101943	87102295	MajorDMR-0-67894	5
chr15	87121969	87122009	MajorDMR-0-67895	2
chr15	87145370	87146078	MajorDMR-0-67896	4
chr15	87146662	87147633	MajorDMR-0-67897	7
chr15	87149427	87149685	MajorDMR-0-67898	4
chr15	87152166	87152305	MajorDMR-0-67899	4
chr15	87154921	87155057	MajorDMR-0-67900	2
chr15	87163962	87164126	MajorDMR-0-67901	5
chr15	87168208	87168312	MajorDMR-0-67902	6
chr15	87170777	87171214	MajorDMR-0-67903	3
chr15	87172647	87172999	MajorDMR-0-67904	5
chr15	87197029	87197333	MajorDMR-0-67905	2
chr15	87197884	87198386	MajorDMR-0-67906	4
chr15	87233672	87233836	MajorDMR-0-67907	2
chr15	87234351	87234525	MajorDMR-0-67908	2
chr15	87266929	87267294	MajorDMR-0-67909	8
chr15	87270169	87270269	MajorDMR-0-67910	5
chr15	87287116	87287611	MajorDMR-0-67911	6
chr15	87296788	87296818	MajorDMR-0-67912	2
chr15	87342055	87343248	MajorDMR-0-67913	8
chr15	87344378	87344812	MajorDMR-0-67914	3
chr15	87345315	87345829	MajorDMR-0-67915	4
chr15	87352370	87352479	MajorDMR-0-67916	2
chr15	87389214	87389856	MajorDMR-0-67917	5
chr15	87413994	87414374	MajorDMR-0-67918	4
chr15	87415295	87415426	MajorDMR-0-67919	4
chr15	87415964	87416536	MajorDMR-0-67920	4
chr15	87421170	87421329	MajorDMR-0-67921	3
chr15	87422835	87425264	MajorDMR-0-67922	23
chr15	87426718	87426866	MajorDMR-0-67923	4
chr15	87428130	87428692	MajorDMR-0-67924	3
chr15	87429355	87430127	MajorDMR-0-67925	8
chr15	87435992	87437753	MajorDMR-0-67926	16
chr15	87448358	87448449	MajorDMR-0-67927	4
chr15	87457389	87457695	MajorDMR-0-67928	2
chr15	87475702	87475852	MajorDMR-0-67929	3
chr15	87505730	87505933	MajorDMR-0-67930	2
chr15	87512567	87513360	MajorDMR-0-67931	7
chr15	87514281	87514598	MajorDMR-0-67932	2
chr15	87521559	87521730	MajorDMR-0-67933	3
chr15	87528680	87528720	MajorDMR-0-67934	2
chr15	87547445	87547821	MajorDMR-0-67935	3
chr15	87575020	87575192	MajorDMR-0-67936	2
chr15	87578792	87578798	MajorDMR-0-67937	2
chr15	87582601	87582943	MajorDMR-0-67938	2
chr15	87604408	87604538	MajorDMR-0-67939	5
chr15	87610755	87610863	MajorDMR-0-67940	2
chr15	87613440	87613940	MajorDMR-0-67941	4
chr15	87673857	87674001	MajorDMR-0-67942	3
chr15	87689182	87689245	MajorDMR-0-67943	2
chr15	87721895	87722420	MajorDMR-0-67944	3
chr15	87723314	87723533	MajorDMR-0-67945	2
chr15	87739695	87740028	MajorDMR-0-67946	5
chr15	87766684	87766737	MajorDMR-0-67947	3
chr15	87840599	87840705	MajorDMR-0-67948	2
chr15	87892179	87892371	MajorDMR-0-67949	3
chr15	87919140	87919573	MajorDMR-0-67950	5
chr15	87961235	87961344	MajorDMR-0-67951	2
chr15	88015314	88015979	MajorDMR-0-67952	5
chr15	88017047	88017873	MajorDMR-0-67953	5
chr15	88019868	88019940	MajorDMR-0-67954	3
chr15	88023291	88023326	MajorDMR-0-67955	2
chr15	88031550	88031967	MajorDMR-0-67956	4
chr15	88032679	88033272	MajorDMR-0-67957	5
chr15	88033982	88034420	MajorDMR-0-67958	4
chr15	88084737	88084799	MajorDMR-0-67959	2
chr15	88085972	88086264	MajorDMR-0-67960	3
chr15	88090772	88090976	MajorDMR-0-67961	3
chr15	88121594	88123139	MajorDMR-0-67962	14
chr15	88129010	88129343	MajorDMR-0-67963	3
chr15	88170170	88170619	MajorDMR-0-67964	7
chr15	88212645	88213619	MajorDMR-0-67965	13
chr15	88229746	88229967	MajorDMR-0-67966	3
chr15	88232403	88232439	MajorDMR-0-67967	2
chr15	88250174	88250544	MajorDMR-0-67968	4
chr15	88268630	88268709	MajorDMR-0-67969	2
chr15	88276527	88276791	MajorDMR-0-67970	2
chr15	88278112	88280432	MajorDMR-0-67971	19
chr15	88358269	88359119	MajorDMR-0-67972	5
chr15	88363356	88364430	MajorDMR-0-67973	12
chr15	88376722	88376775	MajorDMR-0-67974	2
chr15	88387260	88387681	MajorDMR-0-67975	8
chr15	88390142	88390256	MajorDMR-0-67976	3
chr15	88394257	88394506	MajorDMR-0-67977	3
chr15	88398255	88398500	MajorDMR-0-67978	2
chr15	88406508	88406837	MajorDMR-0-67979	6
chr15	88408009	88408688	MajorDMR-0-67980	6
chr15	88413579	88413654	MajorDMR-0-67981	2
chr15	88416294	88416329	MajorDMR-0-67982	2
chr15	88416957	88416962	MajorDMR-0-67983	2
chr15	88418601	88418751	MajorDMR-0-67984	3
chr15	88421882	88423505	MajorDMR-0-67985	6
chr15	88435187	88435531	MajorDMR-0-67986	2
chr15	88436979	88437054	MajorDMR-0-67987	4
chr15	88446130	88446578	MajorDMR-0-67988	5
chr15	88448912	88449059	MajorDMR-0-67989	4
chr15	88449850	88449958	MajorDMR-0-67990	4
chr15	88451372	88451584	MajorDMR-0-67991	6
chr15	88453655	88453667	MajorDMR-0-67992	2
chr15	88454735	88454818	MajorDMR-0-67993	2
chr15	88457988	88458266	MajorDMR-0-67994	4
chr15	88459180	88460062	MajorDMR-0-67995	9
chr15	88460713	88460867	MajorDMR-0-67996	2
chr15	88468429	88468666	MajorDMR-0-67997	4
chr15	88480676	88481827	MajorDMR-0-67998	7
chr15	88484914	88485070	MajorDMR-0-67999	3
chr15	88486921	88488696	MajorDMR-0-68000	12
chr15	88489313	88489573	MajorDMR-0-68001	3
chr15	88492247	88492511	MajorDMR-0-68002	4
chr15	88496039	88496625	MajorDMR-0-68003	21
chr15	88498096	88498453	MajorDMR-0-68004	4
chr15	88499166	88499484	MajorDMR-0-68005	3
chr15	88500171	88501869	MajorDMR-0-68006	18
chr15	88504591	88504773	MajorDMR-0-68007	3
chr15	88509790	88510124	MajorDMR-0-68008	3
chr15	88511329	88511685	MajorDMR-0-68009	2
chr15	88512367	88512600	MajorDMR-0-68010	6
chr15	88513410	88513693	MajorDMR-0-68011	6
chr15	88514237	88515086	MajorDMR-0-68012	6
chr15	88516047	88517405	MajorDMR-0-68013	17
chr15	88522588	88522657	MajorDMR-0-68014	2
chr15	88528911	88530376	MajorDMR-0-68015	7
chr15	88531035	88531282	MajorDMR-0-68016	9
chr15	88533417	88533643	MajorDMR-0-68017	3
chr15	88534565	88534644	MajorDMR-0-68018	2
chr15	88536117	88536431	MajorDMR-0-68019	2
chr15	88537349	88538011	MajorDMR-0-68020	5
chr15	88538998	88539804	MajorDMR-0-68021	14
chr15	88540508	88540653	MajorDMR-0-68022	3
chr15	88545457	88545953	MajorDMR-0-68023	2
chr15	88546593	88546877	MajorDMR-0-68024	2
chr15	88547611	88548041	MajorDMR-0-68025	3
chr15	88549907	88550737	MajorDMR-0-68026	9
chr15	88551966	88552166	MajorDMR-0-68027	3
chr15	88552673	88559291	MajorDMR-0-68028	55
chr15	88561287	88561309	MajorDMR-0-68029	2
chr15	88562043	88562433	MajorDMR-0-68030	2
chr15	88563071	88565137	MajorDMR-0-68031	14
chr15	88571239	88571484	MajorDMR-0-68032	2
chr15	88573026	88574199	MajorDMR-0-68033	5
chr15	88576177	88577441	MajorDMR-0-68034	10
chr15	88578502	88580134	MajorDMR-0-68035	14
chr15	88582641	88583057	MajorDMR-0-68036	6
chr15	88584502	88586515	MajorDMR-0-68037	12
chr15	88587782	88587843	MajorDMR-0-68038	2
chr15	88591534	88591581	MajorDMR-0-68039	2
chr15	88592135	88592449	MajorDMR-0-68040	3
chr15	88594355	88594899	MajorDMR-0-68041	5
chr15	88599068	88600124	MajorDMR-0-68042	13
chr15	88600642	88601874	MajorDMR-0-68043	6
chr15	88602426	88602878	MajorDMR-0-68044	5
chr15	88604636	88605520	MajorDMR-0-68045	22
chr15	88606982	88607656	MajorDMR-0-68046	4
chr15	88615678	88615745	MajorDMR-0-68047	2
chr15	88618879	88619141	MajorDMR-0-68048	3
chr15	88619938	88621178	MajorDMR-0-68049	16
chr15	88622490	88623054	MajorDMR-0-68050	3
chr15	88624784	88624837	MajorDMR-0-68051	3
chr15	88626265	88627927	MajorDMR-0-68052	14
chr15	88628750	88628893	MajorDMR-0-68053	2
chr15	88632371	88632712	MajorDMR-0-68054	5
chr15	88633497	88634165	MajorDMR-0-68055	11
chr15	88637676	88638123	MajorDMR-0-68056	5
chr15	88640884	88641939	MajorDMR-0-68057	21
chr15	88642481	88642669	MajorDMR-0-68058	3
chr15	88646141	88646859	MajorDMR-0-68059	5
chr15	88647413	88647703	MajorDMR-0-68060	5
chr15	88648421	88648524	MajorDMR-0-68061	4
chr15	88649027	88649939	MajorDMR-0-68062	7
chr15	88651549	88651567	MajorDMR-0-68063	2
chr15	88652121	88652881	MajorDMR-0-68064	8
chr15	88655199	88655207	MajorDMR-0-68065	2
chr15	88658980	88659403	MajorDMR-0-68066	4
chr15	88660908	88663796	MajorDMR-0-68067	19
chr15	88665213	88665291	MajorDMR-0-68068	2
chr15	88665930	88666308	MajorDMR-0-68069	2
chr15	88667136	88670500	MajorDMR-0-68070	29
chr15	88671049	88671255	MajorDMR-0-68071	2
chr15	88672722	88677309	MajorDMR-0-68072	25
chr15	88678178	88679189	MajorDMR-0-68073	11
chr15	88682159	88682627	MajorDMR-0-68074	2
chr15	88683761	88685614	MajorDMR-0-68075	13
chr15	88688307	88688805	MajorDMR-0-68076	6
chr15	88689387	88689834	MajorDMR-0-68077	2
chr15	88690571	88690618	MajorDMR-0-68078	4
chr15	88691404	88691546	MajorDMR-0-68079	3
chr15	88693163	88695231	MajorDMR-0-68080	8
chr15	88695905	88697866	MajorDMR-0-68081	16
chr15	88699530	88703483	MajorDMR-0-68082	41
chr15	88705375	88706004	MajorDMR-0-68083	5
chr15	88708823	88709118	MajorDMR-0-68084	4
chr15	88710129	88712054	MajorDMR-0-68085	8
chr15	88714266	88714501	MajorDMR-0-68086	2
chr15	88716044	88716724	MajorDMR-0-68087	5
chr15	88717523	88718025	MajorDMR-0-68088	4
chr15	88718860	88719317	MajorDMR-0-68089	3
chr15	88720501	88721113	MajorDMR-0-68090	3
chr15	88721768	88724965	MajorDMR-0-68091	12
chr15	88726004	88726357	MajorDMR-0-68092	2
chr15	88727442	88727818	MajorDMR-0-68093	2
chr15	88728510	88730214	MajorDMR-0-68094	14
chr15	88730808	88731702	MajorDMR-0-68095	5
chr15	88732799	88733758	MajorDMR-0-68096	7
chr15	88734322	88736065	MajorDMR-0-68097	27
chr15	88736697	88737151	MajorDMR-0-68098	4
chr15	88739565	88739904	MajorDMR-0-68099	2
chr15	88741059	88741907	MajorDMR-0-68100	4
chr15	88743230	88743772	MajorDMR-0-68101	3
chr15	88744614	88744788	MajorDMR-0-68102	2
chr15	88745519	88746031	MajorDMR-0-68103	4
chr15	88747158	88747645	MajorDMR-0-68104	4
chr15	88748208	88748473	MajorDMR-0-68105	4
chr15	88749866	88751208	MajorDMR-0-68106	13
chr15	88751754	88752181	MajorDMR-0-68107	5
chr15	88755548	88757654	MajorDMR-0-68108	14
chr15	88759517	88760234	MajorDMR-0-68109	5
chr15	88760741	88769627	MajorDMR-0-68110	72
chr15	88770314	88770916	MajorDMR-0-68111	7
chr15	88771564	88771954	MajorDMR-0-68112	2
chr15	88773640	88774836	MajorDMR-0-68113	6
chr15	88775851	88778836	MajorDMR-0-68114	29
chr15	88779352	88786583	MajorDMR-0-68115	77
chr15	88787085	88787616	MajorDMR-0-68116	3
chr15	88788945	88789751	MajorDMR-0-68117	9
chr15	88790470	88791328	MajorDMR-0-68118	16
chr15	88792043	88793879	MajorDMR-0-68119	17
chr15	88794523	88794831	MajorDMR-0-68120	5
chr15	88795446	88796775	MajorDMR-0-68121	20
chr15	88801947	88802255	MajorDMR-0-68122	2
chr15	88807482	88808178	MajorDMR-0-68123	7
chr15	88817444	88817552	MajorDMR-0-68124	2
chr15	88818303	88822807	MajorDMR-0-68125	55
chr15	88823337	88824135	MajorDMR-0-68126	7
chr15	88824878	88827071	MajorDMR-0-68127	15
chr15	88827647	88827871	MajorDMR-0-68128	3
chr15	88832485	88833412	MajorDMR-0-68129	7
chr15	88838647	88839772	MajorDMR-0-68130	5
chr15	88842800	88846455	MajorDMR-0-68131	26
chr15	88856287	88856514	MajorDMR-0-68132	3
chr15	88859139	88859624	MajorDMR-0-68133	5
chr15	88872956	88873921	MajorDMR-0-68134	14
chr15	88884043	88884072	MajorDMR-0-68135	2
chr15	88890808	88890942	MajorDMR-0-68136	2
chr15	88891639	88893393	MajorDMR-0-68137	11
chr15	88914152	88914305	MajorDMR-0-68138	4
chr15	88918316	88919018	MajorDMR-0-68139	14
chr15	88919565	88920007	MajorDMR-0-68140	5
chr15	88921405	88921437	MajorDMR-0-68141	2
chr15	88924365	88926607	MajorDMR-0-68142	22
chr15	88928454	88928629	MajorDMR-0-68143	2
chr15	88933315	88934963	MajorDMR-0-68144	22
chr15	88935498	88935611	MajorDMR-0-68145	2
chr15	88936600	88937720	MajorDMR-0-68146	7
chr15	88938374	88940018	MajorDMR-0-68147	14
chr15	88940829	88940984	MajorDMR-0-68148	3
chr15	88943445	88943732	MajorDMR-0-68149	5
chr15	88944298	88947330	MajorDMR-0-68150	33
chr15	88978811	88979180	MajorDMR-0-68151	3
chr15	88990308	88990743	MajorDMR-0-68152	3
chr15	88997616	88998032	MajorDMR-0-68153	2
chr15	89000644	89000825	MajorDMR-0-68154	2
chr15	89001592	89001985	MajorDMR-0-68155	4
chr15	89014110	89015027	MajorDMR-0-68156	3
chr15	89015570	89016507	MajorDMR-0-68157	9
chr15	89019908	89020413	MajorDMR-0-68158	3
chr15	89021113	89021200	MajorDMR-0-68159	4
chr15	89023477	89024228	MajorDMR-0-68160	10
chr15	89025909	89026385	MajorDMR-0-68161	8
chr15	89027495	89029059	MajorDMR-0-68162	16
chr15	89034560	89034627	MajorDMR-0-68163	2
chr15	89035755	89037526	MajorDMR-0-68164	17
chr15	89038852	89038958	MajorDMR-0-68165	2
chr15	89039463	89041101	MajorDMR-0-68166	30
chr15	89042349	89042438	MajorDMR-0-68167	2
chr15	89052656	89053045	MajorDMR-0-68168	5
chr15	89059516	89060604	MajorDMR-0-68169	4
chr15	89061306	89061411	MajorDMR-0-68170	4
chr15	89062256	89062986	MajorDMR-0-68171	9
chr15	89080182	89080470	MajorDMR-0-68172	4
chr15	89082182	89082656	MajorDMR-0-68173	9
chr15	89086660	89086746	MajorDMR-0-68174	3
chr15	89117649	89118291	MajorDMR-0-68175	13
chr15	89130020	89130225	MajorDMR-0-68176	4
chr15	89130882	89131001	MajorDMR-0-68177	3
chr15	89131834	89132603	MajorDMR-0-68178	5
chr15	89143034	89143039	MajorDMR-0-68179	2
chr15	89145888	89146923	MajorDMR-0-68180	12
chr15	89149635	89152272	MajorDMR-0-68181	26
chr15	89153530	89155074	MajorDMR-0-68182	11
chr15	89155605	89156943	MajorDMR-0-68183	11
chr15	89157498	89159486	MajorDMR-0-68184	46
chr15	89160012	89160138	MajorDMR-0-68185	2
chr15	89161245	89161503	MajorDMR-0-68186	2
chr15	89162715	89162868	MajorDMR-0-68187	4
chr15	89163564	89164045	MajorDMR-0-68188	6
chr15	89169643	89169738	MajorDMR-0-68189	3
chr15	89171996	89172205	MajorDMR-0-68190	5
chr15	89181232	89181426	MajorDMR-0-68191	3
chr15	89194540	89194619	MajorDMR-0-68192	3
chr15	89233773	89234301	MajorDMR-0-68193	12
chr15	89291234	89291577	MajorDMR-0-68194	4
chr15	89313330	89313340	MajorDMR-0-68195	2
chr15	89320061	89320569	MajorDMR-0-68196	5
chr15	89336073	89336174	MajorDMR-0-68197	3
chr15	89376154	89376258	MajorDMR-0-68198	4
chr15	89417426	89420169	MajorDMR-0-68199	57
chr15	89420871	89421143	MajorDMR-0-68200	2
chr15	89421775	89422014	MajorDMR-0-68201	4
chr15	89430657	89430778	MajorDMR-0-68202	4
chr15	89438930	89438965	MajorDMR-0-68203	2
chr15	89448459	89448686	MajorDMR-0-68204	4
chr15	89456965	89457242	MajorDMR-0-68205	4
chr15	89462045	89462106	MajorDMR-0-68206	3
chr15	89463556	89463774	MajorDMR-0-68207	3
chr15	89464346	89464539	MajorDMR-0-68208	5
chr15	89530363	89533994	MajorDMR-0-68209	42
chr15	89535603	89535683	MajorDMR-0-68210	3
chr15	89559747	89560433	MajorDMR-0-68211	14
chr15	89561295	89561585	MajorDMR-0-68212	6
chr15	89564691	89564711	MajorDMR-0-68213	2
chr15	89569834	89570264	MajorDMR-0-68214	10
chr15	89571498	89571587	MajorDMR-0-68215	2
chr15	89573465	89573697	MajorDMR-0-68216	4
chr15	89578598	89579138	MajorDMR-0-68217	3
chr15	89601478	89601498	MajorDMR-0-68218	2
chr15	89602492	89602685	MajorDMR-0-68219	3
chr15	89611182	89612093	MajorDMR-0-68220	9
chr15	89624714	89624820	MajorDMR-0-68221	2
chr15	89630412	89630887	MajorDMR-0-68222	5
chr15	89636471	89637196	MajorDMR-0-68223	13
chr15	89638713	89639156	MajorDMR-0-68224	4
chr15	89642326	89642737	MajorDMR-0-68225	5
chr15	89645231	89646627	MajorDMR-0-68226	8
chr15	89647700	89647946	MajorDMR-0-68227	6
chr15	89648464	89648595	MajorDMR-0-68228	3
chr15	89651306	89651590	MajorDMR-0-68229	3
chr15	89652630	89654216	MajorDMR-0-68230	13
chr15	89657735	89657935	MajorDMR-0-68231	2
chr15	89658829	89658865	MajorDMR-0-68232	2
chr15	89660444	89660587	MajorDMR-0-68233	4
chr15	89661119	89661458	MajorDMR-0-68234	3
chr15	89662514	89665480	MajorDMR-0-68235	31
chr15	89666032	89666730	MajorDMR-0-68236	5
chr15	89667291	89667449	MajorDMR-0-68237	2
chr15	89667965	89668012	MajorDMR-0-68238	2
chr15	89677135	89677595	MajorDMR-0-68239	7
chr15	89678745	89678956	MajorDMR-0-68240	2
chr15	89681846	89682757	MajorDMR-0-68241	8
chr15	89689550	89690109	MajorDMR-0-68242	5
chr15	89692890	89693136	MajorDMR-0-68243	2
chr15	89694518	89694768	MajorDMR-0-68244	4
chr15	89702593	89702829	MajorDMR-0-68245	5
chr15	89711047	89711309	MajorDMR-0-68246	4
chr15	89712954	89713430	MajorDMR-0-68247	2
chr15	89718517	89719552	MajorDMR-0-68248	17
chr15	89727737	89728248	MajorDMR-0-68249	4
chr15	89729522	89729951	MajorDMR-0-68250	5
chr15	89731321	89731804	MajorDMR-0-68251	9
chr15	89737253	89737496	MajorDMR-0-68252	2
chr15	89743049	89743562	MajorDMR-0-68253	7
chr15	89747271	89747288	MajorDMR-0-68254	2
chr15	89749373	89749493	MajorDMR-0-68255	3
chr15	89760536	89761364	MajorDMR-0-68256	7
chr15	89785448	89785687	MajorDMR-0-68257	5
chr15	89786204	89786253	MajorDMR-0-68258	3
chr15	89797311	89797913	MajorDMR-0-68259	9
chr15	89799388	89799400	MajorDMR-0-68260	2
chr15	89812021	89812173	MajorDMR-0-68261	2
chr15	89812787	89813011	MajorDMR-0-68262	5
chr15	89824152	89824334	MajorDMR-0-68263	2
chr15	89852170	89852466	MajorDMR-0-68264	2
chr15	89855942	89857158	MajorDMR-0-68265	11
chr15	89863523	89863627	MajorDMR-0-68266	2
chr15	89865450	89865570	MajorDMR-0-68267	7
chr15	89870980	89871066	MajorDMR-0-68268	3
chr15	89874018	89874890	MajorDMR-0-68269	6
chr15	89879178	89879628	MajorDMR-0-68270	3
chr15	89891675	89891921	MajorDMR-0-68271	4
chr15	89892731	89892808	MajorDMR-0-68272	4
chr15	89893342	89893374	MajorDMR-0-68273	3
chr15	89898603	89899190	MajorDMR-0-68274	4
chr15	89902854	89904310	MajorDMR-0-68275	30
chr15	89929103	89929471	MajorDMR-0-68276	6
chr15	89930783	89930795	MajorDMR-0-68277	2
chr15	89934514	89934534	MajorDMR-0-68278	2
chr15	89935237	89935291	MajorDMR-0-68279	2
chr15	89939007	89940131	MajorDMR-0-68280	8
chr15	89943786	89944305	MajorDMR-0-68281	7
chr15	89948950	89951873	MajorDMR-0-68282	82
chr15	89952498	89953479	MajorDMR-0-68283	42
chr15	89954044	89956226	MajorDMR-0-68284	33
chr15	89959560	89959980	MajorDMR-0-68285	5
chr15	89978010	89978138	MajorDMR-0-68286	2
chr15	89992375	89992683	MajorDMR-0-68287	3
chr15	90017005	90017949	MajorDMR-0-68288	7
chr15	90020515	90020945	MajorDMR-0-68289	13
chr15	90029473	90030354	MajorDMR-0-68290	45
chr15	90032449	90035186	MajorDMR-0-68291	27
chr15	90060019	90060254	MajorDMR-0-68292	4
chr15	90069426	90070168	MajorDMR-0-68293	8
chr15	90133391	90134426	MajorDMR-0-68294	11
chr15	90143228	90143997	MajorDMR-0-68295	13
chr15	90164941	90164979	MajorDMR-0-68296	2
chr15	90174020	90174620	MajorDMR-0-68297	15
chr15	90183801	90183867	MajorDMR-0-68298	2
chr15	90197518	90197733	MajorDMR-0-68299	7
chr15	90208433	90208583	MajorDMR-0-68300	3
chr15	90213188	90213540	MajorDMR-0-68301	15
chr15	90236209	90236645	MajorDMR-0-68302	3
chr15	90251068	90251806	MajorDMR-0-68303	6
chr15	90288362	90292017	MajorDMR-0-68304	51
chr15	90296496	90296583	MajorDMR-0-68305	2
chr15	90304136	90304280	MajorDMR-0-68306	2
chr15	90312846	90313061	MajorDMR-0-68307	2
chr15	90320565	90320916	MajorDMR-0-68308	5
chr15	90355083	90355236	MajorDMR-0-68309	2
chr15	90372989	90373426	MajorDMR-0-68310	3
chr15	90379618	90381524	MajorDMR-0-68311	10
chr15	90382576	90383266	MajorDMR-0-68312	6
chr15	90392015	90392225	MajorDMR-0-68313	4
chr15	90422624	90422748	MajorDMR-0-68314	2
chr15	90450699	90450784	MajorDMR-0-68315	3
chr15	90473666	90474196	MajorDMR-0-68316	4
chr15	90489063	90489180	MajorDMR-0-68317	2
chr15	90498944	90498974	MajorDMR-0-68318	4
chr15	90501064	90501603	MajorDMR-0-68319	10
chr15	90563613	90563707	MajorDMR-0-68320	2
chr15	90591354	90591359	MajorDMR-0-68321	2
chr15	90593080	90593801	MajorDMR-0-68322	7
chr15	90597059	90597720	MajorDMR-0-68323	10
chr15	90601708	90602199	MajorDMR-0-68324	7
chr15	90616056	90616132	MajorDMR-0-68325	2
chr15	90617932	90619303	MajorDMR-0-68326	14
chr15	90623974	90625117	MajorDMR-0-68327	23
chr15	90625961	90626113	MajorDMR-0-68328	3
chr15	90630327	90631594	MajorDMR-0-68329	18
chr15	90633257	90633350	MajorDMR-0-68330	2
chr15	90634996	90635481	MajorDMR-0-68331	2
chr15	90640141	90640385	MajorDMR-0-68332	6
chr15	90640899	90640999	MajorDMR-0-68333	3
chr15	90641814	90643133	MajorDMR-0-68334	19
chr15	90649514	90650462	MajorDMR-0-68335	11
chr15	90656757	90657268	MajorDMR-0-68336	12
chr15	90658816	90658980	MajorDMR-0-68337	5
chr15	90664204	90664844	MajorDMR-0-68338	10
chr15	90670426	90670432	MajorDMR-0-68339	2
chr15	90684927	90685193	MajorDMR-0-68340	8
chr15	90685933	90686859	MajorDMR-0-68341	17
chr15	90688740	90688875	MajorDMR-0-68342	2
chr15	90697152	90697198	MajorDMR-0-68343	2
chr15	90697950	90698796	MajorDMR-0-68344	15
chr15	90709113	90709159	MajorDMR-0-68345	3
chr15	90725568	90725881	MajorDMR-0-68346	4
chr15	90727014	90727308	MajorDMR-0-68347	6
chr15	90728954	90729311	MajorDMR-0-68348	4
chr15	90733581	90733593	MajorDMR-0-68349	2
chr15	90735946	90736128	MajorDMR-0-68350	5
chr15	90736753	90736812	MajorDMR-0-68351	3
chr15	90753106	90754045	MajorDMR-0-68352	11
chr15	90755136	90756366	MajorDMR-0-68353	25
chr15	90758040	90758705	MajorDMR-0-68354	4
chr15	90764602	90765524	MajorDMR-0-68355	8
chr15	90767631	90767735	MajorDMR-0-68356	2
chr15	90769839	90770072	MajorDMR-0-68357	3
chr15	90772218	90776610	MajorDMR-0-68358	64
chr15	90782811	90782861	MajorDMR-0-68359	2
chr15	90786343	90788950	MajorDMR-0-68360	25
chr15	90790909	90792314	MajorDMR-0-68361	20
chr15	90793436	90793765	MajorDMR-0-68362	3
chr15	90810500	90810627	MajorDMR-0-68363	2
chr15	90813012	90813207	MajorDMR-0-68364	2
chr15	90814589	90814605	MajorDMR-0-68365	2
chr15	90815995	90816340	MajorDMR-0-68366	4
chr15	90838144	90838787	MajorDMR-0-68367	6
chr15	90844796	90847811	MajorDMR-0-68368	28
chr15	90848621	90850750	MajorDMR-0-68369	25
chr15	90853005	90853174	MajorDMR-0-68370	2
chr15	90858759	90859195	MajorDMR-0-68371	3
chr15	90883060	90883770	MajorDMR-0-68372	8
chr15	90905833	90905901	MajorDMR-0-68373	3
chr15	90927280	90927940	MajorDMR-0-68374	14
chr15	90929765	90930005	MajorDMR-0-68375	4
chr15	90930661	90930960	MajorDMR-0-68376	6
chr15	90932679	90932713	MajorDMR-0-68377	4
chr15	90944042	90944459	MajorDMR-0-68378	2
chr15	90947195	90949023	MajorDMR-0-68379	9
chr15	90957243	90958311	MajorDMR-0-68380	12
chr15	90961363	90961426	MajorDMR-0-68381	3
chr15	90962875	90964123	MajorDMR-0-68382	11
chr15	90981978	90983546	MajorDMR-0-68383	10
chr15	91055381	91056172	MajorDMR-0-68384	8
chr15	91077098	91077624	MajorDMR-0-68385	5
chr15	91099981	91100492	MajorDMR-0-68386	5
chr15	91101913	91102129	MajorDMR-0-68387	7
chr15	91103274	91103757	MajorDMR-0-68388	5
chr15	91120020	91120163	MajorDMR-0-68389	4
chr15	91124105	91126013	MajorDMR-0-68390	10
chr15	91141728	91142657	MajorDMR-0-68391	17
chr15	91148500	91148684	MajorDMR-0-68392	2
chr15	91151962	91153979	MajorDMR-0-68393	9
chr15	91155018	91155167	MajorDMR-0-68394	2
chr15	91160480	91161352	MajorDMR-0-68395	11
chr15	91172315	91172902	MajorDMR-0-68396	15
chr15	91174733	91174866	MajorDMR-0-68397	6
chr15	91184823	91186823	MajorDMR-0-68398	23
chr15	91188643	91188789	MajorDMR-0-68399	3
chr15	91189859	91190161	MajorDMR-0-68400	5
chr15	91192856	91192951	MajorDMR-0-68401	2
chr15	91209272	91209565	MajorDMR-0-68402	6
chr15	91211721	91211993	MajorDMR-0-68403	2
chr15	91217502	91217589	MajorDMR-0-68404	4
chr15	91227213	91227864	MajorDMR-0-68405	8
chr15	91229880	91229948	MajorDMR-0-68406	2
chr15	91230521	91230876	MajorDMR-0-68407	2
chr15	91250874	91251366	MajorDMR-0-68408	2
chr15	91263364	91263906	MajorDMR-0-68409	3
chr15	91282271	91282838	MajorDMR-0-68410	4
chr15	91285281	91285544	MajorDMR-0-68411	4
chr15	91328012	91328047	MajorDMR-0-68412	2
chr15	91333921	91333931	MajorDMR-0-68413	3
chr15	91357434	91358202	MajorDMR-0-68414	14
chr15	91358788	91359033	MajorDMR-0-68415	5
chr15	91362106	91362195	MajorDMR-0-68416	4
chr15	91364075	91364147	MajorDMR-0-68417	4
chr15	91373292	91374421	MajorDMR-0-68418	14
chr15	91379639	91379792	MajorDMR-0-68419	3
chr15	91382994	91383498	MajorDMR-0-68420	10
chr15	91395984	91396202	MajorDMR-0-68421	6
chr15	91404489	91404961	MajorDMR-0-68422	12
chr15	91407118	91407552	MajorDMR-0-68423	6
chr15	91412117	91412172	MajorDMR-0-68424	2
chr15	91418038	91418485	MajorDMR-0-68425	9
chr15	91419117	91421080	MajorDMR-0-68426	54
chr15	91421996	91422207	MajorDMR-0-68427	15
chr15	91424829	91424837	MajorDMR-0-68428	2
chr15	91425741	91426724	MajorDMR-0-68429	18
chr15	91432726	91434373	MajorDMR-0-68430	50
chr15	91460627	91460714	MajorDMR-0-68431	3
chr15	91468655	91469316	MajorDMR-0-68432	7
chr15	91472810	91472950	MajorDMR-0-68433	2
chr15	91474559	91474649	MajorDMR-0-68434	3
chr15	91488250	91488558	MajorDMR-0-68435	7
chr15	91497411	91497430	MajorDMR-0-68436	2
chr15	91499022	91499681	MajorDMR-0-68437	7
chr15	91501535	91502055	MajorDMR-0-68438	11
chr15	91508014	91509693	MajorDMR-0-68439	14
chr15	91544800	91544928	MajorDMR-0-68440	3
chr15	91599673	91599947	MajorDMR-0-68441	5
chr15	91600814	91601310	MajorDMR-0-68442	5
chr15	91601985	91602022	MajorDMR-0-68443	2
chr15	91603032	91603204	MajorDMR-0-68444	3
chr15	91606231	91607318	MajorDMR-0-68445	9
chr15	91612333	91613059	MajorDMR-0-68446	10
chr15	91623352	91623518	MajorDMR-0-68447	4
chr15	91641142	91641152	MajorDMR-0-68448	2
chr15	91642644	91642778	MajorDMR-0-68449	3
chr15	91644510	91645682	MajorDMR-0-68450	14
chr15	91646199	91647672	MajorDMR-0-68451	12
chr15	91648218	91650732	MajorDMR-0-68452	18
chr15	91651578	91654418	MajorDMR-0-68453	31
chr15	91655371	91655594	MajorDMR-0-68454	7
chr15	91656428	91657119	MajorDMR-0-68455	10
chr15	91658376	91658573	MajorDMR-0-68456	3
chr15	91659118	91659939	MajorDMR-0-68457	6
chr15	91661840	91662708	MajorDMR-0-68458	15
chr15	91663590	91663621	MajorDMR-0-68459	2
chr15	91665521	91665847	MajorDMR-0-68460	2
chr15	91666609	91668073	MajorDMR-0-68461	12
chr15	91669810	91670424	MajorDMR-0-68462	3
chr15	91671313	91672594	MajorDMR-0-68463	10
chr15	91673107	91674318	MajorDMR-0-68464	17
chr15	91675009	91675116	MajorDMR-0-68465	4
chr15	91676389	91677128	MajorDMR-0-68466	6
chr15	91678130	91678613	MajorDMR-0-68467	3
chr15	91679885	91680601	MajorDMR-0-68468	6
chr15	91682926	91684773	MajorDMR-0-68469	10
chr15	91686830	91687220	MajorDMR-0-68470	6
chr15	91690239	91690961	MajorDMR-0-68471	5
chr15	91693918	91694219	MajorDMR-0-68472	3
chr15	91698851	91699069	MajorDMR-0-68473	3
chr15	91699631	91700744	MajorDMR-0-68474	7
chr15	91702267	91702507	MajorDMR-0-68475	2
chr15	91703870	91704858	MajorDMR-0-68476	8
chr15	91705949	91706033	MajorDMR-0-68477	2
chr15	91712399	91712631	MajorDMR-0-68478	5
chr15	91714694	91715406	MajorDMR-0-68479	5
chr15	91716046	91716199	MajorDMR-0-68480	4
chr15	91724710	91724857	MajorDMR-0-68481	2
chr15	91727054	91727402	MajorDMR-0-68482	6
chr15	91729550	91730608	MajorDMR-0-68483	7
chr15	91732303	91733021	MajorDMR-0-68484	17
chr15	91733671	91733890	MajorDMR-0-68485	2
chr15	91736297	91737145	MajorDMR-0-68486	5
chr15	91737692	91737769	MajorDMR-0-68487	3
chr15	91741381	91742198	MajorDMR-0-68488	8
chr15	91746598	91747949	MajorDMR-0-68489	8
chr15	91751366	91752135	MajorDMR-0-68490	8
chr15	91757541	91759921	MajorDMR-0-68491	19
chr15	91760645	91761006	MajorDMR-0-68492	2
chr15	91761777	91762031	MajorDMR-0-68493	3
chr15	91763113	91763848	MajorDMR-0-68494	4
chr15	91768573	91768616	MajorDMR-0-68495	3
chr15	91770385	91770638	MajorDMR-0-68496	3
chr15	91778573	91778798	MajorDMR-0-68497	5
chr15	91780610	91782717	MajorDMR-0-68498	14
chr15	91784841	91785336	MajorDMR-0-68499	6
chr15	91788314	91789347	MajorDMR-0-68500	8
chr15	91795650	91795847	MajorDMR-0-68501	4
chr15	91796921	91796994	MajorDMR-0-68502	2
chr15	91800094	91800120	MajorDMR-0-68503	2
chr15	91801128	91801312	MajorDMR-0-68504	2
chr15	91804230	91804257	MajorDMR-0-68505	2
chr15	91809616	91810079	MajorDMR-0-68506	4
chr15	91817039	91817525	MajorDMR-0-68507	4
chr15	91823929	91824070	MajorDMR-0-68508	4
chr15	91825008	91826603	MajorDMR-0-68509	12
chr15	91827227	91827364	MajorDMR-0-68510	3
chr15	91828045	91829800	MajorDMR-0-68511	18
chr15	91841337	91841691	MajorDMR-0-68512	5
chr15	91842232	91842546	MajorDMR-0-68513	3
chr15	91847830	91848372	MajorDMR-0-68514	4
chr15	91919234	91919639	MajorDMR-0-68515	5
chr15	91926846	91927083	MajorDMR-0-68516	2
chr15	92012054	92012394	MajorDMR-0-68517	3
chr15	92013335	92013409	MajorDMR-0-68518	2
chr15	92017244	92017307	MajorDMR-0-68519	2
chr15	92095563	92097393	MajorDMR-0-68520	13
chr15	92100379	92100987	MajorDMR-0-68521	6
chr15	92102435	92102902	MajorDMR-0-68522	6
chr15	92104219	92105284	MajorDMR-0-68523	15
chr15	92105961	92106017	MajorDMR-0-68524	2
chr15	92136021	92136045	MajorDMR-0-68525	2
chr15	92142779	92143065	MajorDMR-0-68526	2
chr15	92153035	92153473	MajorDMR-0-68527	5
chr15	92165604	92166415	MajorDMR-0-68528	5
chr15	92188287	92188682	MajorDMR-0-68529	4
chr15	92207270	92208132	MajorDMR-0-68530	8
chr15	92222739	92223086	MajorDMR-0-68531	3
chr15	92227745	92227953	MajorDMR-0-68532	3
chr15	92232197	92232761	MajorDMR-0-68533	6
chr15	92236021	92236028	MajorDMR-0-68534	3
chr15	92239193	92240022	MajorDMR-0-68535	9
chr15	92241382	92241785	MajorDMR-0-68536	3
chr15	92246127	92246290	MajorDMR-0-68537	4
chr15	92266489	92266679	MajorDMR-0-68538	3
chr15	92272651	92272756	MajorDMR-0-68539	2
chr15	92369234	92369910	MajorDMR-0-68540	7
chr15	92382301	92382434	MajorDMR-0-68541	3
chr15	92386499	92387248	MajorDMR-0-68542	5
chr15	92406620	92406909	MajorDMR-0-68543	2
chr15	92409205	92409218	MajorDMR-0-68544	2
chr15	92409886	92409943	MajorDMR-0-68545	2
chr15	92410777	92411176	MajorDMR-0-68546	3
chr15	92424698	92424728	MajorDMR-0-68547	2
chr15	92458937	92459012	MajorDMR-0-68548	2
chr15	92472071	92472229	MajorDMR-0-68549	4
chr15	92473011	92473049	MajorDMR-0-68550	2
chr15	92481448	92481822	MajorDMR-0-68551	4
chr15	92482943	92483008	MajorDMR-0-68552	3
chr15	92485170	92485853	MajorDMR-0-68553	4
chr15	92487825	92487907	MajorDMR-0-68554	2
chr15	92496415	92497094	MajorDMR-0-68555	13
chr15	92508994	92509371	MajorDMR-0-68556	6
chr15	92516949	92516985	MajorDMR-0-68557	2
chr15	92517670	92517846	MajorDMR-0-68558	5
chr15	92536438	92536507	MajorDMR-0-68559	2
chr15	92538212	92538436	MajorDMR-0-68560	4
chr15	92567314	92567754	MajorDMR-0-68561	3
chr15	92576361	92577722	MajorDMR-0-68562	17
chr15	92597142	92597416	MajorDMR-0-68563	5
chr15	92610625	92611140	MajorDMR-0-68564	4
chr15	92612746	92612837	MajorDMR-0-68565	2
chr15	92613434	92613921	MajorDMR-0-68566	4
chr15	92620339	92620666	MajorDMR-0-68567	6
chr15	92626033	92626830	MajorDMR-0-68568	10
chr15	92631704	92632016	MajorDMR-0-68569	3
chr15	92634666	92634847	MajorDMR-0-68570	3
chr15	92637398	92638185	MajorDMR-0-68571	8
chr15	92641386	92642145	MajorDMR-0-68572	5
chr15	92647040	92647661	MajorDMR-0-68573	18
chr15	92648188	92649577	MajorDMR-0-68574	27
chr15	92650603	92650800	MajorDMR-0-68575	2
chr15	92651478	92651664	MajorDMR-0-68576	3
chr15	92666846	92667527	MajorDMR-0-68577	5
chr15	92668048	92668952	MajorDMR-0-68578	7
chr15	92671643	92672775	MajorDMR-0-68579	10
chr15	92687526	92688779	MajorDMR-0-68580	20
chr15	92694424	92694917	MajorDMR-0-68581	9
chr15	92702699	92702912	MajorDMR-0-68582	2
chr15	92703717	92704025	MajorDMR-0-68583	7
chr15	92704632	92705263	MajorDMR-0-68584	20
chr15	92706162	92711187	MajorDMR-0-68585	61
chr15	92714122	92714744	MajorDMR-0-68586	9
chr15	92722205	92722308	MajorDMR-0-68587	2
chr15	92732535	92732665	MajorDMR-0-68588	3
chr15	92809656	92810919	MajorDMR-0-68589	18
chr15	92849513	92850614	MajorDMR-0-68590	10
chr15	92867087	92867329	MajorDMR-0-68591	2
chr15	92870065	92870538	MajorDMR-0-68592	7
chr15	92875628	92875771	MajorDMR-0-68593	3
chr15	92890310	92890328	MajorDMR-0-68594	2
chr15	92920133	92920181	MajorDMR-0-68595	2
chr15	92920844	92920950	MajorDMR-0-68596	3
chr15	92929433	92929454	MajorDMR-0-68597	3
chr15	92932719	92932927	MajorDMR-0-68598	6
chr15	92935066	92935578	MajorDMR-0-68599	6
chr15	92938492	92940169	MajorDMR-0-68600	26
chr15	92943774	92944977	MajorDMR-0-68601	24
chr15	92956294	92957361	MajorDMR-0-68602	6
chr15	92959553	92959630	MajorDMR-0-68603	2
chr15	92969257	92969528	MajorDMR-0-68604	3
chr15	92973000	92973285	MajorDMR-0-68605	2
chr15	92998530	92998775	MajorDMR-0-68606	6
chr15	93001393	93001443	MajorDMR-0-68607	2
chr15	93002190	93002271	MajorDMR-0-68608	2
chr15	93003210	93003940	MajorDMR-0-68609	12
chr15	93020400	93020654	MajorDMR-0-68610	5
chr15	93028344	93028926	MajorDMR-0-68611	3
chr15	93031478	93031649	MajorDMR-0-68612	2
chr15	93036739	93036748	MajorDMR-0-68613	2
chr15	93038180	93039204	MajorDMR-0-68614	6
chr15	93043284	93043361	MajorDMR-0-68615	3
chr15	93067377	93067696	MajorDMR-0-68616	6
chr15	93126550	93127945	MajorDMR-0-68617	11
chr15	93138621	93138685	MajorDMR-0-68618	2
chr15	93139314	93139710	MajorDMR-0-68619	3
chr15	93145504	93145975	MajorDMR-0-68620	3
chr15	93159967	93162843	MajorDMR-0-68621	39
chr15	93163468	93163585	MajorDMR-0-68622	3
chr15	93165462	93165542	MajorDMR-0-68623	3
chr15	93167609	93167711	MajorDMR-0-68624	2
chr15	93168859	93169221	MajorDMR-0-68625	3
chr15	93170892	93170927	MajorDMR-0-68626	2
chr15	93172650	93173059	MajorDMR-0-68627	10
chr15	93176361	93176836	MajorDMR-0-68628	12
chr15	93177561	93177710	MajorDMR-0-68629	2
chr15	93178213	93179312	MajorDMR-0-68630	5
chr15	93181662	93181926	MajorDMR-0-68631	6
chr15	93182493	93182987	MajorDMR-0-68632	6
chr15	93197832	93197961	MajorDMR-0-68633	3
chr15	93207354	93208180	MajorDMR-0-68634	11
chr15	93225819	93225842	MajorDMR-0-68635	2
chr15	93226574	93226922	MajorDMR-0-68636	4
chr15	93256649	93257200	MajorDMR-0-68637	6
chr15	93259115	93259140	MajorDMR-0-68638	2
chr15	93278029	93278206	MajorDMR-0-68639	5
chr15	93323658	93323836	MajorDMR-0-68640	2
chr15	93347047	93347245	MajorDMR-0-68641	4
chr15	93348226	93348493	MajorDMR-0-68642	2
chr15	93354072	93354324	MajorDMR-0-68643	3
chr15	93356915	93357034	MajorDMR-0-68644	2
chr15	93358474	93358674	MajorDMR-0-68645	6
chr15	93364279	93365486	MajorDMR-0-68646	6
chr15	93367977	93368046	MajorDMR-0-68647	2
chr15	93369382	93370153	MajorDMR-0-68648	4
chr15	93373325	93373676	MajorDMR-0-68649	4
chr15	93374348	93374419	MajorDMR-0-68650	2
chr15	93420843	93421291	MajorDMR-0-68651	3
chr15	93433213	93433879	MajorDMR-0-68652	6
chr15	93436902	93437447	MajorDMR-0-68653	4
chr15	93460957	93461106	MajorDMR-0-68654	3
chr15	93462987	93463613	MajorDMR-0-68655	4
chr15	93466574	93466630	MajorDMR-0-68656	3
chr15	93480684	93481070	MajorDMR-0-68657	4
chr15	93485691	93485920	MajorDMR-0-68658	4
chr15	93487850	93488405	MajorDMR-0-68659	3
chr15	93491216	93492258	MajorDMR-0-68660	15
chr15	93495526	93495691	MajorDMR-0-68661	2
chr15	93508601	93508782	MajorDMR-0-68662	8
chr15	93517825	93518246	MajorDMR-0-68663	5
chr15	93528944	93528983	MajorDMR-0-68664	2
chr15	93531565	93532097	MajorDMR-0-68665	3
chr15	93533665	93533735	MajorDMR-0-68666	2
chr15	93541004	93541785	MajorDMR-0-68667	8
chr15	93545137	93545163	MajorDMR-0-68668	2
chr15	93552005	93552571	MajorDMR-0-68669	9
chr15	93556889	93557138	MajorDMR-0-68670	7
chr15	93561956	93561974	MajorDMR-0-68671	3
chr15	93566784	93566940	MajorDMR-0-68672	2
chr15	93586024	93586894	MajorDMR-0-68673	15
chr15	93588136	93588197	MajorDMR-0-68674	4
chr15	93591946	93592361	MajorDMR-0-68675	10
chr15	93598176	93598238	MajorDMR-0-68676	3
chr15	93605865	93606098	MajorDMR-0-68677	4
chr15	93606656	93606699	MajorDMR-0-68678	2
chr15	93607659	93608276	MajorDMR-0-68679	13
chr15	93609550	93611088	MajorDMR-0-68680	8
chr15	93614813	93615116	MajorDMR-0-68681	9
chr15	93616847	93618636	MajorDMR-0-68682	21
chr15	93630181	93630537	MajorDMR-0-68683	3
chr15	93633328	93633362	MajorDMR-0-68684	2
chr15	93637121	93637435	MajorDMR-0-68685	4
chr15	93653750	93654933	MajorDMR-0-68686	13
chr15	93662282	93662537	MajorDMR-0-68687	4
chr15	93665716	93666208	MajorDMR-0-68688	8
chr15	93667533	93667846	MajorDMR-0-68689	7
chr15	93673422	93675657	MajorDMR-0-68690	23
chr15	93687572	93687707	MajorDMR-0-68691	3
chr15	93697906	93698314	MajorDMR-0-68692	6
chr15	93707825	93708050	MajorDMR-0-68693	4
chr15	93711813	93712263	MajorDMR-0-68694	2
chr15	93718171	93718435	MajorDMR-0-68695	2
chr15	93729205	93730463	MajorDMR-0-68696	14
chr15	93731925	93732117	MajorDMR-0-68697	2
chr15	93758923	93759197	MajorDMR-0-68698	5
chr15	93774638	93775443	MajorDMR-0-68699	4
chr15	93776133	93776537	MajorDMR-0-68700	9
chr15	93794042	93794549	MajorDMR-0-68701	5
chr15	93827014	93827248	MajorDMR-0-68702	2
chr15	93832167	93832181	MajorDMR-0-68703	2
chr15	93837266	93838140	MajorDMR-0-68704	7
chr15	93840111	93840349	MajorDMR-0-68705	2
chr15	93842039	93842355	MajorDMR-0-68706	10
chr15	93855483	93855550	MajorDMR-0-68707	2
chr15	93856113	93856596	MajorDMR-0-68708	4
chr15	93863699	93863753	MajorDMR-0-68709	2
chr15	93874637	93875634	MajorDMR-0-68710	13
chr15	93876535	93876770	MajorDMR-0-68711	13
chr15	93891185	93891761	MajorDMR-0-68712	5
chr15	93902404	93902409	MajorDMR-0-68713	2
chr15	93916117	93916183	MajorDMR-0-68714	4
chr15	93919242	93919397	MajorDMR-0-68715	4
chr15	93928240	93928867	MajorDMR-0-68716	5
chr15	93962010	93962015	MajorDMR-0-68717	2
chr15	93972278	93972385	MajorDMR-0-68718	2
chr15	94020571	94021160	MajorDMR-0-68719	8
chr15	94021853	94021893	MajorDMR-0-68720	2
chr15	94029308	94029872	MajorDMR-0-68721	9
chr15	94039909	94040844	MajorDMR-0-68722	9
chr15	94057001	94057102	MajorDMR-0-68723	2
chr15	94159757	94159805	MajorDMR-0-68724	2
chr15	94167572	94168505	MajorDMR-0-68725	9
chr15	94230809	94230886	MajorDMR-0-68726	2
chr15	94245644	94245664	MajorDMR-0-68727	2
chr15	94249872	94249952	MajorDMR-0-68728	4
chr15	94251165	94251362	MajorDMR-0-68729	2
chr15	94267062	94267194	MajorDMR-0-68730	3
chr15	94305346	94305352	MajorDMR-0-68731	2
chr15	94317109	94318485	MajorDMR-0-68732	12
chr15	94363105	94363361	MajorDMR-0-68733	3
chr15	94372588	94372816	MajorDMR-0-68734	4
chr15	94428633	94429029	MajorDMR-0-68735	2
chr15	94491874	94492380	MajorDMR-0-68736	10
chr15	94529238	94529722	MajorDMR-0-68737	5
chr15	94569740	94569876	MajorDMR-0-68738	2
chr15	94599280	94599340	MajorDMR-0-68739	2
chr15	94610666	94611259	MajorDMR-0-68740	3
chr15	94613075	94613706	MajorDMR-0-68741	5
chr15	94621507	94622140	MajorDMR-0-68742	5
chr15	94626575	94627513	MajorDMR-0-68743	9
chr15	94644169	94644667	MajorDMR-0-68744	9
chr15	94825504	94825674	MajorDMR-0-68745	2
chr15	94826230	94826319	MajorDMR-0-68746	2
chr15	94910850	94911266	MajorDMR-0-68747	3
chr15	94913979	94914242	MajorDMR-0-68748	6
chr15	94914934	94914957	MajorDMR-0-68749	3
chr15	94958674	94960137	MajorDMR-0-68750	13
chr15	94960790	94961107	MajorDMR-0-68751	4
chr15	94986108	94986689	MajorDMR-0-68752	7
chr15	95018445	95019791	MajorDMR-0-68753	23
chr15	95023605	95023781	MajorDMR-0-68754	3
chr15	95032577	95032718	MajorDMR-0-68755	2
chr15	95074332	95074351	MajorDMR-0-68756	2
chr15	95079295	95079530	MajorDMR-0-68757	3
chr15	95093918	95094125	MajorDMR-0-68758	2
chr15	95121726	95121935	MajorDMR-0-68759	3
chr15	95150103	95150203	MajorDMR-0-68760	3
chr15	95217295	95217818	MajorDMR-0-68761	5
chr15	95243842	95243859	MajorDMR-0-68762	2
chr15	95244393	95244762	MajorDMR-0-68763	7
chr15	95263522	95264694	MajorDMR-0-68764	9
chr15	95274617	95275192	MajorDMR-0-68765	3
chr15	95287223	95287731	MajorDMR-0-68766	4
chr15	95344204	95344662	MajorDMR-0-68767	3
chr15	95368309	95368684	MajorDMR-0-68768	4
chr15	95371696	95371873	MajorDMR-0-68769	2
chr15	95387636	95387875	MajorDMR-0-68770	3
chr15	95388688	95388856	MajorDMR-0-68771	5
chr15	95469103	95470052	MajorDMR-0-68772	5
chr15	95570110	95570609	MajorDMR-0-68773	3
chr15	95571154	95571707	MajorDMR-0-68774	5
chr15	95582249	95582522	MajorDMR-0-68775	4
chr15	95584271	95584423	MajorDMR-0-68776	2
chr15	95587838	95587886	MajorDMR-0-68777	2
chr15	95611532	95612804	MajorDMR-0-68778	14
chr15	95619486	95620290	MajorDMR-0-68779	4
chr15	95640430	95640561	MajorDMR-0-68780	2
chr15	95650508	95650644	MajorDMR-0-68781	2
chr15	95693615	95694394	MajorDMR-0-68782	13
chr15	95706300	95706536	MajorDMR-0-68783	3
chr15	95717574	95717999	MajorDMR-0-68784	4
chr15	95739530	95739552	MajorDMR-0-68785	2
chr15	95836841	95837256	MajorDMR-0-68786	5
chr15	95838864	95839032	MajorDMR-0-68787	5
chr15	95839612	95839976	MajorDMR-0-68788	6
chr15	95840895	95841029	MajorDMR-0-68789	2
chr15	95847048	95847433	MajorDMR-0-68790	5
chr15	95848381	95848856	MajorDMR-0-68791	4
chr15	95867135	95867259	MajorDMR-0-68792	6
chr15	95868362	95869757	MajorDMR-0-68793	12
chr15	95871311	95871400	MajorDMR-0-68794	2
chr15	95883890	95884079	MajorDMR-0-68795	2
chr15	95937395	95938491	MajorDMR-0-68796	10
chr15	95944708	95944918	MajorDMR-0-68797	3
chr15	95961742	95962450	MajorDMR-0-68798	4
chr15	96029649	96029676	MajorDMR-0-68799	2
chr15	96038738	96039086	MajorDMR-0-68800	5
chr15	96066445	96066727	MajorDMR-0-68801	2
chr15	96121049	96121465	MajorDMR-0-68802	5
chr15	96133837	96134217	MajorDMR-0-68803	4
chr15	96143133	96143544	MajorDMR-0-68804	4
chr15	96202912	96203401	MajorDMR-0-68805	11
chr15	96210587	96210934	MajorDMR-0-68806	4
chr15	96211578	96211930	MajorDMR-0-68807	2
chr15	96276637	96277243	MajorDMR-0-68808	10
chr15	96282305	96282580	MajorDMR-0-68809	2
chr15	96369114	96370217	MajorDMR-0-68810	13
chr15	96412955	96413273	MajorDMR-0-68811	4
chr15	96496429	96496574	MajorDMR-0-68812	3
chr15	96536404	96538140	MajorDMR-0-68813	18
chr15	96538911	96539988	MajorDMR-0-68814	6
chr15	96552788	96552932	MajorDMR-0-68815	4
chr15	96581343	96582533	MajorDMR-0-68816	12
chr15	96590458	96591121	MajorDMR-0-68817	15
chr15	96613940	96614605	MajorDMR-0-68818	9
chr15	96616854	96617549	MajorDMR-0-68819	7
chr15	96652547	96652733	MajorDMR-0-68820	2
chr15	96665295	96665325	MajorDMR-0-68821	2
chr15	96725019	96725251	MajorDMR-0-68822	6
chr15	96782827	96782902	MajorDMR-0-68823	2
chr15	96985891	96986044	MajorDMR-0-68824	4
chr15	96989143	96989153	MajorDMR-0-68825	2
chr15	96999425	96999437	MajorDMR-0-68826	3
chr15	97046762	97046846	MajorDMR-0-68827	3
chr15	97077894	97078115	MajorDMR-0-68828	2
chr15	97087898	97088120	MajorDMR-0-68829	3
chr15	97117954	97118520	MajorDMR-0-68830	16
chr15	97123239	97124259	MajorDMR-0-68831	7
chr15	97132002	97132057	MajorDMR-0-68832	2
chr15	97141863	97141957	MajorDMR-0-68833	5
chr15	97170007	97170540	MajorDMR-0-68834	11
chr15	97173833	97173922	MajorDMR-0-68835	2
chr15	97184716	97184943	MajorDMR-0-68836	4
chr15	97233280	97233391	MajorDMR-0-68837	2
chr15	97252242	97252334	MajorDMR-0-68838	3
chr15	97364663	97365312	MajorDMR-0-68839	4
chr15	97374502	97374898	MajorDMR-0-68840	3
chr15	97392873	97393175	MajorDMR-0-68841	3
chr15	97449010	97449491	MajorDMR-0-68842	5
chr15	97595756	97595779	MajorDMR-0-68843	2
chr15	97596847	97597943	MajorDMR-0-68844	8
chr15	97600868	97601278	MajorDMR-0-68845	8
chr15	97604340	97604558	MajorDMR-0-68846	3
chr15	97607680	97607702	MajorDMR-0-68847	2
chr15	97629855	97630002	MajorDMR-0-68848	4
chr15	97672070	97673853	MajorDMR-0-68849	19
chr15	97686580	97686805	MajorDMR-0-68850	3
chr15	97687806	97687844	MajorDMR-0-68851	2
chr15	97688589	97688775	MajorDMR-0-68852	3
chr15	97701974	97702556	MajorDMR-0-68853	6
chr15	97739476	97739521	MajorDMR-0-68854	3
chr15	97778352	97778535	MajorDMR-0-68855	3
chr15	97796786	97796992	MajorDMR-0-68856	4
chr15	97799588	97799750	MajorDMR-0-68857	3
chr15	97803300	97803350	MajorDMR-0-68858	2
chr15	97806062	97806191	MajorDMR-0-68859	2
chr15	97890183	97890656	MajorDMR-0-68860	5
chr15	97900096	97900307	MajorDMR-0-68861	3
chr15	98004927	98004973	MajorDMR-0-68862	2
chr15	98012025	98012229	MajorDMR-0-68863	4
chr15	98025679	98025773	MajorDMR-0-68864	2
chr15	98046965	98047622	MajorDMR-0-68865	6
chr15	98064801	98064868	MajorDMR-0-68866	4
chr15	98071638	98071836	MajorDMR-0-68867	2
chr15	98122596	98123020	MajorDMR-0-68868	5
chr15	98136338	98136488	MajorDMR-0-68869	2
chr15	98138897	98139006	MajorDMR-0-68870	2
chr15	98166751	98166880	MajorDMR-0-68871	3
chr15	98223239	98224305	MajorDMR-0-68872	9
chr15	98232280	98232531	MajorDMR-0-68873	3
chr15	98234387	98234410	MajorDMR-0-68874	2
chr15	98235190	98235368	MajorDMR-0-68875	5
chr15	98251719	98251943	MajorDMR-0-68876	4
chr15	98258475	98258812	MajorDMR-0-68877	5
chr15	98302435	98302707	MajorDMR-0-68878	6
chr15	98349299	98350240	MajorDMR-0-68879	12
chr15	98356720	98356731	MajorDMR-0-68880	2
chr15	98357337	98357397	MajorDMR-0-68881	2
chr15	98365098	98365588	MajorDMR-0-68882	3
chr15	98381967	98382321	MajorDMR-0-68883	8
chr15	98391562	98391669	MajorDMR-0-68884	2
chr15	98399367	98399478	MajorDMR-0-68885	2
chr15	98402035	98402052	MajorDMR-0-68886	2
chr15	98404929	98405103	MajorDMR-0-68887	2
chr15	98424720	98425052	MajorDMR-0-68888	7
chr15	98487279	98487402	MajorDMR-0-68889	4
chr15	98490459	98490601	MajorDMR-0-68890	4
chr15	98501100	98501220	MajorDMR-0-68891	2
chr15	98520576	98520840	MajorDMR-0-68892	3
chr15	98547227	98547652	MajorDMR-0-68893	5
chr15	98550822	98551809	MajorDMR-0-68894	7
chr15	98552670	98553570	MajorDMR-0-68895	4
chr15	98558219	98558396	MajorDMR-0-68896	3
chr15	98560222	98560327	MajorDMR-0-68897	2
chr15	98567754	98567781	MajorDMR-0-68898	2
chr15	98568769	98569759	MajorDMR-0-68899	9
chr15	98583005	98583187	MajorDMR-0-68900	4
chr15	98593755	98594704	MajorDMR-0-68901	13
chr15	98620567	98620777	MajorDMR-0-68902	7
chr15	98756587	98756774	MajorDMR-0-68903	4
chr15	98770915	98770936	MajorDMR-0-68904	3
chr15	98818285	98818994	MajorDMR-0-68905	11
chr15	98819898	98820370	MajorDMR-0-68906	4
chr15	98829536	98830244	MajorDMR-0-68907	10
chr15	98831613	98831750	MajorDMR-0-68908	5
chr15	98847818	98847995	MajorDMR-0-68909	5
chr15	98855410	98855577	MajorDMR-0-68910	2
chr15	98871153	98871281	MajorDMR-0-68911	4
chr15	98876594	98876600	MajorDMR-0-68912	2
chr15	98907693	98907715	MajorDMR-0-68913	2
chr15	98929825	98931203	MajorDMR-0-68914	16
chr15	98936703	98937361	MajorDMR-0-68915	15
chr15	98949621	98949668	MajorDMR-0-68916	2
chr15	98961406	98961814	MajorDMR-0-68917	6
chr15	98963933	98964002	MajorDMR-0-68918	4
chr15	98985093	98985544	MajorDMR-0-68919	2
chr15	98993079	98993381	MajorDMR-0-68920	5
chr15	99025705	99025747	MajorDMR-0-68921	2
chr15	99049951	99050665	MajorDMR-0-68922	8
chr15	99058070	99058657	MajorDMR-0-68923	7
chr15	99069746	99070055	MajorDMR-0-68924	6
chr15	99071233	99072287	MajorDMR-0-68925	12
chr15	99074074	99074274	MajorDMR-0-68926	2
chr15	99084802	99084909	MajorDMR-0-68927	4
chr15	99090549	99090947	MajorDMR-0-68928	6
chr15	99092375	99092502	MajorDMR-0-68929	7
chr15	99126155	99126397	MajorDMR-0-68930	3
chr15	99152980	99153181	MajorDMR-0-68931	5
chr15	99179021	99179901	MajorDMR-0-68932	16
chr15	99180532	99180540	MajorDMR-0-68933	2
chr15	99184405	99184541	MajorDMR-0-68934	2
chr15	99186891	99187465	MajorDMR-0-68935	10
chr15	99195223	99196228	MajorDMR-0-68936	9
chr15	99203437	99204841	MajorDMR-0-68937	10
chr15	99205813	99206542	MajorDMR-0-68938	7
chr15	99212987	99213313	MajorDMR-0-68939	8
chr15	99215172	99215370	MajorDMR-0-68940	2
chr15	99218864	99219086	MajorDMR-0-68941	3
chr15	99225689	99225732	MajorDMR-0-68942	2
chr15	99226245	99226744	MajorDMR-0-68943	8
chr15	99228468	99228813	MajorDMR-0-68944	5
chr15	99231514	99232212	MajorDMR-0-68945	5
chr15	99233739	99234278	MajorDMR-0-68946	8
chr15	99238033	99239523	MajorDMR-0-68947	13
chr15	99240130	99240706	MajorDMR-0-68948	10
chr15	99242590	99244201	MajorDMR-0-68949	16
chr15	99246507	99246765	MajorDMR-0-68950	2
chr15	99247675	99248285	MajorDMR-0-68951	3
chr15	99258383	99260397	MajorDMR-0-68952	24
chr15	99263706	99264204	MajorDMR-0-68953	5
chr15	99265456	99265470	MajorDMR-0-68954	2
chr15	99266125	99266521	MajorDMR-0-68955	3
chr15	99275008	99275690	MajorDMR-0-68956	7
chr15	99280091	99280278	MajorDMR-0-68957	6
chr15	99296947	99299195	MajorDMR-0-68958	21
chr15	99303593	99304461	MajorDMR-0-68959	14
chr15	99306003	99306672	MajorDMR-0-68960	4
chr15	99307286	99307432	MajorDMR-0-68961	3
chr15	99314425	99314922	MajorDMR-0-68962	2
chr15	99318574	99318651	MajorDMR-0-68963	2
chr15	99322064	99323128	MajorDMR-0-68964	8
chr15	99328060	99328203	MajorDMR-0-68965	5
chr15	99330196	99331485	MajorDMR-0-68966	7
chr15	99339081	99339986	MajorDMR-0-68967	14
chr15	99342450	99343461	MajorDMR-0-68968	14
chr15	99353378	99353461	MajorDMR-0-68969	2
chr15	99365896	99366793	MajorDMR-0-68970	4
chr15	99367338	99367916	MajorDMR-0-68971	3
chr15	99369491	99369712	MajorDMR-0-68972	4
chr15	99370373	99370562	MajorDMR-0-68973	3
chr15	99384986	99387700	MajorDMR-0-68974	26
chr15	99388360	99390143	MajorDMR-0-68975	11
chr15	99394410	99394654	MajorDMR-0-68976	6
chr15	99397040	99397316	MajorDMR-0-68977	4
chr15	99399483	99399539	MajorDMR-0-68978	3
chr15	99405542	99405701	MajorDMR-0-68979	4
chr15	99409233	99409507	MajorDMR-0-68980	9
chr15	99410103	99410805	MajorDMR-0-68981	10
chr15	99415956	99419303	MajorDMR-0-68982	33
chr15	99419861	99420036	MajorDMR-0-68983	3
chr15	99427398	99427431	MajorDMR-0-68984	2
chr15	99433224	99433608	MajorDMR-0-68985	6
chr15	99439399	99441342	MajorDMR-0-68986	16
chr15	99445173	99445214	MajorDMR-0-68987	2
chr15	99450093	99450248	MajorDMR-0-68988	3
chr15	99452111	99452323	MajorDMR-0-68989	3
chr15	99457982	99458231	MajorDMR-0-68990	7
chr15	99480824	99480855	MajorDMR-0-68991	3
chr15	99482291	99482364	MajorDMR-0-68992	3
chr15	99483101	99483155	MajorDMR-0-68993	3
chr15	99485304	99485323	MajorDMR-0-68994	2
chr15	99486477	99486534	MajorDMR-0-68995	2
chr15	99489931	99490553	MajorDMR-0-68996	8
chr15	99494457	99496072	MajorDMR-0-68997	22
chr15	99507381	99508174	MajorDMR-0-68998	11
chr15	99525040	99525429	MajorDMR-0-68999	6
chr15	99557377	99557704	MajorDMR-0-69000	17
chr15	99598227	99598290	MajorDMR-0-69001	2
chr15	99600977	99601868	MajorDMR-0-69002	8
chr15	99603100	99603206	MajorDMR-0-69003	2
chr15	99619454	99619623	MajorDMR-0-69004	2
chr15	99644005	99644896	MajorDMR-0-69005	10
chr15	99646628	99646946	MajorDMR-0-69006	3
chr15	99647729	99647869	MajorDMR-0-69007	5
chr15	99648798	99648865	MajorDMR-0-69008	2
chr15	99649828	99651773	MajorDMR-0-69009	27
chr15	99652421	99652657	MajorDMR-0-69010	3
chr15	99659908	99661863	MajorDMR-0-69011	25
chr15	99662424	99664663	MajorDMR-0-69012	30
chr15	99665264	99666450	MajorDMR-0-69013	22
chr15	99673393	99676882	MajorDMR-0-69014	26
chr15	99681514	99682207	MajorDMR-0-69015	3
chr15	99682911	99682999	MajorDMR-0-69016	3
chr15	99683633	99684241	MajorDMR-0-69017	5
chr15	99684927	99686596	MajorDMR-0-69018	29
chr15	99721650	99722599	MajorDMR-0-69019	6
chr15	99725146	99725519	MajorDMR-0-69020	2
chr15	99748039	99748097	MajorDMR-0-69021	2
chr15	99749033	99749367	MajorDMR-0-69022	2
chr15	99759891	99761281	MajorDMR-0-69023	12
chr15	99762040	99762137	MajorDMR-0-69024	3
chr15	99767175	99767614	MajorDMR-0-69025	2
chr15	99780126	99781052	MajorDMR-0-69026	6
chr15	99792719	99792892	MajorDMR-0-69027	5
chr15	99807731	99809115	MajorDMR-0-69028	12
chr15	99810831	99811080	MajorDMR-0-69029	3
chr15	99813597	99814239	MajorDMR-0-69030	11
chr15	99819673	99820157	MajorDMR-0-69031	6
chr15	99824365	99824656	MajorDMR-0-69032	3
chr15	99844342	99844427	MajorDMR-0-69033	2
chr15	99846093	99846730	MajorDMR-0-69034	8
chr15	99859838	99859973	MajorDMR-0-69035	2
chr15	99870623	99871812	MajorDMR-0-69036	5
chr15	99884198	99884365	MajorDMR-0-69037	2
chr15	99902023	99904810	MajorDMR-0-69038	26
chr15	99911436	99911558	MajorDMR-0-69039	3
chr15	99912335	99913320	MajorDMR-0-69040	12
chr15	99941315	99942050	MajorDMR-0-69041	8
chr15	99942628	99942812	MajorDMR-0-69042	7
chr15	99943981	99944174	MajorDMR-0-69043	2
chr15	99948974	99948987	MajorDMR-0-69044	2
chr15	99951075	99951159	MajorDMR-0-69045	2
chr15	99953925	99954020	MajorDMR-0-69046	3
chr15	99954932	99955899	MajorDMR-0-69047	23
chr15	99965453	99965661	MajorDMR-0-69048	5
chr15	99967692	99968017	MajorDMR-0-69049	3
chr15	99973709	99973770	MajorDMR-0-69050	4
chr15	99974646	99976220	MajorDMR-0-69051	19
chr15	99979235	99979291	MajorDMR-0-69052	2
chr15	99979906	99980001	MajorDMR-0-69053	3
chr15	99981386	99981819	MajorDMR-0-69054	9
chr15	99992898	99993172	MajorDMR-0-69055	8
chr15	99994788	99995904	MajorDMR-0-69056	27
chr15	99996559	99997260	MajorDMR-0-69057	5
chr15	100013996	100014441	MajorDMR-0-69058	9
chr15	100015506	100016528	MajorDMR-0-69059	16
chr15	100017077	100017593	MajorDMR-0-69060	16
chr15	100022112	100022258	MajorDMR-0-69061	2
chr15	100027426	100027816	MajorDMR-0-69062	2
chr15	100051588	100051913	MajorDMR-0-69063	6
chr15	100076341	100076651	MajorDMR-0-69064	2
chr15	100077833	100077856	MajorDMR-0-69065	2
chr15	100086875	100087149	MajorDMR-0-69066	2
chr15	100104849	100105189	MajorDMR-0-69067	2
chr15	100118582	100118962	MajorDMR-0-69068	7
chr15	100122853	100122868	MajorDMR-0-69069	2
chr15	100136093	100136166	MajorDMR-0-69070	3
chr15	100138827	100138874	MajorDMR-0-69071	2
chr15	100147083	100147277	MajorDMR-0-69072	2
chr15	100191617	100191866	MajorDMR-0-69073	3
chr15	100192970	100193762	MajorDMR-0-69074	5
chr15	100199974	100200378	MajorDMR-0-69075	3
chr15	100206609	100207056	MajorDMR-0-69076	2
chr15	100209845	100210810	MajorDMR-0-69077	7
chr15	100215387	100215596	MajorDMR-0-69078	4
chr15	100217095	100219459	MajorDMR-0-69079	12
chr15	100227546	100227615	MajorDMR-0-69080	2
chr15	100230856	100231440	MajorDMR-0-69081	8
chr15	100243088	100243243	MajorDMR-0-69082	2
chr15	100246121	100246173	MajorDMR-0-69083	4
chr15	100252160	100253040	MajorDMR-0-69084	9
chr15	100255620	100255871	MajorDMR-0-69085	8
chr15	100274194	100274249	MajorDMR-0-69086	3
chr15	100288872	100289427	MajorDMR-0-69087	11
chr15	100347570	100347998	MajorDMR-0-69088	3
chr15	100373721	100374898	MajorDMR-0-69089	7
chr15	100384328	100384607	MajorDMR-0-69090	7
chr15	100406332	100406495	MajorDMR-0-69091	3
chr15	100408723	100408893	MajorDMR-0-69092	3
chr15	100460552	100460726	MajorDMR-0-69093	2
chr15	100461503	100461612	MajorDMR-0-69094	4
chr15	100465991	100466156	MajorDMR-0-69095	5
chr15	100469108	100469346	MajorDMR-0-69096	7
chr15	100501290	100501535	MajorDMR-0-69097	3
chr15	100523768	100524665	MajorDMR-0-69098	23
chr15	100541729	100542035	MajorDMR-0-69099	6
chr15	100544298	100544611	MajorDMR-0-69100	5
chr15	100586304	100586781	MajorDMR-0-69101	9
chr15	100600821	100601350	MajorDMR-0-69102	9
chr15	100601994	100602035	MajorDMR-0-69103	2
chr15	100606927	100607694	MajorDMR-0-69104	7
chr15	100618394	100619071	MajorDMR-0-69105	4
chr15	100633984	100634002	MajorDMR-0-69106	2
chr15	100663174	100663578	MajorDMR-0-69107	3
chr15	100665547	100666412	MajorDMR-0-69108	7
chr15	100680499	100681228	MajorDMR-0-69109	13
chr15	100684753	100685003	MajorDMR-0-69110	9
chr15	100690031	100691409	MajorDMR-0-69111	11
chr15	100692536	100694262	MajorDMR-0-69112	29
chr15	100696608	100696848	MajorDMR-0-69113	5
chr15	100697394	100699378	MajorDMR-0-69114	20
chr15	100710339	100711108	MajorDMR-0-69115	8
chr15	100714683	100715318	MajorDMR-0-69116	5
chr15	100733151	100733210	MajorDMR-0-69117	4
chr15	100734306	100734766	MajorDMR-0-69118	4
chr15	100757619	100757719	MajorDMR-0-69119	3
chr15	100758356	100758374	MajorDMR-0-69120	2
chr15	100759033	100760136	MajorDMR-0-69121	12
chr15	100761856	100761903	MajorDMR-0-69122	3
chr15	100764582	100765269	MajorDMR-0-69123	6
chr15	100769882	100769901	MajorDMR-0-69124	2
chr15	100782059	100782812	MajorDMR-0-69125	7
chr15	100790294	100790511	MajorDMR-0-69126	2
chr15	100798821	100798829	MajorDMR-0-69127	2
chr15	100816756	100817155	MajorDMR-0-69128	9
chr15	100826214	100826652	MajorDMR-0-69129	15
chr15	100847935	100848063	MajorDMR-0-69130	2
chr15	100848928	100849497	MajorDMR-0-69131	5
chr15	100850051	100850081	MajorDMR-0-69132	2
chr15	100851538	100851876	MajorDMR-0-69133	2
chr15	100853278	100854025	MajorDMR-0-69134	9
chr15	100880976	100881029	MajorDMR-0-69135	3
chr15	100912513	100913128	MajorDMR-0-69136	4
chr15	100939686	100940135	MajorDMR-0-69137	6
chr15	100946298	100946731	MajorDMR-0-69138	2
chr15	100948453	100948478	MajorDMR-0-69139	2
chr15	101021786	101021794	MajorDMR-0-69140	2
chr15	101046645	101046663	MajorDMR-0-69141	2
chr15	101056113	101056182	MajorDMR-0-69142	4
chr15	101057935	101058104	MajorDMR-0-69143	3
chr15	101099260	101099583	MajorDMR-0-69144	26
chr15	101102384	101102595	MajorDMR-0-69145	2
chr15	101109609	101109856	MajorDMR-0-69146	2
chr15	101114296	101114360	MajorDMR-0-69147	2
chr15	101120659	101120744	MajorDMR-0-69148	3
chr15	101125752	101126075	MajorDMR-0-69149	4
chr15	101135402	101136211	MajorDMR-0-69150	4
chr15	101141012	101141146	MajorDMR-0-69151	2
chr15	101168558	101169030	MajorDMR-0-69152	2
chr15	101170688	101171005	MajorDMR-0-69153	4
chr15	101195340	101195391	MajorDMR-0-69154	3
chr15	101203942	101204246	MajorDMR-0-69155	2
chr15	101212488	101212549	MajorDMR-0-69156	3
chr15	101213209	101213373	MajorDMR-0-69157	2
chr15	101227645	101227820	MajorDMR-0-69158	6
chr15	101238495	101238726	MajorDMR-0-69159	3
chr15	101261089	101262619	MajorDMR-0-69160	21
chr15	101268011	101268042	MajorDMR-0-69161	2
chr15	101271243	101271274	MajorDMR-0-69162	2
chr15	101279953	101281041	MajorDMR-0-69163	10
chr15	101305658	101305736	MajorDMR-0-69164	2
chr15	101330172	101330490	MajorDMR-0-69165	10
chr15	101397033	101397193	MajorDMR-0-69166	3
chr15	101418981	101419075	MajorDMR-0-69167	4
chr15	101440734	101440923	MajorDMR-0-69168	2
chr15	101460320	101460503	MajorDMR-0-69169	2
chr15	101481734	101482019	MajorDMR-0-69170	8
chr15	101483090	101483212	MajorDMR-0-69171	4
chr15	101483898	101484103	MajorDMR-0-69172	6
chr15	101487818	101488103	MajorDMR-0-69173	3
chr15	101512771	101513454	MajorDMR-0-69174	5
chr15	101540059	101540166	MajorDMR-0-69175	2
chr15	101546878	101546984	MajorDMR-0-69176	3
chr15	101555791	101555831	MajorDMR-0-69177	2
chr15	101561116	101561329	MajorDMR-0-69178	7
chr15	101563482	101563717	MajorDMR-0-69179	4
chr15	101570762	101571258	MajorDMR-0-69180	7
chr15	101573542	101574118	MajorDMR-0-69181	4
chr15	101604623	101605587	MajorDMR-0-69182	11
chr15	101626284	101626667	MajorDMR-0-69183	23
chr15	101629250	101629499	MajorDMR-0-69184	13
chr15	101631625	101632642	MajorDMR-0-69185	23
chr15	101636848	101637392	MajorDMR-0-69186	10
chr15	101646141	101647160	MajorDMR-0-69187	10
chr15	101650673	101650893	MajorDMR-0-69188	5
chr15	101677550	101678039	MajorDMR-0-69189	14
chr15	101685379	101685383	MajorDMR-0-69190	2
chr15	101710092	101710179	MajorDMR-0-69191	6
chr15	101712767	101712922	MajorDMR-0-69192	5
chr15	101715381	101715464	MajorDMR-0-69193	2
chr15	101720110	101720607	MajorDMR-0-69194	4
chr15	101723603	101724542	MajorDMR-0-69195	15
chr15	101729958	101730104	MajorDMR-0-69196	3
chr15	101734341	101735360	MajorDMR-0-69197	13
chr15	101739429	101739775	MajorDMR-0-69198	11
chr15	101740842	101741546	MajorDMR-0-69199	5
chr15	101745971	101747556	MajorDMR-0-69200	27
chr15	101748138	101750903	MajorDMR-0-69201	18
chr15	101752668	101752733	MajorDMR-0-69202	2
chr15	101753293	101753618	MajorDMR-0-69203	4
chr15	101754398	101755214	MajorDMR-0-69204	10
chr15	101759656	101759726	MajorDMR-0-69205	2
chr15	101772811	101772862	MajorDMR-0-69206	2
chr15	101778014	101779890	MajorDMR-0-69207	21
chr15	101780604	101781260	MajorDMR-0-69208	6
chr15	101783464	101783843	MajorDMR-0-69209	4
chr15	101784544	101784678	MajorDMR-0-69210	4
chr15	101785474	101785669	MajorDMR-0-69211	2
chr15	101810242	101810605	MajorDMR-0-69212	4
chr15	101815759	101815981	MajorDMR-0-69213	3
chr15	101819840	101819893	MajorDMR-0-69214	2
chr15	101823232	101823664	MajorDMR-0-69215	2
chr15	101829404	101830037	MajorDMR-0-69216	4
chr15	101831677	101832244	MajorDMR-0-69217	3
chr15	101846267	101846363	MajorDMR-0-69218	3
chr15	101847417	101847665	MajorDMR-0-69219	8
chr15	101853922	101854335	MajorDMR-0-69220	7
chr15	101855401	101855537	MajorDMR-0-69221	4
chr15	101857032	101858620	MajorDMR-0-69222	16
chr15	101860608	101860846	MajorDMR-0-69223	4
chr15	101863022	101863271	MajorDMR-0-69224	8
chr15	101867576	101867697	MajorDMR-0-69225	6
chr15	101883990	101886857	MajorDMR-0-69226	25
chr15	101887439	101888590	MajorDMR-0-69227	18
chr15	101890106	101890141	MajorDMR-0-69228	2
chr15	101894177	101895484	MajorDMR-0-69229	18
chr15	101896054	101896481	MajorDMR-0-69230	16
chr15	101897004	101897851	MajorDMR-0-69231	14
chr15	101899242	101901331	MajorDMR-0-69232	26
chr15	101909003	101909102	MajorDMR-0-69233	2
chr15	101912442	101912645	MajorDMR-0-69234	6
chr15	101926523	101926566	MajorDMR-0-69235	2
chr15	101930757	101931145	MajorDMR-0-69236	4
chr15	101937423	101937663	MajorDMR-0-69237	6
chr15	101945020	101946985	MajorDMR-0-69238	31
chr15	101956001	101956145	MajorDMR-0-69239	4
chr15	101976831	101977613	MajorDMR-0-69240	4
chr15	101979696	101980299	MajorDMR-0-69241	7
chr15	101986234	101986833	MajorDMR-0-69242	9
chr15	101987934	101990102	MajorDMR-0-69243	39
chr15	101991109	101992863	MajorDMR-0-69244	43
chr15	101995560	101995656	MajorDMR-0-69245	3
chr15	101996226	101996579	MajorDMR-0-69246	9
chr15	101997992	101998181	MajorDMR-0-69247	2
chr15	101998926	101999447	MajorDMR-0-69248	4
chr15	101999996	102000182	MajorDMR-0-69249	4
chr15	102002786	102004617	MajorDMR-0-69250	23
chr15	102007768	102007857	MajorDMR-0-69251	2
chr15	102008759	102011550	MajorDMR-0-69252	39
chr15	102015048	102016115	MajorDMR-0-69253	11
chr15	102018579	102018612	MajorDMR-0-69254	2
chr15	102024371	102024629	MajorDMR-0-69255	3
chr15	102027011	102028838	MajorDMR-0-69256	29
chr15	102030793	102030851	MajorDMR-0-69257	5
chr15	102031352	102033015	MajorDMR-0-69258	28
chr15	102034411	102035064	MajorDMR-0-69259	12
chr15	102035675	102038546	MajorDMR-0-69260	84
chr15	102039363	102039742	MajorDMR-0-69261	3
chr15	102047732	102047910	MajorDMR-0-69262	3
chr15	102050491	102050812	MajorDMR-0-69263	3
chr15	102053896	102054052	MajorDMR-0-69264	3
chr15	102059275	102059343	MajorDMR-0-69265	2
chr15	102068278	102068853	MajorDMR-0-69266	10
chr15	102076030	102076080	MajorDMR-0-69267	3
chr15	102079185	102079267	MajorDMR-0-69268	3
chr15	102080115	102080193	MajorDMR-0-69269	4
chr15	102083325	102083397	MajorDMR-0-69270	3
chr15	102085257	102085284	MajorDMR-0-69271	2
chr15	102087994	102088100	MajorDMR-0-69272	2
chr15	102094304	102094852	MajorDMR-0-69273	17
chr15	102102650	102103587	MajorDMR-0-69274	15
chr15	102116586	102116699	MajorDMR-0-69275	2
chr15	102118847	102119017	MajorDMR-0-69276	5
chr15	102120812	102121104	MajorDMR-0-69277	8
chr15	102129466	102129661	MajorDMR-0-69278	2
chr15	102131365	102131563	MajorDMR-0-69279	2
chr15	102139109	102140517	MajorDMR-0-69280	7
chr15	102141964	102142016	MajorDMR-0-69281	2
chr15	102143160	102144674	MajorDMR-0-69282	12
chr15	102145970	102146095	MajorDMR-0-69283	3
chr15	102147563	102147629	MajorDMR-0-69284	2
chr15	102149439	102149501	MajorDMR-0-69285	2
chr15	102150652	102150753	MajorDMR-0-69286	2
chr15	102156106	102157324	MajorDMR-0-69287	27
chr15	102158238	102159087	MajorDMR-0-69288	19
chr15	102159609	102163133	MajorDMR-0-69289	32
chr15	102166048	102166123	MajorDMR-0-69290	3
chr15	102166652	102167143	MajorDMR-0-69291	16
chr15	102173517	102173702	MajorDMR-0-69292	2
chr15	102176257	102176427	MajorDMR-0-69293	2
chr15	102177926	102178146	MajorDMR-0-69294	6
chr15	102178905	102180144	MajorDMR-0-69295	13
chr15	102180665	102181337	MajorDMR-0-69296	4
chr15	102182533	102183017	MajorDMR-0-69297	7
chr15	102183752	102184207	MajorDMR-0-69298	4
chr15	102185044	102185617	MajorDMR-0-69299	5
chr15	102189401	102189764	MajorDMR-0-69300	2
chr15	102190597	102190605	MajorDMR-0-69301	2
chr15	102193326	102193451	MajorDMR-0-69302	2
chr15	102212599	102212778	MajorDMR-0-69303	8
chr15	102216115	102217105	MajorDMR-0-69304	21
chr15	102217722	102217983	MajorDMR-0-69305	5
chr15	102219698	102220078	MajorDMR-0-69306	4
chr15	102235058	102235844	MajorDMR-0-69307	9
chr15	102249751	102250119	MajorDMR-0-69308	6
chr15	102262706	102263311	MajorDMR-0-69309	5
chr15	102284701	102285310	MajorDMR-0-69310	6
chr15	102294355	102294859	MajorDMR-0-69311	3
chr15	102303560	102303718	MajorDMR-0-69312	2
chr15	102304403	102304579	MajorDMR-0-69313	4
chr15	102495926	102496074	MajorDMR-0-69314	5
chr16	76101	76144	MajorDMR-0-69315	2
chr16	76716	76723	MajorDMR-0-69316	2
chr16	91874	92059	MajorDMR-0-69317	4
chr16	94265	94269	MajorDMR-0-69318	2
chr16	107754	107872	MajorDMR-0-69319	3
chr16	110637	111301	MajorDMR-0-69320	9
chr16	120901	121906	MajorDMR-0-69321	16
chr16	122966	123247	MajorDMR-0-69322	10
chr16	126564	126856	MajorDMR-0-69323	2
chr16	130549	130681	MajorDMR-0-69324	4
chr16	133800	134657	MajorDMR-0-69325	18
chr16	135389	137516	MajorDMR-0-69326	54
chr16	139365	139861	MajorDMR-0-69327	22
chr16	144738	144787	MajorDMR-0-69328	2
chr16	146955	147565	MajorDMR-0-69329	9
chr16	148791	149187	MajorDMR-0-69330	10
chr16	149878	150764	MajorDMR-0-69331	7
chr16	155369	155727	MajorDMR-0-69332	6
chr16	156523	156533	MajorDMR-0-69333	2
chr16	159368	159741	MajorDMR-0-69334	7
chr16	189950	190411	MajorDMR-0-69335	5
chr16	201388	201631	MajorDMR-0-69336	3
chr16	219154	219158	MajorDMR-0-69337	2
chr16	220362	220776	MajorDMR-0-69338	4
chr16	224018	225031	MajorDMR-0-69339	8
chr16	225877	225961	MajorDMR-0-69340	3
chr16	229816	230163	MajorDMR-0-69341	5
chr16	231821	233035	MajorDMR-0-69342	10
chr16	233813	233859	MajorDMR-0-69343	4
chr16	235033	235952	MajorDMR-0-69344	15
chr16	238326	238905	MajorDMR-0-69345	7
chr16	242111	242206	MajorDMR-0-69346	3
chr16	244627	244933	MajorDMR-0-69347	6
chr16	249417	249431	MajorDMR-0-69348	2
chr16	250750	250787	MajorDMR-0-69349	2
```
