## Supplementary material for "Single nucleus multi-omics links human cortical cell regulatory genome diversity to disease risk variants": Table S9: Exc_L2-4_RORB.hyper_dmr.dms2.bed

```
chr1	568012	568216	MajorDMR-1-0	2
chr1	746392	746401	MajorDMR-1-1	2
chr1	855967	856765	MajorDMR-1-2	10
chr1	899926	899942	MajorDMR-1-3	2
chr1	1161509	1161723	MajorDMR-1-4	3
chr1	1389699	1389800	MajorDMR-1-5	2
chr1	1440930	1441116	MajorDMR-1-6	2
chr1	1521821	1522367	MajorDMR-1-7	3
chr1	1536395	1536413	MajorDMR-1-8	3
chr1	1537752	1538046	MajorDMR-1-9	3
chr1	1941927	1942034	MajorDMR-1-10	2
chr1	2169246	2169726	MajorDMR-1-11	7
chr1	2171179	2171449	MajorDMR-1-12	5
chr1	2173658	2173731	MajorDMR-1-13	2
chr1	2174696	2175474	MajorDMR-1-14	11
chr1	2177978	2178039	MajorDMR-1-15	5
chr1	2179465	2180060	MajorDMR-1-16	3
chr1	2198323	2199158	MajorDMR-1-17	28
chr1	2202805	2202917	MajorDMR-1-18	2
chr1	2207532	2207548	MajorDMR-1-19	2
chr1	2210773	2211050	MajorDMR-1-20	3
chr1	2221836	2221890	MajorDMR-1-21	2
chr1	2223190	2223630	MajorDMR-1-22	6
chr1	2230659	2231273	MajorDMR-1-23	6
chr1	2232390	2232858	MajorDMR-1-24	21
chr1	2262066	2262508	MajorDMR-1-25	2
chr1	2313255	2313477	MajorDMR-1-26	6
chr1	2370882	2371203	MajorDMR-1-27	11
chr1	2375902	2375912	MajorDMR-1-28	2
chr1	2381538	2382048	MajorDMR-1-29	9
chr1	2383369	2383808	MajorDMR-1-30	9
chr1	2391346	2391367	MajorDMR-1-31	2
chr1	2392569	2392710	MajorDMR-1-32	4
chr1	2582165	2587743	MajorDMR-1-33	40
chr1	2588690	2589170	MajorDMR-1-34	4
chr1	2589829	2589847	MajorDMR-1-35	2
chr1	2603116	2603358	MajorDMR-1-36	3
chr1	2603903	2603921	MajorDMR-1-37	2
chr1	2604801	2604915	MajorDMR-1-38	2
chr1	2606526	2607050	MajorDMR-1-39	7
chr1	2609128	2609339	MajorDMR-1-40	3
chr1	2612198	2612565	MajorDMR-1-41	3
chr1	2613070	2613404	MajorDMR-1-42	5
chr1	2614408	2617528	MajorDMR-1-43	30
chr1	2618811	2625058	MajorDMR-1-44	62
chr1	2626519	2626963	MajorDMR-1-45	4
chr1	2627561	2627926	MajorDMR-1-46	3
chr1	2628487	2629773	MajorDMR-1-47	12
chr1	2687967	2688302	MajorDMR-1-48	6
chr1	2688939	2690036	MajorDMR-1-49	8
chr1	2691592	2692807	MajorDMR-1-50	6
chr1	2694003	2694345	MajorDMR-1-51	4
chr1	2761607	2761965	MajorDMR-1-52	2
chr1	2937998	2938123	MajorDMR-1-53	2
chr1	2980126	2980791	MajorDMR-1-54	28
chr1	3022120	3022340	MajorDMR-1-55	9
chr1	3181142	3181196	MajorDMR-1-56	2
chr1	3358271	3358292	MajorDMR-1-57	2
chr1	3662177	3663212	MajorDMR-1-58	9
chr1	3676566	3676869	MajorDMR-1-59	2
chr1	4119660	4119730	MajorDMR-1-60	2
chr1	4121289	4121653	MajorDMR-1-61	2
chr1	4179100	4179109	MajorDMR-1-62	2
chr1	4363077	4363129	MajorDMR-1-63	2
chr1	4456679	4457100	MajorDMR-1-64	4
chr1	4598088	4598424	MajorDMR-1-65	2
chr1	4599834	4600653	MajorDMR-1-66	4
chr1	4671785	4671825	MajorDMR-1-67	2
chr1	5059739	5059972	MajorDMR-1-68	3
chr1	5298737	5298964	MajorDMR-1-69	3
chr1	5356157	5356652	MajorDMR-1-70	2
chr1	5378468	5378752	MajorDMR-1-71	3
chr1	5546489	5546574	MajorDMR-1-72	3
chr1	5998569	5998952	MajorDMR-1-73	5
chr1	6033843	6034215	MajorDMR-1-74	4
chr1	6035671	6035912	MajorDMR-1-75	10
chr1	6085509	6086276	MajorDMR-1-76	18
chr1	6093806	6094051	MajorDMR-1-77	5
chr1	6213214	6213415	MajorDMR-1-78	10
chr1	6221710	6221906	MajorDMR-1-79	3
chr1	6266209	6266752	MajorDMR-1-80	21
chr1	6445332	6445510	MajorDMR-1-81	7
chr1	6520240	6520684	MajorDMR-1-82	8
chr1	6545143	6545533	MajorDMR-1-83	12
chr1	6546140	6546154	MajorDMR-1-84	2
chr1	6550970	6551115	MajorDMR-1-85	4
chr1	6663825	6664191	MajorDMR-1-86	5
chr1	6947676	6947963	MajorDMR-1-87	6
chr1	6989301	6989719	MajorDMR-1-88	2
chr1	6995217	6995854	MajorDMR-1-89	12
chr1	7010162	7010174	MajorDMR-1-90	2
chr1	7111342	7111395	MajorDMR-1-91	4
chr1	7211113	7211350	MajorDMR-1-92	5
chr1	7497159	7497407	MajorDMR-1-93	2
chr1	7551956	7551985	MajorDMR-1-94	2
chr1	7552617	7552931	MajorDMR-1-95	5
chr1	7766725	7766811	MajorDMR-1-96	2
chr1	7769115	7769445	MajorDMR-1-97	2
chr1	7787924	7788675	MajorDMR-1-98	15
chr1	7844832	7844854	MajorDMR-1-99	2
chr1	8229681	8230044	MajorDMR-1-100	5
chr1	8521051	8521114	MajorDMR-1-101	3
chr1	8726448	8726628	MajorDMR-1-102	3
chr1	9389170	9389462	MajorDMR-1-103	2
chr1	9498680	9498836	MajorDMR-1-104	2
chr1	9651497	9652110	MajorDMR-1-105	17
chr1	9895694	9896023	MajorDMR-1-106	8
chr1	9896912	9896937	MajorDMR-1-107	2
chr1	9923992	9924153	MajorDMR-1-108	2
chr1	9935416	9935782	MajorDMR-1-109	5
chr1	9946209	9946539	MajorDMR-1-110	6
chr1	10010216	10010752	MajorDMR-1-111	6
chr1	10460204	10460662	MajorDMR-1-112	4
chr1	10478585	10478727	MajorDMR-1-113	2
chr1	10484975	10485445	MajorDMR-1-114	3
chr1	11190159	11190390	MajorDMR-1-115	2
chr1	11334155	11334159	MajorDMR-1-116	2
chr1	11375125	11375385	MajorDMR-1-117	4
chr1	11399939	11400182	MajorDMR-1-118	3
chr1	11452117	11452265	MajorDMR-1-119	2
chr1	11559363	11559867	MajorDMR-1-120	8
chr1	11689387	11690027	MajorDMR-1-121	3
chr1	11791819	11792065	MajorDMR-1-122	2
chr1	11989883	11990079	MajorDMR-1-123	4
chr1	12244528	12244652	MajorDMR-1-124	2
chr1	12370306	12370328	MajorDMR-1-125	2
chr1	12521117	12521232	MajorDMR-1-126	2
chr1	14220510	14221396	MajorDMR-1-127	11
chr1	14232347	14232558	MajorDMR-1-128	2
chr1	14248790	14249244	MajorDMR-1-129	4
chr1	14275416	14275764	MajorDMR-1-130	5
chr1	14353548	14353789	MajorDMR-1-131	3
chr1	14363809	14364393	MajorDMR-1-132	4
chr1	14366137	14366791	MajorDMR-1-133	5
chr1	14573491	14573540	MajorDMR-1-134	2
chr1	14618872	14619211	MajorDMR-1-135	2
chr1	14687560	14687769	MajorDMR-1-136	6
chr1	14695705	14695843	MajorDMR-1-137	2
chr1	14698374	14698644	MajorDMR-1-138	2
chr1	14723027	14723130	MajorDMR-1-139	2
chr1	14822331	14823178	MajorDMR-1-140	5
chr1	14903748	14904007	MajorDMR-1-141	2
chr1	14904531	14904844	MajorDMR-1-142	4
chr1	14926372	14928582	MajorDMR-1-143	19
chr1	14929363	14929442	MajorDMR-1-144	2
chr1	14953944	14954441	MajorDMR-1-145	5
chr1	14982023	14982237	MajorDMR-1-146	5
chr1	14993984	14994380	MajorDMR-1-147	6
chr1	14995245	14995742	MajorDMR-1-148	3
chr1	15016574	15016993	MajorDMR-1-149	13
chr1	15041872	15042420	MajorDMR-1-150	5
chr1	15059737	15059883	MajorDMR-1-151	2
chr1	15063864	15064197	MajorDMR-1-152	2
chr1	15071895	15072235	MajorDMR-1-153	3
chr1	15088316	15088479	MajorDMR-1-154	3
chr1	15146839	15147108	MajorDMR-1-155	8
chr1	15178899	15178947	MajorDMR-1-156	3
chr1	15202353	15202785	MajorDMR-1-157	5
chr1	15214183	15214522	MajorDMR-1-158	3
chr1	15221676	15221937	MajorDMR-1-159	8
chr1	15263381	15264378	MajorDMR-1-160	7
chr1	15270703	15271179	MajorDMR-1-161	4
chr1	15271824	15272384	MajorDMR-1-162	17
chr1	15307285	15307606	MajorDMR-1-163	3
chr1	15369324	15369484	MajorDMR-1-164	2
chr1	15597700	15597791	MajorDMR-1-165	2
chr1	15664181	15664339	MajorDMR-1-166	4
chr1	15668617	15668953	MajorDMR-1-167	5
chr1	15735685	15735876	MajorDMR-1-168	6
chr1	15737608	15739616	MajorDMR-1-169	26
chr1	15745223	15745917	MajorDMR-1-170	9
chr1	15752574	15752717	MajorDMR-1-171	2
chr1	15949150	15949158	MajorDMR-1-172	2
chr1	16092446	16092579	MajorDMR-1-173	3
chr1	16177865	16178307	MajorDMR-1-174	2
chr1	16326020	16326176	MajorDMR-1-175	3
chr1	16344857	16345208	MajorDMR-1-176	2
chr1	16388888	16389328	MajorDMR-1-177	2
chr1	16391330	16391775	MajorDMR-1-178	2
chr1	16468128	16468346	MajorDMR-1-179	7
chr1	16822430	16822525	MajorDMR-1-180	2
chr1	17248049	17248564	MajorDMR-1-181	8
chr1	17867384	17867543	MajorDMR-1-182	2
chr1	17900327	17900524	MajorDMR-1-183	3
chr1	18290084	18290368	MajorDMR-1-184	7
chr1	18339713	18339787	MajorDMR-1-185	3
chr1	18371809	18371829	MajorDMR-1-186	2
chr1	18390705	18390721	MajorDMR-1-187	2
chr1	18444689	18444801	MajorDMR-1-188	3
chr1	18502310	18502653	MajorDMR-1-189	2
chr1	18617039	18617309	MajorDMR-1-190	2
chr1	19019866	19020413	MajorDMR-1-191	6
chr1	19066404	19066600	MajorDMR-1-192	3
chr1	19173317	19173441	MajorDMR-1-193	2
chr1	19276136	19277517	MajorDMR-1-194	21
chr1	19399944	19400103	MajorDMR-1-195	3
chr1	19690337	19690346	MajorDMR-1-196	2
chr1	19732379	19732868	MajorDMR-1-197	5
chr1	19768824	19768884	MajorDMR-1-198	4
chr1	19781086	19781659	MajorDMR-1-199	10
chr1	19789604	19789887	MajorDMR-1-200	6
chr1	19792874	19793038	MajorDMR-1-201	2
chr1	19794235	19794336	MajorDMR-1-202	2
chr1	19806842	19806847	MajorDMR-1-203	2
chr1	20685482	20685604	MajorDMR-1-204	2
chr1	20799677	20799949	MajorDMR-1-205	6
chr1	20820834	20821162	MajorDMR-1-206	4
chr1	20878527	20878812	MajorDMR-1-207	10
chr1	20880582	20881184	MajorDMR-1-208	17
chr1	20882853	20882865	MajorDMR-1-209	2
chr1	21031962	21032202	MajorDMR-1-210	11
chr1	21418391	21418654	MajorDMR-1-211	3
chr1	21948892	21949455	MajorDMR-1-212	19
chr1	21951312	21951399	MajorDMR-1-213	2
chr1	22441162	22441364	MajorDMR-1-214	3
chr1	22470388	22470408	MajorDMR-1-215	2
chr1	22874700	22874741	MajorDMR-1-216	2
chr1	22893791	22893987	MajorDMR-1-217	5
chr1	23055396	23055461	MajorDMR-1-218	4
chr1	23133192	23133362	MajorDMR-1-219	2
chr1	23162543	23162568	MajorDMR-1-220	3
chr1	23168592	23168721	MajorDMR-1-221	2
chr1	23217801	23218068	MajorDMR-1-222	2
chr1	23667474	23669018	MajorDMR-1-223	10
chr1	23684003	23684217	MajorDMR-1-224	2
chr1	23748605	23748999	MajorDMR-1-225	3
chr1	23749516	23749558	MajorDMR-1-226	2
chr1	24016014	24016053	MajorDMR-1-227	2
chr1	24717898	24718023	MajorDMR-1-228	5
chr1	25371312	25371620	MajorDMR-1-229	2
chr1	25992949	25993307	MajorDMR-1-230	4
chr1	26448996	26449065	MajorDMR-1-231	2
chr1	26743851	26743985	MajorDMR-1-232	3
chr1	26800074	26800087	MajorDMR-1-233	2
chr1	26963175	26963315	MajorDMR-1-234	2
chr1	27025384	27025907	MajorDMR-1-235	3
chr1	27028748	27028975	MajorDMR-1-236	3
chr1	27032818	27033080	MajorDMR-1-237	5
chr1	27051158	27052080	MajorDMR-1-238	4
chr1	27080024	27080367	MajorDMR-1-239	2
chr1	27095362	27095584	MajorDMR-1-240	2
chr1	27154210	27154511	MajorDMR-1-241	4
chr1	27475692	27475727	MajorDMR-1-242	2
chr1	27626246	27626718	MajorDMR-1-243	2
chr1	27691910	27691955	MajorDMR-1-244	3
chr1	27902683	27902688	MajorDMR-1-245	2
chr1	27903714	27904231	MajorDMR-1-246	3
chr1	27915276	27915830	MajorDMR-1-247	3
chr1	27919298	27919636	MajorDMR-1-248	5
chr1	28285915	28288185	MajorDMR-1-249	35
chr1	28431399	28431902	MajorDMR-1-250	7
chr1	28587679	28588088	MajorDMR-1-251	3
chr1	28764522	28764552	MajorDMR-1-252	2
chr1	28845483	28845925	MajorDMR-1-253	3
chr1	29282700	29282745	MajorDMR-1-254	2
chr1	29529682	29529687	MajorDMR-1-255	2
chr1	29626251	29626276	MajorDMR-1-256	2
chr1	30149830	30150001	MajorDMR-1-257	2
chr1	30373112	30373125	MajorDMR-1-258	2
chr1	30409020	30409091	MajorDMR-1-259	2
chr1	30435233	30435390	MajorDMR-1-260	3
chr1	31023289	31023304	MajorDMR-1-261	2
chr1	31424850	31425279	MajorDMR-1-262	3
chr1	31438852	31439112	MajorDMR-1-263	6
chr1	32041966	32042205	MajorDMR-1-264	18
chr1	32410188	32410221	MajorDMR-1-265	2
chr1	32665120	32665324	MajorDMR-1-266	3
chr1	32757237	32757403	MajorDMR-1-267	3
chr1	32800063	32800483	MajorDMR-1-268	8
chr1	32802954	32803085	MajorDMR-1-269	2
chr1	33231305	33231383	MajorDMR-1-270	3
chr1	33646017	33646340	MajorDMR-1-271	5
chr1	33726967	33727429	MajorDMR-1-272	7
chr1	33799256	33800350	MajorDMR-1-273	15
chr1	33836104	33836307	MajorDMR-1-274	4
chr1	33857026	33857108	MajorDMR-1-275	2
chr1	34118740	34119152	MajorDMR-1-276	6
chr1	34121435	34121451	MajorDMR-1-277	2
chr1	34450646	34450749	MajorDMR-1-278	3
chr1	34632572	34632615	MajorDMR-1-279	4
chr1	35027528	35027732	MajorDMR-1-280	3
chr1	35442505	35442520	MajorDMR-1-281	2
chr1	35444594	35444732	MajorDMR-1-282	2
chr1	35914208	35914343	MajorDMR-1-283	2
chr1	35915144	35915172	MajorDMR-1-284	2
chr1	36191298	36191602	MajorDMR-1-285	6
chr1	36351772	36352178	MajorDMR-1-286	3
chr1	36788116	36788132	MajorDMR-1-287	2
chr1	36788780	36789281	MajorDMR-1-288	8
chr1	36943653	36944055	MajorDMR-1-289	2
chr1	37203392	37203603	MajorDMR-1-290	11
chr1	37269700	37269885	MajorDMR-1-291	4
chr1	37279767	37279922	MajorDMR-1-292	5
chr1	37311406	37311575	MajorDMR-1-293	3
chr1	37340251	37340414	MajorDMR-1-294	2
chr1	37374198	37374841	MajorDMR-1-295	4
chr1	37389758	37390408	MajorDMR-1-296	16
chr1	37407923	37408081	MajorDMR-1-297	5
chr1	37417065	37417184	MajorDMR-1-298	2
chr1	37426893	37427140	MajorDMR-1-299	4
chr1	37443595	37443674	MajorDMR-1-300	4
chr1	37448386	37448588	MajorDMR-1-301	4
chr1	37454094	37454552	MajorDMR-1-302	6
chr1	37471913	37472023	MajorDMR-1-303	5
chr1	37490973	37491327	MajorDMR-1-304	5
chr1	37512636	37513425	MajorDMR-1-305	4
chr1	37647102	37647107	MajorDMR-1-306	2
chr1	37828714	37828836	MajorDMR-1-307	6
chr1	37866348	37866512	MajorDMR-1-308	3
chr1	38192118	38192899	MajorDMR-1-309	10
chr1	38461599	38462252	MajorDMR-1-310	28
chr1	38903815	38904002	MajorDMR-1-311	2
chr1	38978613	38978898	MajorDMR-1-312	5
chr1	39031107	39031205	MajorDMR-1-313	4
chr1	39434251	39434566	MajorDMR-1-314	2
chr1	39570322	39570689	MajorDMR-1-315	11
chr1	39572815	39573405	MajorDMR-1-316	9
chr1	39574204	39574276	MajorDMR-1-317	4
chr1	39735137	39735143	MajorDMR-1-318	2
chr1	39738032	39738047	MajorDMR-1-319	2
chr1	39875196	39875710	MajorDMR-1-320	6
chr1	39980393	39981482	MajorDMR-1-321	36
chr1	40025175	40025210	MajorDMR-1-322	2
chr1	40121483	40122027	MajorDMR-1-323	3
chr1	40123812	40124051	MajorDMR-1-324	3
chr1	40136493	40137083	MajorDMR-1-325	6
chr1	40138318	40138476	MajorDMR-1-326	3
chr1	40609904	40609908	MajorDMR-1-327	2
chr1	41283910	41284878	MajorDMR-1-328	31
chr1	41469312	41469405	MajorDMR-1-329	2
chr1	41781015	41781055	MajorDMR-1-330	3
chr1	41828484	41828889	MajorDMR-1-331	2
chr1	41830214	41830605	MajorDMR-1-332	9
chr1	41846717	41848258	MajorDMR-1-333	45
chr1	41861155	41861226	MajorDMR-1-334	2
chr1	41864992	41865275	MajorDMR-1-335	9
chr1	41960056	41960065	MajorDMR-1-336	2
chr1	42040546	42040621	MajorDMR-1-337	2
chr1	42198840	42198970	MajorDMR-1-338	2
chr1	42207905	42208439	MajorDMR-1-339	6
chr1	42342591	42343207	MajorDMR-1-340	4
chr1	42356633	42356668	MajorDMR-1-341	3
chr1	42357391	42357610	MajorDMR-1-342	5
chr1	42639250	42639265	MajorDMR-1-343	2
chr1	42972796	42972888	MajorDMR-1-344	2
chr1	43149594	43150758	MajorDMR-1-345	8
chr1	43151337	43151356	MajorDMR-1-346	2
chr1	43212894	43212930	MajorDMR-1-347	3
chr1	43524325	43524467	MajorDMR-1-348	3
chr1	44556307	44556337	MajorDMR-1-349	2
chr1	44569240	44569364	MajorDMR-1-350	3
chr1	45251852	45252352	MajorDMR-1-351	13
chr1	45273494	45273527	MajorDMR-1-352	2
chr1	46016002	46016018	MajorDMR-1-353	2
chr1	46051885	46052083	MajorDMR-1-354	4
chr1	46150535	46150785	MajorDMR-1-355	2
chr1	46270743	46270761	MajorDMR-1-356	2
chr1	46395025	46395156	MajorDMR-1-357	2
chr1	46504719	46505054	MajorDMR-1-358	2
chr1	46508900	46509408	MajorDMR-1-359	3
chr1	46685467	46685581	MajorDMR-1-360	3
chr1	46713877	46714056	MajorDMR-1-361	2
chr1	46865185	46865221	MajorDMR-1-362	2
chr1	47050104	47050365	MajorDMR-1-363	4
chr1	47079390	47079777	MajorDMR-1-364	6
chr1	47798468	47798524	MajorDMR-1-365	2
chr1	47826930	47827018	MajorDMR-1-366	2
chr1	48292369	48292537	MajorDMR-1-367	2
chr1	48449500	48449543	MajorDMR-1-368	4
chr1	50571815	50572082	MajorDMR-1-369	8
chr1	50597825	50598119	MajorDMR-1-370	2
chr1	50891786	50891961	MajorDMR-1-371	5
chr1	50893952	50894216	MajorDMR-1-372	4
chr1	51382994	51383045	MajorDMR-1-373	2
chr1	52135012	52135783	MajorDMR-1-374	7
chr1	52199932	52199981	MajorDMR-1-375	2
chr1	52422352	52422501	MajorDMR-1-376	4
chr1	52472312	52472700	MajorDMR-1-377	3
chr1	52524294	52524377	MajorDMR-1-378	3
chr1	52814479	52814690	MajorDMR-1-379	5
chr1	53020108	53020282	MajorDMR-1-380	3
chr1	53325029	53325229	MajorDMR-1-381	2
chr1	53330401	53330834	MajorDMR-1-382	3
chr1	53349895	53349907	MajorDMR-1-383	2
chr1	53629848	53630304	MajorDMR-1-384	2
chr1	53651510	53651527	MajorDMR-1-385	2
chr1	53745055	53745772	MajorDMR-1-386	6
chr1	53753788	53753875	MajorDMR-1-387	2
chr1	53758642	53759011	MajorDMR-1-388	2
chr1	53762142	53762452	MajorDMR-1-389	7
chr1	53769292	53770025	MajorDMR-1-390	9
chr1	53771500	53772234	MajorDMR-1-391	5
chr1	53772854	53773148	MajorDMR-1-392	5
chr1	53774268	53774507	MajorDMR-1-393	3
chr1	53776987	53777829	MajorDMR-1-394	6
chr1	53778534	53778612	MajorDMR-1-395	4
chr1	53781734	53781933	MajorDMR-1-396	2
chr1	53782479	53783476	MajorDMR-1-397	11
chr1	53784158	53784569	MajorDMR-1-398	2
chr1	53785297	53785986	MajorDMR-1-399	9
chr1	53789891	53790270	MajorDMR-1-400	4
chr1	53791311	53791508	MajorDMR-1-401	5
chr1	53859022	53859351	MajorDMR-1-402	2
chr1	54738722	54739177	MajorDMR-1-403	11
chr1	54743587	54743601	MajorDMR-1-404	2
chr1	54775836	54775867	MajorDMR-1-405	2
chr1	54885438	54885570	MajorDMR-1-406	2
chr1	54887743	54888529	MajorDMR-1-407	3
chr1	54919615	54920106	MajorDMR-1-408	3
chr1	54956275	54956359	MajorDMR-1-409	5
chr1	55013457	55013692	MajorDMR-1-410	3
chr1	55014974	55015382	MajorDMR-1-411	6
chr1	55529947	55530228	MajorDMR-1-412	3
chr1	55743230	55743257	MajorDMR-1-413	2
chr1	57490785	57490968	MajorDMR-1-414	4
chr1	57810048	57810437	MajorDMR-1-415	8
chr1	58525571	58525747	MajorDMR-1-416	4
chr1	59239174	59239325	MajorDMR-1-417	2
chr1	59465266	59465642	MajorDMR-1-418	2
chr1	59483428	59483690	MajorDMR-1-419	2
chr1	60438103	60438465	MajorDMR-1-420	8
chr1	61332097	61333204	MajorDMR-1-421	5
chr1	62478698	62478978	MajorDMR-1-422	2
chr1	62490084	62490118	MajorDMR-1-423	2
chr1	62691513	62691570	MajorDMR-1-424	2
chr1	64543273	64543422	MajorDMR-1-425	2
chr1	64547402	64547625	MajorDMR-1-426	2
chr1	64550010	64550091	MajorDMR-1-427	2
chr1	65374691	65375034	MajorDMR-1-428	8
chr1	65534552	65534628	MajorDMR-1-429	4
chr1	65714471	65714619	MajorDMR-1-430	2
chr1	66744461	66744564	MajorDMR-1-431	3
chr1	66759609	66759821	MajorDMR-1-432	2
chr1	66772662	66772683	MajorDMR-1-433	2
chr1	66797377	66798275	MajorDMR-1-434	18
chr1	66945085	66945359	MajorDMR-1-435	2
chr1	67447474	67447512	MajorDMR-1-436	2
chr1	67810830	67811299	MajorDMR-1-437	5
chr1	67833416	67833612	MajorDMR-1-438	2
chr1	68140668	68140796	MajorDMR-1-439	3
chr1	68446942	68447277	MajorDMR-1-440	2
chr1	68594718	68594730	MajorDMR-1-441	2
chr1	68606420	68607031	MajorDMR-1-442	3
chr1	68639068	68640147	MajorDMR-1-443	11
chr1	68641595	68642170	MajorDMR-1-444	7
chr1	68695161	68696272	MajorDMR-1-445	12
chr1	68792970	68793416	MajorDMR-1-446	2
chr1	70827612	70827778	MajorDMR-1-447	2
chr1	75994128	75994155	MajorDMR-1-448	2
chr1	76078828	76078854	MajorDMR-1-449	3
chr1	76658173	76658548	MajorDMR-1-450	2
chr1	77326372	77326389	MajorDMR-1-451	2
chr1	78214309	78214348	MajorDMR-1-452	3
chr1	79350871	79350975	MajorDMR-1-453	3
chr1	80358135	80358149	MajorDMR-1-454	2
chr1	80511658	80511950	MajorDMR-1-455	2
chr1	81703647	81703883	MajorDMR-1-456	2
chr1	81835277	81835303	MajorDMR-1-457	2
chr1	81929803	81930187	MajorDMR-1-458	4
chr1	82411810	82412100	MajorDMR-1-459	2
chr1	84095770	84096146	MajorDMR-1-460	2
chr1	85515545	85515584	MajorDMR-1-461	2
chr1	87056118	87056221	MajorDMR-1-462	2
chr1	89578221	89578721	MajorDMR-1-463	4
chr1	90462245	90462253	MajorDMR-1-464	2
chr1	91297618	91298268	MajorDMR-1-465	11
chr1	91299180	91302118	MajorDMR-1-466	51
chr1	91302955	91303545	MajorDMR-1-467	8
chr1	91304785	91306643	MajorDMR-1-468	22
chr1	92070260	92070557	MajorDMR-1-469	4
chr1	92311728	92312227	MajorDMR-1-470	2
chr1	92316918	92317194	MajorDMR-1-471	4
chr1	92537442	92537480	MajorDMR-1-472	2
chr1	93221337	93221791	MajorDMR-1-473	4
chr1	93915494	93915763	MajorDMR-1-474	2
chr1	94032880	94032991	MajorDMR-1-475	4
chr1	94041776	94042208	MajorDMR-1-476	8
chr1	94063431	94063642	MajorDMR-1-477	3
chr1	94077827	94078259	MajorDMR-1-478	2
chr1	94079491	94080556	MajorDMR-1-479	8
chr1	94081627	94082917	MajorDMR-1-480	11
chr1	94125796	94125802	MajorDMR-1-481	2
chr1	94129925	94129965	MajorDMR-1-482	3
chr1	94445521	94445865	MajorDMR-1-483	2
chr1	94792966	94793155	MajorDMR-1-484	2
chr1	94913900	94913922	MajorDMR-1-485	2
chr1	95330682	95330946	MajorDMR-1-486	2
chr1	95387031	95387318	MajorDMR-1-487	2
chr1	95388212	95388564	MajorDMR-1-488	2
chr1	95390070	95390892	MajorDMR-1-489	5
chr1	96718913	96718961	MajorDMR-1-490	2
chr1	97189122	97189424	MajorDMR-1-491	4
chr1	98854144	98854248	MajorDMR-1-492	2
chr1	99139863	99139926	MajorDMR-1-493	2
chr1	99440592	99440951	MajorDMR-1-494	2
chr1	99976078	99976092	MajorDMR-1-495	2
chr1	100039996	100040240	MajorDMR-1-496	3
chr1	100060267	100060529	MajorDMR-1-497	2
chr1	107502694	107503159	MajorDMR-1-498	2
chr1	107527879	107527886	MajorDMR-1-499	2
chr1	108243622	108243839	MajorDMR-1-500	2
chr1	108459605	108459647	MajorDMR-1-501	2
chr1	109729452	109729544	MajorDMR-1-502	4
chr1	109767945	109768365	MajorDMR-1-503	4
chr1	109914306	109914316	MajorDMR-1-504	2
chr1	110064005	110064443	MajorDMR-1-505	5
chr1	110072665	110073163	MajorDMR-1-506	3
chr1	110166384	110166921	MajorDMR-1-507	9
chr1	110210020	110211307	MajorDMR-1-508	29
chr1	110230078	110230776	MajorDMR-1-509	9
chr1	110345026	110345971	MajorDMR-1-510	7
chr1	110786292	110786607	MajorDMR-1-511	8
chr1	111055978	111056422	MajorDMR-1-512	3
chr1	111098423	111098724	MajorDMR-1-513	2
chr1	111146773	111146840	MajorDMR-1-514	2
chr1	111177570	111177673	MajorDMR-1-515	4
chr1	111293171	111293331	MajorDMR-1-516	4
chr1	111948864	111949442	MajorDMR-1-517	3
chr1	112420852	112421195	MajorDMR-1-518	6
chr1	112499214	112499565	MajorDMR-1-519	3
chr1	112507049	112507475	MajorDMR-1-520	3
chr1	112652253	112652465	MajorDMR-1-521	2
chr1	112687433	112687764	MajorDMR-1-522	2
chr1	113216828	113216894	MajorDMR-1-523	2
chr1	113397267	113397803	MajorDMR-1-524	28
chr1	115843982	115844360	MajorDMR-1-525	3
chr1	117457971	117458375	MajorDMR-1-526	7
chr1	117493376	117494121	MajorDMR-1-527	7
chr1	118142551	118142788	MajorDMR-1-528	8
chr1	119524548	119525590	MajorDMR-1-529	8
chr1	119532043	119533070	MajorDMR-1-530	20
chr1	119536514	119537004	MajorDMR-1-531	7
chr1	119539405	119539739	MajorDMR-1-532	3
chr1	119551712	119551852	MajorDMR-1-533	2
chr1	120284876	120284933	MajorDMR-1-534	2
chr1	120814602	120814718	MajorDMR-1-535	2
chr1	120831447	120831710	MajorDMR-1-536	2
chr1	121359375	121359582	MajorDMR-1-537	2
chr1	121425586	121425662	MajorDMR-1-538	2
chr1	121435209	121435272	MajorDMR-1-539	2
chr1	121435788	121436213	MajorDMR-1-540	2
chr1	121473972	121474121	MajorDMR-1-541	2
chr1	142666777	142666870	MajorDMR-1-542	2
chr1	142670788	142670809	MajorDMR-1-543	2
chr1	142676025	142676500	MajorDMR-1-544	2
chr1	142717419	142717459	MajorDMR-1-545	2
chr1	142721798	142722086	MajorDMR-1-546	2
chr1	143172144	143172500	MajorDMR-1-547	2
chr1	143179421	143179630	MajorDMR-1-548	2
chr1	143918859	143919563	MajorDMR-1-549	3
chr1	143920653	143920734	MajorDMR-1-550	2
chr1	144012208	144012296	MajorDMR-1-551	2
chr1	144037103	144037211	MajorDMR-1-552	2
chr1	145480263	145480449	MajorDMR-1-553	2
chr1	146976633	146976878	MajorDMR-1-554	4
chr1	147014460	147014799	MajorDMR-1-555	5
chr1	147551346	147551373	MajorDMR-1-556	2
chr1	147630963	147631145	MajorDMR-1-557	5
chr1	147781211	147781269	MajorDMR-1-558	2
chr1	147789572	147789654	MajorDMR-1-559	2
chr1	147790848	147791036	MajorDMR-1-560	3
chr1	148527685	148527819	MajorDMR-1-561	3
chr1	148603660	148603803	MajorDMR-1-562	3
chr1	149380081	149380345	MajorDMR-1-563	2
chr1	149575614	149575625	MajorDMR-1-564	2
chr1	150123674	150124193	MajorDMR-1-565	5
chr1	150131487	150131558	MajorDMR-1-566	2
chr1	150343901	150344171	MajorDMR-1-567	2
chr1	150362351	150362418	MajorDMR-1-568	2
chr1	150533520	150535048	MajorDMR-1-569	60
chr1	150847104	150847143	MajorDMR-1-570	2
chr1	150945529	150946024	MajorDMR-1-571	4
chr1	150978384	150979265	MajorDMR-1-572	13
chr1	150997041	150997142	MajorDMR-1-573	3
chr1	151043910	151044745	MajorDMR-1-574	6
chr1	151116262	151116630	MajorDMR-1-575	3
chr1	151117710	151117866	MajorDMR-1-576	4
chr1	151147640	151147845	MajorDMR-1-577	2
chr1	151301095	151301268	MajorDMR-1-578	2
chr1	151318429	151318999	MajorDMR-1-579	5
chr1	151484524	151484650	MajorDMR-1-580	3
chr1	151507298	151507319	MajorDMR-1-581	2
chr1	151513481	151513742	MajorDMR-1-582	8
chr1	151515294	151515460	MajorDMR-1-583	2
chr1	151556476	151556805	MajorDMR-1-584	3
chr1	151592396	151592429	MajorDMR-1-585	2
chr1	151996677	151996707	MajorDMR-1-586	2
chr1	152423908	152423930	MajorDMR-1-587	2
chr1	152446623	152447078	MajorDMR-1-588	2
chr1	152453239	152453471	MajorDMR-1-589	2
chr1	152526644	152527002	MajorDMR-1-590	2
chr1	152552843	152553366	MajorDMR-1-591	3
chr1	152564181	152564434	MajorDMR-1-592	2
chr1	152584865	152585482	MajorDMR-1-593	3
chr1	152595628	152596476	MajorDMR-1-594	9
chr1	152660038	152660222	MajorDMR-1-595	2
chr1	152669051	152669098	MajorDMR-1-596	2
chr1	153019093	153019102	MajorDMR-1-597	2
chr1	153416519	153416971	MajorDMR-1-598	3
chr1	153438432	153438817	MajorDMR-1-599	7
chr1	153747541	153747552	MajorDMR-1-600	2
chr1	153794110	153794129	MajorDMR-1-601	2
chr1	153854257	153854955	MajorDMR-1-602	8
chr1	153934485	153935520	MajorDMR-1-603	7
chr1	154164950	154165143	MajorDMR-1-604	2
chr1	154349666	154349999	MajorDMR-1-605	7
chr1	154392079	154392267	MajorDMR-1-606	8
chr1	154539522	154539946	MajorDMR-1-607	2
chr1	155322555	155322611	MajorDMR-1-608	3
chr1	155523291	155523339	MajorDMR-1-609	3
chr1	155569584	155570057	MajorDMR-1-610	9
chr1	155944163	155945383	MajorDMR-1-611	15
chr1	155947020	155947402	MajorDMR-1-612	4
chr1	155948670	155948883	MajorDMR-1-613	2
chr1	156093465	156093590	MajorDMR-1-614	2
chr1	156094627	156094825	MajorDMR-1-615	3
chr1	156130366	156130569	MajorDMR-1-616	2
chr1	156131150	156131380	MajorDMR-1-617	3
chr1	156611086	156611195	MajorDMR-1-618	2
chr1	156718259	156719150	MajorDMR-1-619	4
chr1	156719801	156719834	MajorDMR-1-620	2
chr1	156783415	156784197	MajorDMR-1-621	13
chr1	157077624	157077810	MajorDMR-1-622	7
chr1	157170029	157170314	MajorDMR-1-623	2
chr1	157249436	157249525	MajorDMR-1-624	4
chr1	157669277	157669668	MajorDMR-1-625	2
chr1	157734906	157735116	MajorDMR-1-626	2
chr1	158147142	158147435	MajorDMR-1-627	3
chr1	158300274	158300734	MajorDMR-1-628	2
chr1	158969219	158969261	MajorDMR-1-629	2
chr1	159158243	159158498	MajorDMR-1-630	12
chr1	160369757	160370200	MajorDMR-1-631	13
chr1	160767496	160767738	MajorDMR-1-632	2
chr1	160902438	160902451	MajorDMR-1-633	2
chr1	161177096	161177143	MajorDMR-1-634	2
chr1	161229131	161229636	MajorDMR-1-635	5
chr1	161230180	161231507	MajorDMR-1-636	15
chr1	161235596	161236087	MajorDMR-1-637	4
chr1	161237326	161237461	MajorDMR-1-638	2
chr1	161274281	161274325	MajorDMR-1-639	2
chr1	161285899	161286189	MajorDMR-1-640	7
chr1	162050199	162050239	MajorDMR-1-641	2
chr1	162114493	162115148	MajorDMR-1-642	8
chr1	162138202	162138216	MajorDMR-1-643	2
chr1	162166644	162167276	MajorDMR-1-644	4
chr1	162176603	162177246	MajorDMR-1-645	11
chr1	162255038	162255185	MajorDMR-1-646	3
chr1	163376727	163376892	MajorDMR-1-647	6
chr1	163379668	163380126	MajorDMR-1-648	6
chr1	164669080	164669554	MajorDMR-1-649	6
chr1	164677166	164677236	MajorDMR-1-650	2
chr1	164771173	164771616	MajorDMR-1-651	2
chr1	165318317	165318461	MajorDMR-1-652	2
chr1	165563575	165563711	MajorDMR-1-653	2
chr1	165664417	165664836	MajorDMR-1-654	3
chr1	165928050	165928304	MajorDMR-1-655	2
chr1	166002171	166002549	MajorDMR-1-656	7
chr1	166031950	166032086	MajorDMR-1-657	2
chr1	166055914	166056076	MajorDMR-1-658	2
chr1	166062933	166063174	MajorDMR-1-659	3
chr1	166312315	166312344	MajorDMR-1-660	3
chr1	166686628	166686818	MajorDMR-1-661	2
chr1	166702646	166702772	MajorDMR-1-662	2
chr1	167106617	167106972	MajorDMR-1-663	6
chr1	167119069	167119087	MajorDMR-1-664	2
chr1	167343433	167343497	MajorDMR-1-665	3
chr1	167520304	167520507	MajorDMR-1-666	3
chr1	168582776	168583228	MajorDMR-1-667	7
chr1	168795306	168795326	MajorDMR-1-668	2
chr1	168862833	168862853	MajorDMR-1-669	2
chr1	169226446	169226676	MajorDMR-1-670	2
chr1	169452918	169453551	MajorDMR-1-671	6
chr1	170114945	170115051	MajorDMR-1-672	3
chr1	170586917	170587341	MajorDMR-1-673	3
chr1	170629397	170629503	MajorDMR-1-674	2
chr1	170634319	170638698	MajorDMR-1-675	78
chr1	170639249	170640244	MajorDMR-1-676	8
chr1	171813439	171813693	MajorDMR-1-677	2
chr1	171868114	171868424	MajorDMR-1-678	9
chr1	172312917	172313226	MajorDMR-1-679	4
chr1	172503695	172503844	MajorDMR-1-680	3
chr1	172710618	172710656	MajorDMR-1-681	2
chr1	173092331	173092490	MajorDMR-1-682	2
chr1	173703107	173703376	MajorDMR-1-683	7
chr1	175169955	175170374	MajorDMR-1-684	2
chr1	175568420	175568615	MajorDMR-1-685	3
chr1	175685026	175685125	MajorDMR-1-686	4
chr1	176520433	176520814	MajorDMR-1-687	2
chr1	177271530	177271630	MajorDMR-1-688	2
chr1	177953342	177953701	MajorDMR-1-689	4
chr1	177980694	177980699	MajorDMR-1-690	2
chr1	178091187	178091344	MajorDMR-1-691	2
chr1	178915145	178915317	MajorDMR-1-692	5
chr1	178922880	178923035	MajorDMR-1-693	4
chr1	178942588	178942643	MajorDMR-1-694	2
chr1	178971718	178971879	MajorDMR-1-695	2
chr1	178998327	178998538	MajorDMR-1-696	2
chr1	179185202	179185592	MajorDMR-1-697	6
chr1	179264192	179264250	MajorDMR-1-698	3
chr1	179925338	179925564	MajorDMR-1-699	2
chr1	180096768	180096995	MajorDMR-1-700	2
chr1	180123372	180123385	MajorDMR-1-701	2
chr1	180143113	180143438	MajorDMR-1-702	6
chr1	180152167	180152405	MajorDMR-1-703	8
chr1	180240332	180240614	MajorDMR-1-704	2
chr1	180922915	180923000	MajorDMR-1-705	9
chr1	181082469	181083115	MajorDMR-1-706	4
chr1	181326070	181326225	MajorDMR-1-707	4
chr1	182089791	182090637	MajorDMR-1-708	10
chr1	182101739	182101775	MajorDMR-1-709	2
chr1	182357420	182357962	MajorDMR-1-710	4
chr1	182358472	182359231	MajorDMR-1-711	15
chr1	182585652	182585913	MajorDMR-1-712	2
chr1	182669049	182669674	MajorDMR-1-713	6
chr1	182810641	182810798	MajorDMR-1-714	2
chr1	182811494	182812096	MajorDMR-1-715	4
chr1	184590246	184590347	MajorDMR-1-716	2
chr1	185373711	185373716	MajorDMR-1-717	2
chr1	185388993	185389102	MajorDMR-1-718	2
chr1	185422423	185422604	MajorDMR-1-719	2
chr1	192892754	192893113	MajorDMR-1-720	2
chr1	193149347	193151280	MajorDMR-1-721	12
chr1	193493616	193493733	MajorDMR-1-722	2
chr1	193763587	193763664	MajorDMR-1-723	2
chr1	194674391	194674921	MajorDMR-1-724	3
chr1	195960834	195961129	MajorDMR-1-725	2
chr1	196162360	196162737	MajorDMR-1-726	2
chr1	197070281	197070313	MajorDMR-1-727	2
chr1	197070836	197071298	MajorDMR-1-728	2
chr1	197072285	197074207	MajorDMR-1-729	15
chr1	197237118	197237489	MajorDMR-1-730	5
chr1	197238228	197238501	MajorDMR-1-731	6
chr1	197407135	197407184	MajorDMR-1-732	2
chr1	198872037	198872710	MajorDMR-1-733	4
chr1	198896425	198896548	MajorDMR-1-734	2
chr1	198898174	198899724	MajorDMR-1-735	14
chr1	198900996	198901308	MajorDMR-1-736	2
chr1	199371997	199372375	MajorDMR-1-737	2
chr1	199422895	199423057	MajorDMR-1-738	3
chr1	200195261	200195598	MajorDMR-1-739	5
chr1	200859951	200860099	MajorDMR-1-740	2
chr1	200860873	200861055	MajorDMR-1-741	4
chr1	201509402	201509413	MajorDMR-1-742	2
chr1	201522606	201523042	MajorDMR-1-743	2
chr1	201608803	201608859	MajorDMR-1-744	2
chr1	201708410	201710119	MajorDMR-1-745	65
chr1	201885880	201885896	MajorDMR-1-746	2
chr1	202619129	202619231	MajorDMR-1-747	4
chr1	202935565	202935579	MajorDMR-1-748	2
chr1	203213981	203214085	MajorDMR-1-749	2
chr1	203275115	203275481	MajorDMR-1-750	4
chr1	203377644	203377867	MajorDMR-1-751	7
chr1	203379404	203379413	MajorDMR-1-752	2
chr1	203619551	203619874	MajorDMR-1-753	23
chr1	204213405	204213612	MajorDMR-1-754	2
chr1	204309461	204309582	MajorDMR-1-755	2
chr1	204336746	204336795	MajorDMR-1-756	3
chr1	204386331	204386428	MajorDMR-1-757	2
chr1	204461696	204462541	MajorDMR-1-758	8
chr1	204586803	204586875	MajorDMR-1-759	2
chr1	204592784	204592858	MajorDMR-1-760	2
chr1	204599552	204599622	MajorDMR-1-761	2
chr1	204606772	204606980	MajorDMR-1-762	2
chr1	204620113	204620304	MajorDMR-1-763	4
chr1	204621077	204621407	MajorDMR-1-764	5
chr1	204633071	204633443	MajorDMR-1-765	2
chr1	204673478	204673731	MajorDMR-1-766	4
chr1	204681195	204681817	MajorDMR-1-767	14
chr1	204803588	204804037	MajorDMR-1-768	7
chr1	204808207	204808547	MajorDMR-1-769	2
chr1	204827648	204828358	MajorDMR-1-770	13
chr1	204839412	204839803	MajorDMR-1-771	3
chr1	204847897	204847959	MajorDMR-1-772	3
chr1	204859066	204859129	MajorDMR-1-773	3
chr1	204867914	204868758	MajorDMR-1-774	10
chr1	204870522	204870648	MajorDMR-1-775	2
chr1	204899534	204899962	MajorDMR-1-776	2
chr1	204931097	204931197	MajorDMR-1-777	3
chr1	204960755	204960911	MajorDMR-1-778	4
chr1	204971524	204972104	MajorDMR-1-779	3
chr1	205015822	205016216	MajorDMR-1-780	3
chr1	205018259	205018270	MajorDMR-1-781	2
chr1	205018808	205018901	MajorDMR-1-782	2
chr1	205023382	205023442	MajorDMR-1-783	3
chr1	205030522	205030542	MajorDMR-1-784	3
chr1	205310700	205310711	MajorDMR-1-785	2
chr1	205312563	205312757	MajorDMR-1-786	9
chr1	205335485	205335572	MajorDMR-1-787	3
chr1	205403965	205404215	MajorDMR-1-788	6
chr1	205407950	205408047	MajorDMR-1-789	2
chr1	205413586	205414870	MajorDMR-1-790	20
chr1	205416068	205416129	MajorDMR-1-791	2
chr1	205617334	205617382	MajorDMR-1-792	3
chr1	205706445	205706644	MajorDMR-1-793	2
chr1	205716364	205716569	MajorDMR-1-794	2
chr1	205780911	205781165	MajorDMR-1-795	4
chr1	206113570	206114215	MajorDMR-1-796	4
chr1	206121004	206121580	MajorDMR-1-797	4
chr1	206131515	206131536	MajorDMR-1-798	2
chr1	206499735	206499821	MajorDMR-1-799	3
chr1	206685573	206685949	MajorDMR-1-800	5
chr1	206739636	206739691	MajorDMR-1-801	2
chr1	206860225	206860437	MajorDMR-1-802	2
chr1	206878609	206878909	MajorDMR-1-803	3
chr1	206971628	206972073	MajorDMR-1-804	2
chr1	208304720	208305040	MajorDMR-1-805	3
chr1	208406972	208407027	MajorDMR-1-806	3
chr1	208816436	208817274	MajorDMR-1-807	7
chr1	210027690	210027722	MajorDMR-1-808	2
chr1	210363252	210363731	MajorDMR-1-809	2
chr1	210474842	210475397	MajorDMR-1-810	7
chr1	210532048	210532057	MajorDMR-1-811	2
chr1	212261296	212261772	MajorDMR-1-812	3
chr1	212388541	212388790	MajorDMR-1-813	3
chr1	212847406	212847414	MajorDMR-1-814	2
chr1	213034355	213034387	MajorDMR-1-815	2
chr1	213083405	213083722	MajorDMR-1-816	2
chr1	213086493	213086717	MajorDMR-1-817	2
chr1	214078734	214078958	MajorDMR-1-818	11
chr1	214169816	214169998	MajorDMR-1-819	3
chr1	215858725	215858947	MajorDMR-1-820	2
chr1	216697067	216697337	MajorDMR-1-821	3
chr1	217251379	217251480	MajorDMR-1-822	3
chr1	217261948	217262028	MajorDMR-1-823	3
chr1	217986585	217986642	MajorDMR-1-824	2
chr1	218105393	218105863	MajorDMR-1-825	9
chr1	218374284	218374426	MajorDMR-1-826	2
chr1	218521932	218523427	MajorDMR-1-827	9
chr1	218770002	218770212	MajorDMR-1-828	2
chr1	218843335	218843595	MajorDMR-1-829	2
chr1	219194592	219194607	MajorDMR-1-830	2
chr1	219847478	219847837	MajorDMR-1-831	2
chr1	219960796	219961170	MajorDMR-1-832	2
chr1	220055426	220055448	MajorDMR-1-833	2
chr1	221913927	221914153	MajorDMR-1-834	4
chr1	222192545	222192598	MajorDMR-1-835	2
chr1	222244875	222245129	MajorDMR-1-836	5
chr1	223893591	223894222	MajorDMR-1-837	3
chr1	223900894	223901367	MajorDMR-1-838	11
chr1	223953297	223953470	MajorDMR-1-839	2
chr1	224372136	224372729	MajorDMR-1-840	3
chr1	224690384	224691548	MajorDMR-1-841	17
chr1	224861040	224861190	MajorDMR-1-842	2
chr1	224871813	224871939	MajorDMR-1-843	4
chr1	224885691	224885710	MajorDMR-1-844	2
chr1	224921216	224921272	MajorDMR-1-845	2
chr1	225958212	225958520	MajorDMR-1-846	7
chr1	226248958	226249165	MajorDMR-1-847	3
chr1	226271761	226271817	MajorDMR-1-848	7
chr1	226323749	226323761	MajorDMR-1-849	2
chr1	226611633	226611639	MajorDMR-1-850	2
chr1	226864789	226864913	MajorDMR-1-851	2
chr1	226867614	226868220	MajorDMR-1-852	16
chr1	226922033	226922178	MajorDMR-1-853	3
chr1	227002877	227002931	MajorDMR-1-854	2
chr1	227151806	227151870	MajorDMR-1-855	2
chr1	227619330	227619495	MajorDMR-1-856	3
chr1	227641476	227642002	MajorDMR-1-857	4
chr1	227661976	227662016	MajorDMR-1-858	2
chr1	228209011	228209290	MajorDMR-1-859	3
chr1	228413380	228413387	MajorDMR-1-860	2
chr1	228463155	228464310	MajorDMR-1-861	50
chr1	228494612	228494822	MajorDMR-1-862	5
chr1	228566781	228566982	MajorDMR-1-863	6
chr1	228653063	228653561	MajorDMR-1-864	4
chr1	228657377	228657474	MajorDMR-1-865	5
chr1	228736322	228736671	MajorDMR-1-866	3
chr1	228738419	228738870	MajorDMR-1-867	2
chr1	228740019	228741344	MajorDMR-1-868	5
chr1	228785986	228786103	MajorDMR-1-869	6
chr1	228917409	228917590	MajorDMR-1-870	3
chr1	229319060	229319107	MajorDMR-1-871	2
chr1	229466539	229466547	MajorDMR-1-872	2
chr1	229506414	229506926	MajorDMR-1-873	10
chr1	229544528	229544871	MajorDMR-1-874	2
chr1	229691244	229691488	MajorDMR-1-875	2
chr1	229714647	229715363	MajorDMR-1-876	10
chr1	229717969	229718268	MajorDMR-1-877	4
chr1	229800055	229800253	MajorDMR-1-878	2
chr1	230019523	230019558	MajorDMR-1-879	2
chr1	230205688	230205899	MajorDMR-1-880	2
chr1	230209357	230209524	MajorDMR-1-881	2
chr1	230220304	230220669	MajorDMR-1-882	4
chr1	230242057	230242494	MajorDMR-1-883	2
chr1	230245763	230246136	MajorDMR-1-884	2
chr1	230249547	230250011	MajorDMR-1-885	9
chr1	230272222	230273255	MajorDMR-1-886	9
chr1	230285609	230285630	MajorDMR-1-887	2
chr1	230312347	230313096	MajorDMR-1-888	20
chr1	230321877	230321951	MajorDMR-1-889	2
chr1	230326934	230327037	MajorDMR-1-890	2
chr1	230757304	230757335	MajorDMR-1-891	2
chr1	230883655	230884129	MajorDMR-1-892	2
chr1	230959238	230959585	MajorDMR-1-893	7
chr1	230974998	230975107	MajorDMR-1-894	2
chr1	230999423	230999503	MajorDMR-1-895	2
chr1	231229454	231229509	MajorDMR-1-896	2
chr1	231252341	231252696	MajorDMR-1-897	2
chr1	231299705	231299712	MajorDMR-1-898	2
chr1	231314207	231314391	MajorDMR-1-899	5
chr1	231319809	231320054	MajorDMR-1-900	4
chr1	231372194	231372248	MajorDMR-1-901	2
chr1	231378376	231378534	MajorDMR-1-902	2
chr1	231524226	231524546	MajorDMR-1-903	4
chr1	231526764	231526798	MajorDMR-1-904	2
chr1	231527315	231527805	MajorDMR-1-905	3
chr1	231851892	231851974	MajorDMR-1-906	2
chr1	232107506	232107705	MajorDMR-1-907	3
chr1	232568317	232568331	MajorDMR-1-908	2
chr1	232643911	232643971	MajorDMR-1-909	3
chr1	232749921	232750287	MajorDMR-1-910	2
chr1	233121789	233122128	MajorDMR-1-911	2
chr1	234229591	234229745	MajorDMR-1-912	2
chr1	234255250	234255325	MajorDMR-1-913	2
chr1	234336578	234336708	MajorDMR-1-914	2
chr1	234366313	234366396	MajorDMR-1-915	4
chr1	234371372	234371726	MajorDMR-1-916	7
chr1	234408759	234409153	MajorDMR-1-917	2
chr1	234417546	234418061	MajorDMR-1-918	6
chr1	234635212	234635514	MajorDMR-1-919	3
chr1	234653346	234653841	MajorDMR-1-920	2
chr1	234668423	234668505	MajorDMR-1-921	3
chr1	234672624	234672639	MajorDMR-1-922	2
chr1	234678438	234678443	MajorDMR-1-923	2
chr1	234858981	234858990	MajorDMR-1-924	2
chr1	234860689	234861140	MajorDMR-1-925	2
chr1	235183840	235184215	MajorDMR-1-926	13
chr1	235722119	235722428	MajorDMR-1-927	2
chr1	235781616	235781777	MajorDMR-1-928	3
chr1	235786825	235786854	MajorDMR-1-929	2
chr1	236308300	236308558	MajorDMR-1-930	5
chr1	236585050	236585542	MajorDMR-1-931	2
chr1	236591682	236591697	MajorDMR-1-932	2
chr1	236699089	236699145	MajorDMR-1-933	2
chr1	237088750	237088958	MajorDMR-1-934	4
chr1	237210066	237210160	MajorDMR-1-935	2
chr1	237230215	237230256	MajorDMR-1-936	2
chr1	237330229	237330434	MajorDMR-1-937	2
chr1	237350080	237350191	MajorDMR-1-938	3
chr1	237354871	237354940	MajorDMR-1-939	6
chr1	238835582	238835656	MajorDMR-1-940	3
chr1	238954321	238954373	MajorDMR-1-941	3
chr1	239126265	239126421	MajorDMR-1-942	2
chr1	239376105	239376297	MajorDMR-1-943	3
chr1	239973352	239973622	MajorDMR-1-944	3
chr1	240358421	240358486	MajorDMR-1-945	2
chr1	240775879	240776222	MajorDMR-1-946	5
chr1	241196005	241196336	MajorDMR-1-947	2
chr1	241773389	241773640	MajorDMR-1-948	5
chr1	242012181	242012574	MajorDMR-1-949	3
chr1	242183043	242183051	MajorDMR-1-950	2
chr1	242612708	242612850	MajorDMR-1-951	2
chr1	242613409	242613443	MajorDMR-1-952	2
chr1	243164313	243164501	MajorDMR-1-953	2
chr1	244504814	244505461	MajorDMR-1-954	13
chr1	244542475	244542522	MajorDMR-1-955	2
chr1	244818395	244818454	MajorDMR-1-956	2
chr1	244829234	244829267	MajorDMR-1-957	3
chr1	245344495	245344689	MajorDMR-1-958	2
chr1	245473953	245474049	MajorDMR-1-959	4
chr1	245673721	245674055	MajorDMR-1-960	4
chr1	245713550	245713781	MajorDMR-1-961	4
chr1	246373839	246374613	MajorDMR-1-962	16
chr1	246431861	246432250	MajorDMR-1-963	2
chr1	246698968	246699404	MajorDMR-1-964	2
chr1	246716391	246716502	MajorDMR-1-965	2
chr1	246733056	246733152	MajorDMR-1-966	2
chr1	247333873	247333926	MajorDMR-1-967	2
chr1	247485934	247485977	MajorDMR-1-968	3
chr1	247505971	247506306	MajorDMR-1-969	11
chr1	247536876	247537061	MajorDMR-1-970	2
chr1	247704047	247704119	MajorDMR-1-971	3
chr1	247811143	247811512	MajorDMR-1-972	2
chr1	248269980	248270357	MajorDMR-1-973	2
chr1	248460475	248460764	MajorDMR-1-974	2
chr1	248502951	248503040	MajorDMR-1-975	3
chr1	248598951	248598969	MajorDMR-1-976	2
chr1	248604728	248605125	MajorDMR-1-977	2
chr1	248799433	248799553	MajorDMR-1-978	2
chr1	248813497	248813724	MajorDMR-1-979	2
chr1	248815558	248815571	MajorDMR-1-980	2
chr1	248822405	248822595	MajorDMR-1-981	2
chr1	249135948	249136066	MajorDMR-1-982	5
chr10	419188	419672	MajorDMR-1-983	3
chr10	433870	434117	MajorDMR-1-984	5
chr10	439712	440120	MajorDMR-1-985	5
chr10	498852	498949	MajorDMR-1-986	2
chr10	501268	502180	MajorDMR-1-987	10
chr10	504876	505319	MajorDMR-1-988	2
chr10	527321	527352	MajorDMR-1-989	2
chr10	531371	532816	MajorDMR-1-990	16
chr10	537044	537393	MajorDMR-1-991	4
chr10	538635	538925	MajorDMR-1-992	2
chr10	567777	568107	MajorDMR-1-993	3
chr10	644516	644645	MajorDMR-1-994	2
chr10	658640	659501	MajorDMR-1-995	10
chr10	660484	660787	MajorDMR-1-996	5
chr10	668844	669679	MajorDMR-1-997	11
chr10	670282	670465	MajorDMR-1-998	2
chr10	676415	676609	MajorDMR-1-999	2
chr10	681472	681484	MajorDMR-1-1000	2
chr10	695843	696064	MajorDMR-1-1001	5
chr10	700052	700456	MajorDMR-1-1002	8
chr10	705722	706324	MajorDMR-1-1003	8
chr10	708755	708888	MajorDMR-1-1004	6
chr10	709519	710132	MajorDMR-1-1005	4
chr10	724617	725485	MajorDMR-1-1006	13
chr10	726207	726630	MajorDMR-1-1007	10
chr10	733951	733965	MajorDMR-1-1008	3
chr10	765674	766379	MajorDMR-1-1009	4
chr10	771598	771941	MajorDMR-1-1010	3
chr10	791429	791584	MajorDMR-1-1011	2
chr10	792189	792527	MajorDMR-1-1012	2
chr10	1068566	1068615	MajorDMR-1-1013	3
chr10	1166686	1166948	MajorDMR-1-1014	6
chr10	1281489	1282300	MajorDMR-1-1015	19
chr10	1377983	1378396	MajorDMR-1-1016	6
chr10	1411079	1411287	MajorDMR-1-1017	2
chr10	1411810	1411829	MajorDMR-1-1018	2
chr10	1581902	1582278	MajorDMR-1-1019	2
chr10	1743571	1744051	MajorDMR-1-1020	2
chr10	2543764	2543806	MajorDMR-1-1021	2
chr10	2640062	2640303	MajorDMR-1-1022	4
chr10	2964798	2964908	MajorDMR-1-1023	3
chr10	3133240	3133300	MajorDMR-1-1024	3
chr10	4892268	4892416	MajorDMR-1-1025	2
chr10	5005561	5005645	MajorDMR-1-1026	2
chr10	5709105	5709276	MajorDMR-1-1027	5
chr10	5717002	5717029	MajorDMR-1-1028	2
chr10	5734479	5735136	MajorDMR-1-1029	7
chr10	5803688	5803898	MajorDMR-1-1030	2
chr10	6075782	6076127	MajorDMR-1-1031	2
chr10	6127892	6128732	MajorDMR-1-1032	6
chr10	6137863	6138395	MajorDMR-1-1033	8
chr10	6214133	6214190	MajorDMR-1-1034	3
chr10	6234508	6234519	MajorDMR-1-1035	2
chr10	6780016	6780340	MajorDMR-1-1036	3
chr10	7343085	7343118	MajorDMR-1-1037	2
chr10	7417576	7417645	MajorDMR-1-1038	2
chr10	7439313	7439897	MajorDMR-1-1039	15
chr10	8848785	8848826	MajorDMR-1-1040	2
chr10	8850091	8850545	MajorDMR-1-1041	2
chr10	12095388	12095970	MajorDMR-1-1042	15
chr10	12233945	12233960	MajorDMR-1-1043	3
chr10	12475002	12475252	MajorDMR-1-1044	2
chr10	12640252	12640372	MajorDMR-1-1045	2
chr10	13314207	13314733	MajorDMR-1-1046	15
chr10	13759940	13760465	MajorDMR-1-1047	4
chr10	13874196	13874534	MajorDMR-1-1048	2
chr10	14036938	14036979	MajorDMR-1-1049	2
chr10	14049984	14050050	MajorDMR-1-1050	3
chr10	14051065	14051096	MajorDMR-1-1051	3
chr10	14062125	14062218	MajorDMR-1-1052	2
chr10	14098608	14098819	MajorDMR-1-1053	4
chr10	14116423	14116582	MajorDMR-1-1054	2
chr10	14214443	14214945	MajorDMR-1-1055	11
chr10	14246709	14246997	MajorDMR-1-1056	9
chr10	14576503	14576649	MajorDMR-1-1057	3
chr10	14995095	14995134	MajorDMR-1-1058	2
chr10	15355163	15355420	MajorDMR-1-1059	3
chr10	15356029	15356543	MajorDMR-1-1060	9
chr10	15390622	15391169	MajorDMR-1-1061	11
chr10	15777933	15778007	MajorDMR-1-1062	2
chr10	15910095	15910209	MajorDMR-1-1063	3
chr10	16149953	16150096	MajorDMR-1-1064	2
chr10	17156094	17156287	MajorDMR-1-1065	2
chr10	17241368	17241856	MajorDMR-1-1066	6
chr10	18126002	18126040	MajorDMR-1-1067	2
chr10	18880472	18880695	MajorDMR-1-1068	3
chr10	19028041	19028338	MajorDMR-1-1069	3
chr10	21803865	21803872	MajorDMR-1-1070	2
chr10	22626455	22626627	MajorDMR-1-1071	3
chr10	22627440	22627693	MajorDMR-1-1072	6
chr10	22631138	22633076	MajorDMR-1-1073	9
chr10	22765715	22765970	MajorDMR-1-1074	7
chr10	22854804	22854947	MajorDMR-1-1075	2
chr10	22909305	22909599	MajorDMR-1-1076	6
chr10	22959756	22959923	MajorDMR-1-1077	2
chr10	23138428	23138616	MajorDMR-1-1078	6
chr10	23460236	23460860	MajorDMR-1-1079	16
chr10	23485968	23486388	MajorDMR-1-1080	3
chr10	23492218	23492252	MajorDMR-1-1081	2
chr10	24119229	24119387	MajorDMR-1-1082	4
chr10	24497610	24498246	MajorDMR-1-1083	7
chr10	24527043	24527379	MajorDMR-1-1084	3
chr10	24528238	24528662	MajorDMR-1-1085	5
chr10	24632759	24632896	MajorDMR-1-1086	2
chr10	24652789	24652985	MajorDMR-1-1087	2
chr10	24672432	24672921	MajorDMR-1-1088	5
chr10	24717075	24717133	MajorDMR-1-1089	3
chr10	25419944	25420015	MajorDMR-1-1090	3
chr10	25471926	25471963	MajorDMR-1-1091	2
chr10	25730887	25731251	MajorDMR-1-1092	3
chr10	26002005	26002024	MajorDMR-1-1093	2
chr10	26006121	26006145	MajorDMR-1-1094	2
chr10	26007103	26007149	MajorDMR-1-1095	2
chr10	26100009	26100325	MajorDMR-1-1096	4
chr10	26642528	26642806	MajorDMR-1-1097	2
chr10	26761004	26761115	MajorDMR-1-1098	2
chr10	27023222	27023789	MajorDMR-1-1099	4
chr10	27029270	27029617	MajorDMR-1-1100	3
chr10	27203076	27203262	MajorDMR-1-1101	2
chr10	27528713	27528739	MajorDMR-1-1102	2
chr10	27643597	27643871	MajorDMR-1-1103	5
chr10	29101437	29101987	MajorDMR-1-1104	3
chr10	29103565	29104212	MajorDMR-1-1105	6
chr10	29115398	29115432	MajorDMR-1-1106	2
chr10	29977228	29977408	MajorDMR-1-1107	3
chr10	30472063	30472512	MajorDMR-1-1108	2
chr10	30683062	30683333	MajorDMR-1-1109	2
chr10	30777342	30777529	MajorDMR-1-1110	4
chr10	30894551	30894596	MajorDMR-1-1111	2
chr10	30986251	30986297	MajorDMR-1-1112	2
chr10	30993106	30993404	MajorDMR-1-1113	2
chr10	30995936	30996380	MajorDMR-1-1114	2
chr10	31423429	31423674	MajorDMR-1-1115	10
chr10	32215767	32216102	MajorDMR-1-1116	9
chr10	32614701	32615178	MajorDMR-1-1117	2
chr10	32617119	32617320	MajorDMR-1-1118	2
chr10	32800713	32800766	MajorDMR-1-1119	2
chr10	33226905	33227631	MajorDMR-1-1120	5
chr10	33242548	33242696	MajorDMR-1-1121	3
chr10	33245491	33246130	MajorDMR-1-1122	10
chr10	33251162	33251395	MajorDMR-1-1123	4
chr10	33252190	33252911	MajorDMR-1-1124	8
chr10	34266221	34266324	MajorDMR-1-1125	2
chr10	34744473	34744569	MajorDMR-1-1126	2
chr10	35256178	35256469	MajorDMR-1-1127	2
chr10	35461643	35462003	MajorDMR-1-1128	5
chr10	35926312	35926663	MajorDMR-1-1129	6
chr10	36682388	36682515	MajorDMR-1-1130	2
chr10	36965979	36966003	MajorDMR-1-1131	2
chr10	37040955	37041074	MajorDMR-1-1132	2
chr10	37208723	37209172	MajorDMR-1-1133	2
chr10	37247925	37248151	MajorDMR-1-1134	2
chr10	37335661	37336077	MajorDMR-1-1135	2
chr10	37337511	37337852	MajorDMR-1-1136	2
chr10	37345480	37345727	MajorDMR-1-1137	2
chr10	37422039	37422664	MajorDMR-1-1138	3
chr10	37435579	37435848	MajorDMR-1-1139	2
chr10	37436495	37436581	MajorDMR-1-1140	2
chr10	37448141	37448181	MajorDMR-1-1141	2
chr10	37454879	37455170	MajorDMR-1-1142	2
chr10	37479909	37479981	MajorDMR-1-1143	2
chr10	37489848	37489882	MajorDMR-1-1144	2
chr10	37501637	37501690	MajorDMR-1-1145	2
chr10	37527435	37527519	MajorDMR-1-1146	2
chr10	37528169	37528573	MajorDMR-1-1147	2
chr10	37535952	37536248	MajorDMR-1-1148	3
chr10	37541592	37542065	MajorDMR-1-1149	2
chr10	37544581	37545363	MajorDMR-1-1150	4
chr10	37546047	37546427	MajorDMR-1-1151	2
chr10	37562016	37562299	MajorDMR-1-1152	3
chr10	37566345	37567027	MajorDMR-1-1153	4
chr10	37571994	37572006	MajorDMR-1-1154	2
chr10	37582015	37582245	MajorDMR-1-1155	2
chr10	37583720	37584567	MajorDMR-1-1156	4
chr10	37589565	37589696	MajorDMR-1-1157	2
chr10	37592370	37592887	MajorDMR-1-1158	4
chr10	37670694	37671529	MajorDMR-1-1159	6
chr10	37735101	37735178	MajorDMR-1-1160	2
chr10	37738957	37739414	MajorDMR-1-1161	2
chr10	37743441	37743645	MajorDMR-1-1162	2
chr10	37745166	37745182	MajorDMR-1-1163	2
chr10	37756050	37756259	MajorDMR-1-1164	2
chr10	37807489	37807533	MajorDMR-1-1165	2
chr10	37811795	37812227	MajorDMR-1-1166	3
chr10	37813273	37813473	MajorDMR-1-1167	2
chr10	37819325	37819709	MajorDMR-1-1168	2
chr10	37823563	37823997	MajorDMR-1-1169	2
chr10	37830628	37830725	MajorDMR-1-1170	2
chr10	37850454	37850886	MajorDMR-1-1171	2
chr10	37860816	37861995	MajorDMR-1-1172	6
chr10	37866848	37867321	MajorDMR-1-1173	3
chr10	37871563	37871860	MajorDMR-1-1174	2
chr10	37873754	37874170	MajorDMR-1-1175	2
chr10	37877852	37878022	MajorDMR-1-1176	3
chr10	37904937	37905140	MajorDMR-1-1177	2
chr10	37907011	37907170	MajorDMR-1-1178	2
chr10	37937919	37938214	MajorDMR-1-1179	3
chr10	37956389	37956612	MajorDMR-1-1180	2
chr10	38461635	38461983	MajorDMR-1-1181	2
chr10	38477068	38477508	MajorDMR-1-1182	2
chr10	38556166	38556577	MajorDMR-1-1183	2
chr10	38786811	38787007	MajorDMR-1-1184	2
chr10	38788839	38789161	MajorDMR-1-1185	2
chr10	38803225	38803660	MajorDMR-1-1186	2
chr10	38874997	38875359	MajorDMR-1-1187	2
chr10	38935950	38936047	MajorDMR-1-1188	2
chr10	38948321	38948425	MajorDMR-1-1189	2
chr10	38962522	38963022	MajorDMR-1-1190	3
chr10	38965036	38965394	MajorDMR-1-1191	2
chr10	38979959	38980456	MajorDMR-1-1192	2
chr10	38989558	38989734	MajorDMR-1-1193	2
chr10	38990566	38991034	MajorDMR-1-1194	2
chr10	38997179	38997414	MajorDMR-1-1195	3
chr10	38998817	38999642	MajorDMR-1-1196	4
chr10	39005997	39006373	MajorDMR-1-1197	3
chr10	39007099	39008960	MajorDMR-1-1198	11
chr10	39010563	39011267	MajorDMR-1-1199	4
chr10	39012364	39012847	MajorDMR-1-1200	5
chr10	39025150	39025691	MajorDMR-1-1201	3
chr10	39027361	39027544	MajorDMR-1-1202	2
chr10	39058256	39058441	MajorDMR-1-1203	2
chr10	39066706	39067073	MajorDMR-1-1204	2
chr10	39070954	39071325	MajorDMR-1-1205	2
chr10	39088558	39088939	MajorDMR-1-1206	2
chr10	39106768	39107014	MajorDMR-1-1207	2
chr10	39114479	39114785	MajorDMR-1-1208	2
chr10	39117284	39117570	MajorDMR-1-1209	2
chr10	39124501	39124538	MajorDMR-1-1210	2
chr10	42478458	42478618	MajorDMR-1-1211	2
chr10	42494297	42494319	MajorDMR-1-1212	2
chr10	42496696	42496990	MajorDMR-1-1213	2
chr10	42504075	42504401	MajorDMR-1-1214	2
chr10	42514074	42514402	MajorDMR-1-1215	2
chr10	42688715	42688914	MajorDMR-1-1216	2
chr10	42749952	42750409	MajorDMR-1-1217	2
chr10	42794863	42795241	MajorDMR-1-1218	2
chr10	42808532	42808555	MajorDMR-1-1219	2
chr10	42934462	42934647	MajorDMR-1-1220	2
chr10	43175061	43175448	MajorDMR-1-1221	2
chr10	43176525	43176775	MajorDMR-1-1222	2
chr10	43396529	43396593	MajorDMR-1-1223	2
chr10	43652151	43652361	MajorDMR-1-1224	3
chr10	43707809	43708044	MajorDMR-1-1225	3
chr10	43891138	43891824	MajorDMR-1-1226	26
chr10	43902056	43902289	MajorDMR-1-1227	8
chr10	44435732	44436125	MajorDMR-1-1228	3
chr10	44437248	44438101	MajorDMR-1-1229	7
chr10	45403169	45403173	MajorDMR-1-1230	2
chr10	45455499	45456552	MajorDMR-1-1231	10
chr10	45457611	45458126	MajorDMR-1-1232	4
chr10	45458749	45460315	MajorDMR-1-1233	20
chr10	45463614	45463767	MajorDMR-1-1234	2
chr10	45470203	45470242	MajorDMR-1-1235	2
chr10	45471421	45471520	MajorDMR-1-1236	2
chr10	45473551	45473647	MajorDMR-1-1237	3
chr10	45491195	45492150	MajorDMR-1-1238	10
chr10	45495966	45495989	MajorDMR-1-1239	3
chr10	45556782	45556925	MajorDMR-1-1240	2
chr10	45843991	45844030	MajorDMR-1-1241	2
chr10	45858259	45858282	MajorDMR-1-1242	2
chr10	45887230	45887476	MajorDMR-1-1243	2
chr10	45900508	45900729	MajorDMR-1-1244	2
chr10	46168585	46168676	MajorDMR-1-1245	2
chr10	46941985	46941993	MajorDMR-1-1246	2
chr10	46993514	46993708	MajorDMR-1-1247	4
chr10	47418834	47418838	MajorDMR-1-1248	2
chr10	48704761	48704947	MajorDMR-1-1249	2
chr10	49381050	49381056	MajorDMR-1-1250	2
chr10	49812645	49813698	MajorDMR-1-1251	42
chr10	49879765	49879821	MajorDMR-1-1252	2
chr10	50947497	50947588	MajorDMR-1-1253	3
chr10	50968637	50968666	MajorDMR-1-1254	2
chr10	52402401	52402588	MajorDMR-1-1255	2
chr10	53678187	53678344	MajorDMR-1-1256	3
chr10	53770196	53770494	MajorDMR-1-1257	2
chr10	55965792	55965842	MajorDMR-1-1258	2
chr10	57170245	57170310	MajorDMR-1-1259	2
chr10	57387142	57387189	MajorDMR-1-1260	2
chr10	60268268	60268600	MajorDMR-1-1261	2
chr10	60277088	60277490	MajorDMR-1-1262	3
chr10	60278139	60278574	MajorDMR-1-1263	2
chr10	60712432	60712917	MajorDMR-1-1264	2
chr10	60727388	60728061	MajorDMR-1-1265	16
chr10	60858756	60859145	MajorDMR-1-1266	4
chr10	60940134	60941402	MajorDMR-1-1267	9
chr10	60954409	60954490	MajorDMR-1-1268	2
chr10	61366601	61366779	MajorDMR-1-1269	2
chr10	61632661	61633066	MajorDMR-1-1270	3
chr10	61645962	61645969	MajorDMR-1-1271	2
chr10	61668349	61668364	MajorDMR-1-1272	2
chr10	61997762	61998165	MajorDMR-1-1273	2
chr10	62113384	62113742	MajorDMR-1-1274	4
chr10	62322287	62322386	MajorDMR-1-1275	2
chr10	62355754	62355888	MajorDMR-1-1276	2
chr10	62399511	62399960	MajorDMR-1-1277	2
chr10	62539550	62539691	MajorDMR-1-1278	2
chr10	63092645	63092682	MajorDMR-1-1279	3
chr10	63809362	63809788	MajorDMR-1-1280	2
chr10	64752254	64752538	MajorDMR-1-1281	3
chr10	65478313	65478456	MajorDMR-1-1282	3
chr10	68408520	68408937	MajorDMR-1-1283	2
chr10	68742735	68742959	MajorDMR-1-1284	4
chr10	69913422	69914464	MajorDMR-1-1285	6
chr10	70096786	70097040	MajorDMR-1-1286	3
chr10	70330891	70331039	MajorDMR-1-1287	2
chr10	70336032	70336334	MajorDMR-1-1288	2
chr10	70336903	70337170	MajorDMR-1-1289	2
chr10	70389099	70389117	MajorDMR-1-1290	2
chr10	71097185	71097824	MajorDMR-1-1291	7
chr10	71098836	71098849	MajorDMR-1-1292	2
chr10	71334751	71335042	MajorDMR-1-1293	11
chr10	71335817	71335973	MajorDMR-1-1294	5
chr10	71892007	71892788	MajorDMR-1-1295	49
chr10	72314338	72314764	MajorDMR-1-1296	2
chr10	72647142	72647536	MajorDMR-1-1297	5
chr10	72686248	72686597	MajorDMR-1-1298	4
chr10	73026204	73026443	MajorDMR-1-1299	6
chr10	73105434	73105533	MajorDMR-1-1300	2
chr10	73512502	73512557	MajorDMR-1-1301	2
chr10	73607228	73607254	MajorDMR-1-1302	2
chr10	73607933	73608683	MajorDMR-1-1303	9
chr10	73835486	73835649	MajorDMR-1-1304	2
chr10	73836666	73836868	MajorDMR-1-1305	2
chr10	73838160	73839164	MajorDMR-1-1306	5
chr10	73839946	73840131	MajorDMR-1-1307	2
chr10	73849471	73849658	MajorDMR-1-1308	4
chr10	73918181	73918258	MajorDMR-1-1309	4
chr10	73946490	73946686	MajorDMR-1-1310	6
chr10	73978187	73978698	MajorDMR-1-1311	3
chr10	74008509	74008774	MajorDMR-1-1312	2
chr10	74014894	74015090	MajorDMR-1-1313	10
chr10	74021130	74021136	MajorDMR-1-1314	2
chr10	74035363	74035445	MajorDMR-1-1315	2
chr10	74080682	74080806	MajorDMR-1-1316	5
chr10	74397159	74397340	MajorDMR-1-1317	4
chr10	75005747	75005888	MajorDMR-1-1318	3
chr10	75406857	75408509	MajorDMR-1-1319	51
chr10	75474392	75474427	MajorDMR-1-1320	2
chr10	75626524	75627145	MajorDMR-1-1321	3
chr10	76778266	76778937	MajorDMR-1-1322	6
chr10	76784550	76784799	MajorDMR-1-1323	4
chr10	76789941	76789968	MajorDMR-1-1324	2
chr10	77112790	77113037	MajorDMR-1-1325	2
chr10	77155128	77157528	MajorDMR-1-1326	146
chr10	77158524	77159095	MajorDMR-1-1327	4
chr10	77166357	77166421	MajorDMR-1-1328	4
chr10	77166930	77167716	MajorDMR-1-1329	16
chr10	77169688	77169932	MajorDMR-1-1330	3
chr10	77192815	77193063	MajorDMR-1-1331	3
chr10	77383321	77383776	MajorDMR-1-1332	9
chr10	77794816	77794879	MajorDMR-1-1333	2
chr10	77910589	77911095	MajorDMR-1-1334	5
chr10	78972590	78972965	MajorDMR-1-1335	2
chr10	79053588	79053856	MajorDMR-1-1336	4
chr10	79072958	79073111	MajorDMR-1-1337	2
chr10	79217764	79217845	MajorDMR-1-1338	2
chr10	79336609	79336626	MajorDMR-1-1339	2
chr10	79625420	79625730	MajorDMR-1-1340	5
chr10	79633843	79633880	MajorDMR-1-1341	2
chr10	79647541	79648690	MajorDMR-1-1342	18
chr10	79651470	79651820	MajorDMR-1-1343	6
chr10	79669741	79669854	MajorDMR-1-1344	3
chr10	79675510	79675583	MajorDMR-1-1345	3
chr10	79684154	79684550	MajorDMR-1-1346	2
chr10	79975373	79975876	MajorDMR-1-1347	8
chr10	80026962	80027133	MajorDMR-1-1348	3
chr10	80181184	80181515	MajorDMR-1-1349	7
chr10	80319769	80320134	MajorDMR-1-1350	4
chr10	80720336	80720589	MajorDMR-1-1351	7
chr10	80831330	80831528	MajorDMR-1-1352	3
chr10	80850436	80850450	MajorDMR-1-1353	2
chr10	81030723	81031065	MajorDMR-1-1354	2
chr10	81043561	81044028	MajorDMR-1-1355	6
chr10	81146727	81147001	MajorDMR-1-1356	2
chr10	84224124	84224310	MajorDMR-1-1357	4
chr10	86004394	86004889	MajorDMR-1-1358	6
chr10	86412486	86412737	MajorDMR-1-1359	2
chr10	87779607	87780162	MajorDMR-1-1360	6
chr10	87837907	87838156	MajorDMR-1-1361	4
chr10	87847758	87847812	MajorDMR-1-1362	6
chr10	87937051	87937073	MajorDMR-1-1363	2
chr10	88022830	88022834	MajorDMR-1-1364	2
chr10	88079781	88079926	MajorDMR-1-1365	2
chr10	88101317	88101445	MajorDMR-1-1366	3
chr10	88127339	88127631	MajorDMR-1-1367	6
chr10	88283863	88284067	MajorDMR-1-1368	2
chr10	88295334	88295707	MajorDMR-1-1369	7
chr10	88813027	88813141	MajorDMR-1-1370	3
chr10	90711344	90711768	MajorDMR-1-1371	8
chr10	91043369	91044003	MajorDMR-1-1372	6
chr10	91111208	91111671	MajorDMR-1-1373	4
chr10	91175365	91175394	MajorDMR-1-1374	2
chr10	91461934	91462127	MajorDMR-1-1375	6
chr10	91885284	91885290	MajorDMR-1-1376	2
chr10	92352285	92352861	MajorDMR-1-1377	3
chr10	93583122	93583154	MajorDMR-1-1378	3
chr10	94821914	94822131	MajorDMR-1-1379	8
chr10	94823002	94823141	MajorDMR-1-1380	3
chr10	94958720	94959173	MajorDMR-1-1381	2
chr10	95178941	95178989	MajorDMR-1-1382	3
chr10	95485332	95485432	MajorDMR-1-1383	3
chr10	96034403	96034408	MajorDMR-1-1384	2
chr10	96743431	96743580	MajorDMR-1-1385	2
chr10	96757755	96757878	MajorDMR-1-1386	4
chr10	97007562	97007567	MajorDMR-1-1387	2
chr10	97174761	97175531	MajorDMR-1-1388	12
chr10	97193173	97193553	MajorDMR-1-1389	6
chr10	97239423	97239509	MajorDMR-1-1390	4
chr10	97295827	97295912	MajorDMR-1-1391	5
chr10	97884360	97884499	MajorDMR-1-1392	3
chr10	98066285	98066707	MajorDMR-1-1393	9
chr10	98207300	98207711	MajorDMR-1-1394	2
chr10	98780270	98780617	MajorDMR-1-1395	7
chr10	98797489	98797614	MajorDMR-1-1396	5
chr10	98857610	98857717	MajorDMR-1-1397	3
chr10	98863188	98863561	MajorDMR-1-1398	3
chr10	98869246	98870208	MajorDMR-1-1399	13
chr10	98884147	98884254	MajorDMR-1-1400	3
chr10	98890999	98891263	MajorDMR-1-1401	4
chr10	98898844	98898948	MajorDMR-1-1402	2
chr10	98900572	98900987	MajorDMR-1-1403	6
chr10	98939442	98940023	MajorDMR-1-1404	7
chr10	99081430	99081971	MajorDMR-1-1405	5
chr10	99085526	99085686	MajorDMR-1-1406	4
chr10	99091752	99092619	MajorDMR-1-1407	12
chr10	99093220	99093422	MajorDMR-1-1408	2
chr10	99439899	99440245	MajorDMR-1-1409	2
chr10	99473086	99473244	MajorDMR-1-1410	3
chr10	99474662	99475239	MajorDMR-1-1411	13
chr10	99486432	99486683	MajorDMR-1-1412	4
chr10	99658442	99658502	MajorDMR-1-1413	2
chr10	99675670	99675689	MajorDMR-1-1414	2
chr10	99736307	99737616	MajorDMR-1-1415	10
chr10	99744285	99744497	MajorDMR-1-1416	2
chr10	99785505	99785516	MajorDMR-1-1417	2
chr10	99788165	99788240	MajorDMR-1-1418	4
chr10	99788993	99789021	MajorDMR-1-1419	3
chr10	100006681	100007017	MajorDMR-1-1420	3
chr10	100028496	100029598	MajorDMR-1-1421	5
chr10	100086680	100086762	MajorDMR-1-1422	3
chr10	100127450	100128246	MajorDMR-1-1423	20
chr10	100154805	100154827	MajorDMR-1-1424	2
chr10	100719295	100719451	MajorDMR-1-1425	2
chr10	102191597	102191618	MajorDMR-1-1426	2
chr10	102370578	102370842	MajorDMR-1-1427	2
chr10	102444702	102444709	MajorDMR-1-1428	2
chr10	102466901	102467238	MajorDMR-1-1429	2
chr10	102476166	102476347	MajorDMR-1-1430	2
chr10	102491647	102491949	MajorDMR-1-1431	2
chr10	102585044	102585796	MajorDMR-1-1432	4
chr10	102590393	102590444	MajorDMR-1-1433	2
chr10	102642396	102642756	MajorDMR-1-1434	5
chr10	102728781	102730016	MajorDMR-1-1435	24
chr10	102760288	102761321	MajorDMR-1-1436	8
chr10	103045572	103045723	MajorDMR-1-1437	2
chr10	103211474	103211829	MajorDMR-1-1438	6
chr10	103590992	103591138	MajorDMR-1-1439	2
chr10	103600997	103601313	MajorDMR-1-1440	14
chr10	103603930	103604086	MajorDMR-1-1441	3
chr10	103647571	103647793	MajorDMR-1-1442	5
chr10	103648549	103649264	MajorDMR-1-1443	5
chr10	103663770	103664353	MajorDMR-1-1444	5
chr10	103873028	103873441	MajorDMR-1-1445	6
chr10	103894023	103894342	MajorDMR-1-1446	3
chr10	104409240	104409439	MajorDMR-1-1447	4
chr10	104432988	104433004	MajorDMR-1-1448	2
chr10	104436240	104436642	MajorDMR-1-1449	6
chr10	104533018	104533175	MajorDMR-1-1450	2
chr10	104536034	104536501	MajorDMR-1-1451	5
chr10	105419695	105419969	MajorDMR-1-1452	5
chr10	105423485	105423657	MajorDMR-1-1453	3
chr10	105437745	105438236	MajorDMR-1-1454	13
chr10	105442242	105442470	MajorDMR-1-1455	2
chr10	105518823	105519105	MajorDMR-1-1456	6
chr10	105539406	105539480	MajorDMR-1-1457	2
chr10	105595042	105595079	MajorDMR-1-1458	2
chr10	105612055	105612219	MajorDMR-1-1459	3
chr10	105612745	105612914	MajorDMR-1-1460	5
chr10	105613806	105614158	MajorDMR-1-1461	5
chr10	105616046	105616202	MajorDMR-1-1462	2
chr10	105654432	105654500	MajorDMR-1-1463	2
chr10	105668162	105668277	MajorDMR-1-1464	4
chr10	105693683	105693713	MajorDMR-1-1465	2
chr10	106065813	106065833	MajorDMR-1-1466	4
chr10	109241080	109241160	MajorDMR-1-1467	2
chr10	109413626	109413927	MajorDMR-1-1468	3
chr10	109614394	109614404	MajorDMR-1-1469	2
chr10	110196105	110196109	MajorDMR-1-1470	2
chr10	110546945	110547290	MajorDMR-1-1471	3
chr10	111426884	111426892	MajorDMR-1-1472	2
chr10	111792851	111793336	MajorDMR-1-1473	2
chr10	111883183	111883526	MajorDMR-1-1474	2
chr10	111971923	111972177	MajorDMR-1-1475	4
chr10	112034539	112034923	MajorDMR-1-1476	3
chr10	112039709	112039784	MajorDMR-1-1477	3
chr10	112258801	112259309	MajorDMR-1-1478	8
chr10	112261056	112261064	MajorDMR-1-1479	2
chr10	112328713	112329416	MajorDMR-1-1480	4
chr10	112493215	112493463	MajorDMR-1-1481	5
chr10	112617428	112617491	MajorDMR-1-1482	3
chr10	112865635	112865660	MajorDMR-1-1483	3
chr10	112888789	112889444	MajorDMR-1-1484	7
chr10	113595308	113595906	MajorDMR-1-1485	6
chr10	114282299	114282317	MajorDMR-1-1486	2
chr10	114552309	114553597	MajorDMR-1-1487	18
chr10	114712519	114712704	MajorDMR-1-1488	2
chr10	114981866	114982232	MajorDMR-1-1489	9
chr10	115015741	115015787	MajorDMR-1-1490	2
chr10	115258974	115259436	MajorDMR-1-1491	2
chr10	116133548	116134652	MajorDMR-1-1492	14
chr10	116239084	116239318	MajorDMR-1-1493	3
chr10	116249462	116249761	MajorDMR-1-1494	3
chr10	116285587	116286221	MajorDMR-1-1495	3
chr10	116300200	116300294	MajorDMR-1-1496	4
chr10	116301261	116301416	MajorDMR-1-1497	4
chr10	116310841	116311008	MajorDMR-1-1498	2
chr10	116311530	116312186	MajorDMR-1-1499	6
chr10	116422162	116422417	MajorDMR-1-1500	2
chr10	116423604	116423634	MajorDMR-1-1501	2
chr10	116634730	116634878	MajorDMR-1-1502	2
chr10	117969991	117970454	MajorDMR-1-1503	5
chr10	118379951	118380091	MajorDMR-1-1504	2
chr10	118402120	118402192	MajorDMR-1-1505	2
chr10	118407566	118407702	MajorDMR-1-1506	2
chr10	118441825	118441876	MajorDMR-1-1507	2
chr10	119022559	119022574	MajorDMR-1-1508	2
chr10	119291988	119293388	MajorDMR-1-1509	43
chr10	119295226	119296582	MajorDMR-1-1510	35
chr10	119297626	119297961	MajorDMR-1-1511	2
chr10	119305455	119308850	MajorDMR-1-1512	51
chr10	119309688	119311333	MajorDMR-1-1513	35
chr10	119514876	119514905	MajorDMR-1-1514	3
chr10	120003118	120003190	MajorDMR-1-1515	2
chr10	120005710	120006148	MajorDMR-1-1516	4
chr10	120219098	120219594	MajorDMR-1-1517	2
chr10	120718789	120718894	MajorDMR-1-1518	3
chr10	120872423	120872610	MajorDMR-1-1519	2
chr10	121254032	121254488	MajorDMR-1-1520	3
chr10	121264780	121265045	MajorDMR-1-1521	6
chr10	121378361	121378494	MajorDMR-1-1522	3
chr10	121509908	121510083	MajorDMR-1-1523	3
chr10	121837259	121837311	MajorDMR-1-1524	2
chr10	123339582	123339997	MajorDMR-1-1525	2
chr10	123355974	123356113	MajorDMR-1-1526	2
chr10	123387520	123387990	MajorDMR-1-1527	6
chr10	123733689	123733700	MajorDMR-1-1528	2
chr10	123775700	123775732	MajorDMR-1-1529	2
chr10	123881459	123881844	MajorDMR-1-1530	2
chr10	123912077	123912580	MajorDMR-1-1531	5
chr10	123928704	123928981	MajorDMR-1-1532	2
chr10	123930407	123930955	MajorDMR-1-1533	4
chr10	123941704	123941807	MajorDMR-1-1534	2
chr10	123943125	123943316	MajorDMR-1-1535	4
chr10	123948776	123948865	MajorDMR-1-1536	2
chr10	123949948	123949986	MajorDMR-1-1537	3
chr10	123951482	123952492	MajorDMR-1-1538	6
chr10	123955886	123956056	MajorDMR-1-1539	2
chr10	123967973	123968473	MajorDMR-1-1540	2
chr10	124004182	124004599	MajorDMR-1-1541	2
chr10	124011633	124011694	MajorDMR-1-1542	3
chr10	124046493	124046642	MajorDMR-1-1543	3
chr10	124217543	124217794	MajorDMR-1-1544	3
chr10	124222612	124223433	MajorDMR-1-1545	10
chr10	124224044	124224088	MajorDMR-1-1546	2
chr10	124228477	124228582	MajorDMR-1-1547	5
chr10	124233284	124235282	MajorDMR-1-1548	24
chr10	124237930	124238110	MajorDMR-1-1549	2
chr10	124238612	124238873	MajorDMR-1-1550	7
chr10	124264231	124264306	MajorDMR-1-1551	3
chr10	124533927	124534162	MajorDMR-1-1552	3
chr10	124733797	124733917	MajorDMR-1-1553	2
chr10	125310046	125310499	MajorDMR-1-1554	3
chr10	125780779	125780884	MajorDMR-1-1555	2
chr10	125790030	125790206	MajorDMR-1-1556	3
chr10	125799044	125799283	MajorDMR-1-1557	8
chr10	125818771	125819361	MajorDMR-1-1558	10
chr10	125823263	125823789	MajorDMR-1-1559	8
chr10	125825480	125826786	MajorDMR-1-1560	14
chr10	125835875	125836265	MajorDMR-1-1561	3
chr10	125850983	125851004	MajorDMR-1-1562	2
chr10	125855339	125855527	MajorDMR-1-1563	2
chr10	126195143	126195268	MajorDMR-1-1564	2
chr10	126337424	126337496	MajorDMR-1-1565	4
chr10	126359560	126359834	MajorDMR-1-1566	13
chr10	126374160	126374168	MajorDMR-1-1567	2
chr10	126479610	126479835	MajorDMR-1-1568	4
chr10	126736987	126737117	MajorDMR-1-1569	3
chr10	126807119	126807284	MajorDMR-1-1570	2
chr10	127381614	127381741	MajorDMR-1-1571	2
chr10	127767011	127767415	MajorDMR-1-1572	2
chr10	127769544	127769862	MajorDMR-1-1573	3
chr10	127847239	127847742	MajorDMR-1-1574	2
chr10	127859084	127859211	MajorDMR-1-1575	2
chr10	127931718	127931751	MajorDMR-1-1576	2
chr10	128087186	128087583	MajorDMR-1-1577	3
chr10	128316974	128317297	MajorDMR-1-1578	2
chr10	128351980	128352161	MajorDMR-1-1579	3
chr10	128833299	128833360	MajorDMR-1-1580	2
chr10	129222848	129223300	MajorDMR-1-1581	12
chr10	129249675	129249693	MajorDMR-1-1582	2
chr10	129285181	129285189	MajorDMR-1-1583	2
chr10	129298231	129298252	MajorDMR-1-1584	2
chr10	129417776	129418080	MajorDMR-1-1585	3
chr10	129634663	129634681	MajorDMR-1-1586	2
chr10	129796834	129796944	MajorDMR-1-1587	7
chr10	129801892	129802151	MajorDMR-1-1588	4
chr10	129816013	129816962	MajorDMR-1-1589	23
chr10	129846293	129846791	MajorDMR-1-1590	11
chr10	129861466	129862270	MajorDMR-1-1591	10
chr10	129863797	129863834	MajorDMR-1-1592	3
chr10	129869905	129869924	MajorDMR-1-1593	2
chr10	131194446	131194587	MajorDMR-1-1594	2
chr10	132404113	132404411	MajorDMR-1-1595	3
chr10	132481520	132481544	MajorDMR-1-1596	2
chr10	132560622	132560754	MajorDMR-1-1597	2
chr10	132710876	132711178	MajorDMR-1-1598	2
chr10	132777327	132777384	MajorDMR-1-1599	2
chr10	133483838	133484364	MajorDMR-1-1600	8
chr10	133519412	133519419	MajorDMR-1-1601	2
chr10	133858461	133858759	MajorDMR-1-1602	9
chr10	133911650	133911918	MajorDMR-1-1603	2
chr10	133923462	133923583	MajorDMR-1-1604	3
chr10	133945148	133946527	MajorDMR-1-1605	17
chr10	133975471	133975563	MajorDMR-1-1606	4
chr10	133989646	133990079	MajorDMR-1-1607	6
chr10	134043262	134043538	MajorDMR-1-1608	2
chr10	134166161	134166229	MajorDMR-1-1609	2
chr10	134237941	134238589	MajorDMR-1-1610	7
chr10	134334013	134334295	MajorDMR-1-1611	4
chr10	134354132	134354305	MajorDMR-1-1612	7
chr10	134388995	134389159	MajorDMR-1-1613	3
chr10	134391336	134391611	MajorDMR-1-1614	7
chr10	134396710	134396818	MajorDMR-1-1615	2
chr10	134401749	134402267	MajorDMR-1-1616	14
chr10	134441077	134441144	MajorDMR-1-1617	2
chr10	134445136	134445150	MajorDMR-1-1618	3
chr10	134549368	134549876	MajorDMR-1-1619	25
chr10	134590608	134590716	MajorDMR-1-1620	2
chr10	134724149	134724497	MajorDMR-1-1621	6
chr10	134760820	134761039	MajorDMR-1-1622	3
chr10	134800377	134801016	MajorDMR-1-1623	12
chr10	134820346	134820453	MajorDMR-1-1624	2
chr10	134893494	134893507	MajorDMR-1-1625	2
chr10	134914894	134914990	MajorDMR-1-1626	4
chr10	134972195	134972378	MajorDMR-1-1627	2
chr10	135034145	135034251	MajorDMR-1-1628	2
chr10	135132030	135132202	MajorDMR-1-1629	8
chr10	135137704	135139812	MajorDMR-1-1630	24
chr10	135186126	135186306	MajorDMR-1-1631	4
chr10	135313813	135314020	MajorDMR-1-1632	2
chr10	135337965	135338714	MajorDMR-1-1633	4
chr10	135404205	135404277	MajorDMR-1-1634	2
chr10	135414262	135414376	MajorDMR-1-1635	2
chr10	135461647	135461948	MajorDMR-1-1636	2
chr11	368439	368600	MajorDMR-1-1637	2
chr11	441227	441766	MajorDMR-1-1638	4
chr11	468623	469379	MajorDMR-1-1639	5
chr11	616066	616231	MajorDMR-1-1640	5
chr11	665420	666011	MajorDMR-1-1641	8
chr11	804388	804695	MajorDMR-1-1642	4
chr11	819022	819034	MajorDMR-1-1643	2
chr11	931170	931226	MajorDMR-1-1644	2
chr11	1348068	1348254	MajorDMR-1-1645	4
chr11	1507514	1507549	MajorDMR-1-1646	4
chr11	1535634	1537534	MajorDMR-1-1647	25
chr11	1538064	1538174	MajorDMR-1-1648	3
chr11	1598508	1598658	MajorDMR-1-1649	2
chr11	1606115	1606317	MajorDMR-1-1650	2
chr11	1767750	1768128	MajorDMR-1-1651	18
chr11	1768788	1769246	MajorDMR-1-1652	2
chr11	1848817	1848951	MajorDMR-1-1653	3
chr11	2292681	2293182	MajorDMR-1-1654	9
chr11	2311711	2312030	MajorDMR-1-1655	3
chr11	2891035	2891756	MajorDMR-1-1656	18
chr11	2930174	2930868	MajorDMR-1-1657	11
chr11	3009109	3009792	MajorDMR-1-1658	4
chr11	3010443	3011932	MajorDMR-1-1659	9
chr11	3073077	3073409	MajorDMR-1-1660	6
chr11	3362537	3362855	MajorDMR-1-1661	3
chr11	3829451	3830086	MajorDMR-1-1662	11
chr11	3861469	3861661	MajorDMR-1-1663	3
chr11	3888895	3889238	MajorDMR-1-1664	3
chr11	4682262	4682519	MajorDMR-1-1665	2
chr11	4729511	4729650	MajorDMR-1-1666	2
chr11	5433601	5433952	MajorDMR-1-1667	5
chr11	5439771	5439852	MajorDMR-1-1668	2
chr11	5775104	5775116	MajorDMR-1-1669	2
chr11	6432965	6432972	MajorDMR-1-1670	2
chr11	6628265	6628318	MajorDMR-1-1671	2
chr11	6651641	6651741	MajorDMR-1-1672	6
chr11	6676007	6676367	MajorDMR-1-1673	3
chr11	6677455	6678003	MajorDMR-1-1674	11
chr11	7767654	7767806	MajorDMR-1-1675	2
chr11	8351438	8351717	MajorDMR-1-1676	6
chr11	8737011	8737267	MajorDMR-1-1677	5
chr11	8740035	8740087	MajorDMR-1-1678	2
chr11	8832629	8833048	MajorDMR-1-1679	9
chr11	8973166	8973300	MajorDMR-1-1680	2
chr11	8982999	8983477	MajorDMR-1-1681	2
chr11	9023079	9024230	MajorDMR-1-1682	8
chr11	9026390	9026857	MajorDMR-1-1683	11
chr11	9047189	9047358	MajorDMR-1-1684	5
chr11	9087898	9088492	MajorDMR-1-1685	7
chr11	9164308	9164435	MajorDMR-1-1686	6
chr11	9244217	9244385	MajorDMR-1-1687	3
chr11	9528384	9528652	MajorDMR-1-1688	2
chr11	10398272	10398306	MajorDMR-1-1689	2
chr11	10696363	10696570	MajorDMR-1-1690	3
chr11	10750696	10750931	MajorDMR-1-1691	7
chr11	10800333	10800527	MajorDMR-1-1692	8
chr11	10921349	10921385	MajorDMR-1-1693	2
chr11	11241054	11241386	MajorDMR-1-1694	2
chr11	11524268	11524409	MajorDMR-1-1695	6
chr11	11752956	11753101	MajorDMR-1-1696	2
chr11	11800386	11800411	MajorDMR-1-1697	2
chr11	11807299	11807787	MajorDMR-1-1698	3
chr11	11991349	11991532	MajorDMR-1-1699	8
chr11	11995461	11995474	MajorDMR-1-1700	2
chr11	12001014	12001663	MajorDMR-1-1701	8
chr11	12009568	12009703	MajorDMR-1-1702	2
chr11	12015450	12015937	MajorDMR-1-1703	3
chr11	12018719	12018744	MajorDMR-1-1704	2
chr11	12022915	12023100	MajorDMR-1-1705	2
chr11	12114313	12114470	MajorDMR-1-1706	4
chr11	12146026	12146044	MajorDMR-1-1707	2
chr11	12411480	12411823	MajorDMR-1-1708	3
chr11	12478688	12479138	MajorDMR-1-1709	4
chr11	12529940	12530534	MajorDMR-1-1710	7
chr11	12697917	12699179	MajorDMR-1-1711	7
chr11	12836148	12836747	MajorDMR-1-1712	19
chr11	12867499	12867517	MajorDMR-1-1713	2
chr11	12935723	12936433	MajorDMR-1-1714	12
chr11	12944505	12944947	MajorDMR-1-1715	2
chr11	13986274	13986339	MajorDMR-1-1716	5
chr11	14076433	14076474	MajorDMR-1-1717	2
chr11	14280763	14280849	MajorDMR-1-1718	2
chr11	14436968	14437153	MajorDMR-1-1719	2
chr11	14521710	14522101	MajorDMR-1-1720	4
chr11	14958326	14958597	MajorDMR-1-1721	2
chr11	16103437	16103453	MajorDMR-1-1722	2
chr11	16635912	16635956	MajorDMR-1-1723	3
chr11	17765729	17765881	MajorDMR-1-1724	3
chr11	17774944	17775737	MajorDMR-1-1725	4
chr11	17782291	17782422	MajorDMR-1-1726	2
chr11	17864469	17864480	MajorDMR-1-1727	2
chr11	17916389	17916746	MajorDMR-1-1728	3
chr11	17943750	17943799	MajorDMR-1-1729	2
chr11	18290054	18290067	MajorDMR-1-1730	2
chr11	18742630	18743467	MajorDMR-1-1731	14
chr11	18770761	18771698	MajorDMR-1-1732	4
chr11	18775881	18776309	MajorDMR-1-1733	3
chr11	18779361	18779539	MajorDMR-1-1734	2
chr11	18929291	18929498	MajorDMR-1-1735	2
chr11	19545839	19546157	MajorDMR-1-1736	7
chr11	19752026	19752292	MajorDMR-1-1737	10
chr11	19785075	19785192	MajorDMR-1-1738	3
chr11	19789485	19789795	MajorDMR-1-1739	4
chr11	20021773	20022402	MajorDMR-1-1740	6
chr11	21335554	21335558	MajorDMR-1-1741	2
chr11	21578448	21578586	MajorDMR-1-1742	2
chr11	21675665	21675694	MajorDMR-1-1743	2
chr11	22362871	22365707	MajorDMR-1-1744	76
chr11	22901362	22901461	MajorDMR-1-1745	2
chr11	23464626	23464656	MajorDMR-1-1746	2
chr11	25707090	25707359	MajorDMR-1-1747	2
chr11	27718094	27718979	MajorDMR-1-1748	7
chr11	28131718	28132221	MajorDMR-1-1749	30
chr11	30656909	30657294	MajorDMR-1-1750	3
chr11	31818454	31819163	MajorDMR-1-1751	12
chr11	31825159	31825541	MajorDMR-1-1752	3
chr11	31829181	31831519	MajorDMR-1-1753	23
chr11	31836066	31837011	MajorDMR-1-1754	12
chr11	31846303	31849037	MajorDMR-1-1755	71
chr11	32606711	32607122	MajorDMR-1-1756	2
chr11	32913218	32913464	MajorDMR-1-1757	3
chr11	33424846	33424871	MajorDMR-1-1758	2
chr11	33580579	33580714	MajorDMR-1-1759	2
chr11	33662129	33662221	MajorDMR-1-1760	2
chr11	33756214	33756351	MajorDMR-1-1761	3
chr11	33800027	33800529	MajorDMR-1-1762	8
chr11	33853854	33854029	MajorDMR-1-1763	2
chr11	33951809	33952141	MajorDMR-1-1764	3
chr11	33992905	33993246	MajorDMR-1-1765	2
chr11	34077985	34078390	MajorDMR-1-1766	2
chr11	34212882	34213085	MajorDMR-1-1767	2
chr11	34378262	34378467	MajorDMR-1-1768	5
chr11	35005306	35005371	MajorDMR-1-1769	2
chr11	35399315	35399846	MajorDMR-1-1770	3
chr11	36095048	36095163	MajorDMR-1-1771	2
chr11	36178433	36178461	MajorDMR-1-1772	2
chr11	36233407	36233739	MajorDMR-1-1773	4
chr11	36274844	36275009	MajorDMR-1-1774	3
chr11	36457513	36457545	MajorDMR-1-1775	2
chr11	36599745	36599750	MajorDMR-1-1776	2
chr11	36970329	36970853	MajorDMR-1-1777	3
chr11	37709169	37709211	MajorDMR-1-1778	2
chr11	40065578	40065730	MajorDMR-1-1779	2
chr11	40292925	40293136	MajorDMR-1-1780	2
chr11	41212279	41212298	MajorDMR-1-1781	2
chr11	41827741	41828242	MajorDMR-1-1782	2
chr11	42144581	42144987	MajorDMR-1-1783	2
chr11	42161725	42161928	MajorDMR-1-1784	2
chr11	42454811	42455065	MajorDMR-1-1785	2
chr11	42710710	42710986	MajorDMR-1-1786	2
chr11	43289792	43290335	MajorDMR-1-1787	8
chr11	43603957	43605418	MajorDMR-1-1788	27
chr11	43653182	43653833	MajorDMR-1-1789	4
chr11	43894778	43894938	MajorDMR-1-1790	2
chr11	44026544	44027214	MajorDMR-1-1791	7
chr11	45073513	45073530	MajorDMR-1-1792	2
chr11	45183239	45183480	MajorDMR-1-1793	3
chr11	45184300	45184470	MajorDMR-1-1794	3
chr11	45917858	45918585	MajorDMR-1-1795	15
chr11	46015371	46015490	MajorDMR-1-1796	4
chr11	46301362	46301778	MajorDMR-1-1797	5
chr11	47161616	47161628	MajorDMR-1-1798	2
chr11	47175918	47176006	MajorDMR-1-1799	2
chr11	47177002	47177058	MajorDMR-1-1800	2
chr11	47256455	47256463	MajorDMR-1-1801	2
chr11	47431320	47431335	MajorDMR-1-1802	3
chr11	47433572	47433973	MajorDMR-1-1803	2
chr11	47567808	47567829	MajorDMR-1-1804	3
chr11	47736253	47737044	MajorDMR-1-1805	30
chr11	47863125	47863139	MajorDMR-1-1806	2
chr11	48040814	48041044	MajorDMR-1-1807	2
chr11	48244250	48244486	MajorDMR-1-1808	2
chr11	48279589	48279872	MajorDMR-1-1809	2
chr11	48293824	48293974	MajorDMR-1-1810	2
chr11	48378884	48379274	MajorDMR-1-1811	2
chr11	48387608	48387946	MajorDMR-1-1812	2
chr11	48420781	48421147	MajorDMR-1-1813	2
chr11	48448734	48449153	MajorDMR-1-1814	2
chr11	48449763	48450689	MajorDMR-1-1815	4
chr11	48452496	48452820	MajorDMR-1-1816	3
chr11	48454142	48454682	MajorDMR-1-1817	3
chr11	48459518	48459815	MajorDMR-1-1818	2
chr11	48461480	48461764	MajorDMR-1-1819	2
chr11	48471833	48471972	MajorDMR-1-1820	2
chr11	48482305	48482926	MajorDMR-1-1821	3
chr11	48487845	48487993	MajorDMR-1-1822	3
chr11	48499500	48499597	MajorDMR-1-1823	2
chr11	48525246	48525401	MajorDMR-1-1824	2
chr11	48551188	48551495	MajorDMR-1-1825	2
chr11	48554286	48554358	MajorDMR-1-1826	2
chr11	48580022	48580228	MajorDMR-1-1827	3
chr11	48604518	48604887	MajorDMR-1-1828	2
chr11	48608694	48609156	MajorDMR-1-1829	2
chr11	48618865	48619110	MajorDMR-1-1830	2
chr11	48649200	48649215	MajorDMR-1-1831	2
chr11	48658946	48659291	MajorDMR-1-1832	3
chr11	48662682	48662885	MajorDMR-1-1833	3
chr11	48714593	48714874	MajorDMR-1-1834	2
chr11	48732480	48732633	MajorDMR-1-1835	2
chr11	48808862	48809025	MajorDMR-1-1836	2
chr11	48972718	48973048	MajorDMR-1-1837	2
chr11	49063234	49063658	MajorDMR-1-1838	2
chr11	49070134	49070200	MajorDMR-1-1839	2
chr11	49075107	49075544	MajorDMR-1-1840	2
chr11	49464832	49465134	MajorDMR-1-1841	2
chr11	49734571	49734708	MajorDMR-1-1842	2
chr11	49857745	49858000	MajorDMR-1-1843	2
chr11	49972543	49972980	MajorDMR-1-1844	2
chr11	50007679	50007824	MajorDMR-1-1845	2
chr11	50040560	50040923	MajorDMR-1-1846	3
chr11	50046965	50047461	MajorDMR-1-1847	3
chr11	50064751	50064851	MajorDMR-1-1848	2
chr11	50069521	50069984	MajorDMR-1-1849	2
chr11	50101889	50101979	MajorDMR-1-1850	3
chr11	50106469	50106985	MajorDMR-1-1851	3
chr11	50110135	50111085	MajorDMR-1-1852	5
chr11	50114057	50114556	MajorDMR-1-1853	2
chr11	50116449	50116625	MajorDMR-1-1854	2
chr11	50117881	50118378	MajorDMR-1-1855	3
chr11	50119550	50120056	MajorDMR-1-1856	3
chr11	50122305	50122481	MajorDMR-1-1857	2
chr11	50123655	50123937	MajorDMR-1-1858	2
chr11	50124909	50125841	MajorDMR-1-1859	3
chr11	50148973	50149405	MajorDMR-1-1860	2
chr11	50151763	50152894	MajorDMR-1-1861	5
chr11	50153888	50154632	MajorDMR-1-1862	3
chr11	50155841	50156149	MajorDMR-1-1863	2
chr11	50157124	50157344	MajorDMR-1-1864	2
chr11	50158586	50159314	MajorDMR-1-1865	3
chr11	50161743	50161971	MajorDMR-1-1866	2
chr11	50166062	50166229	MajorDMR-1-1867	3
chr11	50166778	50167087	MajorDMR-1-1868	2
chr11	50173727	50174258	MajorDMR-1-1869	4
chr11	50179283	50179413	MajorDMR-1-1870	2
chr11	50190723	50190781	MajorDMR-1-1871	2
chr11	50193900	50194318	MajorDMR-1-1872	2
chr11	50196200	50196234	MajorDMR-1-1873	2
chr11	50204481	50205477	MajorDMR-1-1874	5
chr11	50208049	50208280	MajorDMR-1-1875	2
chr11	50226432	50226639	MajorDMR-1-1876	2
chr11	50227407	50227564	MajorDMR-1-1877	2
chr11	50228248	50228300	MajorDMR-1-1878	2
chr11	50240852	50240940	MajorDMR-1-1879	2
chr11	50244778	50244913	MajorDMR-1-1880	2
chr11	50245737	50246166	MajorDMR-1-1881	3
chr11	50259254	50259515	MajorDMR-1-1882	2
chr11	50260340	50260443	MajorDMR-1-1883	2
chr11	50267908	50269395	MajorDMR-1-1884	6
chr11	50270075	50270107	MajorDMR-1-1885	2
chr11	50282068	50282480	MajorDMR-1-1886	2
chr11	50285184	50285353	MajorDMR-1-1887	2
chr11	50290724	50290748	MajorDMR-1-1888	2
chr11	50296058	50296388	MajorDMR-1-1889	3
chr11	50298581	50298714	MajorDMR-1-1890	2
chr11	50301280	50301359	MajorDMR-1-1891	2
chr11	50344683	50344809	MajorDMR-1-1892	2
chr11	50371005	50371173	MajorDMR-1-1893	2
chr11	50374075	50374306	MajorDMR-1-1894	2
chr11	50375638	50376503	MajorDMR-1-1895	3
chr11	50384482	50384792	MajorDMR-1-1896	2
chr11	50388450	50388850	MajorDMR-1-1897	2
chr11	50390061	50390581	MajorDMR-1-1898	3
chr11	50394151	50394520	MajorDMR-1-1899	2
chr11	50399231	50400203	MajorDMR-1-1900	5
chr11	50400791	50401051	MajorDMR-1-1901	2
chr11	50401860	50401961	MajorDMR-1-1902	2
chr11	50405787	50406004	MajorDMR-1-1903	2
chr11	50409845	50409871	MajorDMR-1-1904	2
chr11	50411308	50411791	MajorDMR-1-1905	2
chr11	50413590	50413711	MajorDMR-1-1906	3
chr11	50422722	50423139	MajorDMR-1-1907	2
chr11	50427145	50427284	MajorDMR-1-1908	2
chr11	50436027	50436150	MajorDMR-1-1909	3
chr11	50442247	50442679	MajorDMR-1-1910	3
chr11	50451905	50452406	MajorDMR-1-1911	2
chr11	50461549	50461963	MajorDMR-1-1912	2
chr11	50470941	50471432	MajorDMR-1-1913	2
chr11	50477312	50477650	MajorDMR-1-1914	2
chr11	50480991	50481435	MajorDMR-1-1915	2
chr11	50496239	50496564	MajorDMR-1-1916	2
chr11	50519102	50519598	MajorDMR-1-1917	2
chr11	50523337	50524019	MajorDMR-1-1918	3
chr11	50530315	50530730	MajorDMR-1-1919	2
chr11	50532998	50533480	MajorDMR-1-1920	2
chr11	50535292	50535464	MajorDMR-1-1921	2
chr11	50542231	50542604	MajorDMR-1-1922	2
chr11	50543391	50543660	MajorDMR-1-1923	2
chr11	50551196	50552683	MajorDMR-1-1924	5
chr11	50567492	50567519	MajorDMR-1-1925	2
chr11	50575848	50576192	MajorDMR-1-1926	3
chr11	50579558	50579697	MajorDMR-1-1927	2
chr11	50582449	50582511	MajorDMR-1-1928	2
chr11	50592703	50592785	MajorDMR-1-1929	2
chr11	50606565	50607225	MajorDMR-1-1930	3
chr11	50626844	50627213	MajorDMR-1-1931	2
chr11	50641495	50642363	MajorDMR-1-1932	3
chr11	50657019	50657381	MajorDMR-1-1933	2
chr11	50680917	50681244	MajorDMR-1-1934	2
chr11	50715381	50715698	MajorDMR-1-1935	2
chr11	50762281	50762569	MajorDMR-1-1936	2
chr11	50764759	50765338	MajorDMR-1-1937	3
chr11	51133615	51133621	MajorDMR-1-1938	2
chr11	51138327	51139232	MajorDMR-1-1939	4
chr11	51153843	51154312	MajorDMR-1-1940	2
chr11	51155638	51155749	MajorDMR-1-1941	2
chr11	51198103	51198394	MajorDMR-1-1942	2
chr11	51201352	51201800	MajorDMR-1-1943	3
chr11	51211619	51212228	MajorDMR-1-1944	3
chr11	51215053	51215377	MajorDMR-1-1945	3
chr11	51216577	51217505	MajorDMR-1-1946	4
chr11	51229991	51230302	MajorDMR-1-1947	2
chr11	51230910	51231403	MajorDMR-1-1948	2
chr11	51233503	51234003	MajorDMR-1-1949	2
chr11	51239946	51240360	MajorDMR-1-1950	2
chr11	51261770	51262026	MajorDMR-1-1951	2
chr11	51264755	51264896	MajorDMR-1-1952	2
chr11	51287400	51287831	MajorDMR-1-1953	3
chr11	51293368	51293595	MajorDMR-1-1954	2
chr11	51325741	51326588	MajorDMR-1-1955	3
chr11	51327467	51327982	MajorDMR-1-1956	3
chr11	51339356	51339463	MajorDMR-1-1957	2
chr11	51340067	51340154	MajorDMR-1-1958	2
chr11	51341354	51341635	MajorDMR-1-1959	2
chr11	51344575	51345023	MajorDMR-1-1960	2
chr11	51351832	51352244	MajorDMR-1-1961	2
chr11	51355183	51355598	MajorDMR-1-1962	2
chr11	51358268	51358374	MajorDMR-1-1963	2
chr11	51366377	51367503	MajorDMR-1-1964	6
chr11	51387502	51387856	MajorDMR-1-1965	2
chr11	51415092	51415388	MajorDMR-1-1966	2
chr11	51420281	51420402	MajorDMR-1-1967	2
chr11	51425393	51425850	MajorDMR-1-1968	2
chr11	51429205	51429641	MajorDMR-1-1969	2
chr11	51441647	51441897	MajorDMR-1-1970	2
chr11	51470075	51470772	MajorDMR-1-1971	4
chr11	51484423	51484841	MajorDMR-1-1972	2
chr11	51497700	51498189	MajorDMR-1-1973	2
chr11	51562704	51563166	MajorDMR-1-1974	2
chr11	51567766	51568261	MajorDMR-1-1975	2
chr11	51591888	51592160	MajorDMR-1-1976	3
chr11	54709271	54709367	MajorDMR-1-1977	2
chr11	54721029	54721266	MajorDMR-1-1978	2
chr11	54723742	54723952	MajorDMR-1-1979	2
chr11	54794373	54794799	MajorDMR-1-1980	2
chr11	54800904	54800944	MajorDMR-1-1981	2
chr11	54802697	54802756	MajorDMR-1-1982	2
chr11	54810526	54810874	MajorDMR-1-1983	2
chr11	54816222	54816980	MajorDMR-1-1984	3
chr11	54818854	54819001	MajorDMR-1-1985	2
chr11	54830970	54831245	MajorDMR-1-1986	2
chr11	54832643	54832947	MajorDMR-1-1987	2
chr11	54843321	54843564	MajorDMR-1-1988	2
chr11	54849358	54849654	MajorDMR-1-1989	2
chr11	54850859	54851346	MajorDMR-1-1990	3
chr11	54855613	54856076	MajorDMR-1-1991	2
chr11	54867368	54867728	MajorDMR-1-1992	2
chr11	54872749	54873105	MajorDMR-1-1993	2
chr11	54882411	54882603	MajorDMR-1-1994	2
chr11	54883642	54884206	MajorDMR-1-1995	4
chr11	54886246	54886625	MajorDMR-1-1996	2
chr11	54888700	54889394	MajorDMR-1-1997	4
chr11	54894695	54894869	MajorDMR-1-1998	2
chr11	54898701	54898904	MajorDMR-1-1999	2
chr11	54927116	54927496	MajorDMR-1-2000	2
chr11	54943080	54943436	MajorDMR-1-2001	2
chr11	54945821	54946544	MajorDMR-1-2002	3
chr11	54950104	54950331	MajorDMR-1-2003	2
chr11	54953583	54953739	MajorDMR-1-2004	2
chr11	54957006	54957136	MajorDMR-1-2005	2
chr11	54961488	54961969	MajorDMR-1-2006	3
chr11	54964045	54964375	MajorDMR-1-2007	2
chr11	54967633	54968148	MajorDMR-1-2008	3
chr11	54972761	54973183	MajorDMR-1-2009	2
chr11	54979627	54979637	MajorDMR-1-2010	2
chr11	54994213	54994354	MajorDMR-1-2011	2
chr11	55035892	55036442	MajorDMR-1-2012	3
chr11	55037832	55038320	MajorDMR-1-2013	2
chr11	55047914	55047937	MajorDMR-1-2014	2
chr11	55049309	55050443	MajorDMR-1-2015	6
chr11	55062759	55062896	MajorDMR-1-2016	3
chr11	55100949	55101402	MajorDMR-1-2017	2
chr11	55129262	55129406	MajorDMR-1-2018	2
chr11	55135882	55136144	MajorDMR-1-2019	2
chr11	55151883	55152279	MajorDMR-1-2020	2
chr11	55162220	55163044	MajorDMR-1-2021	3
chr11	55258172	55258550	MajorDMR-1-2022	2
chr11	55308096	55308305	MajorDMR-1-2023	3
chr11	55314217	55314876	MajorDMR-1-2024	4
chr11	55320877	55321173	MajorDMR-1-2025	2
chr11	55322152	55322490	MajorDMR-1-2026	2
chr11	55325432	55325764	MajorDMR-1-2027	3
chr11	55337839	55338164	MajorDMR-1-2028	2
chr11	55348050	55348528	MajorDMR-1-2029	2
chr11	55351389	55351680	MajorDMR-1-2030	2
chr11	55352785	55352990	MajorDMR-1-2031	2
chr11	55380509	55380899	MajorDMR-1-2032	2
chr11	55432863	55433805	MajorDMR-1-2033	3
chr11	55451084	55451220	MajorDMR-1-2034	2
chr11	55460116	55460343	MajorDMR-1-2035	2
chr11	55498326	55498469	MajorDMR-1-2036	2
chr11	55500335	55500665	MajorDMR-1-2037	2
chr11	55510020	55510082	MajorDMR-1-2038	2
chr11	55552030	55552264	MajorDMR-1-2039	2
chr11	55604626	55605224	MajorDMR-1-2040	3
chr11	55623120	55623550	MajorDMR-1-2041	2
chr11	55638515	55638986	MajorDMR-1-2042	3
chr11	55694550	55694949	MajorDMR-1-2043	3
chr11	55810791	55811003	MajorDMR-1-2044	2
chr11	56141351	56141389	MajorDMR-1-2045	2
chr11	56247741	56248174	MajorDMR-1-2046	2
chr11	56321829	56322234	MajorDMR-1-2047	2
chr11	56427057	56428170	MajorDMR-1-2048	6
chr11	56949018	56949592	MajorDMR-1-2049	5
chr11	56998514	56998569	MajorDMR-1-2050	2
chr11	57281530	57282137	MajorDMR-1-2051	32
chr11	57365050	57365089	MajorDMR-1-2052	2
chr11	57405223	57405230	MajorDMR-1-2053	2
chr11	58563892	58564069	MajorDMR-1-2054	4
chr11	60244160	60244265	MajorDMR-1-2055	2
chr11	60614815	60614876	MajorDMR-1-2056	2
chr11	60902356	60902537	MajorDMR-1-2057	3
chr11	61063045	61063216	MajorDMR-1-2058	3
chr11	61112955	61113018	MajorDMR-1-2059	2
chr11	61165278	61165732	MajorDMR-1-2060	2
chr11	61202223	61202303	MajorDMR-1-2061	2
chr11	61233530	61233625	MajorDMR-1-2062	2
chr11	61443545	61443869	MajorDMR-1-2063	5
chr11	61544727	61545482	MajorDMR-1-2064	17
chr11	61971536	61971863	MajorDMR-1-2065	2
chr11	62107894	62108253	MajorDMR-1-2066	5
chr11	62323853	62323966	MajorDMR-1-2067	2
chr11	62366405	62367188	MajorDMR-1-2068	3
chr11	62388091	62388114	MajorDMR-1-2069	3
chr11	62598327	62598507	MajorDMR-1-2070	2
chr11	62609878	62610247	MajorDMR-1-2071	13
chr11	62621177	62622303	MajorDMR-1-2072	8
chr11	62624615	62624633	MajorDMR-1-2073	2
chr11	62625276	62626580	MajorDMR-1-2074	20
chr11	62633246	62633341	MajorDMR-1-2075	2
chr11	62651538	62651959	MajorDMR-1-2076	2
chr11	62742694	62742814	MajorDMR-1-2077	3
chr11	62829086	62829324	MajorDMR-1-2078	2
chr11	62870278	62870503	MajorDMR-1-2079	2
chr11	62937503	62937586	MajorDMR-1-2080	2
chr11	63640256	63640505	MajorDMR-1-2081	4
chr11	63712507	63712725	MajorDMR-1-2082	3
chr11	63773829	63773976	MajorDMR-1-2083	3
chr11	63821360	63821447	MajorDMR-1-2084	2
chr11	63827775	63828806	MajorDMR-1-2085	42
chr11	63831277	63832149	MajorDMR-1-2086	8
chr11	63845696	63845969	MajorDMR-1-2087	4
chr11	63889373	63889556	MajorDMR-1-2088	2
chr11	63932229	63932283	MajorDMR-1-2089	2
chr11	63948519	63949267	MajorDMR-1-2090	10
chr11	63954673	63955031	MajorDMR-1-2091	4
chr11	63972005	63972116	MajorDMR-1-2092	2
chr11	63992883	63993010	MajorDMR-1-2093	2
chr11	63997305	63997453	MajorDMR-1-2094	3
chr11	64001408	64001718	MajorDMR-1-2095	12
chr11	64002690	64002870	MajorDMR-1-2096	8
chr11	64110071	64110305	MajorDMR-1-2097	2
chr11	64145988	64146224	MajorDMR-1-2098	4
chr11	64163403	64164165	MajorDMR-1-2099	17
chr11	64172883	64172999	MajorDMR-1-2100	3
chr11	64173848	64173986	MajorDMR-1-2101	2
chr11	64258357	64258484	MajorDMR-1-2102	3
chr11	64270299	64270311	MajorDMR-1-2103	2
chr11	64421112	64421184	MajorDMR-1-2104	3
chr11	64444235	64444427	MajorDMR-1-2105	3
chr11	64454150	64455927	MajorDMR-1-2106	24
chr11	64456495	64456832	MajorDMR-1-2107	5
chr11	64460431	64460871	MajorDMR-1-2108	14
chr11	64472173	64472526	MajorDMR-1-2109	2
chr11	64475982	64476029	MajorDMR-1-2110	2
chr11	64477681	64484606	MajorDMR-1-2111	235
chr11	64487574	64488475	MajorDMR-1-2112	5
chr11	64489251	64489436	MajorDMR-1-2113	3
chr11	64497449	64497501	MajorDMR-1-2114	2
chr11	64499268	64499710	MajorDMR-1-2115	7
chr11	64508924	64509817	MajorDMR-1-2116	4
chr11	64571350	64571575	MajorDMR-1-2117	3
chr11	64643699	64644960	MajorDMR-1-2118	18
chr11	64655599	64655801	MajorDMR-1-2119	2
chr11	64661756	64661907	MajorDMR-1-2120	2
chr11	64683131	64683640	MajorDMR-1-2121	4
chr11	64685204	64685372	MajorDMR-1-2122	4
chr11	64693329	64694207	MajorDMR-1-2123	4
chr11	64703253	64703575	MajorDMR-1-2124	4
chr11	64860653	64860914	MajorDMR-1-2125	2
chr11	64871777	64871889	MajorDMR-1-2126	2
chr11	64980818	64980983	MajorDMR-1-2127	2
chr11	64993205	64993464	MajorDMR-1-2128	12
chr11	65077941	65077955	MajorDMR-1-2129	2
chr11	65106044	65106185	MajorDMR-1-2130	3
chr11	65123165	65124082	MajorDMR-1-2131	28
chr11	65190495	65190583	MajorDMR-1-2132	2
chr11	65239142	65239244	MajorDMR-1-2133	3
chr11	65246410	65246442	MajorDMR-1-2134	2
chr11	65328279	65328417	MajorDMR-1-2135	2
chr11	65375154	65375250	MajorDMR-1-2136	2
chr11	65466909	65467134	MajorDMR-1-2137	2
chr11	65534102	65534267	MajorDMR-1-2138	2
chr11	65683490	65683560	MajorDMR-1-2139	2
chr11	65812963	65813272	MajorDMR-1-2140	5
chr11	65815402	65815945	MajorDMR-1-2141	4
chr11	65917470	65917516	MajorDMR-1-2142	2
chr11	66009725	66009885	MajorDMR-1-2143	2
chr11	66411042	66411421	MajorDMR-1-2144	3
chr11	66443804	66444739	MajorDMR-1-2145	7
chr11	66889154	66889490	MajorDMR-1-2146	2
chr11	67036834	67037073	MajorDMR-1-2147	4
chr11	67038996	67040314	MajorDMR-1-2148	10
chr11	67044280	67044470	MajorDMR-1-2149	5
chr11	67044981	67045120	MajorDMR-1-2150	2
chr11	67071879	67072383	MajorDMR-1-2151	5
chr11	67160133	67160153	MajorDMR-1-2152	3
chr11	67210351	67210729	MajorDMR-1-2153	3
chr11	67232124	67232266	MajorDMR-1-2154	5
chr11	67270500	67271317	MajorDMR-1-2155	10
chr11	67371020	67371083	MajorDMR-1-2156	2
chr11	67433756	67434011	MajorDMR-1-2157	2
chr11	67434919	67434937	MajorDMR-1-2158	2
chr11	67579552	67579810	MajorDMR-1-2159	2
chr11	67652404	67652753	MajorDMR-1-2160	6
chr11	67978257	67978413	MajorDMR-1-2161	6
chr11	68097609	68097757	MajorDMR-1-2162	5
chr11	68121646	68121720	MajorDMR-1-2163	3
chr11	68141100	68141911	MajorDMR-1-2164	13
chr11	68173109	68173241	MajorDMR-1-2165	3
chr11	68229929	68230216	MajorDMR-1-2166	2
chr11	68411594	68412006	MajorDMR-1-2167	2
chr11	68420621	68420798	MajorDMR-1-2168	2
chr11	69079652	69079744	MajorDMR-1-2169	2
chr11	69257517	69257886	MajorDMR-1-2170	4
chr11	69846293	69846428	MajorDMR-1-2171	2
chr11	69848142	69848283	MajorDMR-1-2172	3
chr11	70229956	70230027	MajorDMR-1-2173	2
chr11	70302118	70302603	MajorDMR-1-2174	3
chr11	70371104	70371238	MajorDMR-1-2175	2
chr11	70484302	70484319	MajorDMR-1-2176	2
chr11	70656506	70656568	MajorDMR-1-2177	4
chr11	70674658	70674928	MajorDMR-1-2178	3
chr11	70917077	70917561	MajorDMR-1-2179	16
chr11	71476216	71476395	MajorDMR-1-2180	8
chr11	71511234	71511288	MajorDMR-1-2181	2
chr11	71724079	71724433	MajorDMR-1-2182	19
chr11	71749030	71749147	MajorDMR-1-2183	3
chr11	71802399	71802404	MajorDMR-1-2184	2
chr11	72107296	72107318	MajorDMR-1-2185	2
chr11	72328478	72328513	MajorDMR-1-2186	2
chr11	72492150	72492555	MajorDMR-1-2187	21
chr11	72543357	72543591	MajorDMR-1-2188	2
chr11	72576200	72576489	MajorDMR-1-2189	3
chr11	72851386	72851826	MajorDMR-1-2190	6
chr11	73026530	73026543	MajorDMR-1-2191	2
chr11	73056247	73056331	MajorDMR-1-2192	2
chr11	73068849	73069313	MajorDMR-1-2193	3
chr11	73070531	73070761	MajorDMR-1-2194	5
chr11	73071673	73071692	MajorDMR-1-2195	2
chr11	73149786	73150595	MajorDMR-1-2196	5
chr11	74437666	74437828	MajorDMR-1-2197	4
chr11	74986725	74986909	MajorDMR-1-2198	3
chr11	75012486	75013304	MajorDMR-1-2199	9
chr11	75014661	75015521	MajorDMR-1-2200	9
chr11	75016731	75016913	MajorDMR-1-2201	2
chr11	75022557	75022643	MajorDMR-1-2202	2
chr11	75023202	75023323	MajorDMR-1-2203	5
chr11	75024610	75025034	MajorDMR-1-2204	6
chr11	75028488	75028760	MajorDMR-1-2205	4
chr11	75041132	75041138	MajorDMR-1-2206	2
chr11	75048341	75048521	MajorDMR-1-2207	4
chr11	75049737	75050148	MajorDMR-1-2208	7
chr11	75050912	75051259	MajorDMR-1-2209	3
chr11	75051863	75052033	MajorDMR-1-2210	5
chr11	75053300	75053707	MajorDMR-1-2211	6
chr11	75054736	75055061	MajorDMR-1-2212	6
chr11	75060394	75060877	MajorDMR-1-2213	2
chr11	75235310	75235676	MajorDMR-1-2214	4
chr11	75265346	75265750	MajorDMR-1-2215	9
chr11	75346105	75346923	MajorDMR-1-2216	10
chr11	76495783	76495847	MajorDMR-1-2217	2
chr11	77532706	77532867	MajorDMR-1-2218	6
chr11	78065960	78065984	MajorDMR-1-2219	2
chr11	78521704	78521983	MajorDMR-1-2220	3
chr11	78767249	78767327	MajorDMR-1-2221	2
chr11	78964842	78964950	MajorDMR-1-2222	2
chr11	79311796	79311999	MajorDMR-1-2223	2
chr11	84260210	84260555	MajorDMR-1-2224	2
chr11	85396551	85396775	MajorDMR-1-2225	4
chr11	85678602	85678867	MajorDMR-1-2226	4
chr11	85754969	85755001	MajorDMR-1-2227	2
chr11	86027865	86028056	MajorDMR-1-2228	2
chr11	86039909	86039974	MajorDMR-1-2229	2
chr11	88071582	88071694	MajorDMR-1-2230	4
chr11	90507559	90507897	MajorDMR-1-2231	2
chr11	93211040	93211351	MajorDMR-1-2232	3
chr11	93634403	93634749	MajorDMR-1-2233	2
chr11	93640727	93640781	MajorDMR-1-2234	2
chr11	93669791	93670116	MajorDMR-1-2235	3
chr11	93863857	93863931	MajorDMR-1-2236	3
chr11	94238537	94238872	MajorDMR-1-2237	2
chr11	94374243	94374502	MajorDMR-1-2238	2
chr11	94500900	94501188	MajorDMR-1-2239	6
chr11	94502598	94503944	MajorDMR-1-2240	22
chr11	94509771	94509916	MajorDMR-1-2241	3
chr11	94685299	94685628	MajorDMR-1-2242	2
chr11	94808205	94808586	MajorDMR-1-2243	5
chr11	94988641	94988913	MajorDMR-1-2244	2
chr11	95070537	95070562	MajorDMR-1-2245	2
chr11	95902032	95902078	MajorDMR-1-2246	2
chr11	98594097	98594277	MajorDMR-1-2247	2
chr11	98940712	98940858	MajorDMR-1-2248	6
chr11	99187568	99187575	MajorDMR-1-2249	2
chr11	99237526	99237571	MajorDMR-1-2250	2
chr11	99510397	99510453	MajorDMR-1-2251	2
chr11	99859406	99859419	MajorDMR-1-2252	2
chr11	100696351	100696676	MajorDMR-1-2253	2
chr11	100867456	100867607	MajorDMR-1-2254	2
chr11	102507818	102508194	MajorDMR-1-2255	2
chr11	104683226	104683495	MajorDMR-1-2256	2
chr11	105419230	105419431	MajorDMR-1-2257	3
chr11	108983865	108983947	MajorDMR-1-2258	2
chr11	109427931	109427965	MajorDMR-1-2259	2
chr11	109962726	109962761	MajorDMR-1-2260	2
chr11	110055727	110056342	MajorDMR-1-2261	6
chr11	110165323	110165776	MajorDMR-1-2262	5
chr11	110872978	110873412	MajorDMR-1-2263	4
chr11	111475096	111475786	MajorDMR-1-2264	6
chr11	111476290	111476610	MajorDMR-1-2265	3
chr11	111635324	111636150	MajorDMR-1-2266	8
chr11	111664438	111664872	MajorDMR-1-2267	5
chr11	111714249	111714635	MajorDMR-1-2268	3
chr11	111784846	111784968	MajorDMR-1-2269	4
chr11	111806153	111806310	MajorDMR-1-2270	2
chr11	111808430	111810998	MajorDMR-1-2271	16
chr11	111849744	111850500	MajorDMR-1-2272	6
chr11	111853001	111853088	MajorDMR-1-2273	2
chr11	111853767	111854437	MajorDMR-1-2274	9
chr11	112126011	112126368	MajorDMR-1-2275	5
chr11	112436387	112436512	MajorDMR-1-2276	4
chr11	112482257	112483198	MajorDMR-1-2277	7
chr11	113008972	113009196	MajorDMR-1-2278	2
chr11	113038793	113039960	MajorDMR-1-2279	14
chr11	113042952	113043811	MajorDMR-1-2280	8
chr11	113050397	113050843	MajorDMR-1-2281	2
chr11	113149633	113150327	MajorDMR-1-2282	4
chr11	113290198	113290440	MajorDMR-1-2283	5
chr11	113376847	113376949	MajorDMR-1-2284	3
chr11	113935227	113936024	MajorDMR-1-2285	5
chr11	113936666	113936889	MajorDMR-1-2286	5
chr11	113938088	113938592	MajorDMR-1-2287	3
chr11	113942756	113943156	MajorDMR-1-2288	13
chr11	113943914	113944362	MajorDMR-1-2289	9
chr11	113950327	113950821	MajorDMR-1-2290	5
chr11	113953327	113954197	MajorDMR-1-2291	15
chr11	113960409	113960580	MajorDMR-1-2292	2
chr11	113962567	113963199	MajorDMR-1-2293	5
chr11	113976514	113976996	MajorDMR-1-2294	9
chr11	113994127	113994172	MajorDMR-1-2295	2
chr11	114002436	114002499	MajorDMR-1-2296	4
chr11	114042280	114042364	MajorDMR-1-2297	3
chr11	114043413	114044212	MajorDMR-1-2298	8
chr11	114053479	114054320	MajorDMR-1-2299	6
chr11	114067913	114068009	MajorDMR-1-2300	3
chr11	114099280	114099665	MajorDMR-1-2301	3
chr11	114114703	114115035	MajorDMR-1-2302	8
chr11	114633239	114633350	MajorDMR-1-2303	3
chr11	114688425	114688580	MajorDMR-1-2304	3
chr11	114692281	114692999	MajorDMR-1-2305	9
chr11	114858292	114858392	MajorDMR-1-2306	2
chr11	115134592	115134805	MajorDMR-1-2307	2
chr11	115491413	115491646	MajorDMR-1-2308	2
chr11	115493849	115493882	MajorDMR-1-2309	2
chr11	115516400	115517047	MajorDMR-1-2310	22
chr11	115545146	115545318	MajorDMR-1-2311	3
chr11	116079089	116079834	MajorDMR-1-2312	4
chr11	116080911	116081295	MajorDMR-1-2313	3
chr11	116418950	116419207	MajorDMR-1-2314	2
chr11	116801011	116801117	MajorDMR-1-2315	3
chr11	116848195	116848280	MajorDMR-1-2316	2
chr11	117017384	117017435	MajorDMR-1-2317	3
chr11	117050876	117050884	MajorDMR-1-2318	2
chr11	117170941	117171109	MajorDMR-1-2319	3
chr11	117237013	117237764	MajorDMR-1-2320	6
chr11	117249868	117249927	MajorDMR-1-2321	2
chr11	117314242	117314618	MajorDMR-1-2322	5
chr11	117315430	117316018	MajorDMR-1-2323	3
chr11	117328254	117328904	MajorDMR-1-2324	5
chr11	117333520	117333679	MajorDMR-1-2325	2
chr11	117336107	117336414	MajorDMR-1-2326	5
chr11	117360825	117360967	MajorDMR-1-2327	2
chr11	117376237	117376257	MajorDMR-1-2328	2
chr11	117382604	117383878	MajorDMR-1-2329	18
chr11	117393296	117393345	MajorDMR-1-2330	2
chr11	117398892	117399155	MajorDMR-1-2331	5
chr11	117400467	117401347	MajorDMR-1-2332	28
chr11	117406185	117406246	MajorDMR-1-2333	2
chr11	117407027	117407198	MajorDMR-1-2334	3
chr11	117409715	117409818	MajorDMR-1-2335	5
chr11	117417703	117417878	MajorDMR-1-2336	4
chr11	117422570	117422782	MajorDMR-1-2337	2
chr11	117428141	117428278	MajorDMR-1-2338	2
chr11	117432112	117432572	MajorDMR-1-2339	3
chr11	117444652	117444823	MajorDMR-1-2340	3
chr11	117454124	117455041	MajorDMR-1-2341	19
chr11	117459219	117459360	MajorDMR-1-2342	2
chr11	117462029	117462493	MajorDMR-1-2343	11
chr11	117470614	117471931	MajorDMR-1-2344	23
chr11	117475038	117475976	MajorDMR-1-2345	16
chr11	117477154	117477467	MajorDMR-1-2346	2
chr11	117506189	117506288	MajorDMR-1-2347	3
chr11	117525506	117525816	MajorDMR-1-2348	6
chr11	117528588	117528867	MajorDMR-1-2349	4
chr11	117535789	117535928	MajorDMR-1-2350	2
chr11	117538564	117539649	MajorDMR-1-2351	11
chr11	117541547	117541719	MajorDMR-1-2352	2
chr11	117544381	117544864	MajorDMR-1-2353	6
chr11	117549754	117550247	MajorDMR-1-2354	3
chr11	117558733	117560580	MajorDMR-1-2355	14
chr11	117567432	117567513	MajorDMR-1-2356	2
chr11	117572715	117572917	MajorDMR-1-2357	2
chr11	117582723	117583490	MajorDMR-1-2358	9
chr11	117587661	117587904	MajorDMR-1-2359	2
chr11	117588472	117589012	MajorDMR-1-2360	13
chr11	117590775	117591240	MajorDMR-1-2361	7
chr11	117603559	117603604	MajorDMR-1-2362	3
chr11	117605333	117606486	MajorDMR-1-2363	9
chr11	117607511	117608095	MajorDMR-1-2364	8
chr11	117609124	117609503	MajorDMR-1-2365	4
chr11	117614282	117614653	MajorDMR-1-2366	3
chr11	117620435	117620831	MajorDMR-1-2367	2
chr11	117623480	117623633	MajorDMR-1-2368	2
chr11	117624375	117625155	MajorDMR-1-2369	5
chr11	117627126	117627479	MajorDMR-1-2370	4
chr11	117635939	117636096	MajorDMR-1-2371	4
chr11	117636848	117637621	MajorDMR-1-2372	11
chr11	117643467	117643894	MajorDMR-1-2373	2
chr11	117645005	117645022	MajorDMR-1-2374	2
chr11	117648661	117648855	MajorDMR-1-2375	3
chr11	117651118	117651281	MajorDMR-1-2376	2
chr11	117652566	117653060	MajorDMR-1-2377	2
chr11	117660840	117662174	MajorDMR-1-2378	8
chr11	117663056	117663161	MajorDMR-1-2379	2
chr11	117663970	117664863	MajorDMR-1-2380	16
chr11	117665677	117666466	MajorDMR-1-2381	18
chr11	117668269	117668444	MajorDMR-1-2382	6
chr11	117670510	117670517	MajorDMR-1-2383	2
chr11	117688331	117688336	MajorDMR-1-2384	2
chr11	117726045	117726520	MajorDMR-1-2385	6
chr11	117728814	117729068	MajorDMR-1-2386	3
chr11	117732259	117732502	MajorDMR-1-2387	2
chr11	117738300	117738854	MajorDMR-1-2388	3
chr11	117739892	117740886	MajorDMR-1-2389	7
chr11	117743595	117743623	MajorDMR-1-2390	3
chr11	117843375	117843650	MajorDMR-1-2391	3
chr11	117913409	117913806	MajorDMR-1-2392	5
chr11	118041699	118041780	MajorDMR-1-2393	3
chr11	118042720	118043200	MajorDMR-1-2394	3
chr11	118444353	118444629	MajorDMR-1-2395	2
chr11	118493857	118494248	MajorDMR-1-2396	2
chr11	118505253	118505796	MajorDMR-1-2397	5
chr11	118528171	118528439	MajorDMR-1-2398	2
chr11	118530182	118530669	MajorDMR-1-2399	4
chr11	118778286	118778305	MajorDMR-1-2400	5
chr11	118780860	118782438	MajorDMR-1-2401	19
chr11	118782996	118783875	MajorDMR-1-2402	8
chr11	118784586	118785350	MajorDMR-1-2403	13
chr11	118786672	118786751	MajorDMR-1-2404	4
chr11	118787406	118787829	MajorDMR-1-2405	6
chr11	118788365	118791694	MajorDMR-1-2406	43
chr11	118792967	118794976	MajorDMR-1-2407	21
chr11	118867634	118867952	MajorDMR-1-2408	6
chr11	119078364	119078770	MajorDMR-1-2409	5
chr11	119188225	119188309	MajorDMR-1-2410	3
chr11	119208505	119208681	MajorDMR-1-2411	2
chr11	119218929	119219507	MajorDMR-1-2412	3
chr11	119239705	119240062	MajorDMR-1-2413	2
chr11	119362826	119363300	MajorDMR-1-2414	9
chr11	119562828	119562851	MajorDMR-1-2415	2
chr11	119650624	119650746	MajorDMR-1-2416	4
chr11	119706468	119706843	MajorDMR-1-2417	2
chr11	119888364	119888752	MajorDMR-1-2418	7
chr11	119932923	119933377	MajorDMR-1-2419	17
chr11	120210292	120210881	MajorDMR-1-2420	6
chr11	120468183	120468798	MajorDMR-1-2421	15
chr11	120622129	120622397	MajorDMR-1-2422	2
chr11	120703484	120704023	MajorDMR-1-2423	12
chr11	120856847	120856958	MajorDMR-1-2424	4
chr11	121136068	121136532	MajorDMR-1-2425	4
chr11	121222986	121223748	MajorDMR-1-2426	6
chr11	121582464	121582474	MajorDMR-1-2427	2
chr11	121612682	121613079	MajorDMR-1-2428	8
chr11	122073491	122073947	MajorDMR-1-2429	9
chr11	122178014	122178027	MajorDMR-1-2430	2
chr11	122181589	122181729	MajorDMR-1-2431	2
chr11	122527787	122527861	MajorDMR-1-2432	4
chr11	122536648	122537066	MajorDMR-1-2433	9
chr11	122542316	122542542	MajorDMR-1-2434	4
chr11	122545865	122546069	MajorDMR-1-2435	3
chr11	122552614	122552872	MajorDMR-1-2436	5
chr11	122561843	122562378	MajorDMR-1-2437	6
chr11	122578491	122578671	MajorDMR-1-2438	2
chr11	122579403	122579753	MajorDMR-1-2439	3
chr11	122619580	122620007	MajorDMR-1-2440	3
chr11	122652108	122652643	MajorDMR-1-2441	6
chr11	122662849	122662942	MajorDMR-1-2442	2
chr11	122687502	122687722	MajorDMR-1-2443	3
chr11	122722349	122722359	MajorDMR-1-2444	2
chr11	122838242	122838427	MajorDMR-1-2445	2
chr11	122851192	122851361	MajorDMR-1-2446	3
chr11	123063168	123064031	MajorDMR-1-2447	7
chr11	123064713	123065366	MajorDMR-1-2448	4
chr11	123151091	123151122	MajorDMR-1-2449	2
chr11	123390113	123390465	MajorDMR-1-2450	3
chr11	123395981	123396007	MajorDMR-1-2451	3
chr11	123910335	123910403	MajorDMR-1-2452	2
chr11	123985613	123987132	MajorDMR-1-2453	26
chr11	124686144	124686863	MajorDMR-1-2454	3
chr11	124804569	124804691	MajorDMR-1-2455	2
chr11	124812651	124813056	MajorDMR-1-2456	2
chr11	125132727	125132894	MajorDMR-1-2457	8
chr11	125165759	125166254	MajorDMR-1-2458	7
chr11	125208860	125209088	MajorDMR-1-2459	3
chr11	125351577	125352035	MajorDMR-1-2460	3
chr11	126414066	126414570	MajorDMR-1-2461	7
chr11	126564036	126564059	MajorDMR-1-2462	2
chr11	127022410	127022618	MajorDMR-1-2463	2
chr11	127215812	127215933	MajorDMR-1-2464	6
chr11	128480838	128481078	MajorDMR-1-2465	4
chr11	128589471	128589947	MajorDMR-1-2466	2
chr11	129242318	129242800	MajorDMR-1-2467	21
chr11	129243772	129243866	MajorDMR-1-2468	5
chr11	129614426	129614562	MajorDMR-1-2469	2
chr11	130545414	130545514	MajorDMR-1-2470	2
chr11	130608053	130608348	MajorDMR-1-2471	4
chr11	130794252	130794273	MajorDMR-1-2472	2
chr11	131317355	131317444	MajorDMR-1-2473	3
chr11	131407855	131408183	MajorDMR-1-2474	3
chr11	131452882	131452935	MajorDMR-1-2475	2
chr11	131454395	131454867	MajorDMR-1-2476	4
chr11	131948550	131948645	MajorDMR-1-2477	2
chr11	132027772	132027798	MajorDMR-1-2478	2
chr11	132737529	132737566	MajorDMR-1-2479	2
chr11	132933837	132934378	MajorDMR-1-2480	8
chr11	133010720	133010818	MajorDMR-1-2481	4
chr11	133105421	133105547	MajorDMR-1-2482	2
chr11	133253230	133253338	MajorDMR-1-2483	2
chr11	133646777	133646980	MajorDMR-1-2484	3
chr11	133681920	133682443	MajorDMR-1-2485	10
chr11	134230149	134230188	MajorDMR-1-2486	2
chr11	134255978	134256130	MajorDMR-1-2487	4
chr11	134268087	134268221	MajorDMR-1-2488	3
chr11	134288531	134288660	MajorDMR-1-2489	3
chr11	134295726	134296050	MajorDMR-1-2490	9
chr11	134442780	134443184	MajorDMR-1-2491	4
chr11	134629316	134629347	MajorDMR-1-2492	2
chr12	180951	181421	MajorDMR-1-2493	2
chr12	186269	186318	MajorDMR-1-2494	6
chr12	187414	187610	MajorDMR-1-2495	5
chr12	212037	212331	MajorDMR-1-2496	2
chr12	213775	214216	MajorDMR-1-2497	21
chr12	217898	218033	MajorDMR-1-2498	2
chr12	248267	249127	MajorDMR-1-2499	29
chr12	252991	253834	MajorDMR-1-2500	16
chr12	262531	262589	MajorDMR-1-2501	2
chr12	284554	284564	MajorDMR-1-2502	2
chr12	313173	313216	MajorDMR-1-2503	2
chr12	867707	867715	MajorDMR-1-2504	2
chr12	901530	901565	MajorDMR-1-2505	2
chr12	1013270	1013407	MajorDMR-1-2506	3
chr12	1163329	1164043	MajorDMR-1-2507	5
chr12	1192037	1193565	MajorDMR-1-2508	15
chr12	1200305	1200870	MajorDMR-1-2509	3
chr12	1213597	1213668	MajorDMR-1-2510	2
chr12	1419910	1419945	MajorDMR-1-2511	2
chr12	1427995	1428040	MajorDMR-1-2512	3
chr12	1605743	1605864	MajorDMR-1-2513	4
chr12	2041580	2041604	MajorDMR-1-2514	2
chr12	2082089	2082291	MajorDMR-1-2515	8
chr12	2270716	2270759	MajorDMR-1-2516	2
chr12	2800999	2801020	MajorDMR-1-2517	2
chr12	2903391	2903514	MajorDMR-1-2518	4
chr12	2985554	2985699	MajorDMR-1-2519	2
chr12	3164279	3164437	MajorDMR-1-2520	3
chr12	3170113	3170261	MajorDMR-1-2521	2
chr12	3308577	3308771	MajorDMR-1-2522	4
chr12	3310564	3310977	MajorDMR-1-2523	2
chr12	3327708	3328045	MajorDMR-1-2524	4
chr12	3708550	3709405	MajorDMR-1-2525	9
chr12	3713604	3714056	MajorDMR-1-2526	2
chr12	3881685	3881747	MajorDMR-1-2527	2
chr12	3993047	3993305	MajorDMR-1-2528	2
chr12	4387511	4389662	MajorDMR-1-2529	33
chr12	4390330	4397506	MajorDMR-1-2530	73
chr12	4399741	4403900	MajorDMR-1-2531	62
chr12	4405712	4406323	MajorDMR-1-2532	4
chr12	4409088	4409102	MajorDMR-1-2533	2
chr12	4411235	4411822	MajorDMR-1-2534	3
chr12	4524122	4524837	MajorDMR-1-2535	15
chr12	4912459	4912659	MajorDMR-1-2536	3
chr12	4937521	4938581	MajorDMR-1-2537	10
chr12	5505038	5505345	MajorDMR-1-2538	2
chr12	5589902	5590210	MajorDMR-1-2539	2
chr12	6559820	6560084	MajorDMR-1-2540	3
chr12	6561586	6562086	MajorDMR-1-2541	3
chr12	6578904	6579071	MajorDMR-1-2542	3
chr12	6723281	6723340	MajorDMR-1-2543	2
chr12	6756087	6756554	MajorDMR-1-2544	14
chr12	6982921	6983265	MajorDMR-1-2545	8
chr12	7055585	7055899	MajorDMR-1-2546	3
chr12	8413712	8414113	MajorDMR-1-2547	13
chr12	8842751	8843134	MajorDMR-1-2548	2
chr12	8852478	8852554	MajorDMR-1-2549	3
chr12	8934036	8934263	MajorDMR-1-2550	2
chr12	9068134	9068606	MajorDMR-1-2551	6
chr12	9374817	9374919	MajorDMR-1-2552	2
chr12	9437250	9437604	MajorDMR-1-2553	4
chr12	9556882	9556886	MajorDMR-1-2554	2
chr12	9558589	9558672	MajorDMR-1-2555	2
chr12	9599599	9600124	MajorDMR-1-2556	5
chr12	10516966	10518302	MajorDMR-1-2557	29
chr12	10766863	10766912	MajorDMR-1-2558	2
chr12	11338538	11338560	MajorDMR-1-2559	2
chr12	11871735	11872105	MajorDMR-1-2560	3
chr12	11911552	11912028	MajorDMR-1-2561	9
chr12	11975313	11975516	MajorDMR-1-2562	2
chr12	11980120	11980233	MajorDMR-1-2563	5
chr12	12008665	12009174	MajorDMR-1-2564	3
chr12	12665037	12665064	MajorDMR-1-2565	2
chr12	12867206	12867826	MajorDMR-1-2566	18
chr12	13069738	13070088	MajorDMR-1-2567	5
chr12	13128703	13128804	MajorDMR-1-2568	2
chr12	13136299	13136386	MajorDMR-1-2569	2
chr12	14278842	14279157	MajorDMR-1-2570	2
chr12	14909631	14909761	MajorDMR-1-2571	2
chr12	15374050	15374069	MajorDMR-1-2572	2
chr12	16500313	16501015	MajorDMR-1-2573	23
chr12	16910340	16910373	MajorDMR-1-2574	2
chr12	20565481	20565871	MajorDMR-1-2575	2
chr12	20623802	20623820	MajorDMR-1-2576	2
chr12	20897759	20897818	MajorDMR-1-2577	2
chr12	20922169	20922472	MajorDMR-1-2578	2
chr12	20930247	20930897	MajorDMR-1-2579	4
chr12	22263218	22263718	MajorDMR-1-2580	2
chr12	22485921	22486438	MajorDMR-1-2581	4
chr12	22562184	22562224	MajorDMR-1-2582	2
chr12	24103945	24104095	MajorDMR-1-2583	3
chr12	25084765	25084780	MajorDMR-1-2584	2
chr12	25204248	25204673	MajorDMR-1-2585	2
chr12	25942680	25942790	MajorDMR-1-2586	2
chr12	26112899	26113351	MajorDMR-1-2587	2
chr12	27399809	27399842	MajorDMR-1-2588	2
chr12	28180181	28180488	MajorDMR-1-2589	2
chr12	28703908	28704120	MajorDMR-1-2590	2
chr12	28989074	28989153	MajorDMR-1-2591	2
chr12	28995769	28995798	MajorDMR-1-2592	2
chr12	29330047	29330055	MajorDMR-1-2593	2
chr12	29862855	29863175	MajorDMR-1-2594	5
chr12	30011158	30011552	MajorDMR-1-2595	3
chr12	30416560	30416907	MajorDMR-1-2596	2
chr12	30433372	30433806	MajorDMR-1-2597	2
chr12	30487272	30487417	MajorDMR-1-2598	2
chr12	30851658	30851672	MajorDMR-1-2599	5
chr12	31182467	31183325	MajorDMR-1-2600	13
chr12	31227673	31228003	MajorDMR-1-2601	2
chr12	31272960	31272991	MajorDMR-1-2602	2
chr12	31905407	31905474	MajorDMR-1-2603	3
chr12	32113803	32114158	MajorDMR-1-2604	2
chr12	32418743	32419033	MajorDMR-1-2605	3
chr12	32473076	32473342	MajorDMR-1-2606	2
chr12	32483992	32484010	MajorDMR-1-2607	2
chr12	32488240	32488629	MajorDMR-1-2608	2
chr12	32490346	32490764	MajorDMR-1-2609	2
chr12	32522158	32522250	MajorDMR-1-2610	2
chr12	32571594	32571995	MajorDMR-1-2611	2
chr12	32656862	32656915	MajorDMR-1-2612	2
chr12	32657748	32658665	MajorDMR-1-2613	8
chr12	32688093	32688396	MajorDMR-1-2614	4
chr12	32825306	32825828	MajorDMR-1-2615	4
chr12	33085582	33085983	MajorDMR-1-2616	3
chr12	33086543	33087000	MajorDMR-1-2617	2
chr12	33648451	33648544	MajorDMR-1-2618	2
chr12	34061964	34062442	MajorDMR-1-2619	3
chr12	34279375	34279540	MajorDMR-1-2620	2
chr12	34289977	34290332	MajorDMR-1-2621	2
chr12	34294171	34294371	MajorDMR-1-2622	2
chr12	34297205	34297535	MajorDMR-1-2623	2
chr12	34298292	34298702	MajorDMR-1-2624	3
chr12	34311303	34312111	MajorDMR-1-2625	3
chr12	34345988	34346753	MajorDMR-1-2626	3
chr12	34349902	34350206	MajorDMR-1-2627	2
chr12	34359035	34360503	MajorDMR-1-2628	6
chr12	34381202	34381279	MajorDMR-1-2629	2
chr12	34383554	34384233	MajorDMR-1-2630	4
chr12	34397093	34397181	MajorDMR-1-2631	2
chr12	34411408	34411993	MajorDMR-1-2632	3
chr12	34416584	34417701	MajorDMR-1-2633	6
chr12	34418871	34419397	MajorDMR-1-2634	3
chr12	34421862	34422366	MajorDMR-1-2635	2
chr12	34426849	34427843	MajorDMR-1-2636	5
chr12	34429466	34429822	MajorDMR-1-2637	4
chr12	34449888	34450217	MajorDMR-1-2638	3
chr12	34454299	34454658	MajorDMR-1-2639	2
chr12	34455290	34456832	MajorDMR-1-2640	11
chr12	34457589	34458162	MajorDMR-1-2641	4
chr12	34458914	34458920	MajorDMR-1-2642	2
chr12	34459836	34460775	MajorDMR-1-2643	6
chr12	34462093	34462236	MajorDMR-1-2644	2
chr12	34462888	34463084	MajorDMR-1-2645	2
chr12	34465983	34466820	MajorDMR-1-2646	4
chr12	34467343	34468105	MajorDMR-1-2647	7
chr12	34468617	34468929	MajorDMR-1-2648	2
chr12	34473106	34473420	MajorDMR-1-2649	4
chr12	34475873	34476130	MajorDMR-1-2650	3
chr12	34478216	34478389	MajorDMR-1-2651	2
chr12	34479506	34480468	MajorDMR-1-2652	7
chr12	34480986	34481211	MajorDMR-1-2653	2
chr12	34497778	34498690	MajorDMR-1-2654	13
chr12	34528603	34529398	MajorDMR-1-2655	5
chr12	34530736	34531852	MajorDMR-1-2656	6
chr12	34534123	34534277	MajorDMR-1-2657	2
chr12	34539530	34539742	MajorDMR-1-2658	2
chr12	34541641	34542133	MajorDMR-1-2659	4
chr12	34544006	34544457	MajorDMR-1-2660	2
chr12	34549123	34549154	MajorDMR-1-2661	2
chr12	34561052	34561534	MajorDMR-1-2662	2
chr12	34575532	34576262	MajorDMR-1-2663	4
chr12	34602431	34602717	MajorDMR-1-2664	3
chr12	34608483	34608790	MajorDMR-1-2665	2
chr12	34638030	34638314	MajorDMR-1-2666	2
chr12	34639942	34640281	MajorDMR-1-2667	2
chr12	34641401	34641832	MajorDMR-1-2668	2
chr12	34652410	34652866	MajorDMR-1-2669	2
chr12	34658725	34658911	MajorDMR-1-2670	2
chr12	34676740	34677171	MajorDMR-1-2671	3
chr12	34679074	34679346	MajorDMR-1-2672	2
chr12	34745576	34745843	MajorDMR-1-2673	2
chr12	34747508	34747545	MajorDMR-1-2674	2
chr12	34770104	34770241	MajorDMR-1-2675	2
chr12	34775813	34777069	MajorDMR-1-2676	5
chr12	34779120	34779477	MajorDMR-1-2677	3
chr12	34805891	34806434	MajorDMR-1-2678	3
chr12	37898549	37898866	MajorDMR-1-2679	2
chr12	37937366	37937450	MajorDMR-1-2680	2
chr12	37953633	37954088	MajorDMR-1-2681	2
chr12	37962227	37962885	MajorDMR-1-2682	5
chr12	37977401	37977789	MajorDMR-1-2683	3
chr12	38010086	38010404	MajorDMR-1-2684	2
chr12	38013159	38013506	MajorDMR-1-2685	2
chr12	38026336	38026621	MajorDMR-1-2686	2
chr12	38051495	38052036	MajorDMR-1-2687	3
chr12	38152988	38153398	MajorDMR-1-2688	2
chr12	38164728	38164874	MajorDMR-1-2689	2
chr12	38198573	38198814	MajorDMR-1-2690	2
chr12	38200354	38200490	MajorDMR-1-2691	2
chr12	38202622	38203066	MajorDMR-1-2692	2
chr12	38204580	38205035	MajorDMR-1-2693	2
chr12	38213481	38213797	MajorDMR-1-2694	2
chr12	38235236	38235414	MajorDMR-1-2695	2
chr12	38239903	38239934	MajorDMR-1-2696	2
chr12	38254404	38254784	MajorDMR-1-2697	2
chr12	38257098	38257591	MajorDMR-1-2698	2
chr12	38269789	38269820	MajorDMR-1-2699	2
chr12	38270848	38271132	MajorDMR-1-2700	2
chr12	38293800	38294215	MajorDMR-1-2701	2
chr12	38296176	38296252	MajorDMR-1-2702	2
chr12	38297798	38298282	MajorDMR-1-2703	2
chr12	38300763	38300784	MajorDMR-1-2704	2
chr12	38307019	38307368	MajorDMR-1-2705	2
chr12	38308484	38308910	MajorDMR-1-2706	2
chr12	38324731	38325234	MajorDMR-1-2707	2
chr12	38328695	38329480	MajorDMR-1-2708	4
chr12	38351703	38351752	MajorDMR-1-2709	2
chr12	38353111	38353382	MajorDMR-1-2710	2
chr12	38355993	38356873	MajorDMR-1-2711	5
chr12	38439368	38440294	MajorDMR-1-2712	3
chr12	38458941	38458999	MajorDMR-1-2713	2
chr12	38477295	38478128	MajorDMR-1-2714	5
chr12	38484059	38484852	MajorDMR-1-2715	4
chr12	38491170	38491549	MajorDMR-1-2716	2
chr12	38508943	38508985	MajorDMR-1-2717	2
chr12	38511083	38511165	MajorDMR-1-2718	2
chr12	38520882	38520968	MajorDMR-1-2719	2
chr12	38533881	38534206	MajorDMR-1-2720	2
chr12	38560486	38560910	MajorDMR-1-2721	2
chr12	38562687	38562849	MajorDMR-1-2722	2
chr12	38572023	38572452	MajorDMR-1-2723	2
chr12	38574877	38575020	MajorDMR-1-2724	2
chr12	38665871	38666213	MajorDMR-1-2725	2
chr12	38677690	38677753	MajorDMR-1-2726	2
chr12	38701584	38701615	MajorDMR-1-2727	2
chr12	38733625	38733707	MajorDMR-1-2728	2
chr12	38743506	38743697	MajorDMR-1-2729	2
chr12	38863487	38863656	MajorDMR-1-2730	3
chr12	39401041	39401124	MajorDMR-1-2731	2
chr12	39532194	39532364	MajorDMR-1-2732	2
chr12	39787833	39788062	MajorDMR-1-2733	2
chr12	39834539	39834595	MajorDMR-1-2734	2
chr12	41213388	41213627	MajorDMR-1-2735	4
chr12	41973033	41973076	MajorDMR-1-2736	2
chr12	42622067	42622071	MajorDMR-1-2737	2
chr12	43063493	43063499	MajorDMR-1-2738	2
chr12	43524220	43524684	MajorDMR-1-2739	2
chr12	45412260	45412483	MajorDMR-1-2740	2
chr12	45443925	45444230	MajorDMR-1-2741	6
chr12	46125785	46126111	MajorDMR-1-2742	2
chr12	46519595	46519666	MajorDMR-1-2743	2
chr12	46763404	46763796	MajorDMR-1-2744	3
chr12	47309836	47309840	MajorDMR-1-2745	2
chr12	47450707	47450868	MajorDMR-1-2746	2
chr12	47457451	47457629	MajorDMR-1-2747	3
chr12	47584929	47585115	MajorDMR-1-2748	2
chr12	47599609	47599891	MajorDMR-1-2749	2
chr12	47642731	47643078	MajorDMR-1-2750	3
chr12	47660588	47660658	MajorDMR-1-2751	2
chr12	48151672	48151769	MajorDMR-1-2752	5
chr12	48207045	48207317	MajorDMR-1-2753	5
chr12	49122582	49122630	MajorDMR-1-2754	2
chr12	49318486	49319501	MajorDMR-1-2755	23
chr12	49372801	49373687	MajorDMR-1-2756	31
chr12	49374268	49374503	MajorDMR-1-2757	3
chr12	49514983	49515230	MajorDMR-1-2758	2
chr12	49976719	49977659	MajorDMR-1-2759	8
chr12	50077577	50077806	MajorDMR-1-2760	2
chr12	50144395	50144885	MajorDMR-1-2761	2
chr12	50219103	50219449	MajorDMR-1-2762	4
chr12	50461351	50461498	MajorDMR-1-2763	2
chr12	50503825	50504059	MajorDMR-1-2764	3
chr12	50616161	50616563	MajorDMR-1-2765	4
chr12	50796559	50796786	MajorDMR-1-2766	2
chr12	50902033	50902393	MajorDMR-1-2767	2
chr12	50963914	50963966	MajorDMR-1-2768	3
chr12	51014254	51014265	MajorDMR-1-2769	2
chr12	51084876	51085028	MajorDMR-1-2770	3
chr12	51236986	51237006	MajorDMR-1-2771	2
chr12	51318207	51319064	MajorDMR-1-2772	9
chr12	51375403	51375440	MajorDMR-1-2773	2
chr12	51418021	51418669	MajorDMR-1-2774	5
chr12	51865436	51865529	MajorDMR-1-2775	2
chr12	52586096	52586212	MajorDMR-1-2776	2
chr12	53553031	53553451	MajorDMR-1-2777	9
chr12	53626282	53627107	MajorDMR-1-2778	12
chr12	53729955	53730120	MajorDMR-1-2779	2
chr12	53739801	53739811	MajorDMR-1-2780	2
chr12	53785557	53785668	MajorDMR-1-2781	3
chr12	53985034	53986069	MajorDMR-1-2782	4
chr12	53995172	53995558	MajorDMR-1-2783	6
chr12	54017711	54018126	MajorDMR-1-2784	2
chr12	54072388	54073023	MajorDMR-1-2785	5
chr12	54095728	54095919	MajorDMR-1-2786	2
chr12	54137060	54137238	MajorDMR-1-2787	2
chr12	54141737	54142278	MajorDMR-1-2788	17
chr12	54611901	54611909	MajorDMR-1-2789	2
chr12	54653787	54654104	MajorDMR-1-2790	3
chr12	54671780	54672498	MajorDMR-1-2791	7
chr12	54731005	54731755	MajorDMR-1-2792	4
chr12	54768457	54768928	MajorDMR-1-2793	2
chr12	54772912	54773181	MajorDMR-1-2794	4
chr12	54774243	54774462	MajorDMR-1-2795	2
chr12	54779060	54780155	MajorDMR-1-2796	7
chr12	54784077	54784345	MajorDMR-1-2797	2
chr12	54882033	54882041	MajorDMR-1-2798	2
chr12	54954208	54954729	MajorDMR-1-2799	12
chr12	55507874	55508198	MajorDMR-1-2800	3
chr12	55509382	55509741	MajorDMR-1-2801	3
chr12	56138246	56138416	MajorDMR-1-2802	3
chr12	56360036	56360172	MajorDMR-1-2803	2
chr12	56393408	56393466	MajorDMR-1-2804	2
chr12	56414422	56414491	MajorDMR-1-2805	3
chr12	56559414	56559454	MajorDMR-1-2806	2
chr12	57026208	57026412	MajorDMR-1-2807	2
chr12	57518342	57518349	MajorDMR-1-2808	2
chr12	57529336	57530191	MajorDMR-1-2809	13
chr12	57545744	57546086	MajorDMR-1-2810	5
chr12	57766046	57766288	MajorDMR-1-2811	3
chr12	58227116	58227404	MajorDMR-1-2812	2
chr12	58244930	58245043	MajorDMR-1-2813	2
chr12	58246143	58246793	MajorDMR-1-2814	6
chr12	59580403	59580413	MajorDMR-1-2815	2
chr12	63503446	63503938	MajorDMR-1-2816	2
chr12	64239591	64239686	MajorDMR-1-2817	2
chr12	64240353	64240464	MajorDMR-1-2818	2
chr12	64549474	64549490	MajorDMR-1-2819	2
chr12	64799432	64799468	MajorDMR-1-2820	2
chr12	65019441	65019751	MajorDMR-1-2821	8
chr12	65076507	65076601	MajorDMR-1-2822	2
chr12	65212748	65212764	MajorDMR-1-2823	2
chr12	65344708	65344823	MajorDMR-1-2824	2
chr12	65385168	65385383	MajorDMR-1-2825	2
chr12	65904338	65904743	MajorDMR-1-2826	3
chr12	66747568	66748333	MajorDMR-1-2827	7
chr12	66780407	66780540	MajorDMR-1-2828	2
chr12	66798182	66798386	MajorDMR-1-2829	2
chr12	66876893	66877281	MajorDMR-1-2830	2
chr12	66885994	66886098	MajorDMR-1-2831	2
chr12	66995167	66995358	MajorDMR-1-2832	2
chr12	67021551	67021850	MajorDMR-1-2833	2
chr12	67042235	67042475	MajorDMR-1-2834	4
chr12	67071317	67071469	MajorDMR-1-2835	2
chr12	67111285	67111389	MajorDMR-1-2836	2
chr12	67134123	67134218	MajorDMR-1-2837	2
chr12	67148218	67148755	MajorDMR-1-2838	5
chr12	67193526	67193750	MajorDMR-1-2839	2
chr12	67217625	67217891	MajorDMR-1-2840	2
chr12	67246899	67246970	MajorDMR-1-2841	3
chr12	67278170	67278255	MajorDMR-1-2842	3
chr12	67321352	67321476	MajorDMR-1-2843	2
chr12	67428507	67428998	MajorDMR-1-2844	3
chr12	67595638	67596209	MajorDMR-1-2845	6
chr12	67602340	67602390	MajorDMR-1-2846	2
chr12	67939210	67939243	MajorDMR-1-2847	3
chr12	68120047	68120437	MajorDMR-1-2848	2
chr12	69401057	69401162	MajorDMR-1-2849	3
chr12	69494068	69494171	MajorDMR-1-2850	2
chr12	69567209	69567350	MajorDMR-1-2851	2
chr12	69635529	69635679	MajorDMR-1-2852	3
chr12	69696677	69696921	MajorDMR-1-2853	2
chr12	69869567	69870219	MajorDMR-1-2854	4
chr12	70025970	70026162	MajorDMR-1-2855	2
chr12	70093349	70093651	MajorDMR-1-2856	2
chr12	70638415	70638826	MajorDMR-1-2857	4
chr12	71113469	71113608	MajorDMR-1-2858	3
chr12	71537046	71537117	MajorDMR-1-2859	3
chr12	71996746	71996797	MajorDMR-1-2860	2
chr12	73147620	73147800	MajorDMR-1-2861	2
chr12	73266489	73266521	MajorDMR-1-2862	2
chr12	74947288	74947677	MajorDMR-1-2863	2
chr12	74988028	74988449	MajorDMR-1-2864	2
chr12	75594768	75595513	MajorDMR-1-2865	4
chr12	75874770	75874913	MajorDMR-1-2866	5
chr12	76206195	76206225	MajorDMR-1-2867	2
chr12	76209341	76209420	MajorDMR-1-2868	3
chr12	76451271	76451336	MajorDMR-1-2869	3
chr12	76962938	76963092	MajorDMR-1-2870	2
chr12	77060136	77060386	MajorDMR-1-2871	3
chr12	77756588	77756903	MajorDMR-1-2872	2
chr12	77786339	77786645	MajorDMR-1-2873	2
chr12	80394463	80394781	MajorDMR-1-2874	2
chr12	81458554	81458579	MajorDMR-1-2875	2
chr12	81476730	81477231	MajorDMR-1-2876	2
chr12	81559145	81559364	MajorDMR-1-2877	2
chr12	82194675	82195238	MajorDMR-1-2878	4
chr12	82222782	82223024	MajorDMR-1-2879	2
chr12	83082419	83082442	MajorDMR-1-2880	2
chr12	83394321	83394470	MajorDMR-1-2881	2
chr12	83395228	83395469	MajorDMR-1-2882	3
chr12	83403813	83404171	MajorDMR-1-2883	2
chr12	83420622	83420880	MajorDMR-1-2884	2
chr12	84202140	84202631	MajorDMR-1-2885	3
chr12	85380248	85380702	MajorDMR-1-2886	4
chr12	85672204	85672586	MajorDMR-1-2887	4
chr12	86167175	86167394	MajorDMR-1-2888	2
chr12	86650036	86650174	MajorDMR-1-2889	3
chr12	90788810	90788870	MajorDMR-1-2890	2
chr12	92014581	92015035	MajorDMR-1-2891	6
chr12	92527888	92528512	MajorDMR-1-2892	4
chr12	92531180	92531554	MajorDMR-1-2893	2
chr12	92533359	92535428	MajorDMR-1-2894	12
chr12	92536092	92536923	MajorDMR-1-2895	6
chr12	92537424	92538116	MajorDMR-1-2896	6
chr12	92682367	92683221	MajorDMR-1-2897	6
chr12	92860186	92860797	MajorDMR-1-2898	12
chr12	93125945	93125958	MajorDMR-1-2899	2
chr12	93396322	93396599	MajorDMR-1-2900	4
chr12	93819903	93820264	MajorDMR-1-2901	3
chr12	93917805	93918234	MajorDMR-1-2902	2
chr12	93918918	93919098	MajorDMR-1-2903	2
chr12	93971212	93971316	MajorDMR-1-2904	2
chr12	94131564	94131845	MajorDMR-1-2905	2
chr12	94178451	94178550	MajorDMR-1-2906	3
chr12	94286738	94286779	MajorDMR-1-2907	2
chr12	94288804	94288952	MajorDMR-1-2908	2
chr12	94435849	94435950	MajorDMR-1-2909	2
chr12	94562028	94562114	MajorDMR-1-2910	4
chr12	95335244	95335474	MajorDMR-1-2911	7
chr12	95822444	95822528	MajorDMR-1-2912	3
chr12	96127071	96127272	MajorDMR-1-2913	2
chr12	96176590	96176683	MajorDMR-1-2914	2
chr12	96183024	96183228	MajorDMR-1-2915	6
chr12	96427934	96428032	MajorDMR-1-2916	2
chr12	97604056	97604247	MajorDMR-1-2917	2
chr12	97859059	97859109	MajorDMR-1-2918	2
chr12	97954736	97955251	MajorDMR-1-2919	3
chr12	99893685	99893701	MajorDMR-1-2920	2
chr12	100593107	100593145	MajorDMR-1-2921	2
chr12	100750435	100751145	MajorDMR-1-2922	14
chr12	100769289	100769470	MajorDMR-1-2923	5
chr12	101190490	101191259	MajorDMR-1-2924	3
chr12	101472765	101472852	MajorDMR-1-2925	2
chr12	101540303	101540494	MajorDMR-1-2926	2
chr12	102799873	102799881	MajorDMR-1-2927	2
chr12	102872602	102872855	MajorDMR-1-2928	3
chr12	102874831	102875302	MajorDMR-1-2929	2
chr12	103965395	103965446	MajorDMR-1-2930	3
chr12	103995235	103995327	MajorDMR-1-2931	2
chr12	104194357	104194589	MajorDMR-1-2932	5
chr12	104913431	104913647	MajorDMR-1-2933	2
chr12	105046134	105046231	MajorDMR-1-2934	3
chr12	105062829	105063317	MajorDMR-1-2935	16
chr12	105136174	105136326	MajorDMR-1-2936	2
chr12	105620190	105620442	MajorDMR-1-2937	7
chr12	105626787	105627447	MajorDMR-1-2938	6
chr12	106314220	106314443	MajorDMR-1-2939	2
chr12	106541869	106542166	MajorDMR-1-2940	11
chr12	106599325	106599706	MajorDMR-1-2941	3
chr12	106620859	106620888	MajorDMR-1-2942	2
chr12	106682405	106682445	MajorDMR-1-2943	2
chr12	106699135	106699503	MajorDMR-1-2944	2
chr12	107379818	107379842	MajorDMR-1-2945	2
chr12	107484902	107485479	MajorDMR-1-2946	4
chr12	107835831	107835973	MajorDMR-1-2947	5
chr12	108039855	108039912	MajorDMR-1-2948	2
chr12	108056374	108056660	MajorDMR-1-2949	2
chr12	108220290	108220661	MajorDMR-1-2950	2
chr12	108252106	108252113	MajorDMR-1-2951	2
chr12	108257865	108258666	MajorDMR-1-2952	8
chr12	108440520	108440975	MajorDMR-1-2953	9
chr12	108442556	108442621	MajorDMR-1-2954	2
chr12	108449145	108449158	MajorDMR-1-2955	2
chr12	108793800	108794302	MajorDMR-1-2956	2
chr12	109032211	109032605	MajorDMR-1-2957	5
chr12	109041497	109041548	MajorDMR-1-2958	2
chr12	109083854	109083939	MajorDMR-1-2959	2
chr12	109086349	109086394	MajorDMR-1-2960	2
chr12	109106484	109107084	MajorDMR-1-2961	3
chr12	109122865	109123051	MajorDMR-1-2962	3
chr12	109198329	109198606	MajorDMR-1-2963	4
chr12	109246770	109246944	MajorDMR-1-2964	2
chr12	109479222	109479256	MajorDMR-1-2965	2
chr12	109591894	109592221	MajorDMR-1-2966	4
chr12	110116644	110116694	MajorDMR-1-2967	2
chr12	110161466	110161591	MajorDMR-1-2968	6
chr12	110163511	110163761	MajorDMR-1-2969	14
chr12	110167215	110167630	MajorDMR-1-2970	13
chr12	110170297	110170698	MajorDMR-1-2971	14
chr12	110315325	110315718	MajorDMR-1-2972	6
chr12	110339000	110339217	MajorDMR-1-2973	2
chr12	110367801	110368201	MajorDMR-1-2974	7
chr12	110440148	110440240	MajorDMR-1-2975	2
chr12	110510454	110511745	MajorDMR-1-2976	19
chr12	110637630	110637673	MajorDMR-1-2977	2
chr12	111176528	111176853	MajorDMR-1-2978	3
chr12	111177685	111178113	MajorDMR-1-2979	3
chr12	111282656	111283185	MajorDMR-1-2980	12
chr12	112103155	112103545	MajorDMR-1-2981	8
chr12	112205489	112205497	MajorDMR-1-2982	2
chr12	112432600	112432833	MajorDMR-1-2983	3
chr12	112554436	112554574	MajorDMR-1-2984	2
chr12	113260044	113260235	MajorDMR-1-2985	5
chr12	113401430	113401557	MajorDMR-1-2986	6
chr12	113502936	113503142	MajorDMR-1-2987	4
chr12	113504725	113504923	MajorDMR-1-2988	5
chr12	113542203	113542208	MajorDMR-1-2989	2
chr12	113592142	113592554	MajorDMR-1-2990	14
chr12	113684009	113684023	MajorDMR-1-2991	2
chr12	113799690	113800047	MajorDMR-1-2992	4
chr12	113859918	113860174	MajorDMR-1-2993	2
chr12	113938121	113938306	MajorDMR-1-2994	3
chr12	114121606	114121983	MajorDMR-1-2995	3
chr12	114260748	114261244	MajorDMR-1-2996	11
chr12	114291047	114291228	MajorDMR-1-2997	5
chr12	114907498	114907529	MajorDMR-1-2998	2
chr12	114952039	114952044	MajorDMR-1-2999	2
chr12	115716842	115717426	MajorDMR-1-3000	3
chr12	116503855	116503934	MajorDMR-1-3001	3
chr12	116561371	116561929	MajorDMR-1-3002	11
chr12	116639490	116640466	MajorDMR-1-3003	5
chr12	116858200	116858271	MajorDMR-1-3004	2
chr12	116872513	116872936	MajorDMR-1-3005	5
chr12	116915992	116916335	MajorDMR-1-3006	2
chr12	117037051	117037801	MajorDMR-1-3007	20
chr12	117148312	117148534	MajorDMR-1-3008	3
chr12	117182540	117182955	MajorDMR-1-3009	2
chr12	117314310	117314451	MajorDMR-1-3010	3
chr12	117316404	117316666	MajorDMR-1-3011	7
chr12	117402535	117402578	MajorDMR-1-3012	2
chr12	117433982	117434269	MajorDMR-1-3013	9
chr12	117491547	117491924	MajorDMR-1-3014	2
chr12	117497553	117497589	MajorDMR-1-3015	2
chr12	118274671	118275016	MajorDMR-1-3016	8
chr12	118421964	118422564	MajorDMR-1-3017	6
chr12	118589131	118589142	MajorDMR-1-3018	2
chr12	118811550	118811622	MajorDMR-1-3019	2
chr12	118840187	118840241	MajorDMR-1-3020	3
chr12	119423234	119424243	MajorDMR-1-3021	12
chr12	119427329	119427676	MajorDMR-1-3022	7
chr12	119437060	119437208	MajorDMR-1-3023	5
chr12	119446485	119447140	MajorDMR-1-3024	20
chr12	119456958	119456967	MajorDMR-1-3025	2
chr12	119483384	119483473	MajorDMR-1-3026	2
chr12	119509582	119509587	MajorDMR-1-3027	2
chr12	119510332	119510916	MajorDMR-1-3028	3
chr12	120001332	120001752	MajorDMR-1-3029	2
chr12	120499640	120499823	MajorDMR-1-3030	2
chr12	120731090	120731288	MajorDMR-1-3031	2
chr12	120801073	120801440	MajorDMR-1-3032	2
chr12	120805237	120805279	MajorDMR-1-3033	2
chr12	121126248	121126931	MajorDMR-1-3034	8
chr12	121158286	121158682	MajorDMR-1-3035	2
chr12	121567026	121567100	MajorDMR-1-3036	3
chr12	121765083	121765535	MajorDMR-1-3037	5
chr12	121803582	121804033	MajorDMR-1-3038	4
chr12	121881342	121881363	MajorDMR-1-3039	2
chr12	121904077	121904199	MajorDMR-1-3040	3
chr12	121938051	121938423	MajorDMR-1-3041	8
chr12	122020501	122020719	MajorDMR-1-3042	4
chr12	122186250	122187016	MajorDMR-1-3043	7
chr12	122191771	122191842	MajorDMR-1-3044	3
chr12	122200243	122200346	MajorDMR-1-3045	2
chr12	122205540	122205887	MajorDMR-1-3046	9
chr12	122244886	122245111	MajorDMR-1-3047	8
chr12	122251036	122251621	MajorDMR-1-3048	10
chr12	122362430	122362442	MajorDMR-1-3049	2
chr12	122461991	122462256	MajorDMR-1-3050	4
chr12	122470679	122470787	MajorDMR-1-3051	4
chr12	123009876	123009919	MajorDMR-1-3052	4
chr12	123310463	123311062	MajorDMR-1-3053	15
chr12	123337216	123337640	MajorDMR-1-3054	5
chr12	123355561	123355917	MajorDMR-1-3055	8
chr12	123383398	123383538	MajorDMR-1-3056	2
chr12	123568925	123568992	MajorDMR-1-3057	2
chr12	123943521	123943539	MajorDMR-1-3058	2
chr12	124433396	124433504	MajorDMR-1-3059	3
chr12	124446316	124446368	MajorDMR-1-3060	2
chr12	124492692	124492909	MajorDMR-1-3061	2
chr12	124512480	124513259	MajorDMR-1-3062	3
chr12	124529387	124529469	MajorDMR-1-3063	2
chr12	124538512	124538522	MajorDMR-1-3064	2
chr12	124618890	124618905	MajorDMR-1-3065	2
chr12	124660388	124660466	MajorDMR-1-3066	2
chr12	124877797	124877818	MajorDMR-1-3067	2
chr12	124908111	124908130	MajorDMR-1-3068	3
chr12	124982860	124983044	MajorDMR-1-3069	2
chr12	124986517	124986540	MajorDMR-1-3070	2
chr12	124990915	124991347	MajorDMR-1-3071	14
chr12	125007497	125008092	MajorDMR-1-3072	12
chr12	125010030	125010303	MajorDMR-1-3073	3
chr12	125027850	125027956	MajorDMR-1-3074	3
chr12	125030873	125030942	MajorDMR-1-3075	2
chr12	125033703	125033821	MajorDMR-1-3076	5
chr12	125035795	125036461	MajorDMR-1-3077	17
chr12	125172489	125172909	MajorDMR-1-3078	12
chr12	125181079	125181117	MajorDMR-1-3079	2
chr12	125237130	125237427	MajorDMR-1-3080	5
chr12	125271237	125271435	MajorDMR-1-3081	5
chr12	125322766	125322878	MajorDMR-1-3082	2
chr12	125704890	125704932	MajorDMR-1-3083	4
chr12	125730748	125731270	MajorDMR-1-3084	7
chr12	125733916	125734104	MajorDMR-1-3085	2
chr12	126017989	126018358	MajorDMR-1-3086	2
chr12	126055042	126055724	MajorDMR-1-3087	4
chr12	126256411	126256877	MajorDMR-1-3088	2
chr12	126667764	126667794	MajorDMR-1-3089	2
chr12	127032321	127032822	MajorDMR-1-3090	4
chr12	127193117	127193425	MajorDMR-1-3091	3
chr12	127227069	127227117	MajorDMR-1-3092	2
chr12	127630021	127630213	MajorDMR-1-3093	2
chr12	128197705	128197717	MajorDMR-1-3094	2
chr12	128756532	128756939	MajorDMR-1-3095	2
chr12	128759921	128760171	MajorDMR-1-3096	2
chr12	128777972	128778471	MajorDMR-1-3097	2
chr12	128935322	128935536	MajorDMR-1-3098	3
chr12	129065792	129065949	MajorDMR-1-3099	2
chr12	129071261	129071294	MajorDMR-1-3100	2
chr12	129228693	129228725	MajorDMR-1-3101	2
chr12	129463464	129463941	MajorDMR-1-3102	2
chr12	130565049	130565260	MajorDMR-1-3103	2
chr12	130644177	130645001	MajorDMR-1-3104	7
chr12	130678812	130678849	MajorDMR-1-3105	2
chr12	130815802	130815873	MajorDMR-1-3106	2
chr12	131204180	131204331	MajorDMR-1-3107	2
chr12	131491681	131492008	MajorDMR-1-3108	2
chr12	131601494	131601535	MajorDMR-1-3109	2
chr12	131608476	131608554	MajorDMR-1-3110	3
chr12	131628013	131628060	MajorDMR-1-3111	4
chr12	131651959	131652485	MajorDMR-1-3112	7
chr12	131972334	131972986	MajorDMR-1-3113	7
chr12	132103787	132103866	MajorDMR-1-3114	2
chr12	132224838	132224871	MajorDMR-1-3115	2
chr12	132259314	132259550	MajorDMR-1-3116	2
chr12	132377993	132378050	MajorDMR-1-3117	2
chr12	132386018	132386022	MajorDMR-1-3118	2
chr12	132545759	132545996	MajorDMR-1-3119	5
chr12	132638420	132638772	MajorDMR-1-3120	8
chr12	132953443	132953511	MajorDMR-1-3121	2
chr12	133083190	133083253	MajorDMR-1-3122	2
chr12	133111693	133111826	MajorDMR-1-3123	3
chr12	133137747	133138120	MajorDMR-1-3124	3
chr12	133369422	133369604	MajorDMR-1-3125	2
chr12	133379496	133379504	MajorDMR-1-3126	2
chr12	133803978	133804182	MajorDMR-1-3127	2
chr12	133806825	133806870	MajorDMR-1-3128	2
chr12	133816037	133816509	MajorDMR-1-3129	2
chr12	133830146	133830372	MajorDMR-1-3130	2
chr12	133833678	133833847	MajorDMR-1-3131	2
chr12	133837699	133837801	MajorDMR-1-3132	2
chr12	133838393	133838617	MajorDMR-1-3133	2
chr13	19192542	19192739	MajorDMR-1-3134	2
chr13	19254690	19255026	MajorDMR-1-3135	3
chr13	19258705	19259145	MajorDMR-1-3136	2
chr13	19262600	19263080	MajorDMR-1-3137	2
chr13	19270415	19270856	MajorDMR-1-3138	3
chr13	19300094	19300414	MajorDMR-1-3139	2
chr13	19301017	19301463	MajorDMR-1-3140	2
chr13	19309069	19309382	MajorDMR-1-3141	3
chr13	19312468	19312514	MajorDMR-1-3142	2
chr13	19335601	19335657	MajorDMR-1-3143	2
chr13	19337358	19337692	MajorDMR-1-3144	2
chr13	19348992	19349344	MajorDMR-1-3145	3
chr13	19356297	19356767	MajorDMR-1-3146	3
chr13	19359985	19360239	MajorDMR-1-3147	3
chr13	19368210	19368609	MajorDMR-1-3148	2
chr13	19376575	19376708	MajorDMR-1-3149	2
chr13	19378067	19378443	MajorDMR-1-3150	2
chr13	19426777	19426885	MajorDMR-1-3151	2
chr13	19537453	19538294	MajorDMR-1-3152	5
chr13	19550659	19550856	MajorDMR-1-3153	2
chr13	19572469	19572790	MajorDMR-1-3154	2
chr13	19670232	19670675	MajorDMR-1-3155	2
chr13	19676466	19676470	MajorDMR-1-3156	2
chr13	19726651	19727161	MajorDMR-1-3157	3
chr13	19731695	19732464	MajorDMR-1-3158	4
chr13	19733848	19734268	MajorDMR-1-3159	3
chr13	19735516	19735871	MajorDMR-1-3160	3
chr13	19737715	19738004	MajorDMR-1-3161	2
chr13	19742070	19742149	MajorDMR-1-3162	2
chr13	19744612	19744652	MajorDMR-1-3163	2
chr13	19746517	19746597	MajorDMR-1-3164	2
chr13	19747112	19747659	MajorDMR-1-3165	3
chr13	19754282	19754549	MajorDMR-1-3166	2
chr13	19759148	19759214	MajorDMR-1-3167	2
chr13	19786784	19787260	MajorDMR-1-3168	2
chr13	19793549	19793559	MajorDMR-1-3169	2
chr13	19921826	19922502	MajorDMR-1-3170	3
chr13	19937742	19937979	MajorDMR-1-3171	2
chr13	19944356	19944795	MajorDMR-1-3172	2
chr13	19948016	19948098	MajorDMR-1-3173	2
chr13	19950464	19950912	MajorDMR-1-3174	3
chr13	20681058	20681090	MajorDMR-1-3175	2
chr13	20738476	20738725	MajorDMR-1-3176	2
chr13	20741080	20741116	MajorDMR-1-3177	2
chr13	20862967	20863108	MajorDMR-1-3178	2
chr13	20941612	20941648	MajorDMR-1-3179	2
chr13	21041596	21041961	MajorDMR-1-3180	2
chr13	21105556	21105891	MajorDMR-1-3181	2
chr13	21597437	21597835	MajorDMR-1-3182	2
chr13	21790504	21790522	MajorDMR-1-3183	2
chr13	21871063	21871343	MajorDMR-1-3184	5
chr13	21884676	21884977	MajorDMR-1-3185	2
chr13	21894946	21895242	MajorDMR-1-3186	2
chr13	21897395	21897481	MajorDMR-1-3187	2
chr13	22242983	22243043	MajorDMR-1-3188	3
chr13	22259162	22259238	MajorDMR-1-3189	2
chr13	22705055	22705172	MajorDMR-1-3190	4
chr13	22886214	22886398	MajorDMR-1-3191	3
chr13	23898634	23898865	MajorDMR-1-3192	9
chr13	23985758	23986125	MajorDMR-1-3193	4
chr13	24080177	24080475	MajorDMR-1-3194	2
chr13	24133161	24133639	MajorDMR-1-3195	3
chr13	24212484	24212526	MajorDMR-1-3196	2
chr13	24543945	24544030	MajorDMR-1-3197	2
chr13	24782101	24782367	MajorDMR-1-3198	3
chr13	24962243	24962270	MajorDMR-1-3199	2
chr13	25003348	25003555	MajorDMR-1-3200	2
chr13	25020861	25021212	MajorDMR-1-3201	2
chr13	25021717	25022142	MajorDMR-1-3202	2
chr13	25154907	25154915	MajorDMR-1-3203	2
chr13	25957245	25957373	MajorDMR-1-3204	2
chr13	25975277	25975300	MajorDMR-1-3205	2
chr13	26329771	26329960	MajorDMR-1-3206	2
chr13	26830357	26830699	MajorDMR-1-3207	3
chr13	26831417	26831670	MajorDMR-1-3208	2
chr13	26953826	26953848	MajorDMR-1-3209	2
chr13	26997731	26998436	MajorDMR-1-3210	5
chr13	27000238	27000700	MajorDMR-1-3211	2
chr13	27003868	27004134	MajorDMR-1-3212	2
chr13	27050442	27051004	MajorDMR-1-3213	10
chr13	27092967	27093011	MajorDMR-1-3214	2
chr13	27112702	27112889	MajorDMR-1-3215	2
chr13	27119214	27119264	MajorDMR-1-3216	2
chr13	27134972	27135367	MajorDMR-1-3217	3
chr13	27135906	27136440	MajorDMR-1-3218	3
chr13	27139391	27139666	MajorDMR-1-3219	2
chr13	27179460	27179802	MajorDMR-1-3220	2
chr13	27232186	27232504	MajorDMR-1-3221	2
chr13	27254732	27255044	MajorDMR-1-3222	5
chr13	27331304	27331606	MajorDMR-1-3223	3
chr13	27332224	27332835	MajorDMR-1-3224	9
chr13	27333737	27333900	MajorDMR-1-3225	2
chr13	27359921	27360293	MajorDMR-1-3226	11
chr13	27430355	27430573	MajorDMR-1-3227	3
chr13	27473474	27473674	MajorDMR-1-3228	4
chr13	27485339	27485960	MajorDMR-1-3229	5
chr13	27961763	27962138	MajorDMR-1-3230	2
chr13	27977604	27977996	MajorDMR-1-3231	2
chr13	28408811	28409051	MajorDMR-1-3232	2
chr13	28650384	28650549	MajorDMR-1-3233	2
chr13	29549613	29549636	MajorDMR-1-3234	2
chr13	29736874	29736991	MajorDMR-1-3235	2
chr13	29844778	29844943	MajorDMR-1-3236	5
chr13	30077469	30077511	MajorDMR-1-3237	3
chr13	30284010	30284241	MajorDMR-1-3238	3
chr13	30341306	30341469	MajorDMR-1-3239	4
chr13	30510231	30510356	MajorDMR-1-3240	4
chr13	30982786	30983063	MajorDMR-1-3241	2
chr13	31189906	31190098	MajorDMR-1-3242	5
chr13	31444010	31444426	MajorDMR-1-3243	6
chr13	31506804	31507775	MajorDMR-1-3244	13
chr13	31584640	31584663	MajorDMR-1-3245	2
chr13	31621317	31621434	MajorDMR-1-3246	3
chr13	31926476	31926796	MajorDMR-1-3247	2
chr13	32079619	32079836	MajorDMR-1-3248	2
chr13	33685976	33686072	MajorDMR-1-3249	3
chr13	33697480	33698178	MajorDMR-1-3250	4
chr13	34185165	34185312	MajorDMR-1-3251	5
chr13	35375348	35375809	MajorDMR-1-3252	2
chr13	35407714	35407928	MajorDMR-1-3253	2
chr13	36050266	36050372	MajorDMR-1-3254	6
chr13	36264567	36265118	MajorDMR-1-3255	5
chr13	36271196	36271538	MajorDMR-1-3256	2
chr13	37117879	37118081	MajorDMR-1-3257	3
chr13	40637434	40637730	MajorDMR-1-3258	3
chr13	41454132	41454156	MajorDMR-1-3259	2
chr13	41887012	41887778	MajorDMR-1-3260	6
chr13	43413387	43413862	MajorDMR-1-3261	2
chr13	43566113	43566563	MajorDMR-1-3262	28
chr13	43938571	43938638	MajorDMR-1-3263	2
chr13	44340880	44341342	MajorDMR-1-3264	4
chr13	44565977	44565981	MajorDMR-1-3265	2
chr13	44587839	44588125	MajorDMR-1-3266	3
chr13	44811286	44811883	MajorDMR-1-3267	7
chr13	44942521	44942551	MajorDMR-1-3268	3
chr13	45695863	45696061	MajorDMR-1-3269	2
chr13	45944983	45945421	MajorDMR-1-3270	7
chr13	46307317	46307741	MajorDMR-1-3271	2
chr13	46355742	46356261	MajorDMR-1-3272	4
chr13	46360787	46360894	MajorDMR-1-3273	2
chr13	46397401	46397506	MajorDMR-1-3274	4
chr13	46408051	46408666	MajorDMR-1-3275	3
chr13	46421478	46422352	MajorDMR-1-3276	11
chr13	46424237	46424458	MajorDMR-1-3277	7
chr13	46432722	46432810	MajorDMR-1-3278	2
chr13	46481590	46482037	MajorDMR-1-3279	6
chr13	46624178	46624500	MajorDMR-1-3280	3
chr13	46685095	46685239	MajorDMR-1-3281	2
chr13	47050012	47050052	MajorDMR-1-3282	2
chr13	47138637	47138790	MajorDMR-1-3283	2
chr13	47251281	47251493	MajorDMR-1-3284	2
chr13	47253682	47254174	MajorDMR-1-3285	3
chr13	48201615	48202160	MajorDMR-1-3286	3
chr13	50653490	50653988	MajorDMR-1-3287	3
chr13	51326797	51326802	MajorDMR-1-3288	2
chr13	51804807	51804896	MajorDMR-1-3289	3
chr13	52188822	52188865	MajorDMR-1-3290	2
chr13	52321117	52321161	MajorDMR-1-3291	2
chr13	54395923	54396011	MajorDMR-1-3292	4
chr13	56468026	56468045	MajorDMR-1-3293	2
chr13	60105964	60106063	MajorDMR-1-3294	2
chr13	60480684	60480872	MajorDMR-1-3295	2
chr13	63632922	63632930	MajorDMR-1-3296	2
chr13	63970784	63971126	MajorDMR-1-3297	2
chr13	70484650	70484659	MajorDMR-1-3298	2
chr13	70654279	70654514	MajorDMR-1-3299	2
chr13	70887213	70887379	MajorDMR-1-3300	2
chr13	72444387	72444592	MajorDMR-1-3301	2
chr13	74876008	74876040	MajorDMR-1-3302	2
chr13	74880153	74880205	MajorDMR-1-3303	3
chr13	75038978	75039058	MajorDMR-1-3304	3
chr13	75770108	75770513	MajorDMR-1-3305	3
chr13	75990821	75990877	MajorDMR-1-3306	2
chr13	76211367	76211854	MajorDMR-1-3307	12
chr13	76790933	76791135	MajorDMR-1-3308	2
chr13	77539982	77540164	MajorDMR-1-3309	3
chr13	78158249	78158418	MajorDMR-1-3310	3
chr13	80510723	80511155	MajorDMR-1-3311	4
chr13	80520710	80521020	MajorDMR-1-3312	3
chr13	86442118	86442621	MajorDMR-1-3313	2
chr13	88997685	88997699	MajorDMR-1-3314	2
chr13	90810264	90810383	MajorDMR-1-3315	2
chr13	90813182	90813502	MajorDMR-1-3316	2
chr13	91369948	91370197	MajorDMR-1-3317	2
chr13	92788880	92789641	MajorDMR-1-3318	6
chr13	94795069	94795077	MajorDMR-1-3319	2
chr13	94995629	94995680	MajorDMR-1-3320	2
chr13	95544804	95544917	MajorDMR-1-3321	2
chr13	95958179	95958191	MajorDMR-1-3322	2
chr13	95976418	95976631	MajorDMR-1-3323	2
chr13	95984420	95984912	MajorDMR-1-3324	3
chr13	96015128	96015420	MajorDMR-1-3325	2
chr13	98274646	98274879	MajorDMR-1-3326	3
chr13	98826050	98826061	MajorDMR-1-3327	2
chr13	98868493	98868729	MajorDMR-1-3328	2
chr13	98879729	98879905	MajorDMR-1-3329	2
chr13	98974862	98975208	MajorDMR-1-3330	5
chr13	99050422	99050532	MajorDMR-1-3331	2
chr13	99148081	99148294	MajorDMR-1-3332	2
chr13	99159472	99159657	MajorDMR-1-3333	3
chr13	99230003	99230122	MajorDMR-1-3334	2
chr13	99237441	99237840	MajorDMR-1-3335	4
chr13	99630166	99630506	MajorDMR-1-3336	4
chr13	100399470	100399549	MajorDMR-1-3337	2
chr13	100546945	100546991	MajorDMR-1-3338	2
chr13	100610103	100610653	MajorDMR-1-3339	4
chr13	100625183	100625853	MajorDMR-1-3340	4
chr13	100641046	100644802	MajorDMR-1-3341	95
chr13	100649791	100649916	MajorDMR-1-3342	2
chr13	101183030	101183491	MajorDMR-1-3343	9
chr13	101200143	101200203	MajorDMR-1-3344	3
chr13	101404070	101404422	MajorDMR-1-3345	6
chr13	101611156	101611338	MajorDMR-1-3346	3
chr13	102686038	102686555	MajorDMR-1-3347	6
chr13	102829204	102829514	MajorDMR-1-3348	4
chr13	103046340	103046416	MajorDMR-1-3349	2
chr13	103359879	103360156	MajorDMR-1-3350	3
chr13	103500400	103500546	MajorDMR-1-3351	2
chr13	106185748	106185803	MajorDMR-1-3352	2
chr13	106187210	106187605	MajorDMR-1-3353	3
chr13	106189656	106189810	MajorDMR-1-3354	2
chr13	106204230	106204435	MajorDMR-1-3355	2
chr13	106650991	106651271	MajorDMR-1-3356	2
chr13	106741654	106741892	MajorDMR-1-3357	4
chr13	107639574	107639978	MajorDMR-1-3358	7
chr13	107696515	107696615	MajorDMR-1-3359	2
chr13	108103029	108103080	MajorDMR-1-3360	3
chr13	108500019	108500046	MajorDMR-1-3361	2
chr13	109792963	109793447	MajorDMR-1-3362	2
chr13	110008409	110008433	MajorDMR-1-3363	3
chr13	110022186	110022606	MajorDMR-1-3364	8
chr13	110623581	110623800	MajorDMR-1-3365	3
chr13	110676737	110676762	MajorDMR-1-3366	3
chr13	110809620	110809811	MajorDMR-1-3367	3
chr13	110885254	110886006	MajorDMR-1-3368	8
chr13	110918204	110918725	MajorDMR-1-3369	16
chr13	110966187	110966199	MajorDMR-1-3370	2
chr13	111111041	111111497	MajorDMR-1-3371	3
chr13	111113179	111113192	MajorDMR-1-3372	2
chr13	111115479	111115854	MajorDMR-1-3373	3
chr13	111584408	111584784	MajorDMR-1-3374	2
chr13	112054043	112054238	MajorDMR-1-3375	2
chr13	112075919	112076467	MajorDMR-1-3376	3
chr13	112233283	112233455	MajorDMR-1-3377	2
chr13	112279201	112279348	MajorDMR-1-3378	3
chr13	112292438	112293050	MajorDMR-1-3379	15
chr13	112310573	112311027	MajorDMR-1-3380	2
chr13	112669911	112670037	MajorDMR-1-3381	4
chr13	112728844	112729268	MajorDMR-1-3382	6
chr13	113105421	113105445	MajorDMR-1-3383	2
chr13	113290072	113290597	MajorDMR-1-3384	7
chr13	113540188	113540426	MajorDMR-1-3385	3
chr13	113637072	113637904	MajorDMR-1-3386	8
chr13	113649751	113650823	MajorDMR-1-3387	7
chr13	113651349	113651429	MajorDMR-1-3388	5
chr13	113652827	113652903	MajorDMR-1-3389	2
chr13	113654941	113657263	MajorDMR-1-3390	75
chr13	113661102	113661126	MajorDMR-1-3391	2
chr13	113677566	113677629	MajorDMR-1-3392	2
chr13	113683830	113684100	MajorDMR-1-3393	3
chr13	113784441	113784572	MajorDMR-1-3394	4
chr13	113870599	113870870	MajorDMR-1-3395	2
chr13	114023433	114023789	MajorDMR-1-3396	2
chr13	114137909	114138358	MajorDMR-1-3397	5
chr13	114149981	114150309	MajorDMR-1-3398	7
chr13	114202253	114203088	MajorDMR-1-3399	30
chr13	114432212	114432528	MajorDMR-1-3400	9
chr13	114540771	114541220	MajorDMR-1-3401	12
chr13	114560769	114560776	MajorDMR-1-3402	2
chr13	114822079	114822487	MajorDMR-1-3403	6
chr13	114830217	114830995	MajorDMR-1-3404	9
chr13	114964233	114964237	MajorDMR-1-3405	2
chr13	114965036	114965758	MajorDMR-1-3406	6
chr13	114992255	114992279	MajorDMR-1-3407	2
chr14	19453868	19453927	MajorDMR-1-3408	2
chr14	19757475	19757841	MajorDMR-1-3409	2
chr14	19762214	19762274	MajorDMR-1-3410	2
chr14	19772509	19772919	MajorDMR-1-3411	2
chr14	19784002	19784135	MajorDMR-1-3412	2
chr14	19788004	19790392	MajorDMR-1-3413	10
chr14	19813837	19814309	MajorDMR-1-3414	2
chr14	19892789	19893636	MajorDMR-1-3415	3
chr14	20105435	20105763	MajorDMR-1-3416	2
chr14	20110954	20111066	MajorDMR-1-3417	2
chr14	20156228	20156277	MajorDMR-1-3418	2
chr14	20426702	20426800	MajorDMR-1-3419	2
chr14	21046810	21047059	MajorDMR-1-3420	2
chr14	21164244	21164537	MajorDMR-1-3421	2
chr14	21165782	21166075	MajorDMR-1-3422	3
chr14	21181280	21181365	MajorDMR-1-3423	2
chr14	21443152	21443330	MajorDMR-1-3424	2
chr14	21507258	21507496	MajorDMR-1-3425	5
chr14	21561303	21561625	MajorDMR-1-3426	3
chr14	21562549	21562727	MajorDMR-1-3427	3
chr14	21565542	21566163	MajorDMR-1-3428	5
chr14	21992886	21993712	MajorDMR-1-3429	8
chr14	22573438	22573856	MajorDMR-1-3430	4
chr14	22720524	22720744	MajorDMR-1-3431	2
chr14	22807543	22807907	MajorDMR-1-3432	3
chr14	22857782	22857954	MajorDMR-1-3433	5
chr14	22869132	22869446	MajorDMR-1-3434	4
chr14	23196554	23196682	MajorDMR-1-3435	2
chr14	23521574	23521787	MajorDMR-1-3436	10
chr14	23526190	23526524	MajorDMR-1-3437	2
chr14	23573941	23574066	MajorDMR-1-3438	3
chr14	23575400	23575411	MajorDMR-1-3439	2
chr14	23623614	23623632	MajorDMR-1-3440	2
chr14	23624254	23624779	MajorDMR-1-3441	9
chr14	23646655	23646928	MajorDMR-1-3442	2
chr14	23647850	23647864	MajorDMR-1-3443	2
chr14	23656298	23656350	MajorDMR-1-3444	3
chr14	23955204	23955513	MajorDMR-1-3445	2
chr14	23963699	23963993	MajorDMR-1-3446	2
chr14	24013766	24014314	MajorDMR-1-3447	14
chr14	24438472	24438476	MajorDMR-1-3448	2
chr14	24559473	24559813	MajorDMR-1-3449	2
chr14	24835847	24835852	MajorDMR-1-3450	2
chr14	24867529	24867955	MajorDMR-1-3451	8
chr14	24868804	24869007	MajorDMR-1-3452	6
chr14	24871289	24871531	MajorDMR-1-3453	2
chr14	25841581	25841629	MajorDMR-1-3454	2
chr14	26103073	26103313	MajorDMR-1-3455	2
chr14	26870561	26870966	MajorDMR-1-3456	8
chr14	27062726	27063170	MajorDMR-1-3457	2
chr14	27987779	27987786	MajorDMR-1-3458	2
chr14	28393670	28393698	MajorDMR-1-3459	2
chr14	30625624	30626050	MajorDMR-1-3460	11
chr14	30628535	30628865	MajorDMR-1-3461	4
chr14	31282674	31283087	MajorDMR-1-3462	3
chr14	31464996	31465454	MajorDMR-1-3463	2
chr14	31722762	31722864	MajorDMR-1-3464	2
chr14	31927514	31927627	MajorDMR-1-3465	2
chr14	31996068	31996513	MajorDMR-1-3466	2
chr14	32644387	32644421	MajorDMR-1-3467	2
chr14	32898318	32898621	MajorDMR-1-3468	2
chr14	33151520	33151598	MajorDMR-1-3469	2
chr14	33401960	33402175	MajorDMR-1-3470	14
chr14	33751529	33751595	MajorDMR-1-3471	3
chr14	33777095	33777361	MajorDMR-1-3472	4
chr14	33962668	33963753	MajorDMR-1-3473	10
chr14	34036607	34036777	MajorDMR-1-3474	2
chr14	34429114	34429174	MajorDMR-1-3475	2
chr14	34519073	34519103	MajorDMR-1-3476	2
chr14	34600347	34600583	MajorDMR-1-3477	6
chr14	34716416	34716606	MajorDMR-1-3478	2
chr14	34966275	34966391	MajorDMR-1-3479	4
chr14	35180743	35180803	MajorDMR-1-3480	2
chr14	35182514	35182648	MajorDMR-1-3481	3
chr14	35853784	35853790	MajorDMR-1-3482	2
chr14	35854683	35855210	MajorDMR-1-3483	8
chr14	35871224	35871292	MajorDMR-1-3484	3
chr14	35872852	35872889	MajorDMR-1-3485	2
chr14	37108477	37108545	MajorDMR-1-3486	2
chr14	38119872	38120096	MajorDMR-1-3487	2
chr14	40414296	40414359	MajorDMR-1-3488	2
chr14	45152940	45152992	MajorDMR-1-3489	2
chr14	46821299	46821349	MajorDMR-1-3490	2
chr14	47096085	47096395	MajorDMR-1-3491	3
chr14	47739216	47739275	MajorDMR-1-3492	2
chr14	47860707	47860717	MajorDMR-1-3493	2
chr14	47994394	47994448	MajorDMR-1-3494	4
chr14	48008001	48008039	MajorDMR-1-3495	2
chr14	50692299	50692859	MajorDMR-1-3496	5
chr14	52478280	52478286	MajorDMR-1-3497	2
chr14	52502791	52503396	MajorDMR-1-3498	3
chr14	53021708	53021826	MajorDMR-1-3499	2
chr14	54906893	54907138	MajorDMR-1-3500	3
chr14	55035888	55036246	MajorDMR-1-3501	3
chr14	55037424	55037619	MajorDMR-1-3502	2
chr14	55072937	55073145	MajorDMR-1-3503	5
chr14	55092784	55092800	MajorDMR-1-3504	4
chr14	55106245	55106546	MajorDMR-1-3505	3
chr14	55107249	55107512	MajorDMR-1-3506	8
chr14	55153035	55153475	MajorDMR-1-3507	8
chr14	55236926	55237472	MajorDMR-1-3508	8
chr14	55240267	55240353	MajorDMR-1-3509	5
chr14	55243151	55243271	MajorDMR-1-3510	3
chr14	55285325	55285609	MajorDMR-1-3511	6
chr14	55568988	55569238	MajorDMR-1-3512	7
chr14	55656969	55657130	MajorDMR-1-3513	4
chr14	55905852	55905937	MajorDMR-1-3514	2
chr14	55909038	55909267	MajorDMR-1-3515	2
chr14	56274084	56274091	MajorDMR-1-3516	2
chr14	56314230	56314700	MajorDMR-1-3517	2
chr14	56471501	56471887	MajorDMR-1-3518	14
chr14	56586894	56587322	MajorDMR-1-3519	3
chr14	56606534	56606771	MajorDMR-1-3520	2
chr14	56686872	56687270	MajorDMR-1-3521	2
chr14	58503639	58503682	MajorDMR-1-3522	2
chr14	58637930	58638068	MajorDMR-1-3523	3
chr14	59255802	59255963	MajorDMR-1-3524	3
chr14	59256585	59256678	MajorDMR-1-3525	2
chr14	59298811	59299100	MajorDMR-1-3526	3
chr14	59308431	59308776	MajorDMR-1-3527	2
chr14	59329596	59329741	MajorDMR-1-3528	2
chr14	59682227	59682367	MajorDMR-1-3529	2
chr14	60630520	60631008	MajorDMR-1-3530	7
chr14	60994002	60994037	MajorDMR-1-3531	2
chr14	61612625	61612806	MajorDMR-1-3532	2
chr14	63671516	63671582	MajorDMR-1-3533	2
chr14	64014966	64015364	MajorDMR-1-3534	2
chr14	64358312	64358524	MajorDMR-1-3535	2
chr14	64684138	64684640	MajorDMR-1-3536	5
chr14	65035997	65036395	MajorDMR-1-3537	2
chr14	65172342	65172356	MajorDMR-1-3538	2
chr14	65501757	65501834	MajorDMR-1-3539	2
chr14	67308778	67308800	MajorDMR-1-3540	2
chr14	69095113	69095292	MajorDMR-1-3541	4
chr14	70154340	70154498	MajorDMR-1-3542	3
chr14	70528826	70528835	MajorDMR-1-3543	2
chr14	70583084	70583493	MajorDMR-1-3544	3
chr14	70690078	70690112	MajorDMR-1-3545	3
chr14	71238533	71238912	MajorDMR-1-3546	7
chr14	71293805	71293999	MajorDMR-1-3547	2
chr14	71386292	71386742	MajorDMR-1-3548	2
chr14	72372799	72372893	MajorDMR-1-3549	2
chr14	73443979	73443985	MajorDMR-1-3550	2
chr14	73629141	73629151	MajorDMR-1-3551	3
chr14	73635044	73635393	MajorDMR-1-3552	3
chr14	73689884	73690110	MajorDMR-1-3553	3
chr14	73736798	73737178	MajorDMR-1-3554	20
chr14	73739192	73739338	MajorDMR-1-3555	3
chr14	74184352	74185025	MajorDMR-1-3556	3
chr14	74210480	74210522	MajorDMR-1-3557	2
chr14	74220601	74221816	MajorDMR-1-3558	6
chr14	74273175	74273506	MajorDMR-1-3559	2
chr14	74723874	74723897	MajorDMR-1-3560	2
chr14	74765898	74766252	MajorDMR-1-3561	3
chr14	74770109	74770127	MajorDMR-1-3562	3
chr14	74961582	74961624	MajorDMR-1-3563	2
chr14	75348037	75348044	MajorDMR-1-3564	2
chr14	75352171	75352179	MajorDMR-1-3565	2
chr14	75352852	75353191	MajorDMR-1-3566	2
chr14	75594311	75594401	MajorDMR-1-3567	2
chr14	75709257	75709465	MajorDMR-1-3568	5
chr14	76446488	76446944	MajorDMR-1-3569	2
chr14	76546942	76547102	MajorDMR-1-3570	6
chr14	76623277	76623468	MajorDMR-1-3571	2
chr14	76633809	76633967	MajorDMR-1-3572	2
chr14	77227364	77227368	MajorDMR-1-3573	2
chr14	77353705	77353713	MajorDMR-1-3574	2
chr14	77394829	77395253	MajorDMR-1-3575	3
chr14	77396405	77396692	MajorDMR-1-3576	7
chr14	77467374	77467392	MajorDMR-1-3577	3
chr14	77495738	77496054	MajorDMR-1-3578	2
chr14	77509040	77509655	MajorDMR-1-3579	11
chr14	77511925	77512219	MajorDMR-1-3580	3
chr14	77569408	77569485	MajorDMR-1-3581	2
chr14	77571555	77571752	MajorDMR-1-3582	3
chr14	77587985	77588308	MajorDMR-1-3583	2
chr14	77600125	77600873	MajorDMR-1-3584	22
chr14	77624211	77624539	MajorDMR-1-3585	5
chr14	77732014	77732286	MajorDMR-1-3586	6
chr14	78348778	78349311	MajorDMR-1-3587	4
chr14	79841871	79841883	MajorDMR-1-3588	3
chr14	80244628	80245050	MajorDMR-1-3589	2
chr14	80862047	80862074	MajorDMR-1-3590	2
chr14	81444756	81444965	MajorDMR-1-3591	2
chr14	82105987	82105991	MajorDMR-1-3592	2
chr14	83205502	83205506	MajorDMR-1-3593	2
chr14	83526897	83526921	MajorDMR-1-3594	2
chr14	84378366	84378831	MajorDMR-1-3595	2
chr14	85072797	85072811	MajorDMR-1-3596	3
chr14	85428519	85428577	MajorDMR-1-3597	2
chr14	86930832	86930854	MajorDMR-1-3598	2
chr14	87741120	87741934	MajorDMR-1-3599	3
chr14	88776977	88777158	MajorDMR-1-3600	3
chr14	89551617	89551714	MajorDMR-1-3601	3
chr14	89651547	89651651	MajorDMR-1-3602	2
chr14	89772119	89772576	MajorDMR-1-3603	2
chr14	89811481	89811654	MajorDMR-1-3604	3
chr14	89838563	89838763	MajorDMR-1-3605	2
chr14	89871758	89871883	MajorDMR-1-3606	3
chr14	89896066	89896313	MajorDMR-1-3607	3
chr14	89956198	89956469	MajorDMR-1-3608	6
chr14	90126896	90127153	MajorDMR-1-3609	2
chr14	90609690	90610197	MajorDMR-1-3610	5
chr14	90953396	90953723	MajorDMR-1-3611	4
chr14	91012698	91012989	MajorDMR-1-3612	7
chr14	91022260	91022725	MajorDMR-1-3613	16
chr14	91097612	91097784	MajorDMR-1-3614	2
chr14	91724448	91724680	MajorDMR-1-3615	5
chr14	91856339	91856752	MajorDMR-1-3616	4
chr14	91955492	91955543	MajorDMR-1-3617	2
chr14	93195364	93195732	MajorDMR-1-3618	4
chr14	93196239	93196433	MajorDMR-1-3619	2
chr14	93213815	93213830	MajorDMR-1-3620	2
chr14	93411549	93411630	MajorDMR-1-3621	2
chr14	93421402	93422401	MajorDMR-1-3622	8
chr14	93425782	93425898	MajorDMR-1-3623	2
chr14	93457013	93457496	MajorDMR-1-3624	4
chr14	93471315	93473007	MajorDMR-1-3625	14
chr14	93473895	93474143	MajorDMR-1-3626	2
chr14	93478212	93478289	MajorDMR-1-3627	2
chr14	93485493	93486495	MajorDMR-1-3628	17
chr14	93506403	93506952	MajorDMR-1-3629	4
chr14	93530928	93531162	MajorDMR-1-3630	5
chr14	94121412	94121807	MajorDMR-1-3631	2
chr14	94365661	94365713	MajorDMR-1-3632	2
chr14	94405617	94405634	MajorDMR-1-3633	2
chr14	94545043	94545484	MajorDMR-1-3634	3
chr14	95281737	95281804	MajorDMR-1-3635	2
chr14	95284987	95285192	MajorDMR-1-3636	2
chr14	95456548	95456578	MajorDMR-1-3637	2
chr14	95465234	95465305	MajorDMR-1-3638	3
chr14	95558123	95558155	MajorDMR-1-3639	2
chr14	95722527	95722805	MajorDMR-1-3640	3
chr14	95932993	95933322	MajorDMR-1-3641	2
chr14	96238447	96238796	MajorDMR-1-3642	2
chr14	97046967	97047159	MajorDMR-1-3643	3
chr14	97179256	97180413	MajorDMR-1-3644	11
chr14	97206372	97206738	MajorDMR-1-3645	2
chr14	97250991	97251494	MajorDMR-1-3646	2
chr14	97880447	97880835	MajorDMR-1-3647	6
chr14	97882393	97882409	MajorDMR-1-3648	2
chr14	98101540	98101741	MajorDMR-1-3649	2
chr14	98285149	98285431	MajorDMR-1-3650	2
chr14	99658837	99658887	MajorDMR-1-3651	3
chr14	99662039	99662684	MajorDMR-1-3652	9
chr14	99679540	99680053	MajorDMR-1-3653	8
chr14	99692108	99692743	MajorDMR-1-3654	8
chr14	99696130	99696162	MajorDMR-1-3655	2
chr14	99698571	99698866	MajorDMR-1-3656	3
chr14	99707443	99708767	MajorDMR-1-3657	14
chr14	99710800	99710917	MajorDMR-1-3658	2
chr14	99711462	99711950	MajorDMR-1-3659	4
chr14	99719749	99720434	MajorDMR-1-3660	4
chr14	99721517	99721978	MajorDMR-1-3661	3
chr14	99724465	99725022	MajorDMR-1-3662	5
chr14	99727193	99729831	MajorDMR-1-3663	24
chr14	99731033	99731322	MajorDMR-1-3664	10
chr14	99732009	99732681	MajorDMR-1-3665	7
chr14	99733940	99735547	MajorDMR-1-3666	18
chr14	99858072	99858179	MajorDMR-1-3667	3
chr14	99939556	99939569	MajorDMR-1-3668	2
chr14	100040708	100040768	MajorDMR-1-3669	3
chr14	100059693	100059709	MajorDMR-1-3670	3
chr14	100115526	100115609	MajorDMR-1-3671	2
chr14	100270285	100270386	MajorDMR-1-3672	3
chr14	100273402	100273530	MajorDMR-1-3673	3
chr14	100412680	100413166	MajorDMR-1-3674	3
chr14	100484565	100486073	MajorDMR-1-3675	15
chr14	100496910	100497222	MajorDMR-1-3676	2
chr14	100574720	100574931	MajorDMR-1-3677	2
chr14	100680526	100681295	MajorDMR-1-3678	13
chr14	100687987	100688254	MajorDMR-1-3679	9
chr14	100955575	100956072	MajorDMR-1-3680	4
chr14	101012641	101013175	MajorDMR-1-3681	9
chr14	101033604	101033620	MajorDMR-1-3682	3
chr14	101309269	101309652	MajorDMR-1-3683	2
chr14	101694820	101694917	MajorDMR-1-3684	2
chr14	101696318	101696408	MajorDMR-1-3685	2
chr14	101757279	101757696	MajorDMR-1-3686	2
chr14	101867168	101867443	MajorDMR-1-3687	6
chr14	101963102	101963289	MajorDMR-1-3688	2
chr14	101973361	101973573	MajorDMR-1-3689	3
chr14	101985462	101985626	MajorDMR-1-3690	2
chr14	102216065	102216112	MajorDMR-1-3691	2
chr14	102246928	102247709	MajorDMR-1-3692	24
chr14	102572919	102573006	MajorDMR-1-3693	2
chr14	102651081	102651108	MajorDMR-1-3694	2
chr14	102697919	102698214	MajorDMR-1-3695	3
chr14	102938409	102939255	MajorDMR-1-3696	8
chr14	103018936	103019087	MajorDMR-1-3697	2
chr14	103039429	103039532	MajorDMR-1-3698	2
chr14	103046323	103046372	MajorDMR-1-3699	2
chr14	103050104	103050398	MajorDMR-1-3700	2
chr14	103316066	103316349	MajorDMR-1-3701	6
chr14	103488936	103488979	MajorDMR-1-3702	3
chr14	103576393	103577425	MajorDMR-1-3703	13
chr14	104026327	104026398	MajorDMR-1-3704	3
chr14	104094614	104094653	MajorDMR-1-3705	3
chr14	104219372	104219744	MajorDMR-1-3706	2
chr14	104286609	104286780	MajorDMR-1-3707	2
chr14	104346904	104347309	MajorDMR-1-3708	2
chr14	104605667	104606293	MajorDMR-1-3709	4
chr14	104753152	104753518	MajorDMR-1-3710	2
chr14	104976971	104977079	MajorDMR-1-3711	2
chr14	105010971	105011210	MajorDMR-1-3712	2
chr14	105013217	105013460	MajorDMR-1-3713	9
chr14	105064456	105064905	MajorDMR-1-3714	2
chr14	105251187	105251648	MajorDMR-1-3715	16
chr14	105258936	105258988	MajorDMR-1-3716	2
chr14	105260332	105260556	MajorDMR-1-3717	8
chr14	105280196	105280545	MajorDMR-1-3718	2
chr14	105323428	105323655	MajorDMR-1-3719	2
chr14	105362847	105363379	MajorDMR-1-3720	5
chr14	105486611	105486626	MajorDMR-1-3721	2
chr14	105500754	105500810	MajorDMR-1-3722	2
chr14	105760634	105761111	MajorDMR-1-3723	10
chr14	105790758	105791023	MajorDMR-1-3724	5
chr14	105807575	105808107	MajorDMR-1-3725	6
chr14	105953921	105954140	MajorDMR-1-3726	2
chr14	105965748	105965882	MajorDMR-1-3727	2
chr14	106038707	106039057	MajorDMR-1-3728	2
chr14	106060673	106060994	MajorDMR-1-3729	2
chr14	106102441	106102800	MajorDMR-1-3730	2
chr14	106169541	106169583	MajorDMR-1-3731	3
chr14	106172626	106172880	MajorDMR-1-3732	2
chr14	106189679	106190740	MajorDMR-1-3733	10
chr14	106191241	106191361	MajorDMR-1-3734	2
chr14	106196930	106197307	MajorDMR-1-3735	4
chr14	106216740	106216753	MajorDMR-1-3736	2
chr14	106219565	106219917	MajorDMR-1-3737	2
chr14	106226680	106226913	MajorDMR-1-3738	2
chr14	106230006	106230123	MajorDMR-1-3739	2
chr14	106236421	106237197	MajorDMR-1-3740	5
chr14	106301787	106302021	MajorDMR-1-3741	2
chr14	106308096	106308843	MajorDMR-1-3742	3
chr14	106315071	106315116	MajorDMR-1-3743	2
chr14	106315697	106315805	MajorDMR-1-3744	2
chr14	106318115	106318450	MajorDMR-1-3745	3
chr14	106322372	106322512	MajorDMR-1-3746	2
chr14	106327246	106327466	MajorDMR-1-3747	2
chr14	106349782	106349979	MajorDMR-1-3748	2
chr14	106354826	106355300	MajorDMR-1-3749	2
chr14	106360029	106360248	MajorDMR-1-3750	2
chr14	106361052	106361807	MajorDMR-1-3751	3
chr14	106365106	106365506	MajorDMR-1-3752	2
chr14	106368760	106368958	MajorDMR-1-3753	2
chr14	106378332	106380528	MajorDMR-1-3754	8
chr14	106391996	106392336	MajorDMR-1-3755	3
chr15	20527830	20528027	MajorDMR-1-3756	2
chr15	22020623	22020754	MajorDMR-1-3757	3
chr15	22968176	22968189	MajorDMR-1-3758	2
chr15	23166951	23167319	MajorDMR-1-3759	4
chr15	23640180	23640214	MajorDMR-1-3760	2
chr15	23685331	23685349	MajorDMR-1-3761	2
chr15	23880549	23880770	MajorDMR-1-3762	2
chr15	23931010	23931298	MajorDMR-1-3763	2
chr15	24471395	24471666	MajorDMR-1-3764	2
chr15	24514295	24514467	MajorDMR-1-3765	2
chr15	24526033	24526247	MajorDMR-1-3766	2
chr15	25093438	25093457	MajorDMR-1-3767	2
chr15	25101620	25103187	MajorDMR-1-3768	14
chr15	25104060	25104788	MajorDMR-1-3769	3
chr15	25182204	25182802	MajorDMR-1-3770	3
chr15	25191762	25192121	MajorDMR-1-3771	2
chr15	25196030	25196553	MajorDMR-1-3772	3
chr15	25437188	25437208	MajorDMR-1-3773	2
chr15	25886240	25886302	MajorDMR-1-3774	2
chr15	25987257	25988387	MajorDMR-1-3775	6
chr15	26041195	26041267	MajorDMR-1-3776	2
chr15	27087882	27087972	MajorDMR-1-3777	2
chr15	27136892	27137692	MajorDMR-1-3778	15
chr15	27173277	27173575	MajorDMR-1-3779	6
chr15	27221175	27221346	MajorDMR-1-3780	2
chr15	27272059	27272648	MajorDMR-1-3781	6
chr15	27273229	27273324	MajorDMR-1-3782	5
chr15	27274096	27274604	MajorDMR-1-3783	3
chr15	27316080	27316090	MajorDMR-1-3784	2
chr15	27322321	27323094	MajorDMR-1-3785	10
chr15	27327806	27328065	MajorDMR-1-3786	2
chr15	27428566	27429167	MajorDMR-1-3787	3
chr15	27441511	27441601	MajorDMR-1-3788	3
chr15	27469350	27469362	MajorDMR-1-3789	2
chr15	27563106	27563193	MajorDMR-1-3790	2
chr15	27573563	27573834	MajorDMR-1-3791	4
chr15	27615794	27616787	MajorDMR-1-3792	4
chr15	27737541	27737624	MajorDMR-1-3793	2
chr15	27925490	27925512	MajorDMR-1-3794	2
chr15	28239686	28239815	MajorDMR-1-3795	5
chr15	28297338	28297376	MajorDMR-1-3796	2
chr15	28437115	28437305	MajorDMR-1-3797	6
chr15	29023875	29024054	MajorDMR-1-3798	3
chr15	29227949	29228772	MajorDMR-1-3799	5
chr15	29269460	29269946	MajorDMR-1-3800	3
chr15	29277154	29277991	MajorDMR-1-3801	4
chr15	29284100	29284205	MajorDMR-1-3802	3
chr15	29319071	29319103	MajorDMR-1-3803	2
chr15	29332100	29332871	MajorDMR-1-3804	6
chr15	29354472	29355095	MajorDMR-1-3805	8
chr15	29442916	29443122	MajorDMR-1-3806	2
chr15	29543191	29543676	MajorDMR-1-3807	2
chr15	29594660	29594937	MajorDMR-1-3808	2
chr15	29638274	29638605	MajorDMR-1-3809	10
chr15	29700631	29700694	MajorDMR-1-3810	3
chr15	29744899	29745266	MajorDMR-1-3811	5
chr15	29763242	29763475	MajorDMR-1-3812	2
chr15	29837120	29837178	MajorDMR-1-3813	2
chr15	30618512	30618526	MajorDMR-1-3814	2
chr15	30919424	30919566	MajorDMR-1-3815	2
chr15	30978212	30978244	MajorDMR-1-3816	2
chr15	31636580	31637077	MajorDMR-1-3817	2
chr15	31644660	31644859	MajorDMR-1-3818	4
chr15	31645964	31646032	MajorDMR-1-3819	2
chr15	31657971	31658358	MajorDMR-1-3820	2
chr15	32135126	32135161	MajorDMR-1-3821	2
chr15	32388909	32389331	MajorDMR-1-3822	5
chr15	32408450	32408656	MajorDMR-1-3823	2
chr15	32908611	32908954	MajorDMR-1-3824	5
chr15	33008645	33009050	MajorDMR-1-3825	3
chr15	33711641	33712027	MajorDMR-1-3826	3
chr15	34231202	34231334	MajorDMR-1-3827	2
chr15	34666059	34666129	MajorDMR-1-3828	2
chr15	34812644	34812870	MajorDMR-1-3829	3
chr15	34814480	34814869	MajorDMR-1-3830	2
chr15	36470726	36470825	MajorDMR-1-3831	2
chr15	36730946	36731165	MajorDMR-1-3832	2
chr15	37172602	37173079	MajorDMR-1-3833	5
chr15	37176642	37176941	MajorDMR-1-3834	3
chr15	37180705	37180730	MajorDMR-1-3835	3
chr15	37348745	37348992	MajorDMR-1-3836	4
chr15	37369506	37370494	MajorDMR-1-3837	10
chr15	40101136	40101329	MajorDMR-1-3838	2
chr15	40395521	40395578	MajorDMR-1-3839	2
chr15	40544678	40545146	MajorDMR-1-3840	23
chr15	40617804	40617984	MajorDMR-1-3841	3
chr15	40619110	40620088	MajorDMR-1-3842	6
chr15	40632550	40633295	MajorDMR-1-3843	22
chr15	40699941	40699951	MajorDMR-1-3844	2
chr15	40988231	40988265	MajorDMR-1-3845	2
chr15	41198825	41199056	MajorDMR-1-3846	4
chr15	41232600	41233035	MajorDMR-1-3847	16
chr15	41577376	41577857	MajorDMR-1-3848	3
chr15	41625558	41625963	MajorDMR-1-3849	2
chr15	41804824	41805947	MajorDMR-1-3850	28
chr15	42206712	42206928	MajorDMR-1-3851	5
chr15	42887947	42888180	MajorDMR-1-3852	3
chr15	44044298	44044391	MajorDMR-1-3853	3
chr15	44119504	44119565	MajorDMR-1-3854	3
chr15	44222402	44222513	MajorDMR-1-3855	2
chr15	44403570	44403630	MajorDMR-1-3856	2
chr15	45102560	45102565	MajorDMR-1-3857	2
chr15	45478354	45479463	MajorDMR-1-3858	17
chr15	46024827	46025140	MajorDMR-1-3859	2
chr15	46128889	46129568	MajorDMR-1-3860	3
chr15	46131202	46131490	MajorDMR-1-3861	2
chr15	47157466	47157540	MajorDMR-1-3862	3
chr15	49714361	49714369	MajorDMR-1-3863	3
chr15	49841823	49841943	MajorDMR-1-3864	2
chr15	51477903	51478464	MajorDMR-1-3865	5
chr15	51646162	51646296	MajorDMR-1-3866	2
chr15	51898635	51898755	MajorDMR-1-3867	2
chr15	53292643	53292910	MajorDMR-1-3868	3
chr15	54656982	54657164	MajorDMR-1-3869	4
chr15	55878372	55878913	MajorDMR-1-3870	3
chr15	55946617	55946733	MajorDMR-1-3871	2
chr15	56533520	56533772	MajorDMR-1-3872	2
chr15	57212490	57212686	MajorDMR-1-3873	3
chr15	57215658	57215879	MajorDMR-1-3874	2
chr15	57282425	57282554	MajorDMR-1-3875	2
chr15	57372592	57372756	MajorDMR-1-3876	3
chr15	57491000	57491027	MajorDMR-1-3877	2
chr15	57510459	57510576	MajorDMR-1-3878	2
chr15	58814691	58815110	MajorDMR-1-3879	5
chr15	58841812	58842249	MajorDMR-1-3880	5
chr15	59374532	59374898	MajorDMR-1-3881	2
chr15	59898486	59898526	MajorDMR-1-3882	2
chr15	60691408	60691455	MajorDMR-1-3883	2
chr15	60836500	60836602	MajorDMR-1-3884	2
chr15	61044441	61044874	MajorDMR-1-3885	5
chr15	61133553	61133571	MajorDMR-1-3886	2
chr15	61237474	61237759	MajorDMR-1-3887	2
chr15	61241410	61241692	MajorDMR-1-3888	6
chr15	61287238	61287568	MajorDMR-1-3889	5
chr15	61314594	61314804	MajorDMR-1-3890	2
chr15	61384541	61384573	MajorDMR-1-3891	2
chr15	61450931	61451025	MajorDMR-1-3892	2
chr15	61939936	61940065	MajorDMR-1-3893	4
chr15	62380080	62380160	MajorDMR-1-3894	2
chr15	62637231	62637257	MajorDMR-1-3895	2
chr15	62884595	62884971	MajorDMR-1-3896	2
chr15	63482731	63482838	MajorDMR-1-3897	2
chr15	63640778	63640954	MajorDMR-1-3898	2
chr15	63797751	63798342	MajorDMR-1-3899	15
chr15	64134362	64134456	MajorDMR-1-3900	2
chr15	64218357	64218523	MajorDMR-1-3901	3
chr15	64673010	64673456	MajorDMR-1-3902	12
chr15	65493487	65493668	MajorDMR-1-3903	2
chr15	65647270	65647555	MajorDMR-1-3904	5
chr15	65660699	65661430	MajorDMR-1-3905	11
chr15	65677284	65677609	MajorDMR-1-3906	2
chr15	65707625	65707724	MajorDMR-1-3907	4
chr15	65804405	65804420	MajorDMR-1-3908	2
chr15	65826464	65826779	MajorDMR-1-3909	3
chr15	66584217	66584672	MajorDMR-1-3910	2
chr15	67228721	67229165	MajorDMR-1-3911	6
chr15	67749383	67749406	MajorDMR-1-3912	2
chr15	68133865	68133902	MajorDMR-1-3913	3
chr15	68877363	68877551	MajorDMR-1-3914	2
chr15	68913099	68913699	MajorDMR-1-3915	13
chr15	68944400	68944885	MajorDMR-1-3916	7
chr15	68948500	68948523	MajorDMR-1-3917	3
chr15	69018187	69018341	MajorDMR-1-3918	3
chr15	69068087	69068217	MajorDMR-1-3919	6
chr15	69082341	69082450	MajorDMR-1-3920	3
chr15	69087188	69088451	MajorDMR-1-3921	28
chr15	69091150	69091272	MajorDMR-1-3922	4
chr15	69109003	69109239	MajorDMR-1-3923	4
chr15	69115250	69115488	MajorDMR-1-3924	2
chr15	69217164	69217172	MajorDMR-1-3925	2
chr15	70019419	70019560	MajorDMR-1-3926	4
chr15	70354462	70354734	MajorDMR-1-3927	7
chr15	70551355	70551588	MajorDMR-1-3928	8
chr15	71570967	71571345	MajorDMR-1-3929	2
chr15	71893935	71894165	MajorDMR-1-3930	5
chr15	72019050	72019436	MajorDMR-1-3931	2
chr15	72703074	72703343	MajorDMR-1-3932	3
chr15	73303279	73303560	MajorDMR-1-3933	4
chr15	73659434	73659688	MajorDMR-1-3934	3
chr15	73989380	73989412	MajorDMR-1-3935	2
chr15	74033550	74033611	MajorDMR-1-3936	2
chr15	74038521	74041273	MajorDMR-1-3937	24
chr15	74042493	74043457	MajorDMR-1-3938	10
chr15	74046992	74047000	MajorDMR-1-3939	3
chr15	74084779	74084935	MajorDMR-1-3940	4
chr15	74095943	74095977	MajorDMR-1-3941	2
chr15	74110643	74110965	MajorDMR-1-3942	3
chr15	74392316	74392344	MajorDMR-1-3943	2
chr15	74424189	74427235	MajorDMR-1-3944	142
chr15	74575844	74576188	MajorDMR-1-3945	5
chr15	74658177	74658209	MajorDMR-1-3946	5
chr15	74712906	74713137	MajorDMR-1-3947	3
chr15	74714545	74715202	MajorDMR-1-3948	9
chr15	74722846	74723673	MajorDMR-1-3949	4
chr15	74862604	74862963	MajorDMR-1-3950	4
chr15	74890610	74891763	MajorDMR-1-3951	48
chr15	75075997	75076840	MajorDMR-1-3952	4
chr15	75077552	75077729	MajorDMR-1-3953	3
chr15	75079998	75080314	MajorDMR-1-3954	8
chr15	75099650	75099835	MajorDMR-1-3955	2
chr15	75109504	75109538	MajorDMR-1-3956	2
chr15	75247436	75247973	MajorDMR-1-3957	3
chr15	75284687	75284818	MajorDMR-1-3958	6
chr15	75341866	75342057	MajorDMR-1-3959	7
chr15	75493560	75493872	MajorDMR-1-3960	5
chr15	75495294	75495653	MajorDMR-1-3961	13
chr15	75641345	75641493	MajorDMR-1-3962	6
chr15	77857759	77857948	MajorDMR-1-3963	4
chr15	78031343	78031692	MajorDMR-1-3964	5
chr15	78200421	78200713	MajorDMR-1-3965	2
chr15	78287039	78287636	MajorDMR-1-3966	4
chr15	78292547	78292551	MajorDMR-1-3967	2
chr15	78350228	78350274	MajorDMR-1-3968	2
chr15	78354364	78354478	MajorDMR-1-3969	5
chr15	78364954	78365192	MajorDMR-1-3970	5
chr15	78656712	78657025	MajorDMR-1-3971	5
chr15	78748226	78748273	MajorDMR-1-3972	2
chr15	79056814	79057093	MajorDMR-1-3973	2
chr15	79123693	79124016	MajorDMR-1-3974	2
chr15	79164435	79164442	MajorDMR-1-3975	2
chr15	79168848	79169057	MajorDMR-1-3976	5
chr15	79482463	79482642	MajorDMR-1-3977	2
chr15	79725437	79725593	MajorDMR-1-3978	2
chr15	79890423	79890904	MajorDMR-1-3979	2
chr15	80021144	80021319	MajorDMR-1-3980	3
chr15	80444757	80444763	MajorDMR-1-3981	2
chr15	80706604	80707943	MajorDMR-1-3982	7
chr15	80742469	80742793	MajorDMR-1-3983	2
chr15	80744358	80745086	MajorDMR-1-3984	5
chr15	80787071	80787138	MajorDMR-1-3985	2
chr15	80828456	80828757	MajorDMR-1-3986	2
chr15	80995068	80995428	MajorDMR-1-3987	4
chr15	80997146	80997338	MajorDMR-1-3988	2
chr15	81040329	81040806	MajorDMR-1-3989	2
chr15	81073188	81073212	MajorDMR-1-3990	2
chr15	81097757	81097845	MajorDMR-1-3991	2
chr15	81111205	81111212	MajorDMR-1-3992	2
chr15	81122343	81122347	MajorDMR-1-3993	2
chr15	81124820	81125393	MajorDMR-1-3994	4
chr15	81784504	81784907	MajorDMR-1-3995	5
chr15	81823594	81823849	MajorDMR-1-3996	6
chr15	83522126	83522198	MajorDMR-1-3997	2
chr15	83564107	83564312	MajorDMR-1-3998	3
chr15	84518835	84519773	MajorDMR-1-3999	7
chr15	84573275	84573481	MajorDMR-1-4000	2
chr15	84811845	84811858	MajorDMR-1-4001	2
chr15	85042689	85042762	MajorDMR-1-4002	3
chr15	85111206	85111657	MajorDMR-1-4003	3
chr15	85201124	85201152	MajorDMR-1-4004	3
chr15	85977322	85977681	MajorDMR-1-4005	6
chr15	86517488	86517519	MajorDMR-1-4006	2
chr15	86737292	86737474	MajorDMR-1-4007	7
chr15	87255585	87256176	MajorDMR-1-4008	3
chr15	88410259	88410449	MajorDMR-1-4009	2
chr15	89255064	89255243	MajorDMR-1-4010	2
chr15	89649506	89649705	MajorDMR-1-4011	2
chr15	89687449	89687490	MajorDMR-1-4012	2
chr15	89903599	89903801	MajorDMR-1-4013	6
chr15	89918117	89918298	MajorDMR-1-4014	3
chr15	89988191	89988325	MajorDMR-1-4015	3
chr15	90119500	90119595	MajorDMR-1-4016	6
chr15	90197827	90197925	MajorDMR-1-4017	4
chr15	90371546	90371566	MajorDMR-1-4018	2
chr15	90410400	90410657	MajorDMR-1-4019	2
chr15	90569358	90569572	MajorDMR-1-4020	2
chr15	91075376	91075429	MajorDMR-1-4021	2
chr15	91304709	91305028	MajorDMR-1-4022	2
chr15	91306099	91306383	MajorDMR-1-4023	4
chr15	91438782	91438972	MajorDMR-1-4024	2
chr15	91447093	91447225	MajorDMR-1-4025	5
chr15	91503596	91504031	MajorDMR-1-4026	4
chr15	92249953	92249963	MajorDMR-1-4027	2
chr15	92398567	92399918	MajorDMR-1-4028	9
chr15	92409353	92409396	MajorDMR-1-4029	2
chr15	92421793	92421824	MajorDMR-1-4030	2
chr15	92516804	92516972	MajorDMR-1-4031	2
chr15	92555223	92555389	MajorDMR-1-4032	2
chr15	92571689	92572177	MajorDMR-1-4033	3
chr15	92690170	92690265	MajorDMR-1-4034	3
chr15	92988648	92988659	MajorDMR-1-4035	2
chr15	93065130	93065410	MajorDMR-1-4036	2
chr15	93464152	93464204	MajorDMR-1-4037	2
chr15	93881672	93881844	MajorDMR-1-4038	2
chr15	94335088	94335769	MajorDMR-1-4039	3
chr15	95286968	95287019	MajorDMR-1-4040	2
chr15	96891776	96892028	MajorDMR-1-4041	3
chr15	98063289	98063387	MajorDMR-1-4042	3
chr15	98065907	98065949	MajorDMR-1-4043	3
chr15	98381156	98381199	MajorDMR-1-4044	2
chr15	98806351	98806644	MajorDMR-1-4045	2
chr15	98919103	98919632	MajorDMR-1-4046	8
chr15	99211981	99212297	MajorDMR-1-4047	2
chr15	99550906	99550931	MajorDMR-1-4048	2
chr15	99688924	99689088	MajorDMR-1-4049	3
chr15	100172051	100172226	MajorDMR-1-4050	2
chr15	100257377	100257719	MajorDMR-1-4051	11
chr15	100310879	100310886	MajorDMR-1-4052	2
chr15	100563169	100563246	MajorDMR-1-4053	2
chr15	100682114	100682156	MajorDMR-1-4054	3
chr15	100790453	100790658	MajorDMR-1-4055	5
chr15	100850895	100852083	MajorDMR-1-4056	8
chr15	101066181	101066552	MajorDMR-1-4057	2
chr15	101299674	101300063	MajorDMR-1-4058	2
chr15	101547630	101548891	MajorDMR-1-4059	20
chr15	101762177	101762202	MajorDMR-1-4060	3
chr15	102153881	102153924	MajorDMR-1-4061	5
chr15	102517631	102517753	MajorDMR-1-4062	3
chr16	141498	141834	MajorDMR-1-4063	2
chr16	143223	143252	MajorDMR-1-4064	2
chr16	364869	365035	MajorDMR-1-4065	9
chr16	387861	388311	MajorDMR-1-4066	7
chr16	579531	579931	MajorDMR-1-4067	2
chr16	710592	711453	MajorDMR-1-4068	20
chr16	851194	852081	MajorDMR-1-4069	12
chr16	870255	870400	MajorDMR-1-4070	2
chr16	923994	924516	MajorDMR-1-4071	3
chr16	997681	998299	MajorDMR-1-4072	13
chr16	1000806	1001457	MajorDMR-1-4073	10
chr16	1014081	1014116	MajorDMR-1-4074	2
chr16	1014850	1015110	MajorDMR-1-4075	7
chr16	1037145	1037630	MajorDMR-1-4076	5
chr16	1233746	1233792	MajorDMR-1-4077	4
chr16	1244674	1245268	MajorDMR-1-4078	3
chr16	1287113	1287313	MajorDMR-1-4079	2
chr16	1361058	1362143	MajorDMR-1-4080	11
chr16	1387603	1387800	MajorDMR-1-4081	2
chr16	1544831	1544980	MajorDMR-1-4082	2
chr16	1595331	1595857	MajorDMR-1-4083	11
chr16	1665317	1665578	MajorDMR-1-4084	4
chr16	1730251	1730326	MajorDMR-1-4085	3
chr16	1844270	1844724	MajorDMR-1-4086	2
chr16	2054678	2055323	MajorDMR-1-4087	6
chr16	2083237	2083795	MajorDMR-1-4088	14
chr16	2089570	2089742	MajorDMR-1-4089	4
chr16	2199595	2200357	MajorDMR-1-4090	11
chr16	2207629	2207805	MajorDMR-1-4091	3
chr16	2212823	2212832	MajorDMR-1-4092	2
chr16	2300924	2300960	MajorDMR-1-4093	2
chr16	2301886	2301923	MajorDMR-1-4094	4
chr16	2741706	2742961	MajorDMR-1-4095	20
chr16	2857353	2857558	MajorDMR-1-4096	2
chr16	2908667	2908919	MajorDMR-1-4097	2
chr16	3016722	3017966	MajorDMR-1-4098	83
chr16	3069947	3070736	MajorDMR-1-4099	41
chr16	3126697	3126855	MajorDMR-1-4100	2
chr16	3151990	3152508	MajorDMR-1-4101	4
chr16	3263804	3264443	MajorDMR-1-4102	4
chr16	3265395	3265641	MajorDMR-1-4103	3
chr16	3288969	3289099	MajorDMR-1-4104	2
chr16	3289819	3290234	MajorDMR-1-4105	2
chr16	3292084	3292305	MajorDMR-1-4106	2
chr16	3292895	3294029	MajorDMR-1-4107	5
chr16	3295065	3295395	MajorDMR-1-4108	2
chr16	3300152	3300194	MajorDMR-1-4109	2
chr16	3304351	3304832	MajorDMR-1-4110	11
chr16	3307813	3308324	MajorDMR-1-4111	3
chr16	3309100	3309478	MajorDMR-1-4112	4
chr16	3378448	3378730	MajorDMR-1-4113	2
chr16	3379994	3380000	MajorDMR-1-4114	2
chr16	3384910	3385008	MajorDMR-1-4115	2
chr16	3392883	3392891	MajorDMR-1-4116	2
chr16	3395439	3395919	MajorDMR-1-4117	2
chr16	3405243	3405841	MajorDMR-1-4118	3
chr16	3409728	3410111	MajorDMR-1-4119	2
chr16	3464055	3464341	MajorDMR-1-4120	5
chr16	3740510	3741099	MajorDMR-1-4121	9
chr16	3843469	3843495	MajorDMR-1-4122	3
chr16	3855099	3855546	MajorDMR-1-4123	2
chr16	3907405	3907905	MajorDMR-1-4124	5
chr16	3912036	3912150	MajorDMR-1-4125	4
chr16	3920550	3920712	MajorDMR-1-4126	5
chr16	3922373	3922944	MajorDMR-1-4127	9
chr16	3924369	3924655	MajorDMR-1-4128	4
chr16	3926751	3927216	MajorDMR-1-4129	8
chr16	4012870	4013452	MajorDMR-1-4130	8
chr16	4056479	4056535	MajorDMR-1-4131	2
chr16	4103658	4104110	MajorDMR-1-4132	4
chr16	4295123	4295631	MajorDMR-1-4133	4
chr16	4343508	4344446	MajorDMR-1-4134	19
chr16	4356554	4356803	MajorDMR-1-4135	4
chr16	4366851	4367879	MajorDMR-1-4136	22
chr16	4368489	4368712	MajorDMR-1-4137	2
chr16	4373230	4373782	MajorDMR-1-4138	4
chr16	4378471	4378970	MajorDMR-1-4139	3
chr16	4393904	4394087	MajorDMR-1-4140	3
chr16	4452498	4452542	MajorDMR-1-4141	2
chr16	4572033	4572181	MajorDMR-1-4142	3
chr16	4572794	4572995	MajorDMR-1-4143	2
chr16	5031821	5031997	MajorDMR-1-4144	2
chr16	5262675	5262787	MajorDMR-1-4145	2
chr16	5373363	5373973	MajorDMR-1-4146	10
chr16	5760455	5760592	MajorDMR-1-4147	2
chr16	6407084	6407583	MajorDMR-1-4148	6
chr16	7809474	7809948	MajorDMR-1-4149	2
chr16	8041037	8041320	MajorDMR-1-4150	4
chr16	8360682	8360820	MajorDMR-1-4151	4
chr16	8711730	8712015	MajorDMR-1-4152	2
chr16	8767901	8768011	MajorDMR-1-4153	4
chr16	8769149	8769751	MajorDMR-1-4154	5
chr16	8812423	8813107	MajorDMR-1-4155	16
chr16	8814410	8814672	MajorDMR-1-4156	4
chr16	9053361	9053795	MajorDMR-1-4157	3
chr16	9292931	9293251	MajorDMR-1-4158	2
chr16	9617940	9618064	MajorDMR-1-4159	2
chr16	9773340	9773376	MajorDMR-1-4160	2
chr16	9877133	9877192	MajorDMR-1-4161	3
chr16	11031382	11031697	MajorDMR-1-4162	8
chr16	11032310	11032401	MajorDMR-1-4163	3
chr16	11040158	11040237	MajorDMR-1-4164	2
chr16	11045066	11045097	MajorDMR-1-4165	2
chr16	11524873	11524969	MajorDMR-1-4166	2
chr16	11542422	11542895	MajorDMR-1-4167	3
chr16	11554866	11555326	MajorDMR-1-4168	2
chr16	11558262	11558347	MajorDMR-1-4169	2
chr16	11595820	11596494	MajorDMR-1-4170	3
chr16	11608630	11608884	MajorDMR-1-4171	2
chr16	11618936	11619191	MajorDMR-1-4172	2
chr16	11744238	11744246	MajorDMR-1-4173	2
chr16	11852094	11852177	MajorDMR-1-4174	4
chr16	11888515	11888828	MajorDMR-1-4175	2
chr16	12241614	12241621	MajorDMR-1-4176	2
chr16	12620718	12621129	MajorDMR-1-4177	6
chr16	13204168	13204492	MajorDMR-1-4178	6
chr16	13283645	13283768	MajorDMR-1-4179	2
chr16	14081183	14081455	MajorDMR-1-4180	2
chr16	14730121	14730775	MajorDMR-1-4181	5
chr16	15083461	15083659	MajorDMR-1-4182	10
chr16	15108300	15108346	MajorDMR-1-4183	3
chr16	15236236	15236384	MajorDMR-1-4184	2
chr16	15240298	15240334	MajorDMR-1-4185	2
chr16	15546548	15546552	MajorDMR-1-4186	2
chr16	15612481	15612966	MajorDMR-1-4187	3
chr16	15644483	15644591	MajorDMR-1-4188	3
chr16	16257552	16257727	MajorDMR-1-4189	4
chr16	17033978	17034311	MajorDMR-1-4190	3
chr16	17218847	17219210	MajorDMR-1-4191	2
chr16	18324490	18324722	MajorDMR-1-4192	2
chr16	19356840	19357261	MajorDMR-1-4193	2
chr16	19360403	19360485	MajorDMR-1-4194	2
chr16	19513957	19514280	MajorDMR-1-4195	2
chr16	19862887	19863115	MajorDMR-1-4196	7
chr16	19865015	19865358	MajorDMR-1-4197	3
chr16	19871600	19872263	MajorDMR-1-4198	7
chr16	19872934	19873592	MajorDMR-1-4199	15
chr16	19877025	19877440	MajorDMR-1-4200	12
chr16	19881543	19881927	MajorDMR-1-4201	4
chr16	19883548	19883839	MajorDMR-1-4202	12
chr16	19893157	19894454	MajorDMR-1-4203	20
chr16	19991262	19991271	MajorDMR-1-4204	2
chr16	20775215	20775353	MajorDMR-1-4205	3
chr16	21518736	21518760	MajorDMR-1-4206	3
chr16	21526853	21526863	MajorDMR-1-4207	2
chr16	21812151	21812179	MajorDMR-1-4208	2
chr16	21831132	21831373	MajorDMR-1-4209	5
chr16	22218616	22218794	MajorDMR-1-4210	2
chr16	22436124	22436563	MajorDMR-1-4211	3
chr16	22645020	22645992	MajorDMR-1-4212	6
chr16	22826219	22826644	MajorDMR-1-4213	16
chr16	22833025	22833232	MajorDMR-1-4214	2
chr16	22868764	22868959	MajorDMR-1-4215	3
chr16	23046044	23046436	MajorDMR-1-4216	2
chr16	23153689	23153764	MajorDMR-1-4217	2
chr16	23512798	23512967	MajorDMR-1-4218	2
chr16	23516452	23517199	MajorDMR-1-4219	8
chr16	23685108	23685534	MajorDMR-1-4220	3
chr16	24405828	24406004	MajorDMR-1-4221	3
chr16	24474793	24475118	MajorDMR-1-4222	2
chr16	24647260	24647817	MajorDMR-1-4223	5
chr16	24674137	24674246	MajorDMR-1-4224	2
chr16	24680270	24680287	MajorDMR-1-4225	2
chr16	24742664	24742731	MajorDMR-1-4226	3
chr16	24752449	24752511	MajorDMR-1-4227	4
chr16	24788348	24788512	MajorDMR-1-4228	6
chr16	24968212	24968385	MajorDMR-1-4229	2
chr16	24999501	25000169	MajorDMR-1-4230	8
chr16	25078120	25078935	MajorDMR-1-4231	22
chr16	25083103	25083925	MajorDMR-1-4232	14
chr16	25282188	25282238	MajorDMR-1-4233	2
chr16	25707404	25707859	MajorDMR-1-4234	2
chr16	26511883	26511987	MajorDMR-1-4235	2
chr16	26752874	26752878	MajorDMR-1-4236	2
chr16	27063554	27063619	MajorDMR-1-4237	2
chr16	27109151	27109184	MajorDMR-1-4238	2
chr16	27149756	27149865	MajorDMR-1-4239	2
chr16	27256823	27256992	MajorDMR-1-4240	2
chr16	27511091	27511270	MajorDMR-1-4241	6
chr16	27782745	27782869	MajorDMR-1-4242	3
chr16	28006285	28006447	MajorDMR-1-4243	2
chr16	28081245	28081646	MajorDMR-1-4244	9
chr16	28289419	28289544	MajorDMR-1-4245	4
chr16	28302423	28302779	MajorDMR-1-4246	3
chr16	28305113	28305549	MajorDMR-1-4247	7
chr16	28306249	28307206	MajorDMR-1-4248	5
chr16	28550431	28550668	MajorDMR-1-4249	2
chr16	28612504	28612593	MajorDMR-1-4250	2
chr16	28825470	28825778	MajorDMR-1-4251	2
chr16	28894323	28894443	MajorDMR-1-4252	5
chr16	28935775	28935851	MajorDMR-1-4253	5
chr16	28963196	28963554	MajorDMR-1-4254	3
chr16	29165993	29166120	MajorDMR-1-4255	3
chr16	29620017	29620344	MajorDMR-1-4256	4
chr16	29621371	29621708	MajorDMR-1-4257	5
chr16	29677821	29677970	MajorDMR-1-4258	9
chr16	29831565	29831803	MajorDMR-1-4259	5
chr16	30039306	30039405	MajorDMR-1-4260	3
chr16	30039930	30040487	MajorDMR-1-4261	15
chr16	30323307	30323380	MajorDMR-1-4262	2
chr16	30485798	30485811	MajorDMR-1-4263	3
chr16	30547089	30547236	MajorDMR-1-4264	4
chr16	30627012	30627319	MajorDMR-1-4265	5
chr16	30640123	30640551	MajorDMR-1-4266	3
chr16	30797468	30797492	MajorDMR-1-4267	2
chr16	30816538	30816715	MajorDMR-1-4268	8
chr16	30888068	30888442	MajorDMR-1-4269	2
chr16	30904418	30905111	MajorDMR-1-4270	4
chr16	30907650	30908170	MajorDMR-1-4271	12
chr16	30961357	30961646	MajorDMR-1-4272	5
chr16	31140682	31141151	MajorDMR-1-4273	9
chr16	31192990	31194131	MajorDMR-1-4274	13
chr16	31256891	31257114	MajorDMR-1-4275	3
chr16	31292206	31292541	MajorDMR-1-4276	3
chr16	31317116	31317573	MajorDMR-1-4277	2
chr16	31341343	31341942	MajorDMR-1-4278	7
chr16	31349403	31349477	MajorDMR-1-4279	2
chr16	31451739	31452189	MajorDMR-1-4280	3
chr16	31864279	31864435	MajorDMR-1-4281	2
chr16	31870557	31870991	MajorDMR-1-4282	5
chr16	31956144	31956571	MajorDMR-1-4283	2
chr16	31960748	31961221	MajorDMR-1-4284	2
chr16	31962877	31963043	MajorDMR-1-4285	2
chr16	31963680	31963770	MajorDMR-1-4286	2
chr16	31969997	31970306	MajorDMR-1-4287	2
chr16	31991488	31991884	MajorDMR-1-4288	3
chr16	31994841	31995718	MajorDMR-1-4289	4
chr16	31998208	31998480	MajorDMR-1-4290	2
chr16	32002575	32003757	MajorDMR-1-4291	4
chr16	32006593	32006697	MajorDMR-1-4292	3
chr16	32007501	32008265	MajorDMR-1-4293	3
chr16	32010384	32011180	MajorDMR-1-4294	3
chr16	32018455	32018720	MajorDMR-1-4295	3
chr16	32031017	32031453	MajorDMR-1-4296	2
chr16	32034024	32034225	MajorDMR-1-4297	2
chr16	32034862	32034915	MajorDMR-1-4298	2
chr16	32037522	32037809	MajorDMR-1-4299	2
chr16	32054109	32054607	MajorDMR-1-4300	2
chr16	32061241	32061362	MajorDMR-1-4301	2
chr16	32068744	32069150	MajorDMR-1-4302	2
chr16	32073120	32073505	MajorDMR-1-4303	2
chr16	32248378	32248423	MajorDMR-1-4304	2
chr16	32249866	32250802	MajorDMR-1-4305	5
chr16	32273325	32273563	MajorDMR-1-4306	3
chr16	32276207	32276541	MajorDMR-1-4307	2
chr16	32369531	32369760	MajorDMR-1-4308	2
chr16	32566192	32566323	MajorDMR-1-4309	2
chr16	32569947	32570187	MajorDMR-1-4310	2
chr16	32575158	32575899	MajorDMR-1-4311	3
chr16	32584152	32584375	MajorDMR-1-4312	2
chr16	32586009	32586128	MajorDMR-1-4313	2
chr16	32613298	32613508	MajorDMR-1-4314	2
chr16	32616624	32616856	MajorDMR-1-4315	2
chr16	32867048	32867116	MajorDMR-1-4316	2
chr16	32877385	32878233	MajorDMR-1-4317	4
chr16	32879894	32880803	MajorDMR-1-4318	8
chr16	32884047	32884322	MajorDMR-1-4319	4
chr16	32885062	32885493	MajorDMR-1-4320	3
chr16	32886095	32887287	MajorDMR-1-4321	5
chr16	32888755	32888860	MajorDMR-1-4322	2
chr16	32891560	32891921	MajorDMR-1-4323	3
chr16	32900256	32900984	MajorDMR-1-4324	4
chr16	32902141	32903273	MajorDMR-1-4325	5
chr16	32906090	32906113	MajorDMR-1-4326	2
chr16	32940694	32940835	MajorDMR-1-4327	2
chr16	32941770	32941823	MajorDMR-1-4328	2
chr16	32943990	32944188	MajorDMR-1-4329	4
chr16	32946813	32947567	MajorDMR-1-4330	3
chr16	32951420	32952268	MajorDMR-1-4331	6
chr16	33401713	33402166	MajorDMR-1-4332	3
chr16	33433000	33433118	MajorDMR-1-4333	2
chr16	33734693	33734903	MajorDMR-1-4334	2
chr16	33786566	33786772	MajorDMR-1-4335	2
chr16	33787478	33788476	MajorDMR-1-4336	7
chr16	33791000	33791261	MajorDMR-1-4337	3
chr16	33794519	33795248	MajorDMR-1-4338	5
chr16	33797934	33798655	MajorDMR-1-4339	3
chr16	33918565	33918773	MajorDMR-1-4340	2
chr16	33982379	33982456	MajorDMR-1-4341	2
chr16	33986268	33986630	MajorDMR-1-4342	2
chr16	34186023	34186261	MajorDMR-1-4343	2
chr16	34267000	34267290	MajorDMR-1-4344	2
chr16	34270401	34270977	MajorDMR-1-4345	3
chr16	34274645	34275139	MajorDMR-1-4346	3
chr16	34276394	34276982	MajorDMR-1-4347	5
chr16	34282564	34284167	MajorDMR-1-4348	11
chr16	34284854	34285864	MajorDMR-1-4349	8
chr16	34286382	34287473	MajorDMR-1-4350	7
chr16	34288339	34288611	MajorDMR-1-4351	2
chr16	34290849	34291234	MajorDMR-1-4352	4
chr16	34293196	34293279	MajorDMR-1-4353	2
chr16	34319369	34320321	MajorDMR-1-4354	5
chr16	34363137	34363386	MajorDMR-1-4355	2
chr16	34366309	34367338	MajorDMR-1-4356	4
chr16	34368927	34369844	MajorDMR-1-4357	5
chr16	34373533	34374006	MajorDMR-1-4358	2
chr16	34382954	34383574	MajorDMR-1-4359	4
chr16	34406978	34407175	MajorDMR-1-4360	2
chr16	34408948	34409404	MajorDMR-1-4361	3
chr16	34412078	34412464	MajorDMR-1-4362	3
chr16	34413926	34414468	MajorDMR-1-4363	5
chr16	34415117	34415520	MajorDMR-1-4364	3
chr16	34418184	34418601	MajorDMR-1-4365	2
chr16	34436184	34436538	MajorDMR-1-4366	2
chr16	34438660	34440242	MajorDMR-1-4367	7
chr16	34445784	34445899	MajorDMR-1-4368	2
chr16	34504725	34504828	MajorDMR-1-4369	2
chr16	34535725	34537119	MajorDMR-1-4370	6
chr16	34540483	34540943	MajorDMR-1-4371	3
chr16	34542759	34543123	MajorDMR-1-4372	3
chr16	34568264	34568351	MajorDMR-1-4373	2
chr16	34599032	34599304	MajorDMR-1-4374	2
chr16	34604654	34604762	MajorDMR-1-4375	3
chr16	34607194	34607984	MajorDMR-1-4376	3
chr16	34609408	34609433	MajorDMR-1-4377	2
chr16	34611405	34611817	MajorDMR-1-4378	2
chr16	34613749	34614015	MajorDMR-1-4379	2
chr16	34730584	34730923	MajorDMR-1-4380	2
chr16	34744661	34745248	MajorDMR-1-4381	3
chr16	34761220	34761360	MajorDMR-1-4382	2
chr16	34761949	34762379	MajorDMR-1-4383	2
chr16	34764426	34764480	MajorDMR-1-4384	2
chr16	34782475	34782565	MajorDMR-1-4385	2
chr16	34783077	34783119	MajorDMR-1-4386	2
chr16	34792097	34792575	MajorDMR-1-4387	4
chr16	34793200	34793394	MajorDMR-1-4388	2
chr16	34794110	34794189	MajorDMR-1-4389	2
chr16	34796270	34796531	MajorDMR-1-4390	2
chr16	34805595	34805860	MajorDMR-1-4391	2
chr16	34811161	34811367	MajorDMR-1-4392	2
chr16	34812057	34812699	MajorDMR-1-4393	3
chr16	34813263	34813403	MajorDMR-1-4394	2
chr16	34814816	34815210	MajorDMR-1-4395	3
chr16	34816095	34817438	MajorDMR-1-4396	7
chr16	34820963	34821453	MajorDMR-1-4397	3
chr16	34822993	34823519	MajorDMR-1-4398	3
chr16	34824116	34824736	MajorDMR-1-4399	4
chr16	34826633	34827103	MajorDMR-1-4400	3
chr16	34828546	34829371	MajorDMR-1-4401	4
chr16	34831650	34832424	MajorDMR-1-4402	7
chr16	34833224	34834244	MajorDMR-1-4403	5
chr16	34836999	34837294	MajorDMR-1-4404	2
chr16	34838238	34838767	MajorDMR-1-4405	4
chr16	34839307	34839707	MajorDMR-1-4406	2
chr16	34857263	34858777	MajorDMR-1-4407	8
chr16	34862550	34863018	MajorDMR-1-4408	2
chr16	34865468	34867275	MajorDMR-1-4409	8
chr16	34871412	34872047	MajorDMR-1-4410	4
chr16	34874550	34875036	MajorDMR-1-4411	2
chr16	34875926	34876074	MajorDMR-1-4412	2
chr16	34879020	34879248	MajorDMR-1-4413	2
chr16	34890240	34890405	MajorDMR-1-4414	2
chr16	34892301	34892697	MajorDMR-1-4415	2
chr16	34907231	34907714	MajorDMR-1-4416	2
chr16	34944082	34944291	MajorDMR-1-4417	2
chr16	34953697	34954080	MajorDMR-1-4418	2
chr16	34974446	34975005	MajorDMR-1-4419	4
chr16	34977435	34977645	MajorDMR-1-4420	3
chr16	34996843	34997195	MajorDMR-1-4421	2
chr16	35009595	35009820	MajorDMR-1-4422	2
chr16	35018358	35018508	MajorDMR-1-4423	2
chr16	35044062	35044387	MajorDMR-1-4424	2
chr16	35045266	35045329	MajorDMR-1-4425	2
chr16	35074306	35074421	MajorDMR-1-4426	2
chr16	35081507	35081538	MajorDMR-1-4427	2
chr16	35128408	35128473	MajorDMR-1-4428	2
chr16	35130574	35130677	MajorDMR-1-4429	2
chr16	35131372	35131705	MajorDMR-1-4430	3
chr16	35133116	35133357	MajorDMR-1-4431	3
chr16	35135644	35136262	MajorDMR-1-4432	4
chr16	35137347	35137711	MajorDMR-1-4433	3
chr16	35138275	35139199	MajorDMR-1-4434	5
chr16	35145058	35145406	MajorDMR-1-4435	2
chr16	35204749	35204831	MajorDMR-1-4436	2
chr16	35218481	35218610	MajorDMR-1-4437	2
chr16	35275878	35276010	MajorDMR-1-4438	2
chr16	35277823	35277953	MajorDMR-1-4439	2
chr16	46536570	46536622	MajorDMR-1-4440	2
chr16	46548523	46548775	MajorDMR-1-4441	2
chr16	46581812	46581921	MajorDMR-1-4442	2
chr16	46588414	46588549	MajorDMR-1-4443	2
chr16	46891034	46891076	MajorDMR-1-4444	2
chr16	46928130	46928647	MajorDMR-1-4445	3
chr16	46944902	46945462	MajorDMR-1-4446	4
chr16	47168898	47168933	MajorDMR-1-4447	2
chr16	47345671	47345834	MajorDMR-1-4448	2
chr16	47755994	47756167	MajorDMR-1-4449	3
chr16	47882373	47882580	MajorDMR-1-4450	4
chr16	47884892	47885217	MajorDMR-1-4451	4
chr16	48258730	48259111	MajorDMR-1-4452	3
chr16	48271460	48271552	MajorDMR-1-4453	2
chr16	48399382	48399486	MajorDMR-1-4454	3
chr16	48537862	48538003	MajorDMR-1-4455	4
chr16	48896141	48896331	MajorDMR-1-4456	2
chr16	48940041	48940245	MajorDMR-1-4457	3
chr16	49244372	49244763	MajorDMR-1-4458	2
chr16	49310962	49313939	MajorDMR-1-4459	75
chr16	49364932	49365056	MajorDMR-1-4460	2
chr16	49543178	49543377	MajorDMR-1-4461	2
chr16	49686225	49686940	MajorDMR-1-4462	11
chr16	49709494	49709677	MajorDMR-1-4463	3
chr16	50442143	50442417	MajorDMR-1-4464	2
chr16	50554666	50554750	MajorDMR-1-4465	2
chr16	51973432	51973521	MajorDMR-1-4466	2
chr16	53118968	53119033	MajorDMR-1-4467	2
chr16	53119556	53120121	MajorDMR-1-4468	7
chr16	53121209	53121338	MajorDMR-1-4469	3
chr16	53123826	53125479	MajorDMR-1-4470	25
chr16	53126131	53126144	MajorDMR-1-4471	2
chr16	53244763	53245287	MajorDMR-1-4472	3
chr16	53412206	53412272	MajorDMR-1-4473	2
chr16	54200125	54200214	MajorDMR-1-4474	2
chr16	54209628	54210447	MajorDMR-1-4475	3
chr16	54636544	54636809	MajorDMR-1-4476	3
chr16	55493176	55493220	MajorDMR-1-4477	2
chr16	55940257	55940527	MajorDMR-1-4478	3
chr16	56001105	56001318	MajorDMR-1-4479	2
chr16	57201580	57201863	MajorDMR-1-4480	2
chr16	57294305	57294595	MajorDMR-1-4481	2
chr16	57509785	57510145	MajorDMR-1-4482	5
chr16	57518076	57518224	MajorDMR-1-4483	6
chr16	57519513	57519588	MajorDMR-1-4484	2
chr16	57591983	57592320	MajorDMR-1-4485	2
chr16	57673594	57673960	MajorDMR-1-4486	3
chr16	57796527	57796861	MajorDMR-1-4487	2
chr16	57891970	57892012	MajorDMR-1-4488	4
chr16	57917842	57918344	MajorDMR-1-4489	35
chr16	57933024	57933162	MajorDMR-1-4490	3
chr16	57940540	57940544	MajorDMR-1-4491	2
chr16	58152837	58153543	MajorDMR-1-4492	5
chr16	58198807	58198909	MajorDMR-1-4493	2
chr16	58299569	58299813	MajorDMR-1-4494	2
chr16	58301828	58301981	MajorDMR-1-4495	2
chr16	59466670	59466921	MajorDMR-1-4496	2
chr16	59999390	59999460	MajorDMR-1-4497	2
chr16	60006080	60006359	MajorDMR-1-4498	2
chr16	60010671	60010824	MajorDMR-1-4499	2
chr16	60011555	60011769	MajorDMR-1-4500	2
chr16	62512427	62512718	MajorDMR-1-4501	2
chr16	63419752	63420457	MajorDMR-1-4502	10
chr16	64649633	64649779	MajorDMR-1-4503	2
chr16	65585467	65585791	MajorDMR-1-4504	2
chr16	66161887	66162297	MajorDMR-1-4505	4
chr16	66417181	66417240	MajorDMR-1-4506	2
chr16	66637807	66638321	MajorDMR-1-4507	22
chr16	66995862	66996084	MajorDMR-1-4508	3
chr16	67195476	67195815	MajorDMR-1-4509	4
chr16	67204215	67204848	MajorDMR-1-4510	3
chr16	67208733	67209093	MajorDMR-1-4511	10
chr16	67218932	67218939	MajorDMR-1-4512	2
chr16	67423229	67423333	MajorDMR-1-4513	5
chr16	67440282	67440449	MajorDMR-1-4514	2
chr16	67448144	67448399	MajorDMR-1-4515	3
chr16	67491437	67492201	MajorDMR-1-4516	6
chr16	67527884	67528715	MajorDMR-1-4517	6
chr16	67635309	67635335	MajorDMR-1-4518	2
chr16	67700980	67701342	MajorDMR-1-4519	7
chr16	67794287	67794664	MajorDMR-1-4520	6
chr16	68381684	68382068	MajorDMR-1-4521	4
chr16	68396824	68397040	MajorDMR-1-4522	3
chr16	68422949	68423052	MajorDMR-1-4523	4
chr16	68624507	68624900	MajorDMR-1-4524	8
chr16	68820753	68821027	MajorDMR-1-4525	4
chr16	69123122	69123536	MajorDMR-1-4526	8
chr16	69141752	69142063	MajorDMR-1-4527	12
chr16	69213326	69213762	MajorDMR-1-4528	3
chr16	69432341	69432501	MajorDMR-1-4529	3
chr16	69882917	69883200	MajorDMR-1-4530	5
chr16	69928637	69929137	MajorDMR-1-4531	2
chr16	69948947	69949197	MajorDMR-1-4532	2
chr16	69999143	69999811	MajorDMR-1-4533	3
chr16	70673348	70673517	MajorDMR-1-4534	4
chr16	70714142	70715704	MajorDMR-1-4535	13
chr16	70716564	70717054	MajorDMR-1-4536	5
chr16	70720816	70721339	MajorDMR-1-4537	4
chr16	70726850	70727639	MajorDMR-1-4538	7
chr16	70729766	70729804	MajorDMR-1-4539	2
chr16	70731220	70731774	MajorDMR-1-4540	3
chr16	70737370	70737695	MajorDMR-1-4541	4
chr16	70749915	70750221	MajorDMR-1-4542	5
chr16	70769336	70769344	MajorDMR-1-4543	2
chr16	70788936	70788973	MajorDMR-1-4544	2
chr16	70791198	70791265	MajorDMR-1-4545	4
chr16	71018768	71018799	MajorDMR-1-4546	2
chr16	71470214	71470300	MajorDMR-1-4547	2
chr16	71501546	71502066	MajorDMR-1-4548	7
chr16	72126420	72126599	MajorDMR-1-4549	3
chr16	72193284	72193609	MajorDMR-1-4550	2
chr16	72462420	72462561	MajorDMR-1-4551	2
chr16	72463499	72464028	MajorDMR-1-4552	6
chr16	72963630	72963855	MajorDMR-1-4553	3
chr16	73125103	73125131	MajorDMR-1-4554	2
chr16	73399206	73399238	MajorDMR-1-4555	2
chr16	75219429	75219598	MajorDMR-1-4556	2
chr16	75528443	75528501	MajorDMR-1-4557	2
chr16	75845324	75845477	MajorDMR-1-4558	2
chr16	76311942	76312261	MajorDMR-1-4559	6
chr16	76312785	76312795	MajorDMR-1-4560	2
chr16	76314596	76315372	MajorDMR-1-4561	3
chr16	76321558	76321568	MajorDMR-1-4562	2
chr16	76343766	76343812	MajorDMR-1-4563	2
chr16	76385660	76385723	MajorDMR-1-4564	2
chr16	76400294	76400375	MajorDMR-1-4565	2
chr16	76554033	76554127	MajorDMR-1-4566	2
chr16	76882366	76882458	MajorDMR-1-4567	2
chr16	76981685	76982013	MajorDMR-1-4568	3
chr16	77235445	77235486	MajorDMR-1-4569	2
chr16	77245944	77246023	MajorDMR-1-4570	3
chr16	77358978	77359081	MajorDMR-1-4571	2
chr16	77671806	77672090	MajorDMR-1-4572	6
chr16	77718029	77718467	MajorDMR-1-4573	6
chr16	77823942	77824153	MajorDMR-1-4574	3
chr16	77932686	77932864	MajorDMR-1-4575	2
chr16	78314952	78315213	MajorDMR-1-4576	3
chr16	78559805	78561116	MajorDMR-1-4577	5
chr16	78572144	78572243	MajorDMR-1-4578	2
chr16	79284650	79284677	MajorDMR-1-4579	2
chr16	79627186	79627243	MajorDMR-1-4580	2
chr16	79629174	79629354	MajorDMR-1-4581	4
chr16	79629901	79631975	MajorDMR-1-4582	12
chr16	79674902	79675134	MajorDMR-1-4583	5
chr16	79748961	79749276	MajorDMR-1-4584	2
chr16	79872786	79873022	MajorDMR-1-4585	4
chr16	80403636	80403791	MajorDMR-1-4586	5
chr16	80604398	80604518	MajorDMR-1-4587	2
chr16	81144912	81144918	MajorDMR-1-4588	2
chr16	81297417	81297693	MajorDMR-1-4589	3
chr16	81426407	81426768	MajorDMR-1-4590	2
chr16	81522351	81522416	MajorDMR-1-4591	2
chr16	81525527	81526462	MajorDMR-1-4592	13
chr16	81527842	81527891	MajorDMR-1-4593	3
chr16	81592241	81592428	MajorDMR-1-4594	3
chr16	81652386	81652506	MajorDMR-1-4595	6
chr16	81732101	81732257	MajorDMR-1-4596	2
chr16	81810549	81810657	MajorDMR-1-4597	2
chr16	82433681	82433868	MajorDMR-1-4598	6
chr16	82769649	82769979	MajorDMR-1-4599	2
chr16	83109520	83110099	MajorDMR-1-4600	3
chr16	83111315	83111996	MajorDMR-1-4601	3
chr16	83387802	83387819	MajorDMR-1-4602	3
chr16	83582992	83583764	MajorDMR-1-4603	12
chr16	83828715	83828731	MajorDMR-1-4604	2
chr16	84074530	84074828	MajorDMR-1-4605	3
chr16	84139386	84139391	MajorDMR-1-4606	2
chr16	84233017	84233155	MajorDMR-1-4607	2
chr16	84384090	84384507	MajorDMR-1-4608	3
chr16	84418007	84418302	MajorDMR-1-4609	2
chr16	84425161	84425249	MajorDMR-1-4610	3
chr16	84531101	84531674	MajorDMR-1-4611	13
chr16	84580908	84581387	MajorDMR-1-4612	2
chr16	84582964	84583198	MajorDMR-1-4613	2
chr16	84600050	84600401	MajorDMR-1-4614	2
chr16	84619259	84619628	MajorDMR-1-4615	7
chr16	84687399	84687550	MajorDMR-1-4616	2
chr16	84768008	84768025	MajorDMR-1-4617	2
chr16	84776461	84776577	MajorDMR-1-4618	2
chr16	84877622	84877775	MajorDMR-1-4619	4
chr16	84961274	84961565	MajorDMR-1-4620	2
chr16	85010602	85010707	MajorDMR-1-4621	2
chr16	85038284	85038500	MajorDMR-1-4622	4
chr16	85194282	85194304	MajorDMR-1-4623	2
chr16	85240276	85240784	MajorDMR-1-4624	3
chr16	85269563	85269767	MajorDMR-1-4625	8
chr16	85280164	85280224	MajorDMR-1-4626	3
chr16	85347839	85347877	MajorDMR-1-4627	2
chr16	85382490	85383363	MajorDMR-1-4628	20
chr16	85445065	85445221	MajorDMR-1-4629	2
chr16	85485377	85485383	MajorDMR-1-4630	2
chr16	85547961	85548789	MajorDMR-1-4631	13
chr16	85585108	85585171	MajorDMR-1-4632	4
chr16	85608227	85609203	MajorDMR-1-4633	14
chr16	85617087	85617561	MajorDMR-1-4634	8
chr16	85619943	85620771	MajorDMR-1-4635	29
chr16	85634030	85634462	MajorDMR-1-4636	8
chr16	85640363	85641957	MajorDMR-1-4637	23
chr16	85660334	85660593	MajorDMR-1-4638	11
chr16	85684579	85685120	MajorDMR-1-4639	8
chr16	85686110	85686472	MajorDMR-1-4640	21
chr16	85967721	85967891	MajorDMR-1-4641	2
chr16	85972270	85972569	MajorDMR-1-4642	2
chr16	86189717	86189853	MajorDMR-1-4643	2
chr16	86273144	86273440	MajorDMR-1-4644	9
chr16	86430100	86430307	MajorDMR-1-4645	5
chr16	86766436	86766895	MajorDMR-1-4646	7
chr16	87028479	87028738	MajorDMR-1-4647	7
chr16	87251691	87251758	MajorDMR-1-4648	2
chr16	87259938	87260436	MajorDMR-1-4649	3
chr16	87312443	87312530	MajorDMR-1-4650	4
chr16	87320819	87320837	MajorDMR-1-4651	2
chr16	87421360	87422350	MajorDMR-1-4652	18
chr16	87467643	87468102	MajorDMR-1-4653	15
chr16	87469945	87470467	MajorDMR-1-4654	11
chr16	87549535	87550054	MajorDMR-1-4655	11
chr16	87759627	87759859	MajorDMR-1-4656	4
chr16	87840801	87841095	MajorDMR-1-4657	8
chr16	87889794	87890268	MajorDMR-1-4658	4
chr16	87990083	87990344	MajorDMR-1-4659	3
chr16	88150075	88150323	MajorDMR-1-4660	7
chr16	88201323	88201646	MajorDMR-1-4661	6
chr16	88228441	88228499	MajorDMR-1-4662	3
chr16	88286425	88286809	MajorDMR-1-4663	6
chr16	88316756	88316791	MajorDMR-1-4664	2
chr16	88455995	88456100	MajorDMR-1-4665	2
chr16	88457686	88457866	MajorDMR-1-4666	2
chr16	88496654	88497418	MajorDMR-1-4667	59
chr16	88546268	88546352	MajorDMR-1-4668	2
chr16	88547274	88547546	MajorDMR-1-4669	6
chr16	88599679	88599695	MajorDMR-1-4670	2
chr16	88604791	88605022	MajorDMR-1-4671	2
chr16	88606514	88606580	MajorDMR-1-4672	3
chr16	88612308	88612724	MajorDMR-1-4673	2
chr16	88677394	88678114	MajorDMR-1-4674	5
chr16	88987464	88987893	MajorDMR-1-4675	8
chr16	89070813	89070850	MajorDMR-1-4676	2
chr16	89110691	89110882	MajorDMR-1-4677	7
chr16	89114529	89115075	MajorDMR-1-4678	4
chr16	89132771	89133020	MajorDMR-1-4679	2
chr16	89162152	89162313	MajorDMR-1-4680	8
chr16	89202570	89203116	MajorDMR-1-4681	6
chr16	89424033	89424119	MajorDMR-1-4682	3
chr16	89511090	89511181	MajorDMR-1-4683	2
chr16	89788803	89789363	MajorDMR-1-4684	19
chr16	89976222	89976741	MajorDMR-1-4685	6
chr16	90089407	90089759	MajorDMR-1-4686	5
chr16	90121056	90121078	MajorDMR-1-4687	2
chr16	90123854	90124273	MajorDMR-1-4688	2
chr16	90172843	90173033	MajorDMR-1-4689	2
chr16	90185275	90185298	MajorDMR-1-4690	2
chr17	154910	154958	MajorDMR-1-4691	2
chr17	904322	904365	MajorDMR-1-4692	2
chr17	917059	917164	MajorDMR-1-4693	3
chr17	933661	934134	MajorDMR-1-4694	7
chr17	934934	935029	MajorDMR-1-4695	4
chr17	991138	991306	MajorDMR-1-4696	2
chr17	1000009	1000203	MajorDMR-1-4697	2
chr17	1229220	1229751	MajorDMR-1-4698	3
chr17	1239671	1239794	MajorDMR-1-4699	2
chr17	1372634	1372693	MajorDMR-1-4700	2
chr17	1463461	1463590	MajorDMR-1-4701	2
chr17	1474730	1474924	MajorDMR-1-4702	3
chr17	1478207	1478712	MajorDMR-1-4703	4
chr17	1493585	1494075	MajorDMR-1-4704	3
chr17	1510427	1510621	MajorDMR-1-4705	2
chr17	1529802	1530102	MajorDMR-1-4706	5
chr17	1543810	1543934	MajorDMR-1-4707	5
chr17	1551373	1552056	MajorDMR-1-4708	12
chr17	2076024	2076064	MajorDMR-1-4709	2
chr17	2077845	2078313	MajorDMR-1-4710	11
chr17	2082837	2083112	MajorDMR-1-4711	6
chr17	2084711	2085475	MajorDMR-1-4712	14
chr17	2117745	2117810	MajorDMR-1-4713	4
chr17	2119276	2119369	MajorDMR-1-4714	5
chr17	2126372	2126780	MajorDMR-1-4715	5
chr17	2167289	2167649	MajorDMR-1-4716	5
chr17	2251061	2251094	MajorDMR-1-4717	2
chr17	2267344	2267982	MajorDMR-1-4718	8
chr17	2305916	2306319	MajorDMR-1-4719	4
chr17	2370596	2370781	MajorDMR-1-4720	2
chr17	2394370	2394601	MajorDMR-1-4721	3
chr17	2611225	2611292	MajorDMR-1-4722	2
chr17	2700618	2701093	MajorDMR-1-4723	13
chr17	3036636	3036715	MajorDMR-1-4724	3
chr17	3497313	3497957	MajorDMR-1-4725	9
chr17	3589003	3589468	MajorDMR-1-4726	8
chr17	3591192	3591324	MajorDMR-1-4727	4
chr17	3695917	3696031	MajorDMR-1-4728	3
chr17	3731501	3731805	MajorDMR-1-4729	4
chr17	3756880	3757257	MajorDMR-1-4730	3
chr17	4041577	4041649	MajorDMR-1-4731	2
chr17	4419345	4419898	MajorDMR-1-4732	3
chr17	4503026	4503347	MajorDMR-1-4733	8
chr17	4709477	4709878	MajorDMR-1-4734	4
chr17	4952928	4953072	MajorDMR-1-4735	2
chr17	4978339	4978402	MajorDMR-1-4736	2
chr17	4981220	4981243	MajorDMR-1-4737	2
chr17	5001251	5001306	MajorDMR-1-4738	2
chr17	5126687	5126877	MajorDMR-1-4739	2
chr17	5370625	5370806	MajorDMR-1-4740	4
chr17	5532405	5532446	MajorDMR-1-4741	3
chr17	5643076	5643248	MajorDMR-1-4742	3
chr17	5865809	5866017	MajorDMR-1-4743	4
chr17	5874253	5874664	MajorDMR-1-4744	2
chr17	5920460	5920542	MajorDMR-1-4745	2
chr17	6296000	6296514	MajorDMR-1-4746	3
chr17	6376296	6376325	MajorDMR-1-4747	2
chr17	6412180	6412200	MajorDMR-1-4748	2
chr17	6679205	6679283	MajorDMR-1-4749	4
chr17	6839927	6839963	MajorDMR-1-4750	3
chr17	6903942	6904264	MajorDMR-1-4751	2
chr17	6922035	6922824	MajorDMR-1-4752	12
chr17	7013810	7014277	MajorDMR-1-4753	2
chr17	7077502	7077888	MajorDMR-1-4754	11
chr17	7114699	7114874	MajorDMR-1-4755	3
chr17	7183690	7183707	MajorDMR-1-4756	2
chr17	7239770	7240392	MajorDMR-1-4757	4
chr17	7252756	7253329	MajorDMR-1-4758	14
chr17	7255744	7256123	MajorDMR-1-4759	3
chr17	7259526	7259662	MajorDMR-1-4760	6
chr17	7342237	7342685	MajorDMR-1-4761	2
chr17	7485239	7485671	MajorDMR-1-4762	8
chr17	7553638	7553883	MajorDMR-1-4763	5
chr17	7555434	7556715	MajorDMR-1-4764	12
chr17	7557464	7557835	MajorDMR-1-4765	2
chr17	7741819	7742127	MajorDMR-1-4766	2
chr17	7791876	7792192	MajorDMR-1-4767	3
chr17	7792820	7793520	MajorDMR-1-4768	8
chr17	7825684	7825950	MajorDMR-1-4769	4
chr17	7832212	7832566	MajorDMR-1-4770	7
chr17	7836523	7836586	MajorDMR-1-4771	4
chr17	8041429	8041800	MajorDMR-1-4772	5
chr17	8058148	8058172	MajorDMR-1-4773	3
chr17	8203825	8204025	MajorDMR-1-4774	2
chr17	8984382	8984430	MajorDMR-1-4775	2
chr17	8988053	8988204	MajorDMR-1-4776	2
chr17	8993081	8993157	MajorDMR-1-4777	2
chr17	9013016	9013065	MajorDMR-1-4778	2
chr17	9084490	9084570	MajorDMR-1-4779	2
chr17	9136243	9136327	MajorDMR-1-4780	3
chr17	9862658	9863082	MajorDMR-1-4781	2
chr17	10634371	10634428	MajorDMR-1-4782	2
chr17	11639030	11640661	MajorDMR-1-4783	24
chr17	11777962	11778240	MajorDMR-1-4784	2
chr17	11839142	11839492	MajorDMR-1-4785	2
chr17	12699112	12699156	MajorDMR-1-4786	2
chr17	12797579	12797589	MajorDMR-1-4787	3
chr17	12877510	12877655	MajorDMR-1-4788	4
chr17	12890311	12891012	MajorDMR-1-4789	8
chr17	12986323	12986611	MajorDMR-1-4790	2
chr17	13413308	13413874	MajorDMR-1-4791	9
chr17	13455828	13455946	MajorDMR-1-4792	2
chr17	13691692	13692071	MajorDMR-1-4793	2
chr17	14028462	14028824	MajorDMR-1-4794	3
chr17	14331456	14331886	MajorDMR-1-4795	3
chr17	14381741	14381812	MajorDMR-1-4796	2
chr17	14567989	14568175	MajorDMR-1-4797	3
chr17	15181251	15181838	MajorDMR-1-4798	3
chr17	15553325	15555587	MajorDMR-1-4799	31
chr17	15877327	15877391	MajorDMR-1-4800	2
chr17	16286741	16286922	MajorDMR-1-4801	3
chr17	16373717	16373795	MajorDMR-1-4802	2
chr17	16717877	16718039	MajorDMR-1-4803	2
chr17	16733923	16734164	MajorDMR-1-4804	2
chr17	17258734	17258895	MajorDMR-1-4805	2
chr17	17444136	17444368	MajorDMR-1-4806	2
chr17	17588104	17588770	MajorDMR-1-4807	4
chr17	17589402	17590168	MajorDMR-1-4808	6
chr17	17600457	17600642	MajorDMR-1-4809	3
chr17	17602277	17602573	MajorDMR-1-4810	2
chr17	17633562	17634281	MajorDMR-1-4811	4
chr17	17637278	17637430	MajorDMR-1-4812	4
chr17	17644728	17645683	MajorDMR-1-4813	15
chr17	17648805	17649792	MajorDMR-1-4814	21
chr17	17669761	17669767	MajorDMR-1-4815	2
chr17	17673385	17674174	MajorDMR-1-4816	8
chr17	17694759	17694931	MajorDMR-1-4817	2
chr17	17772379	17772664	MajorDMR-1-4818	6
chr17	17788039	17788236	MajorDMR-1-4819	5
chr17	17816713	17816759	MajorDMR-1-4820	3
chr17	17862938	17863349	MajorDMR-1-4821	5
chr17	18091690	18091939	MajorDMR-1-4822	2
chr17	18160635	18160965	MajorDMR-1-4823	3
chr17	18472770	18473558	MajorDMR-1-4824	9
chr17	18683732	18683769	MajorDMR-1-4825	2
chr17	18824204	18824373	MajorDMR-1-4826	4
chr17	19153951	19153978	MajorDMR-1-4827	3
chr17	19190187	19190420	MajorDMR-1-4828	2
chr17	19216902	19217195	MajorDMR-1-4829	3
chr17	19366498	19366572	MajorDMR-1-4830	3
chr17	19623901	19623971	MajorDMR-1-4831	2
chr17	20118194	20118256	MajorDMR-1-4832	2
chr17	20165950	20165968	MajorDMR-1-4833	2
chr17	20405414	20405490	MajorDMR-1-4834	4
chr17	20978456	20979778	MajorDMR-1-4835	19
chr17	20980491	20982763	MajorDMR-1-4836	17
chr17	21104767	21104818	MajorDMR-1-4837	2
chr17	21531818	21531955	MajorDMR-1-4838	2
chr17	21532679	21533005	MajorDMR-1-4839	2
chr17	21536091	21536818	MajorDMR-1-4840	5
chr17	21541431	21541840	MajorDMR-1-4841	2
chr17	21547079	21547187	MajorDMR-1-4842	2
chr17	21548921	21549373	MajorDMR-1-4843	2
chr17	21550540	21550806	MajorDMR-1-4844	3
chr17	21561755	21562278	MajorDMR-1-4845	3
chr17	21563098	21563501	MajorDMR-1-4846	4
chr17	21564607	21564618	MajorDMR-1-4847	2
chr17	21727991	21728042	MajorDMR-1-4848	2
chr17	21733997	21734273	MajorDMR-1-4849	3
chr17	21736946	21737171	MajorDMR-1-4850	2
chr17	21738668	21739302	MajorDMR-1-4851	4
chr17	21740456	21740786	MajorDMR-1-4852	2
chr17	21746113	21746242	MajorDMR-1-4853	2
chr17	21747151	21747176	MajorDMR-1-4854	2
chr17	21747677	21748681	MajorDMR-1-4855	10
chr17	21756195	21756650	MajorDMR-1-4856	2
chr17	21757315	21757369	MajorDMR-1-4857	2
chr17	21793105	21793164	MajorDMR-1-4858	2
chr17	21794277	21794846	MajorDMR-1-4859	4
chr17	21796487	21798021	MajorDMR-1-4860	9
chr17	21798542	21800325	MajorDMR-1-4861	8
chr17	21801715	21801734	MajorDMR-1-4862	2
chr17	21804356	21804869	MajorDMR-1-4863	3
chr17	21805380	21805443	MajorDMR-1-4864	2
chr17	21808936	21809676	MajorDMR-1-4865	4
chr17	21810348	21810779	MajorDMR-1-4866	2
chr17	21811288	21811498	MajorDMR-1-4867	2
chr17	21813766	21814380	MajorDMR-1-4868	4
chr17	21817617	21817888	MajorDMR-1-4869	2
chr17	21820977	21821282	MajorDMR-1-4870	3
chr17	21823838	21824080	MajorDMR-1-4871	2
chr17	21829099	21829198	MajorDMR-1-4872	2
chr17	21834206	21834943	MajorDMR-1-4873	4
chr17	21838858	21840067	MajorDMR-1-4874	6
chr17	21840651	21840986	MajorDMR-1-4875	4
chr17	21844314	21844409	MajorDMR-1-4876	2
chr17	21845271	21845436	MajorDMR-1-4877	2
chr17	21852455	21855785	MajorDMR-1-4878	14
chr17	21856408	21856668	MajorDMR-1-4879	3
chr17	21857560	21857727	MajorDMR-1-4880	2
chr17	21858560	21858864	MajorDMR-1-4881	2
chr17	21860806	21861032	MajorDMR-1-4882	3
chr17	21862755	21863935	MajorDMR-1-4883	4
chr17	21868989	21869787	MajorDMR-1-4884	5
chr17	21877039	21877325	MajorDMR-1-4885	2
chr17	21884235	21884498	MajorDMR-1-4886	2
chr17	21885136	21885255	MajorDMR-1-4887	2
chr17	21888383	21888924	MajorDMR-1-4888	3
chr17	21893989	21894420	MajorDMR-1-4889	3
chr17	21895496	21895622	MajorDMR-1-4890	2
chr17	21897322	21898710	MajorDMR-1-4891	7
chr17	21899231	21899596	MajorDMR-1-4892	2
chr17	21900885	21901296	MajorDMR-1-4893	2
chr17	21912791	21913953	MajorDMR-1-4894	5
chr17	21917160	21917256	MajorDMR-1-4895	2
chr17	21918744	21919028	MajorDMR-1-4896	2
chr17	21920910	21921355	MajorDMR-1-4897	3
chr17	21926076	21926447	MajorDMR-1-4898	2
chr17	21945097	21945505	MajorDMR-1-4899	2
chr17	21946401	21946778	MajorDMR-1-4900	2
chr17	21947297	21947751	MajorDMR-1-4901	3
chr17	21948807	21948841	MajorDMR-1-4902	2
chr17	21949516	21949921	MajorDMR-1-4903	3
chr17	21957612	21958825	MajorDMR-1-4904	7
chr17	21959587	21959873	MajorDMR-1-4905	2
chr17	21961659	21963576	MajorDMR-1-4906	11
chr17	21964274	21964351	MajorDMR-1-4907	2
chr17	21965221	21966121	MajorDMR-1-4908	5
chr17	21966815	21967018	MajorDMR-1-4909	2
chr17	21968680	21970663	MajorDMR-1-4910	12
chr17	21972549	21972642	MajorDMR-1-4911	2
chr17	21973930	21974022	MajorDMR-1-4912	2
chr17	21974786	21976304	MajorDMR-1-4913	9
chr17	21976877	21977431	MajorDMR-1-4914	3
chr17	21977977	21978165	MajorDMR-1-4915	2
chr17	21981890	21981971	MajorDMR-1-4916	2
chr17	21982590	21982775	MajorDMR-1-4917	3
chr17	21985357	21985858	MajorDMR-1-4918	2
chr17	21988522	21988993	MajorDMR-1-4919	2
chr17	21993082	21993415	MajorDMR-1-4920	2
chr17	22003188	22003559	MajorDMR-1-4921	3
chr17	22006977	22007123	MajorDMR-1-4922	2
chr17	22007797	22007841	MajorDMR-1-4923	2
chr17	22008361	22009292	MajorDMR-1-4924	4
chr17	22014960	22015019	MajorDMR-1-4925	2
chr17	22015956	22016133	MajorDMR-1-4926	2
chr17	22041298	22042379	MajorDMR-1-4927	4
chr17	22066404	22066519	MajorDMR-1-4928	2
chr17	22098949	22099410	MajorDMR-1-4929	2
chr17	22105975	22106238	MajorDMR-1-4930	2
chr17	22108332	22108511	MajorDMR-1-4931	2
chr17	22179805	22180148	MajorDMR-1-4932	2
chr17	22203947	22204137	MajorDMR-1-4933	2
chr17	22204826	22205326	MajorDMR-1-4934	3
chr17	22206095	22207063	MajorDMR-1-4935	5
chr17	22213502	22213766	MajorDMR-1-4936	2
chr17	22216474	22216851	MajorDMR-1-4937	2
chr17	22218269	22218527	MajorDMR-1-4938	2
chr17	22225233	22225245	MajorDMR-1-4939	2
chr17	22228208	22228591	MajorDMR-1-4940	2
chr17	25310078	25310130	MajorDMR-1-4941	2
chr17	25311267	25311790	MajorDMR-1-4942	4
chr17	25312519	25313129	MajorDMR-1-4943	3
chr17	25314577	25314866	MajorDMR-1-4944	2
chr17	25318486	25321417	MajorDMR-1-4945	19
chr17	25323729	25325092	MajorDMR-1-4946	6
chr17	25326129	25326247	MajorDMR-1-4947	2
chr17	25328893	25329401	MajorDMR-1-4948	3
chr17	25333044	25333546	MajorDMR-1-4949	3
chr17	25334311	25334501	MajorDMR-1-4950	2
chr17	25342854	25343211	MajorDMR-1-4951	2
chr17	25363958	25363986	MajorDMR-1-4952	2
chr17	25376338	25376593	MajorDMR-1-4953	2
chr17	25389915	25390322	MajorDMR-1-4954	2
chr17	25391585	25391922	MajorDMR-1-4955	3
chr17	25392800	25393386	MajorDMR-1-4956	5
chr17	25394283	25394433	MajorDMR-1-4957	2
chr17	25398552	25398738	MajorDMR-1-4958	2
chr17	25419450	25419810	MajorDMR-1-4959	2
chr17	25435901	25436228	MajorDMR-1-4960	3
chr17	25437071	25437493	MajorDMR-1-4961	2
chr17	25442988	25443830	MajorDMR-1-4962	3
chr17	25444526	25445322	MajorDMR-1-4963	3
chr17	25445967	25446230	MajorDMR-1-4964	2
chr17	25449732	25450023	MajorDMR-1-4965	3
chr17	25470459	25470582	MajorDMR-1-4966	2
chr17	25471551	25472046	MajorDMR-1-4967	2
chr17	25482208	25482634	MajorDMR-1-4968	2
chr17	25483490	25484219	MajorDMR-1-4969	4
chr17	25528076	25528242	MajorDMR-1-4970	2
chr17	25533681	25533885	MajorDMR-1-4971	2
chr17	25572370	25572570	MajorDMR-1-4972	5
chr17	25784789	25785756	MajorDMR-1-4973	11
chr17	25812993	25813245	MajorDMR-1-4974	2
chr17	25829655	25829818	MajorDMR-1-4975	2
chr17	25886852	25887353	MajorDMR-1-4976	11
chr17	25981773	25981781	MajorDMR-1-4977	2
chr17	26068740	26068790	MajorDMR-1-4978	2
chr17	26700957	26701015	MajorDMR-1-4979	2
chr17	26711315	26711932	MajorDMR-1-4980	18
chr17	26875322	26875424	MajorDMR-1-4981	3
chr17	26903219	26903267	MajorDMR-1-4982	2
chr17	26925413	26925775	MajorDMR-1-4983	9
chr17	27049244	27049251	MajorDMR-1-4984	2
chr17	27072522	27072537	MajorDMR-1-4985	2
chr17	27135144	27135258	MajorDMR-1-4986	2
chr17	27136010	27136366	MajorDMR-1-4987	6
chr17	27229068	27229113	MajorDMR-1-4988	2
chr17	27266558	27267372	MajorDMR-1-4989	5
chr17	27273021	27273879	MajorDMR-1-4990	10
chr17	27274587	27274671	MajorDMR-1-4991	2
chr17	27312877	27313500	MajorDMR-1-4992	22
chr17	27326506	27326527	MajorDMR-1-4993	2
chr17	27329832	27330609	MajorDMR-1-4994	7
chr17	27375685	27375895	MajorDMR-1-4995	5
chr17	27416330	27417792	MajorDMR-1-4996	18
chr17	27467358	27468143	MajorDMR-1-4997	11
chr17	27482093	27482159	MajorDMR-1-4998	2
chr17	27486551	27486673	MajorDMR-1-4999	2
chr17	27706588	27706807	MajorDMR-1-5000	4
chr17	27860704	27861373	MajorDMR-1-5001	10
chr17	27895894	27896209	MajorDMR-1-5002	7
chr17	28928605	28929233	MajorDMR-1-5003	11
chr17	29032893	29032937	MajorDMR-1-5004	2
chr17	29038738	29038781	MajorDMR-1-5005	4
chr17	29752533	29752848	MajorDMR-1-5006	5
chr17	30023274	30023494	MajorDMR-1-5007	8
chr17	30412329	30412530	MajorDMR-1-5008	4
chr17	30619144	30619344	MajorDMR-1-5009	2
chr17	30637850	30638482	MajorDMR-1-5010	12
chr17	31214570	31214578	MajorDMR-1-5011	2
chr17	31440384	31440421	MajorDMR-1-5012	2
chr17	31611209	31611288	MajorDMR-1-5013	2
chr17	31749145	31749467	MajorDMR-1-5014	3
chr17	32427359	32427408	MajorDMR-1-5015	3
chr17	32918937	32919096	MajorDMR-1-5016	2
chr17	32933731	32933967	MajorDMR-1-5017	3
chr17	32978623	32978850	MajorDMR-1-5018	4
chr17	33026577	33026989	MajorDMR-1-5019	2
chr17	33308981	33309035	MajorDMR-1-5020	3
chr17	33414936	33415102	MajorDMR-1-5021	4
chr17	33600889	33601126	MajorDMR-1-5022	2
chr17	33857653	33857852	MajorDMR-1-5023	2
chr17	34347213	34347288	MajorDMR-1-5024	2
chr17	35056381	35056396	MajorDMR-1-5025	2
chr17	35148979	35149345	MajorDMR-1-5026	9
chr17	35879062	35879085	MajorDMR-1-5027	2
chr17	36497240	36497515	MajorDMR-1-5028	2
chr17	36571636	36571653	MajorDMR-1-5029	2
chr17	36585004	36586196	MajorDMR-1-5030	22
chr17	36608056	36608419	MajorDMR-1-5031	5
chr17	36615986	36616114	MajorDMR-1-5032	5
chr17	36726148	36726327	MajorDMR-1-5033	4
chr17	36727283	36728208	MajorDMR-1-5034	5
chr17	36729520	36729976	MajorDMR-1-5035	2
chr17	36743669	36744141	MajorDMR-1-5036	6
chr17	36746123	36746528	MajorDMR-1-5037	3
chr17	36748505	36748538	MajorDMR-1-5038	2
chr17	36749545	36749668	MajorDMR-1-5039	2
chr17	36750209	36750475	MajorDMR-1-5040	5
chr17	36751833	36752437	MajorDMR-1-5041	7
chr17	36753386	36753436	MajorDMR-1-5042	3
chr17	36756945	36758036	MajorDMR-1-5043	7
chr17	36858283	36858287	MajorDMR-1-5044	2
chr17	36880645	36881405	MajorDMR-1-5045	5
chr17	36948983	36949425	MajorDMR-1-5046	2
chr17	37031252	37031282	MajorDMR-1-5047	2
chr17	37123611	37124039	MajorDMR-1-5048	6
chr17	37236695	37236860	MajorDMR-1-5049	3
chr17	37555777	37556668	MajorDMR-1-5050	7
chr17	37754203	37754569	MajorDMR-1-5051	4
chr17	37755677	37757694	MajorDMR-1-5052	58
chr17	37976986	37977062	MajorDMR-1-5053	2
chr17	38084147	38084460	MajorDMR-1-5054	6
chr17	38119637	38119757	MajorDMR-1-5055	2
chr17	38252170	38252238	MajorDMR-1-5056	2
chr17	38263071	38263099	MajorDMR-1-5057	3
chr17	38382485	38382495	MajorDMR-1-5058	2
chr17	38463354	38463401	MajorDMR-1-5059	6
chr17	38472850	38473586	MajorDMR-1-5060	13
chr17	38503801	38504208	MajorDMR-1-5061	2
chr17	38506199	38508209	MajorDMR-1-5062	26
chr17	38655833	38655999	MajorDMR-1-5063	8
chr17	39136923	39137388	MajorDMR-1-5064	11
chr17	39197375	39197761	MajorDMR-1-5065	5
chr17	39215666	39215975	MajorDMR-1-5066	2
chr17	39465162	39465331	MajorDMR-1-5067	4
chr17	39581991	39582391	MajorDMR-1-5068	3
chr17	39700690	39700778	MajorDMR-1-5069	2
chr17	39884581	39885886	MajorDMR-1-5070	5
chr17	39960032	39960228	MajorDMR-1-5071	3
chr17	39992839	39992986	MajorDMR-1-5072	3
chr17	40018021	40018181	MajorDMR-1-5073	2
chr17	40209518	40209528	MajorDMR-1-5074	5
chr17	40240469	40240658	MajorDMR-1-5075	2
chr17	40400572	40401007	MajorDMR-1-5076	11
chr17	40426991	40427475	MajorDMR-1-5077	8
chr17	40464233	40464237	MajorDMR-1-5078	2
chr17	40531207	40531273	MajorDMR-1-5079	2
chr17	40700225	40700471	MajorDMR-1-5080	2
chr17	40729190	40729292	MajorDMR-1-5081	3
chr17	40825723	40826263	MajorDMR-1-5082	10
chr17	40826832	40827412	MajorDMR-1-5083	5
chr17	41170082	41170204	MajorDMR-1-5084	7
chr17	41177965	41177992	MajorDMR-1-5085	2
chr17	41411652	41411813	MajorDMR-1-5086	4
chr17	41437921	41438264	MajorDMR-1-5087	3
chr17	41508972	41509160	MajorDMR-1-5088	3
chr17	42084593	42085300	MajorDMR-1-5089	13
chr17	42163473	42163551	MajorDMR-1-5090	4
chr17	42170655	42171282	MajorDMR-1-5091	18
chr17	42173631	42173654	MajorDMR-1-5092	2
chr17	42175173	42175578	MajorDMR-1-5093	6
chr17	42181912	42181925	MajorDMR-1-5094	2
chr17	42185287	42185615	MajorDMR-1-5095	2
chr17	42187737	42187902	MajorDMR-1-5096	3
chr17	42190463	42190699	MajorDMR-1-5097	2
chr17	42192087	42192910	MajorDMR-1-5098	7
chr17	42193637	42194040	MajorDMR-1-5099	2
chr17	42194688	42195007	MajorDMR-1-5100	12
chr17	42196358	42196376	MajorDMR-1-5101	2
chr17	42196944	42197094	MajorDMR-1-5102	2
chr17	42247909	42248448	MajorDMR-1-5103	14
chr17	42401410	42401503	MajorDMR-1-5104	3
chr17	42404489	42404695	MajorDMR-1-5105	8
chr17	42577383	42577670	MajorDMR-1-5106	2
chr17	42853526	42853689	MajorDMR-1-5107	5
chr17	43056972	43057550	MajorDMR-1-5108	7
chr17	43098133	43098517	MajorDMR-1-5109	2
chr17	43099048	43099638	MajorDMR-1-5110	8
chr17	43170342	43170458	MajorDMR-1-5111	2
chr17	43213477	43213641	MajorDMR-1-5112	5
chr17	43268266	43268420	MajorDMR-1-5113	2
chr17	43364764	43365392	MajorDMR-1-5114	4
chr17	43366252	43366547	MajorDMR-1-5115	2
chr17	43391472	43391653	MajorDMR-1-5116	3
chr17	43392164	43392412	MajorDMR-1-5117	2
chr17	43437237	43437329	MajorDMR-1-5118	3
chr17	45143217	45143658	MajorDMR-1-5119	2
chr17	45144212	45144242	MajorDMR-1-5120	3
chr17	45282446	45282501	MajorDMR-1-5121	2
chr17	45855690	45855979	MajorDMR-1-5122	10
chr17	45931006	45931325	MajorDMR-1-5123	2
chr17	46494536	46494567	MajorDMR-1-5124	2
chr17	46507472	46507831	MajorDMR-1-5125	3
chr17	46599578	46599587	MajorDMR-1-5126	2
chr17	46604175	46604364	MajorDMR-1-5127	4
chr17	46956565	46956592	MajorDMR-1-5128	2
chr17	47437762	47437977	MajorDMR-1-5129	4
chr17	47654494	47654654	MajorDMR-1-5130	5
chr17	47710726	47710742	MajorDMR-1-5131	2
chr17	47748159	47748342	MajorDMR-1-5132	4
chr17	47758943	47759443	MajorDMR-1-5133	4
chr17	47979423	47979731	MajorDMR-1-5134	8
chr17	47988091	47988101	MajorDMR-1-5135	3
chr17	48222836	48222986	MajorDMR-1-5136	3
chr17	48237279	48237505	MajorDMR-1-5137	3
chr17	48424518	48424695	MajorDMR-1-5138	3
chr17	48503160	48503197	MajorDMR-1-5139	3
chr17	48767901	48768176	MajorDMR-1-5140	8
chr17	49222953	49223228	MajorDMR-1-5141	2
chr17	49478924	49479363	MajorDMR-1-5142	2
chr17	53279015	53279168	MajorDMR-1-5143	3
chr17	53341197	53341411	MajorDMR-1-5144	5
chr17	53514670	53514763	MajorDMR-1-5145	3
chr17	53784624	53784740	MajorDMR-1-5146	3
chr17	53787019	53787199	MajorDMR-1-5147	3
chr17	53788129	53788409	MajorDMR-1-5148	2
chr17	54175799	54175803	MajorDMR-1-5149	2
chr17	54990636	54990906	MajorDMR-1-5150	9
chr17	55139751	55139762	MajorDMR-1-5151	2
chr17	55168760	55168929	MajorDMR-1-5152	3
chr17	55187276	55187487	MajorDMR-1-5153	2
chr17	55335636	55336145	MajorDMR-1-5154	11
chr17	55348495	55348625	MajorDMR-1-5155	2
chr17	55520633	55520900	MajorDMR-1-5156	11
chr17	55548771	55548896	MajorDMR-1-5157	2
chr17	55575051	55575191	MajorDMR-1-5158	2
chr17	55583562	55584080	MajorDMR-1-5159	9
chr17	55596208	55596324	MajorDMR-1-5160	3
chr17	55677321	55677636	MajorDMR-1-5161	2
chr17	55682959	55683785	MajorDMR-1-5162	7
chr17	55741116	55741459	MajorDMR-1-5163	3
chr17	55749005	55749549	MajorDMR-1-5164	8
chr17	55785318	55785582	MajorDMR-1-5165	2
chr17	55910371	55910685	MajorDMR-1-5166	6
chr17	55941630	55941754	MajorDMR-1-5167	2
chr17	55945573	55946353	MajorDMR-1-5168	14
chr17	56062156	56063126	MajorDMR-1-5169	5
chr17	56082773	56082868	MajorDMR-1-5170	3
chr17	56110171	56110294	MajorDMR-1-5171	3
chr17	56162401	56164679	MajorDMR-1-5172	15
chr17	56165629	56166411	MajorDMR-1-5173	6
chr17	56598361	56598502	MajorDMR-1-5174	2
chr17	56606095	56607191	MajorDMR-1-5175	5
chr17	56608464	56608665	MajorDMR-1-5176	2
chr17	57042641	57043139	MajorDMR-1-5177	4
chr17	57125116	57125455	MajorDMR-1-5178	2
chr17	57228572	57228641	MajorDMR-1-5179	3
chr17	57233896	57233960	MajorDMR-1-5180	2
chr17	57390255	57390294	MajorDMR-1-5181	2
chr17	57454899	57455254	MajorDMR-1-5182	2
chr17	57512825	57512957	MajorDMR-1-5183	2
chr17	58463642	58463917	MajorDMR-1-5184	2
chr17	59893406	59893800	MajorDMR-1-5185	2
chr17	60817359	60817491	MajorDMR-1-5186	3
chr17	61918765	61919056	MajorDMR-1-5187	4
chr17	62075029	62075223	MajorDMR-1-5188	3
chr17	62377401	62377681	MajorDMR-1-5189	3
chr17	63014200	63014705	MajorDMR-1-5190	3
chr17	63018743	63019692	MajorDMR-1-5191	3
chr17	63050815	63050853	MajorDMR-1-5192	2
chr17	63096400	63096436	MajorDMR-1-5193	2
chr17	63112343	63112912	MajorDMR-1-5194	4
chr17	63674773	63674791	MajorDMR-1-5195	3
chr17	63773271	63773564	MajorDMR-1-5196	2
chr17	63887563	63887578	MajorDMR-1-5197	2
chr17	63898585	63899463	MajorDMR-1-5198	11
chr17	64440065	64440111	MajorDMR-1-5199	2
chr17	64529003	64529035	MajorDMR-1-5200	2
chr17	64785468	64785595	MajorDMR-1-5201	4
chr17	64787730	64788138	MajorDMR-1-5202	4
chr17	64940498	64940693	MajorDMR-1-5203	3
chr17	64963150	64963302	MajorDMR-1-5204	3
chr17	64963864	64964164	MajorDMR-1-5205	4
chr17	64984267	64984722	MajorDMR-1-5206	9
chr17	65016411	65016705	MajorDMR-1-5207	3
chr17	65386198	65386612	MajorDMR-1-5208	3
chr17	65423653	65423746	MajorDMR-1-5209	3
chr17	65437354	65437865	MajorDMR-1-5210	12
chr17	65439516	65439582	MajorDMR-1-5211	2
chr17	65484349	65484498	MajorDMR-1-5212	6
chr17	65486830	65487633	MajorDMR-1-5213	18
chr17	65505970	65505997	MajorDMR-1-5214	2
chr17	65516577	65516819	MajorDMR-1-5215	6
chr17	65528678	65528769	MajorDMR-1-5216	7
chr17	65565191	65565706	MajorDMR-1-5217	6
chr17	65611872	65611965	MajorDMR-1-5218	4
chr17	65626107	65626330	MajorDMR-1-5219	2
chr17	65632915	65633419	MajorDMR-1-5220	3
chr17	65636042	65636165	MajorDMR-1-5221	3
chr17	65640250	65640391	MajorDMR-1-5222	3
chr17	65668902	65669363	MajorDMR-1-5223	8
chr17	66099186	66099226	MajorDMR-1-5224	2
chr17	66462349	66462622	MajorDMR-1-5225	5
chr17	67957679	67957968	MajorDMR-1-5226	5
chr17	68650823	68650998	MajorDMR-1-5227	2
chr17	68906891	68907289	MajorDMR-1-5228	2
chr17	69256559	69256583	MajorDMR-1-5229	2
chr17	70372745	70373205	MajorDMR-1-5230	3
chr17	70375843	70375940	MajorDMR-1-5231	2
chr17	70586213	70586223	MajorDMR-1-5232	2
chr17	70723436	70723559	MajorDMR-1-5233	2
chr17	71224982	71225050	MajorDMR-1-5234	2
chr17	71365525	71366026	MajorDMR-1-5235	2
chr17	71530101	71530566	MajorDMR-1-5236	10
chr17	71545268	71545281	MajorDMR-1-5237	2
chr17	72357286	72357587	MajorDMR-1-5238	13
chr17	72531332	72531557	MajorDMR-1-5239	2
chr17	72663930	72663943	MajorDMR-1-5240	2
chr17	72950825	72950875	MajorDMR-1-5241	2
chr17	72984800	72984954	MajorDMR-1-5242	5
chr17	73017031	73017089	MajorDMR-1-5243	2
chr17	73387051	73387276	MajorDMR-1-5244	2
chr17	73464284	73464715	MajorDMR-1-5245	5
chr17	73689259	73689362	MajorDMR-1-5246	2
chr17	73891755	73892379	MajorDMR-1-5247	20
chr17	74178327	74178357	MajorDMR-1-5248	3
chr17	74188015	74188332	MajorDMR-1-5249	2
chr17	74234926	74235316	MajorDMR-1-5250	3
chr17	74275419	74275472	MajorDMR-1-5251	3
chr17	74295305	74295589	MajorDMR-1-5252	6
chr17	74299215	74299261	MajorDMR-1-5253	4
chr17	74519488	74519530	MajorDMR-1-5254	2
chr17	74525545	74526021	MajorDMR-1-5255	4
chr17	74532926	74533240	MajorDMR-1-5256	4
chr17	74537598	74537618	MajorDMR-1-5257	2
chr17	74539856	74540742	MajorDMR-1-5258	16
chr17	74542126	74542266	MajorDMR-1-5259	4
chr17	74693764	74694547	MajorDMR-1-5260	11
chr17	74697527	74697855	MajorDMR-1-5261	2
chr17	74704157	74704265	MajorDMR-1-5262	4
chr17	74705298	74705944	MajorDMR-1-5263	9
chr17	75025887	75025962	MajorDMR-1-5264	2
chr17	75066637	75066748	MajorDMR-1-5265	3
chr17	75076690	75076883	MajorDMR-1-5266	2
chr17	75250530	75250568	MajorDMR-1-5267	2
chr17	75370579	75371487	MajorDMR-1-5268	7
chr17	75373223	75373671	MajorDMR-1-5269	17
chr17	75405077	75405501	MajorDMR-1-5270	2
chr17	75412090	75412526	MajorDMR-1-5271	2
chr17	75416790	75417613	MajorDMR-1-5272	3
chr17	75423566	75424097	MajorDMR-1-5273	10
chr17	75429083	75429143	MajorDMR-1-5274	3
chr17	75429718	75430074	MajorDMR-1-5275	6
chr17	75450699	75450842	MajorDMR-1-5276	2
chr17	75471307	75471354	MajorDMR-1-5277	2
chr17	75551430	75551674	MajorDMR-1-5278	7
chr17	75598457	75598755	MajorDMR-1-5279	3
chr17	75672418	75672495	MajorDMR-1-5280	3
chr17	75775153	75776099	MajorDMR-1-5281	16
chr17	76210861	76211002	MajorDMR-1-5282	2
chr17	76447155	76447282	MajorDMR-1-5283	2
chr17	76479448	76479478	MajorDMR-1-5284	2
chr17	76692782	76692948	MajorDMR-1-5285	2
chr17	76714082	76715308	MajorDMR-1-5286	11
chr17	76716267	76716384	MajorDMR-1-5287	2
chr17	76717147	76718086	MajorDMR-1-5288	25
chr17	76720593	76720959	MajorDMR-1-5289	5
chr17	76729606	76729723	MajorDMR-1-5290	3
chr17	76777069	76777202	MajorDMR-1-5291	4
chr17	76861872	76862709	MajorDMR-1-5292	3
chr17	76869811	76869878	MajorDMR-1-5293	2
chr17	76880697	76880868	MajorDMR-1-5294	2
chr17	76886656	76886941	MajorDMR-1-5295	3
chr17	76888617	76889113	MajorDMR-1-5296	4
chr17	76889955	76890266	MajorDMR-1-5297	7
chr17	76895023	76896021	MajorDMR-1-5298	15
chr17	76909972	76910392	MajorDMR-1-5299	2
chr17	76915808	76916198	MajorDMR-1-5300	3
chr17	76916795	76918343	MajorDMR-1-5301	22
chr17	76919205	76919634	MajorDMR-1-5302	3
chr17	76920170	76920465	MajorDMR-1-5303	7
chr17	77030386	77030496	MajorDMR-1-5304	4
chr17	77094514	77094600	MajorDMR-1-5305	2
chr17	77150779	77151015	MajorDMR-1-5306	2
chr17	77184904	77184932	MajorDMR-1-5307	2
chr17	77216550	77217101	MajorDMR-1-5308	10
chr17	77504679	77504686	MajorDMR-1-5309	2
chr17	77810739	77811128	MajorDMR-1-5310	5
chr17	78076351	78076387	MajorDMR-1-5311	2
chr17	78079573	78079898	MajorDMR-1-5312	6
chr17	78193422	78193503	MajorDMR-1-5313	2
chr17	78605956	78606027	MajorDMR-1-5314	3
chr17	78638235	78638555	MajorDMR-1-5315	3
chr17	78764966	78765287	MajorDMR-1-5316	5
chr17	78773993	78775012	MajorDMR-1-5317	24
chr17	78808449	78808752	MajorDMR-1-5318	2
chr17	78875609	78875620	MajorDMR-1-5319	2
chr17	78888277	78888342	MajorDMR-1-5320	2
chr17	78899456	78899595	MajorDMR-1-5321	2
chr17	78937424	78937460	MajorDMR-1-5322	4
chr17	78999349	78999683	MajorDMR-1-5323	5
chr17	79135070	79135137	MajorDMR-1-5324	3
chr17	79195484	79195833	MajorDMR-1-5325	8
chr17	79217313	79217348	MajorDMR-1-5326	2
chr17	79225733	79226014	MajorDMR-1-5327	6
chr17	79362078	79364353	MajorDMR-1-5328	24
chr17	79485557	79485905	MajorDMR-1-5329	4
chr17	79589120	79589131	MajorDMR-1-5330	2
chr17	79609652	79610125	MajorDMR-1-5331	2
chr17	79610967	79611441	MajorDMR-1-5332	3
chr17	79889628	79889758	MajorDMR-1-5333	2
chr17	79971266	79971546	MajorDMR-1-5334	10
chr17	80163435	80163789	MajorDMR-1-5335	5
chr17	80205472	80205496	MajorDMR-1-5336	2
chr17	80225267	80225736	MajorDMR-1-5337	2
chr17	80372737	80372857	MajorDMR-1-5338	5
chr17	80398938	80399051	MajorDMR-1-5339	4
chr17	80502313	80502706	MajorDMR-1-5340	5
chr17	80550495	80551915	MajorDMR-1-5341	46
chr17	80708631	80708681	MajorDMR-1-5342	2
chr17	80732711	80732913	MajorDMR-1-5343	2
chr17	80824848	80824999	MajorDMR-1-5344	4
chr17	80898093	80898097	MajorDMR-1-5345	2
chr17	80965025	80965148	MajorDMR-1-5346	3
chr17	81048210	81048315	MajorDMR-1-5347	2
chr17	81060476	81060792	MajorDMR-1-5348	5
chr17	81066764	81066861	MajorDMR-1-5349	4
chr18	57047	57501	MajorDMR-1-5350	2
chr18	65822	65950	MajorDMR-1-5351	2
chr18	910436	910653	MajorDMR-1-5352	3
chr18	1055989	1056176	MajorDMR-1-5353	2
chr18	1739899	1740029	MajorDMR-1-5354	2
chr18	1821965	1822000	MajorDMR-1-5355	2
chr18	2239034	2239046	MajorDMR-1-5356	2
chr18	2572964	2573022	MajorDMR-1-5357	3
chr18	2897920	2898490	MajorDMR-1-5358	5
chr18	2961928	2962173	MajorDMR-1-5359	3
chr18	2972255	2972465	MajorDMR-1-5360	5
chr18	2997876	2998128	MajorDMR-1-5361	2
chr18	3029424	3029948	MajorDMR-1-5362	4
chr18	3219228	3219631	MajorDMR-1-5363	8
chr18	3499267	3499326	MajorDMR-1-5364	4
chr18	4134821	4135053	MajorDMR-1-5365	5
chr18	4193217	4193892	MajorDMR-1-5366	4
chr18	4195290	4195364	MajorDMR-1-5367	2
chr18	4252696	4252800	MajorDMR-1-5368	3
chr18	4260876	4261252	MajorDMR-1-5369	5
chr18	4396543	4396586	MajorDMR-1-5370	2
chr18	5029779	5029872	MajorDMR-1-5371	3
chr18	5555730	5556112	MajorDMR-1-5372	2
chr18	5995699	5996626	MajorDMR-1-5373	12
chr18	6291667	6291882	MajorDMR-1-5374	2
chr18	7023985	7024346	MajorDMR-1-5375	2
chr18	7604152	7604285	MajorDMR-1-5376	2
chr18	7946735	7946814	MajorDMR-1-5377	2
chr18	8142910	8143231	MajorDMR-1-5378	3
chr18	8208828	8209100	MajorDMR-1-5379	2
chr18	8340048	8340203	MajorDMR-1-5380	9
chr18	8397112	8397375	MajorDMR-1-5381	2
chr18	8469036	8469217	MajorDMR-1-5382	7
chr18	8501317	8501444	MajorDMR-1-5383	2
chr18	8844794	8845137	MajorDMR-1-5384	2
chr18	9709148	9709579	MajorDMR-1-5385	9
chr18	9808779	9809169	MajorDMR-1-5386	6
chr18	9960831	9961102	MajorDMR-1-5387	2
chr18	10190348	10190373	MajorDMR-1-5388	2
chr18	10247167	10247604	MajorDMR-1-5389	7
chr18	10505274	10505906	MajorDMR-1-5390	3
chr18	10518628	10518658	MajorDMR-1-5391	2
chr18	10916227	10917134	MajorDMR-1-5392	5
chr18	10926301	10926761	MajorDMR-1-5393	2
chr18	10962216	10962299	MajorDMR-1-5394	3
chr18	11690197	11690313	MajorDMR-1-5395	3
chr18	11832129	11832192	MajorDMR-1-5396	2
chr18	11998455	11998537	MajorDMR-1-5397	3
chr18	12320499	12320551	MajorDMR-1-5398	2
chr18	12547245	12547353	MajorDMR-1-5399	2
chr18	12992351	12992720	MajorDMR-1-5400	3
chr18	13447857	13448388	MajorDMR-1-5401	6
chr18	13940659	13940663	MajorDMR-1-5402	2
chr18	14065326	14065819	MajorDMR-1-5403	2
chr18	14535761	14535965	MajorDMR-1-5404	2
chr18	14550947	14551129	MajorDMR-1-5405	2
chr18	14630259	14630685	MajorDMR-1-5406	2
chr18	14631754	14631938	MajorDMR-1-5407	2
chr18	14645455	14645498	MajorDMR-1-5408	2
chr18	14647162	14647627	MajorDMR-1-5409	2
chr18	14659848	14660116	MajorDMR-1-5410	2
chr18	14693391	14694431	MajorDMR-1-5411	5
chr18	14738941	14739236	MajorDMR-1-5412	2
chr18	14770740	14771063	MajorDMR-1-5413	2
chr18	14822942	14823307	MajorDMR-1-5414	2
chr18	14828767	14828807	MajorDMR-1-5415	2
chr18	14854828	14855010	MajorDMR-1-5416	2
chr18	14863077	14863423	MajorDMR-1-5417	3
chr18	14875064	14875213	MajorDMR-1-5418	2
chr18	14901684	14902121	MajorDMR-1-5419	2
chr18	14903626	14903679	MajorDMR-1-5420	2
chr18	14946752	14947287	MajorDMR-1-5421	3
chr18	14947821	14948395	MajorDMR-1-5422	3
chr18	14963696	14963732	MajorDMR-1-5423	2
chr18	14974839	14974910	MajorDMR-1-5424	2
chr18	14977416	14977829	MajorDMR-1-5425	3
chr18	14987649	14988190	MajorDMR-1-5426	3
chr18	14999180	14999352	MajorDMR-1-5427	2
chr18	15027529	15027741	MajorDMR-1-5428	2
chr18	15039346	15039424	MajorDMR-1-5429	2
chr18	15043267	15043697	MajorDMR-1-5430	3
chr18	15102967	15103019	MajorDMR-1-5431	2
chr18	15135696	15136063	MajorDMR-1-5432	2
chr18	15161180	15161859	MajorDMR-1-5433	4
chr18	15169708	15169916	MajorDMR-1-5434	2
chr18	15170894	15170966	MajorDMR-1-5435	2
chr18	15176579	15176953	MajorDMR-1-5436	2
chr18	15221498	15221750	MajorDMR-1-5437	2
chr18	20032183	20032263	MajorDMR-1-5438	3
chr18	20674416	20674631	MajorDMR-1-5439	2
chr18	20721805	20721810	MajorDMR-1-5440	2
chr18	20734975	20735120	MajorDMR-1-5441	4
chr18	20746887	20747022	MajorDMR-1-5442	2
chr18	20752773	20752881	MajorDMR-1-5443	2
chr18	20760273	20760616	MajorDMR-1-5444	3
chr18	20800046	20800543	MajorDMR-1-5445	8
chr18	20811719	20811885	MajorDMR-1-5446	5
chr18	20812403	20812436	MajorDMR-1-5447	2
chr18	20839927	20840524	MajorDMR-1-5448	11
chr18	20938205	20938308	MajorDMR-1-5449	4
chr18	21607211	21607454	MajorDMR-1-5450	4
chr18	21737553	21737585	MajorDMR-1-5451	3
chr18	22810774	22810983	MajorDMR-1-5452	2
chr18	25304530	25304593	MajorDMR-1-5453	2
chr18	25628476	25629077	MajorDMR-1-5454	7
chr18	25703597	25704449	MajorDMR-1-5455	6
chr18	28436391	28436584	MajorDMR-1-5456	2
chr18	28990887	28991124	MajorDMR-1-5457	4
chr18	29304583	29304622	MajorDMR-1-5458	2
chr18	32353961	32354348	MajorDMR-1-5459	5
chr18	33088912	33089115	MajorDMR-1-5460	2
chr18	33774933	33774950	MajorDMR-1-5461	2
chr18	34987793	34988111	MajorDMR-1-5462	5
chr18	35027955	35028146	MajorDMR-1-5463	2
chr18	35051530	35051897	MajorDMR-1-5464	5
chr18	35053082	35053660	MajorDMR-1-5465	4
chr18	35114207	35114855	MajorDMR-1-5466	5
chr18	35121267	35121299	MajorDMR-1-5467	2
chr18	35124196	35124704	MajorDMR-1-5468	9
chr18	35128038	35128454	MajorDMR-1-5469	4
chr18	35129512	35129937	MajorDMR-1-5470	3
chr18	35131958	35133014	MajorDMR-1-5471	7
chr18	35136803	35137849	MajorDMR-1-5472	7
chr18	35140914	35141368	MajorDMR-1-5473	4
chr18	35178939	35179419	MajorDMR-1-5474	3
chr18	35248954	35249538	MajorDMR-1-5475	4
chr18	35672415	35672441	MajorDMR-1-5476	2
chr18	37232984	37233071	MajorDMR-1-5477	2
chr18	37421151	37421161	MajorDMR-1-5478	2
chr18	37426416	37426476	MajorDMR-1-5479	4
chr18	37852479	37853006	MajorDMR-1-5480	4
chr18	38520143	38520244	MajorDMR-1-5481	2
chr18	39849842	39849876	MajorDMR-1-5482	2
chr18	40719362	40719812	MajorDMR-1-5483	2
chr18	41966455	41966578	MajorDMR-1-5484	3
chr18	42179445	42179514	MajorDMR-1-5485	2
chr18	42357627	42358174	MajorDMR-1-5486	6
chr18	42419397	42419439	MajorDMR-1-5487	3
chr18	42908856	42909253	MajorDMR-1-5488	4
chr18	42939293	42939786	MajorDMR-1-5489	2
chr18	43431380	43431668	MajorDMR-1-5490	2
chr18	43991997	43992069	MajorDMR-1-5491	2
chr18	44241038	44241525	MajorDMR-1-5492	6
chr18	44248165	44248372	MajorDMR-1-5493	6
chr18	44278414	44278498	MajorDMR-1-5494	2
chr18	44595029	44595259	MajorDMR-1-5495	2
chr18	44664129	44664304	MajorDMR-1-5496	2
chr18	44894187	44894423	MajorDMR-1-5497	2
chr18	45547106	45547174	MajorDMR-1-5498	2
chr18	46096434	46096444	MajorDMR-1-5499	2
chr18	46102201	46103158	MajorDMR-1-5500	22
chr18	46139546	46140376	MajorDMR-1-5501	15
chr18	46167463	46167472	MajorDMR-1-5502	2
chr18	46262432	46262478	MajorDMR-1-5503	3
chr18	46393039	46393184	MajorDMR-1-5504	4
chr18	46441809	46441869	MajorDMR-1-5505	2
chr18	46455207	46455342	MajorDMR-1-5506	5
chr18	46458948	46459324	MajorDMR-1-5507	2
chr18	47447800	47448109	MajorDMR-1-5508	5
chr18	47841615	47841659	MajorDMR-1-5509	3
chr18	47861472	47861929	MajorDMR-1-5510	2
chr18	47902012	47902209	MajorDMR-1-5511	3
chr18	47928418	47928657	MajorDMR-1-5512	3
chr18	48495994	48496062	MajorDMR-1-5513	2
chr18	48558489	48558995	MajorDMR-1-5514	5
chr18	49193452	49193551	MajorDMR-1-5515	2
chr18	49690641	49690964	MajorDMR-1-5516	2
chr18	49880104	49880131	MajorDMR-1-5517	2
chr18	50174680	50174851	MajorDMR-1-5518	2
chr18	50183621	50183756	MajorDMR-1-5519	2
chr18	50480041	50480184	MajorDMR-1-5520	2
chr18	51644659	51644820	MajorDMR-1-5521	3
chr18	52357374	52357679	MajorDMR-1-5522	3
chr18	52599280	52599660	MajorDMR-1-5523	3
chr18	52969987	52970019	MajorDMR-1-5524	2
chr18	53007347	53007482	MajorDMR-1-5525	2
chr18	53009298	53009374	MajorDMR-1-5526	2
chr18	53011093	53011097	MajorDMR-1-5527	2
chr18	53013708	53013948	MajorDMR-1-5528	2
chr18	53019040	53020282	MajorDMR-1-5529	6
chr18	53057231	53057236	MajorDMR-1-5530	2
chr18	53060412	53063211	MajorDMR-1-5531	19
chr18	53065265	53065615	MajorDMR-1-5532	6
chr18	53066244	53066321	MajorDMR-1-5533	4
chr18	53075069	53075472	MajorDMR-1-5534	3
chr18	53087053	53087667	MajorDMR-1-5535	6
chr18	53144683	53145796	MajorDMR-1-5536	11
chr18	53155909	53156129	MajorDMR-1-5537	2
chr18	53165234	53165262	MajorDMR-1-5538	2
chr18	53168953	53169019	MajorDMR-1-5539	2
chr18	53188158	53188456	MajorDMR-1-5540	4
chr18	53219887	53220002	MajorDMR-1-5541	6
chr18	53245527	53245966	MajorDMR-1-5542	2
chr18	53246983	53247914	MajorDMR-1-5543	5
chr18	53248739	53249626	MajorDMR-1-5544	6
chr18	53250198	53250453	MajorDMR-1-5545	2
chr18	53340013	53340528	MajorDMR-1-5546	8
chr18	53445957	53446369	MajorDMR-1-5547	3
chr18	53525662	53526667	MajorDMR-1-5548	19
chr18	53530756	53531415	MajorDMR-1-5549	7
chr18	53542668	53543016	MajorDMR-1-5550	2
chr18	53574938	53574952	MajorDMR-1-5551	2
chr18	53665360	53665683	MajorDMR-1-5552	9
chr18	55106893	55107177	MajorDMR-1-5553	2
chr18	55108764	55109253	MajorDMR-1-5554	2
chr18	55397541	55397661	MajorDMR-1-5555	5
chr18	55456511	55456814	MajorDMR-1-5556	5
chr18	55566232	55566857	MajorDMR-1-5557	4
chr18	55810703	55810890	MajorDMR-1-5558	3
chr18	55924729	55924968	MajorDMR-1-5559	6
chr18	56776792	56776869	MajorDMR-1-5560	3
chr18	56809305	56809911	MajorDMR-1-5561	4
chr18	56913966	56914415	MajorDMR-1-5562	2
chr18	56933447	56933597	MajorDMR-1-5563	2
chr18	56934164	56934552	MajorDMR-1-5564	2
chr18	56937386	56938261	MajorDMR-1-5565	7
chr18	56939028	56939515	MajorDMR-1-5566	8
chr18	57045132	57045592	MajorDMR-1-5567	2
chr18	57181562	57181622	MajorDMR-1-5568	3
chr18	57864310	57864451	MajorDMR-1-5569	4
chr18	58325064	58325439	MajorDMR-1-5570	2
chr18	58371073	58371210	MajorDMR-1-5571	2
chr18	58436749	58436769	MajorDMR-1-5572	2
chr18	58466785	58467003	MajorDMR-1-5573	2
chr18	59139616	59140202	MajorDMR-1-5574	3
chr18	60118301	60118314	MajorDMR-1-5575	2
chr18	60544612	60545057	MajorDMR-1-5576	4
chr18	60646648	60646672	MajorDMR-1-5577	2
chr18	60649843	60649940	MajorDMR-1-5578	2
chr18	60788020	60788242	MajorDMR-1-5579	3
chr18	60984588	60985213	MajorDMR-1-5580	16
chr18	61013371	61013533	MajorDMR-1-5581	4
chr18	61032897	61032996	MajorDMR-1-5582	2
chr18	63421213	63421658	MajorDMR-1-5583	3
chr18	63424237	63424423	MajorDMR-1-5584	2
chr18	65177015	65177366	MajorDMR-1-5585	3
chr18	65182636	65182642	MajorDMR-1-5586	2
chr18	67383223	67383357	MajorDMR-1-5587	2
chr18	67910609	67910893	MajorDMR-1-5588	2
chr18	68096283	68097172	MajorDMR-1-5589	3
chr18	70348079	70348353	MajorDMR-1-5590	2
chr18	70363170	70363183	MajorDMR-1-5591	2
chr18	70620009	70620036	MajorDMR-1-5592	2
chr18	70712148	70712341	MajorDMR-1-5593	2
chr18	71159445	71159631	MajorDMR-1-5594	3
chr18	71416066	71416313	MajorDMR-1-5595	3
chr18	72125497	72125560	MajorDMR-1-5596	2
chr18	72256374	72256422	MajorDMR-1-5597	2
chr18	73090569	73090773	MajorDMR-1-5598	3
chr18	73324419	73325034	MajorDMR-1-5599	3
chr18	73496453	73496647	MajorDMR-1-5600	5
chr18	74157636	74157949	MajorDMR-1-5601	4
chr18	74164034	74164458	MajorDMR-1-5602	2
chr18	74198619	74199157	MajorDMR-1-5603	5
chr18	74243136	74243398	MajorDMR-1-5604	2
chr18	74275274	74275280	MajorDMR-1-5605	2
chr18	74796374	74796581	MajorDMR-1-5606	2
chr18	74829382	74829716	MajorDMR-1-5607	2
chr18	75016660	75016865	MajorDMR-1-5608	2
chr18	75437397	75437428	MajorDMR-1-5609	2
chr18	75523554	75523601	MajorDMR-1-5610	2
chr18	75563911	75563967	MajorDMR-1-5611	3
chr18	75898965	75899021	MajorDMR-1-5612	2
chr18	76196953	76197013	MajorDMR-1-5613	2
chr18	76214371	76214411	MajorDMR-1-5614	2
chr18	76595018	76595120	MajorDMR-1-5615	2
chr18	76600965	76601816	MajorDMR-1-5616	3
chr18	76737136	76737710	MajorDMR-1-5617	6
chr18	76741968	76741983	MajorDMR-1-5618	2
chr18	76742555	76742594	MajorDMR-1-5619	2
chr18	77145377	77145385	MajorDMR-1-5620	2
chr18	77406981	77406990	MajorDMR-1-5621	2
chr18	77531360	77531596	MajorDMR-1-5622	3
chr18	77557499	77557691	MajorDMR-1-5623	3
chr18	77616687	77616807	MajorDMR-1-5624	5
chr18	77671532	77671740	MajorDMR-1-5625	3
chr18	77672319	77672829	MajorDMR-1-5626	6
chr18	77684915	77685566	MajorDMR-1-5627	22
chr18	77712749	77712832	MajorDMR-1-5628	2
chr18	77795353	77795505	MajorDMR-1-5629	2
chr18	77968191	77968604	MajorDMR-1-5630	3
chr19	404070	404085	MajorDMR-1-5631	2
chr19	427807	427964	MajorDMR-1-5632	6
chr19	441491	441570	MajorDMR-1-5633	2
chr19	486016	486170	MajorDMR-1-5634	3
chr19	498514	498928	MajorDMR-1-5635	6
chr19	518395	518796	MajorDMR-1-5636	3
chr19	558956	559154	MajorDMR-1-5637	2
chr19	566053	566223	MajorDMR-1-5638	2
chr19	595717	595833	MajorDMR-1-5639	2
chr19	599101	599231	MajorDMR-1-5640	2
chr19	610853	610866	MajorDMR-1-5641	2
chr19	621001	621013	MajorDMR-1-5642	2
chr19	623799	624223	MajorDMR-1-5643	10
chr19	723648	723652	MajorDMR-1-5644	2
chr19	802902	803114	MajorDMR-1-5645	10
chr19	876065	876418	MajorDMR-1-5646	6
chr19	1016570	1016955	MajorDMR-1-5647	7
chr19	1041941	1041964	MajorDMR-1-5648	2
chr19	1101713	1102013	MajorDMR-1-5649	3
chr19	1113011	1113676	MajorDMR-1-5650	9
chr19	1214846	1214924	MajorDMR-1-5651	4
chr19	1315566	1315654	MajorDMR-1-5652	4
chr19	1360337	1360347	MajorDMR-1-5653	2
chr19	1365856	1366277	MajorDMR-1-5654	10
chr19	1373412	1373588	MajorDMR-1-5655	4
chr19	1376673	1377044	MajorDMR-1-5656	14
chr19	1394507	1394673	MajorDMR-1-5657	4
chr19	1411487	1412167	MajorDMR-1-5658	9
chr19	1418554	1419141	MajorDMR-1-5659	16
chr19	1864686	1864942	MajorDMR-1-5660	5
chr19	1877196	1877421	MajorDMR-1-5661	2
chr19	1943366	1943666	MajorDMR-1-5662	3
chr19	1948475	1948788	MajorDMR-1-5663	2
chr19	2032186	2032734	MajorDMR-1-5664	12
chr19	2042812	2042829	MajorDMR-1-5665	2
chr19	2056485	2056558	MajorDMR-1-5666	2
chr19	2165737	2165807	MajorDMR-1-5667	4
chr19	2239992	2240019	MajorDMR-1-5668	2
chr19	2256437	2256513	MajorDMR-1-5669	3
chr19	2316163	2316174	MajorDMR-1-5670	2
chr19	2542551	2542761	MajorDMR-1-5671	2
chr19	2595281	2595677	MajorDMR-1-5672	3
chr19	2599511	2599673	MajorDMR-1-5673	7
chr19	2639264	2639622	MajorDMR-1-5674	13
chr19	2668086	2669060	MajorDMR-1-5675	16
chr19	2676911	2677177	MajorDMR-1-5676	8
chr19	2686279	2686646	MajorDMR-1-5677	2
chr19	2695404	2695558	MajorDMR-1-5678	2
chr19	2770397	2770422	MajorDMR-1-5679	2
chr19	2863253	2863752	MajorDMR-1-5680	2
chr19	2864454	2864621	MajorDMR-1-5681	2
chr19	3073244	3073307	MajorDMR-1-5682	2
chr19	3074101	3074125	MajorDMR-1-5683	2
chr19	3097121	3097374	MajorDMR-1-5684	6
chr19	3098762	3099070	MajorDMR-1-5685	10
chr19	3103763	3104202	MajorDMR-1-5686	3
chr19	3138485	3139030	MajorDMR-1-5687	4
chr19	3142783	3143069	MajorDMR-1-5688	2
chr19	3243832	3244270	MajorDMR-1-5689	4
chr19	3325960	3326710	MajorDMR-1-5690	3
chr19	3331648	3331836	MajorDMR-1-5691	2
chr19	3332524	3333069	MajorDMR-1-5692	3
chr19	3364014	3365039	MajorDMR-1-5693	11
chr19	3367171	3371244	MajorDMR-1-5694	102
chr19	3372040	3372058	MajorDMR-1-5695	2
chr19	3374934	3374951	MajorDMR-1-5696	2
chr19	3375759	3375853	MajorDMR-1-5697	4
chr19	3380066	3380292	MajorDMR-1-5698	2
chr19	3383442	3383828	MajorDMR-1-5699	9
chr19	3384416	3385231	MajorDMR-1-5700	10
chr19	3387198	3388417	MajorDMR-1-5701	16
chr19	3390074	3390475	MajorDMR-1-5702	12
chr19	3397664	3397681	MajorDMR-1-5703	2
chr19	3398509	3398935	MajorDMR-1-5704	20
chr19	3400051	3400668	MajorDMR-1-5705	7
chr19	3405139	3405211	MajorDMR-1-5706	4
chr19	3406884	3408323	MajorDMR-1-5707	21
chr19	3413726	3413967	MajorDMR-1-5708	4
chr19	3423473	3424048	MajorDMR-1-5709	5
chr19	3444022	3444827	MajorDMR-1-5710	29
chr19	3457495	3458203	MajorDMR-1-5711	5
chr19	3463480	3463500	MajorDMR-1-5712	2
chr19	3511121	3512058	MajorDMR-1-5713	14
chr19	3513911	3513943	MajorDMR-1-5714	2
chr19	3516852	3517186	MajorDMR-1-5715	6
chr19	3525564	3526068	MajorDMR-1-5716	2
chr19	3618592	3618639	MajorDMR-1-5717	3
chr19	3671657	3672186	MajorDMR-1-5718	14
chr19	3726032	3726245	MajorDMR-1-5719	2
chr19	3821988	3821992	MajorDMR-1-5720	2
chr19	3854497	3854540	MajorDMR-1-5721	2
chr19	3866937	3867380	MajorDMR-1-5722	9
chr19	4070988	4071311	MajorDMR-1-5723	2
chr19	4296415	4296813	MajorDMR-1-5724	5
chr19	4375490	4375539	MajorDMR-1-5725	2
chr19	4376067	4376148	MajorDMR-1-5726	3
chr19	4717337	4717431	MajorDMR-1-5727	2
chr19	4738282	4738641	MajorDMR-1-5728	2
chr19	4976774	4977881	MajorDMR-1-5729	9
chr19	5023373	5023430	MajorDMR-1-5730	2
chr19	5034961	5035343	MajorDMR-1-5731	6
chr19	5103517	5103568	MajorDMR-1-5732	2
chr19	5489747	5489774	MajorDMR-1-5733	3
chr19	5536509	5536545	MajorDMR-1-5734	2
chr19	5585712	5586374	MajorDMR-1-5735	10
chr19	5589079	5589233	MajorDMR-1-5736	3
chr19	5625634	5625950	MajorDMR-1-5737	6
chr19	5951574	5951870	MajorDMR-1-5738	5
chr19	5962130	5962442	MajorDMR-1-5739	5
chr19	5968289	5968822	MajorDMR-1-5740	6
chr19	6241665	6242047	MajorDMR-1-5741	14
chr19	6273929	6274312	MajorDMR-1-5742	7
chr19	6285455	6285780	MajorDMR-1-5743	2
chr19	6291455	6291957	MajorDMR-1-5744	2
chr19	6295862	6296086	MajorDMR-1-5745	2
chr19	6533406	6533412	MajorDMR-1-5746	2
chr19	6573718	6573835	MajorDMR-1-5747	2
chr19	6591545	6591673	MajorDMR-1-5748	3
chr19	6593544	6593921	MajorDMR-1-5749	2
chr19	6602258	6602415	MajorDMR-1-5750	2
chr19	6619896	6620281	MajorDMR-1-5751	2
chr19	6658898	6659147	MajorDMR-1-5752	6
chr19	6659779	6660303	MajorDMR-1-5753	6
chr19	6661100	6661198	MajorDMR-1-5754	4
chr19	6674954	6675202	MajorDMR-1-5755	3
chr19	6676240	6676328	MajorDMR-1-5756	3
chr19	6696595	6696835	MajorDMR-1-5757	4
chr19	6701511	6701738	MajorDMR-1-5758	4
chr19	6706816	6707076	MajorDMR-1-5759	3
chr19	6711198	6711262	MajorDMR-1-5760	2
chr19	6878176	6878386	MajorDMR-1-5761	2
chr19	6880977	6881065	MajorDMR-1-5762	2
chr19	6901480	6901888	MajorDMR-1-5763	2
chr19	6936611	6936789	MajorDMR-1-5764	2
chr19	6951061	6951530	MajorDMR-1-5765	3
chr19	6997118	6997573	MajorDMR-1-5766	3
chr19	7000219	7000325	MajorDMR-1-5767	2
chr19	7007800	7007930	MajorDMR-1-5768	2
chr19	7224319	7224557	MajorDMR-1-5769	3
chr19	7231228	7231264	MajorDMR-1-5770	2
chr19	7244058	7244201	MajorDMR-1-5771	2
chr19	7250674	7250752	MajorDMR-1-5772	2
chr19	7266094	7266154	MajorDMR-1-5773	2
chr19	7288947	7289387	MajorDMR-1-5774	2
chr19	7291366	7291381	MajorDMR-1-5775	2
chr19	7474952	7475514	MajorDMR-1-5776	3
chr19	7534074	7534382	MajorDMR-1-5777	2
chr19	7616364	7616656	MajorDMR-1-5778	10
chr19	7701426	7701584	MajorDMR-1-5779	2
chr19	7756066	7756192	MajorDMR-1-5780	2
chr19	7923031	7923163	MajorDMR-1-5781	3
chr19	8039123	8039135	MajorDMR-1-5782	2
chr19	8051623	8051991	MajorDMR-1-5783	10
chr19	8129357	8129464	MajorDMR-1-5784	2
chr19	8397966	8398063	MajorDMR-1-5785	2
chr19	8456934	8457312	MajorDMR-1-5786	6
chr19	8512736	8512859	MajorDMR-1-5787	2
chr19	8521148	8521928	MajorDMR-1-5788	7
chr19	8526902	8527393	MajorDMR-1-5789	2
chr19	8551568	8552052	MajorDMR-1-5790	11
chr19	8645361	8645666	MajorDMR-1-5791	2
chr19	8740713	8741276	MajorDMR-1-5792	11
chr19	8749483	8749502	MajorDMR-1-5793	2
chr19	8757036	8757067	MajorDMR-1-5794	2
chr19	8766923	8767213	MajorDMR-1-5795	6
chr19	8776651	8777094	MajorDMR-1-5796	2
chr19	8793674	8793823	MajorDMR-1-5797	2
chr19	8794478	8794862	MajorDMR-1-5798	3
chr19	8796998	8797166	MajorDMR-1-5799	2
chr19	8806015	8806337	MajorDMR-1-5800	2
chr19	8810576	8811123	MajorDMR-1-5801	3
chr19	8816310	8816396	MajorDMR-1-5802	2
chr19	8951061	8951095	MajorDMR-1-5803	2
chr19	8953381	8953474	MajorDMR-1-5804	2
chr19	8968258	8968596	MajorDMR-1-5805	2
chr19	8978669	8979887	MajorDMR-1-5806	9
chr19	9040114	9040472	MajorDMR-1-5807	3
chr19	9043491	9043626	MajorDMR-1-5808	2
chr19	9044755	9044820	MajorDMR-1-5809	2
chr19	9061558	9061797	MajorDMR-1-5810	2
chr19	9079199	9079408	MajorDMR-1-5811	2
chr19	9080054	9080492	MajorDMR-1-5812	2
chr19	9082478	9082798	MajorDMR-1-5813	2
chr19	9097146	9097223	MajorDMR-1-5814	2
chr19	9097895	9098059	MajorDMR-1-5815	2
chr19	9101961	9102271	MajorDMR-1-5816	2
chr19	9110470	9111459	MajorDMR-1-5817	6
chr19	9119192	9119911	MajorDMR-1-5818	9
chr19	9121566	9121673	MajorDMR-1-5819	2
chr19	9125680	9125705	MajorDMR-1-5820	2
chr19	9136790	9137402	MajorDMR-1-5821	8
chr19	9150818	9151031	MajorDMR-1-5822	2
chr19	9165725	9166119	MajorDMR-1-5823	6
chr19	9299803	9300227	MajorDMR-1-5824	2
chr19	9300800	9301048	MajorDMR-1-5825	2
chr19	9304186	9304660	MajorDMR-1-5826	3
chr19	9313978	9314287	MajorDMR-1-5827	2
chr19	9315054	9315263	MajorDMR-1-5828	2
chr19	9321958	9322788	MajorDMR-1-5829	3
chr19	9323490	9323810	MajorDMR-1-5830	2
chr19	9325878	9326358	MajorDMR-1-5831	2
chr19	9334936	9335396	MajorDMR-1-5832	2
chr19	9342500	9342624	MajorDMR-1-5833	2
chr19	9352844	9353178	MajorDMR-1-5834	2
chr19	9358208	9358301	MajorDMR-1-5835	2
chr19	9359063	9359268	MajorDMR-1-5836	4
chr19	9360312	9360698	MajorDMR-1-5837	3
chr19	9361765	9362138	MajorDMR-1-5838	2
chr19	9363513	9363543	MajorDMR-1-5839	2
chr19	9372259	9372648	MajorDMR-1-5840	2
chr19	9376603	9376984	MajorDMR-1-5841	3
chr19	9378552	9378840	MajorDMR-1-5842	4
chr19	9381944	9382241	MajorDMR-1-5843	2
chr19	9382808	9383043	MajorDMR-1-5844	3
chr19	9383804	9383964	MajorDMR-1-5845	2
chr19	9384890	9385501	MajorDMR-1-5846	3
chr19	9386924	9387291	MajorDMR-1-5847	2
chr19	9389930	9390227	MajorDMR-1-5848	2
chr19	9391208	9392152	MajorDMR-1-5849	6
chr19	9701932	9702532	MajorDMR-1-5850	3
chr19	9703802	9703988	MajorDMR-1-5851	2
chr19	9794819	9794852	MajorDMR-1-5852	2
chr19	9831405	9831514	MajorDMR-1-5853	2
chr19	9832460	9833194	MajorDMR-1-5854	8
chr19	10017190	10017397	MajorDMR-1-5855	6
chr19	10077034	10077429	MajorDMR-1-5856	16
chr19	10172711	10172900	MajorDMR-1-5857	4
chr19	10189097	10189321	MajorDMR-1-5858	2
chr19	10445211	10445855	MajorDMR-1-5859	20
chr19	10535390	10535825	MajorDMR-1-5860	8
chr19	10541363	10541946	MajorDMR-1-5861	35
chr19	10542532	10543233	MajorDMR-1-5862	37
chr19	10563739	10565667	MajorDMR-1-5863	24
chr19	10735915	10736449	MajorDMR-1-5864	3
chr19	10766795	10767242	MajorDMR-1-5865	3
chr19	10795668	10795969	MajorDMR-1-5866	2
chr19	10797184	10797918	MajorDMR-1-5867	6
chr19	10837718	10837783	MajorDMR-1-5868	2
chr19	10838333	10838892	MajorDMR-1-5869	15
chr19	10871082	10871187	MajorDMR-1-5870	3
chr19	10877284	10877633	MajorDMR-1-5871	6
chr19	10880348	10880354	MajorDMR-1-5872	2
chr19	10959072	10959589	MajorDMR-1-5873	3
chr19	10992761	10992817	MajorDMR-1-5874	2
chr19	10999118	10999626	MajorDMR-1-5875	12
chr19	11072928	11073022	MajorDMR-1-5876	3
chr19	11090602	11090716	MajorDMR-1-5877	5
chr19	11146325	11146858	MajorDMR-1-5878	7
chr19	11264513	11264619	MajorDMR-1-5879	2
chr19	11308701	11308709	MajorDMR-1-5880	3
chr19	11555116	11555170	MajorDMR-1-5881	2
chr19	11737408	11737704	MajorDMR-1-5882	4
chr19	11769501	11769876	MajorDMR-1-5883	2
chr19	12095744	12096092	MajorDMR-1-5884	3
chr19	12250219	12252322	MajorDMR-1-5885	53
chr19	12556966	12557037	MajorDMR-1-5886	2
chr19	12666498	12666504	MajorDMR-1-5887	2
chr19	12732527	12732710	MajorDMR-1-5888	3
chr19	12876916	12877202	MajorDMR-1-5889	8
chr19	12936433	12936885	MajorDMR-1-5890	29
chr19	13172776	13172784	MajorDMR-1-5891	2
chr19	13181267	13181514	MajorDMR-1-5892	5
chr19	13193298	13193799	MajorDMR-1-5893	2
chr19	13338626	13338692	MajorDMR-1-5894	2
chr19	13507505	13507825	MajorDMR-1-5895	10
chr19	13584979	13585040	MajorDMR-1-5896	4
chr19	13770729	13770915	MajorDMR-1-5897	2
chr19	13892357	13892618	MajorDMR-1-5898	2
chr19	13907627	13907660	MajorDMR-1-5899	2
chr19	13983596	13983952	MajorDMR-1-5900	5
chr19	14224214	14224519	MajorDMR-1-5901	2
chr19	14339662	14339745	MajorDMR-1-5902	3
chr19	14492212	14492314	MajorDMR-1-5903	4
chr19	14648050	14648191	MajorDMR-1-5904	2
chr19	14656188	14656668	MajorDMR-1-5905	9
chr19	14708629	14708797	MajorDMR-1-5906	2
chr19	14734811	14736152	MajorDMR-1-5907	5
chr19	14745385	14745714	MajorDMR-1-5908	3
chr19	14759099	14759234	MajorDMR-1-5909	2
chr19	14761653	14762001	MajorDMR-1-5910	2
chr19	14778502	14779234	MajorDMR-1-5911	3
chr19	14907492	14907575	MajorDMR-1-5912	2
chr19	15148569	15148640	MajorDMR-1-5913	2
chr19	15184073	15184240	MajorDMR-1-5914	3
chr19	15234878	15234964	MajorDMR-1-5915	2
chr19	15308346	15308560	MajorDMR-1-5916	6
chr19	15408082	15408581	MajorDMR-1-5917	2
chr19	15575348	15575756	MajorDMR-1-5918	6
chr19	15704404	15704463	MajorDMR-1-5919	2
chr19	15705143	15705199	MajorDMR-1-5920	2
chr19	15707696	15707871	MajorDMR-1-5921	2
chr19	15710417	15710661	MajorDMR-1-5922	2
chr19	15730845	15732323	MajorDMR-1-5923	8
chr19	15732888	15733042	MajorDMR-1-5924	2
chr19	15734058	15735789	MajorDMR-1-5925	10
chr19	15742754	15742900	MajorDMR-1-5926	4
chr19	15756974	15757562	MajorDMR-1-5927	4
chr19	15758325	15759304	MajorDMR-1-5928	5
chr19	15759888	15760126	MajorDMR-1-5929	2
chr19	15763269	15763741	MajorDMR-1-5930	3
chr19	15765397	15765599	MajorDMR-1-5931	2
chr19	15766294	15766367	MajorDMR-1-5932	2
chr19	15769076	15769189	MajorDMR-1-5933	3
chr19	15772164	15772330	MajorDMR-1-5934	3
chr19	15774265	15774685	MajorDMR-1-5935	4
chr19	15776804	15777082	MajorDMR-1-5936	2
chr19	15777913	15777957	MajorDMR-1-5937	2
chr19	15779096	15779369	MajorDMR-1-5938	2
chr19	15783049	15783330	MajorDMR-1-5939	3
chr19	15784114	15784345	MajorDMR-1-5940	4
chr19	15785237	15786240	MajorDMR-1-5941	11
chr19	15788348	15788626	MajorDMR-1-5942	2
chr19	15792565	15793705	MajorDMR-1-5943	4
chr19	15795141	15796735	MajorDMR-1-5944	8
chr19	15797882	15798004	MajorDMR-1-5945	2
chr19	15801249	15801518	MajorDMR-1-5946	2
chr19	15802594	15802926	MajorDMR-1-5947	2
chr19	15807942	15808289	MajorDMR-1-5948	2
chr19	15808990	15809393	MajorDMR-1-5949	3
chr19	15810497	15810963	MajorDMR-1-5950	2
chr19	15821907	15822113	MajorDMR-1-5951	2
chr19	15823477	15823653	MajorDMR-1-5952	2
chr19	15826979	15827279	MajorDMR-1-5953	3
chr19	15827992	15828898	MajorDMR-1-5954	8
chr19	15829791	15829985	MajorDMR-1-5955	2
chr19	15830521	15831411	MajorDMR-1-5956	5
chr19	15832497	15832757	MajorDMR-1-5957	3
chr19	15835256	15835653	MajorDMR-1-5958	2
chr19	15837599	15838129	MajorDMR-1-5959	4
chr19	15838849	15839451	MajorDMR-1-5960	3
chr19	15842790	15843857	MajorDMR-1-5961	6
chr19	15856447	15856593	MajorDMR-1-5962	2
chr19	15858217	15858415	MajorDMR-1-5963	2
chr19	15860099	15861108	MajorDMR-1-5964	4
chr19	15864122	15864248	MajorDMR-1-5965	3
chr19	15866204	15866533	MajorDMR-1-5966	2
chr19	15869312	15869472	MajorDMR-1-5967	2
chr19	15870927	15871180	MajorDMR-1-5968	11
chr19	15880415	15880586	MajorDMR-1-5969	5
chr19	15926214	15926540	MajorDMR-1-5970	2
chr19	15962727	15962814	MajorDMR-1-5971	2
chr19	15986139	15986460	MajorDMR-1-5972	3
chr19	16003117	16003663	MajorDMR-1-5973	3
chr19	16032732	16032869	MajorDMR-1-5974	2
chr19	16049961	16050374	MajorDMR-1-5975	3
chr19	16051876	16052052	MajorDMR-1-5976	2
chr19	16063813	16064387	MajorDMR-1-5977	3
chr19	16069782	16070086	MajorDMR-1-5978	2
chr19	16082168	16082737	MajorDMR-1-5979	4
chr19	16162216	16162300	MajorDMR-1-5980	5
chr19	16492969	16493291	MajorDMR-1-5981	7
chr19	16557929	16558031	MajorDMR-1-5982	4
chr19	16564584	16565227	MajorDMR-1-5983	5
chr19	16567926	16568898	MajorDMR-1-5984	7
chr19	16580832	16581300	MajorDMR-1-5985	3
chr19	16694955	16695470	MajorDMR-1-5986	16
chr19	16869878	16869939	MajorDMR-1-5987	2
chr19	17019789	17019907	MajorDMR-1-5988	2
chr19	17072248	17072253	MajorDMR-1-5989	2
chr19	17246201	17246608	MajorDMR-1-5990	20
chr19	17400199	17400301	MajorDMR-1-5991	2
chr19	17552122	17552483	MajorDMR-1-5992	2
chr19	17586433	17586480	MajorDMR-1-5993	2
chr19	17608077	17608139	MajorDMR-1-5994	2
chr19	17790789	17791332	MajorDMR-1-5995	4
chr19	17890355	17890425	MajorDMR-1-5996	3
chr19	17983666	17983986	MajorDMR-1-5997	3
chr19	17985281	17985321	MajorDMR-1-5998	2
chr19	18007299	18007403	MajorDMR-1-5999	2
chr19	18019787	18020002	MajorDMR-1-6000	2
chr19	18042754	18042876	MajorDMR-1-6001	2
chr19	18063942	18064342	MajorDMR-1-6002	2
chr19	18268671	18269021	MajorDMR-1-6003	5
chr19	18285021	18285236	MajorDMR-1-6004	6
chr19	18331938	18332084	MajorDMR-1-6005	6
chr19	18336114	18337108	MajorDMR-1-6006	20
chr19	18455009	18455319	MajorDMR-1-6007	2
chr19	18515805	18515809	MajorDMR-1-6008	2
chr19	18611409	18611836	MajorDMR-1-6009	3
chr19	18614549	18615636	MajorDMR-1-6010	12
chr19	18616361	18616510	MajorDMR-1-6011	3
chr19	18707539	18708309	MajorDMR-1-6012	4
chr19	18708879	18709113	MajorDMR-1-6013	4
chr19	18770193	18770338	MajorDMR-1-6014	4
chr19	18811574	18812018	MajorDMR-1-6015	19
chr19	18873245	18873333	MajorDMR-1-6016	3
chr19	18911746	18911932	MajorDMR-1-6017	2
chr19	18967030	18967059	MajorDMR-1-6018	3
chr19	19185113	19185562	MajorDMR-1-6019	11
chr19	19221220	19221620	MajorDMR-1-6020	36
chr19	19304138	19304291	MajorDMR-1-6021	3
chr19	19316781	19316972	MajorDMR-1-6022	2
chr19	19320293	19320380	MajorDMR-1-6023	3
chr19	19444545	19445360	MajorDMR-1-6024	4
chr19	19448000	19448398	MajorDMR-1-6025	13
chr19	19573051	19573340	MajorDMR-1-6026	3
chr19	19575349	19575389	MajorDMR-1-6027	2
chr19	19599993	19600372	MajorDMR-1-6028	6
chr19	19702130	19702415	MajorDMR-1-6029	5
chr19	19739660	19739844	MajorDMR-1-6030	6
chr19	19892568	19893180	MajorDMR-1-6031	4
chr19	20041366	20041384	MajorDMR-1-6032	2
chr19	20164047	20164203	MajorDMR-1-6033	2
chr19	20177843	20178073	MajorDMR-1-6034	2
chr19	20178831	20179629	MajorDMR-1-6035	10
chr19	20181802	20182259	MajorDMR-1-6036	2
chr19	20188585	20189194	MajorDMR-1-6037	6
chr19	20245898	20246167	MajorDMR-1-6038	2
chr19	21037719	21037775	MajorDMR-1-6039	2
chr19	21645919	21646866	MajorDMR-1-6040	32
chr19	21743920	21743971	MajorDMR-1-6041	2
chr19	21786841	21787588	MajorDMR-1-6042	4
chr19	21805757	21805942	MajorDMR-1-6043	2
chr19	21817905	21818009	MajorDMR-1-6044	2
chr19	21824681	21825945	MajorDMR-1-6045	5
chr19	22039755	22039775	MajorDMR-1-6046	2
chr19	22070402	22071162	MajorDMR-1-6047	4
chr19	22179508	22179704	MajorDMR-1-6048	2
chr19	22223707	22224071	MajorDMR-1-6049	2
chr19	22224684	22224984	MajorDMR-1-6050	2
chr19	22279029	22279501	MajorDMR-1-6051	2
chr19	22293026	22293438	MajorDMR-1-6052	2
chr19	22329324	22329530	MajorDMR-1-6053	2
chr19	22330271	22330409	MajorDMR-1-6054	2
chr19	22400607	22400802	MajorDMR-1-6055	2
chr19	22407054	22407555	MajorDMR-1-6056	2
chr19	22414592	22414692	MajorDMR-1-6057	2
chr19	22433282	22433668	MajorDMR-1-6058	2
chr19	22445584	22445788	MajorDMR-1-6059	2
chr19	22458297	22458606	MajorDMR-1-6060	2
chr19	22538110	22538319	MajorDMR-1-6061	2
chr19	22540324	22540697	MajorDMR-1-6062	2
chr19	22564439	22564531	MajorDMR-1-6063	2
chr19	22609297	22610029	MajorDMR-1-6064	5
chr19	22627440	22627845	MajorDMR-1-6065	2
chr19	22682832	22683086	MajorDMR-1-6066	2
chr19	22688242	22688430	MajorDMR-1-6067	3
chr19	22695875	22696504	MajorDMR-1-6068	4
chr19	22697970	22698423	MajorDMR-1-6069	3
chr19	22702380	22702739	MajorDMR-1-6070	9
chr19	22703901	22704636	MajorDMR-1-6071	3
chr19	22708341	22708559	MajorDMR-1-6072	4
chr19	22709629	22709661	MajorDMR-1-6073	2
chr19	22711892	22712027	MajorDMR-1-6074	4
chr19	22731048	22731451	MajorDMR-1-6075	3
chr19	22783756	22784153	MajorDMR-1-6076	2
chr19	22785565	22786439	MajorDMR-1-6077	6
chr19	22787736	22788659	MajorDMR-1-6078	4
chr19	22789616	22790747	MajorDMR-1-6079	4
chr19	22793830	22794059	MajorDMR-1-6080	2
chr19	22796859	22797344	MajorDMR-1-6081	2
chr19	22798996	22799355	MajorDMR-1-6082	3
chr19	22801245	22801332	MajorDMR-1-6083	2
chr19	22806530	22806884	MajorDMR-1-6084	6
chr19	22988375	22988443	MajorDMR-1-6085	2
chr19	23217667	23217802	MajorDMR-1-6086	2
chr19	23300713	23300723	MajorDMR-1-6087	2
chr19	23351396	23351552	MajorDMR-1-6088	3
chr19	23386679	23386690	MajorDMR-1-6089	2
chr19	23650135	23650494	MajorDMR-1-6090	2
chr19	23720949	23721538	MajorDMR-1-6091	3
chr19	23731806	23732191	MajorDMR-1-6092	5
chr19	23901796	23902407	MajorDMR-1-6093	17
chr19	23906560	23907013	MajorDMR-1-6094	5
chr19	24065555	24065979	MajorDMR-1-6095	3
chr19	24066748	24067020	MajorDMR-1-6096	2
chr19	24158714	24158859	MajorDMR-1-6097	2
chr19	24369980	24370608	MajorDMR-1-6098	3
chr19	24373673	24374547	MajorDMR-1-6099	4
chr19	24376526	24376614	MajorDMR-1-6100	2
chr19	24378102	24378401	MajorDMR-1-6101	2
chr19	24388134	24388177	MajorDMR-1-6102	2
chr19	24429083	24429443	MajorDMR-1-6103	2
chr19	24435541	24435632	MajorDMR-1-6104	2
chr19	24440459	24440659	MajorDMR-1-6105	2
chr19	24470228	24470572	MajorDMR-1-6106	3
chr19	24477264	24477768	MajorDMR-1-6107	2
chr19	24483753	24484247	MajorDMR-1-6108	2
chr19	24489223	24489487	MajorDMR-1-6109	2
chr19	24498483	24498490	MajorDMR-1-6110	2
chr19	24501243	24501587	MajorDMR-1-6111	3
chr19	24529960	24530173	MajorDMR-1-6112	2
chr19	24565531	24565706	MajorDMR-1-6113	2
chr19	27749363	27749817	MajorDMR-1-6114	3
chr19	27782724	27783096	MajorDMR-1-6115	2
chr19	27814180	27814567	MajorDMR-1-6116	2
chr19	27830903	27831287	MajorDMR-1-6117	2
chr19	27919111	27919397	MajorDMR-1-6118	2
chr19	27923988	27924154	MajorDMR-1-6119	2
chr19	27966940	27967690	MajorDMR-1-6120	3
chr19	27968415	27969305	MajorDMR-1-6121	4
chr19	27970506	27970846	MajorDMR-1-6122	2
chr19	27980923	27982003	MajorDMR-1-6123	4
chr19	28028124	28028240	MajorDMR-1-6124	2
chr19	28042419	28042843	MajorDMR-1-6125	2
chr19	28045949	28046351	MajorDMR-1-6126	2
chr19	28050404	28050479	MajorDMR-1-6127	2
chr19	28060901	28061405	MajorDMR-1-6128	3
chr19	28065149	28065761	MajorDMR-1-6129	3
chr19	28074884	28075028	MajorDMR-1-6130	2
chr19	28076062	28076232	MajorDMR-1-6131	2
chr19	28078349	28078907	MajorDMR-1-6132	4
chr19	28149085	28149335	MajorDMR-1-6133	2
chr19	28152258	28152677	MajorDMR-1-6134	2
chr19	28163764	28163778	MajorDMR-1-6135	2
chr19	28196534	28196822	MajorDMR-1-6136	2
chr19	28206728	28206926	MajorDMR-1-6137	2
chr19	28238105	28238127	MajorDMR-1-6138	3
chr19	28348751	28348935	MajorDMR-1-6139	2
chr19	28780840	28781134	MajorDMR-1-6140	2
chr19	29248359	29248519	MajorDMR-1-6141	2
chr19	29411788	29411942	MajorDMR-1-6142	3
chr19	29627880	29628050	MajorDMR-1-6143	2
chr19	29736223	29736256	MajorDMR-1-6144	3
chr19	29858757	29859044	MajorDMR-1-6145	2
chr19	30025811	30026295	MajorDMR-1-6146	2
chr19	30303636	30303681	MajorDMR-1-6147	3
chr19	30720352	30720520	MajorDMR-1-6148	4
chr19	30754668	30755755	MajorDMR-1-6149	7
chr19	30826327	30826353	MajorDMR-1-6150	2
chr19	30841957	30842540	MajorDMR-1-6151	3
chr19	30862049	30862392	MajorDMR-1-6152	4
chr19	30863242	30863276	MajorDMR-1-6153	2
chr19	30864004	30864933	MajorDMR-1-6154	9
chr19	30910455	30910769	MajorDMR-1-6155	4
chr19	30939578	30941327	MajorDMR-1-6156	15
chr19	31178043	31178053	MajorDMR-1-6157	2
chr19	31183967	31184351	MajorDMR-1-6158	3
chr19	31557386	31557650	MajorDMR-1-6159	2
chr19	31776643	31777018	MajorDMR-1-6160	6
chr19	31808256	31808686	MajorDMR-1-6161	3
chr19	31821877	31822475	MajorDMR-1-6162	6
chr19	31825753	31826132	MajorDMR-1-6163	2
chr19	31828969	31829094	MajorDMR-1-6164	2
chr19	31830759	31830785	MajorDMR-1-6165	2
chr19	31831328	31832010	MajorDMR-1-6166	5
chr19	31835314	31835799	MajorDMR-1-6167	9
chr19	31837107	31837447	MajorDMR-1-6168	3
chr19	31842964	31845427	MajorDMR-1-6169	23
chr19	31846105	31846182	MajorDMR-1-6170	3
chr19	31846983	31847010	MajorDMR-1-6171	2
chr19	32037290	32037303	MajorDMR-1-6172	2
chr19	32066972	32067124	MajorDMR-1-6173	4
chr19	32252372	32252560	MajorDMR-1-6174	3
chr19	32309925	32310034	MajorDMR-1-6175	2
chr19	32728345	32728540	MajorDMR-1-6176	2
chr19	32864754	32864763	MajorDMR-1-6177	2
chr19	33156599	33156818	MajorDMR-1-6178	2
chr19	33717205	33717412	MajorDMR-1-6179	2
chr19	33794523	33795141	MajorDMR-1-6180	9
chr19	33923372	33923833	MajorDMR-1-6181	9
chr19	34114450	34114455	MajorDMR-1-6182	2
chr19	34115276	34115489	MajorDMR-1-6183	2
chr19	34129229	34130150	MajorDMR-1-6184	3
chr19	34199765	34200100	MajorDMR-1-6185	2
chr19	34289382	34289671	MajorDMR-1-6186	5
chr19	34571471	34571485	MajorDMR-1-6187	2
chr19	34573686	34573817	MajorDMR-1-6188	4
chr19	35019740	35020049	MajorDMR-1-6189	2
chr19	35048328	35049428	MajorDMR-1-6190	10
chr19	35085556	35085643	MajorDMR-1-6191	2
chr19	35359935	35359956	MajorDMR-1-6192	2
chr19	35361684	35362081	MajorDMR-1-6193	6
chr19	35403141	35403361	MajorDMR-1-6194	2
chr19	35466609	35466661	MajorDMR-1-6195	2
chr19	35504102	35504162	MajorDMR-1-6196	3
chr19	35523940	35524175	MajorDMR-1-6197	2
chr19	35528939	35529345	MajorDMR-1-6198	10
chr19	35597619	35597730	MajorDMR-1-6199	2
chr19	35645326	35645665	MajorDMR-1-6200	7
chr19	35849023	35849061	MajorDMR-1-6201	2
chr19	35884404	35884685	MajorDMR-1-6202	2
chr19	36311059	36311167	MajorDMR-1-6203	2
chr19	36334767	36334792	MajorDMR-1-6204	3
chr19	36351608	36351818	MajorDMR-1-6205	4
chr19	36546471	36546503	MajorDMR-1-6206	3
chr19	36627627	36628097	MajorDMR-1-6207	3
chr19	36642984	36643001	MajorDMR-1-6208	2
chr19	36868701	36869023	MajorDMR-1-6209	3
chr19	37524891	37525020	MajorDMR-1-6210	2
chr19	37533735	37534226	MajorDMR-1-6211	2
chr19	37536271	37536515	MajorDMR-1-6212	2
chr19	37554285	37554475	MajorDMR-1-6213	2
chr19	37719050	37719156	MajorDMR-1-6214	3
chr19	38393076	38393246	MajorDMR-1-6215	2
chr19	38422516	38423207	MajorDMR-1-6216	30
chr19	38471578	38471667	MajorDMR-1-6217	2
chr19	38494720	38496107	MajorDMR-1-6218	16
chr19	38509763	38509880	MajorDMR-1-6219	2
chr19	38515743	38516631	MajorDMR-1-6220	17
chr19	38524286	38524311	MajorDMR-1-6221	2
chr19	38602077	38602247	MajorDMR-1-6222	5
chr19	38627008	38627239	MajorDMR-1-6223	2
chr19	38663916	38664268	MajorDMR-1-6224	12
chr19	38679554	38679673	MajorDMR-1-6225	2
chr19	38760824	38761102	MajorDMR-1-6226	3
chr19	39281448	39281481	MajorDMR-1-6227	2
chr19	39440297	39440316	MajorDMR-1-6228	3
chr19	39552071	39552150	MajorDMR-1-6229	2
chr19	39556776	39556823	MajorDMR-1-6230	2
chr19	39685954	39685981	MajorDMR-1-6231	2
chr19	39714527	39714558	MajorDMR-1-6232	2
chr19	39886175	39886414	MajorDMR-1-6233	2
chr19	39904488	39904719	MajorDMR-1-6234	2
chr19	39919091	39919193	MajorDMR-1-6235	2
chr19	40055953	40056061	MajorDMR-1-6236	2
chr19	40056936	40057437	MajorDMR-1-6237	2
chr19	40062043	40062114	MajorDMR-1-6238	2
chr19	40062788	40062915	MajorDMR-1-6239	2
chr19	40073139	40073478	MajorDMR-1-6240	2
chr19	40080271	40080853	MajorDMR-1-6241	3
chr19	40084005	40084465	MajorDMR-1-6242	3
chr19	40088121	40088997	MajorDMR-1-6243	5
chr19	40089639	40090018	MajorDMR-1-6244	4
chr19	40091394	40091680	MajorDMR-1-6245	2
chr19	40098250	40098298	MajorDMR-1-6246	2
chr19	40107519	40108042	MajorDMR-1-6247	3
chr19	40109748	40110721	MajorDMR-1-6248	4
chr19	40111555	40112018	MajorDMR-1-6249	2
chr19	40125366	40125754	MajorDMR-1-6250	2
chr19	40127047	40127408	MajorDMR-1-6251	2
chr19	40133325	40134543	MajorDMR-1-6252	7
chr19	40136163	40136781	MajorDMR-1-6253	6
chr19	40138641	40138810	MajorDMR-1-6254	3
chr19	40145297	40145785	MajorDMR-1-6255	2
chr19	40146432	40146584	MajorDMR-1-6256	2
chr19	40163136	40163310	MajorDMR-1-6257	2
chr19	40168949	40169423	MajorDMR-1-6258	2
chr19	40180521	40180995	MajorDMR-1-6259	2
chr19	40191977	40192843	MajorDMR-1-6260	3
chr19	40209276	40209616	MajorDMR-1-6261	2
chr19	40217401	40217695	MajorDMR-1-6262	2
chr19	40238263	40238380	MajorDMR-1-6263	2
chr19	40239993	40240034	MajorDMR-1-6264	2
chr19	40249556	40249949	MajorDMR-1-6265	2
chr19	40263589	40263639	MajorDMR-1-6266	2
chr19	40285644	40285813	MajorDMR-1-6267	2
chr19	40286716	40287083	MajorDMR-1-6268	2
chr19	40293869	40293880	MajorDMR-1-6269	2
chr19	40366274	40366282	MajorDMR-1-6270	2
chr19	40388691	40388707	MajorDMR-1-6271	2
chr19	40397990	40398400	MajorDMR-1-6272	6
chr19	40447580	40447650	MajorDMR-1-6273	3
chr19	40448285	40448396	MajorDMR-1-6274	3
chr19	40653759	40654339	MajorDMR-1-6275	4
chr19	40750773	40750995	MajorDMR-1-6276	4
chr19	40939227	40940324	MajorDMR-1-6277	34
chr19	40948565	40948923	MajorDMR-1-6278	9
chr19	41110577	41110912	MajorDMR-1-6279	3
chr19	41116138	41116527	MajorDMR-1-6280	5
chr19	41152116	41152389	MajorDMR-1-6281	9
chr19	41255438	41255445	MajorDMR-1-6282	2
chr19	41339378	41339862	MajorDMR-1-6283	6
chr19	41370678	41370755	MajorDMR-1-6284	3
chr19	41381519	41381858	MajorDMR-1-6285	4
chr19	41414616	41414637	MajorDMR-1-6286	2
chr19	41424445	41424496	MajorDMR-1-6287	2
chr19	41464673	41465090	MajorDMR-1-6288	4
chr19	41477614	41478037	MajorDMR-1-6289	2
chr19	41510968	41511093	MajorDMR-1-6290	2
chr19	41522915	41523017	MajorDMR-1-6291	2
chr19	41530189	41530207	MajorDMR-1-6292	2
chr19	41588580	41589062	MajorDMR-1-6293	2
chr19	41593169	41593890	MajorDMR-1-6294	4
chr19	41605683	41606078	MajorDMR-1-6295	3
chr19	41660807	41660833	MajorDMR-1-6296	3
chr19	41696312	41696698	MajorDMR-1-6297	2
chr19	41698547	41698804	MajorDMR-1-6298	6
chr19	41772076	41772106	MajorDMR-1-6299	2
chr19	41881916	41882140	MajorDMR-1-6300	3
chr19	41884381	41884456	MajorDMR-1-6301	2
chr19	41918008	41918356	MajorDMR-1-6302	3
chr19	41962067	41963155	MajorDMR-1-6303	4
chr19	41983062	41983422	MajorDMR-1-6304	3
chr19	42046603	42046841	MajorDMR-1-6305	4
chr19	42052580	42053520	MajorDMR-1-6306	4
chr19	42054079	42054931	MajorDMR-1-6307	6
chr19	42055438	42055843	MajorDMR-1-6308	5
chr19	42058339	42059113	MajorDMR-1-6309	4
chr19	42062239	42062308	MajorDMR-1-6310	3
chr19	42071843	42072607	MajorDMR-1-6311	4
chr19	42079650	42079692	MajorDMR-1-6312	2
chr19	42081254	42081450	MajorDMR-1-6313	2
chr19	42082349	42083275	MajorDMR-1-6314	5
chr19	42084889	42085122	MajorDMR-1-6315	2
chr19	42085763	42086059	MajorDMR-1-6316	6
chr19	42087559	42087618	MajorDMR-1-6317	3
chr19	42090541	42091195	MajorDMR-1-6318	4
chr19	42092854	42093066	MajorDMR-1-6319	3
chr19	42093643	42094205	MajorDMR-1-6320	4
chr19	42095050	42095742	MajorDMR-1-6321	6
chr19	42101149	42101874	MajorDMR-1-6322	6
chr19	42105302	42107427	MajorDMR-1-6323	10
chr19	42108181	42108458	MajorDMR-1-6324	2
chr19	42110226	42110547	MajorDMR-1-6325	2
chr19	42111257	42111431	MajorDMR-1-6326	3
chr19	42113198	42113226	MajorDMR-1-6327	2
chr19	42115298	42115638	MajorDMR-1-6328	2
chr19	42119067	42119139	MajorDMR-1-6329	2
chr19	42123143	42123534	MajorDMR-1-6330	3
chr19	42133305	42133493	MajorDMR-1-6331	6
chr19	42134071	42134479	MajorDMR-1-6332	4
chr19	42135092	42135373	MajorDMR-1-6333	2
chr19	42138958	42139299	MajorDMR-1-6334	2
chr19	42145123	42145518	MajorDMR-1-6335	5
chr19	42151928	42152094	MajorDMR-1-6336	2
chr19	42152748	42153231	MajorDMR-1-6337	3
chr19	42162996	42163222	MajorDMR-1-6338	2
chr19	42164703	42165110	MajorDMR-1-6339	3
chr19	42175633	42175795	MajorDMR-1-6340	2
chr19	42178114	42178161	MajorDMR-1-6341	2
chr19	42180464	42180571	MajorDMR-1-6342	2
chr19	42181312	42181943	MajorDMR-1-6343	3
chr19	42190731	42191149	MajorDMR-1-6344	3
chr19	42198432	42198663	MajorDMR-1-6345	3
chr19	42199884	42201159	MajorDMR-1-6346	7
chr19	42205498	42205970	MajorDMR-1-6347	5
chr19	42209265	42210422	MajorDMR-1-6348	11
chr19	42218183	42218321	MajorDMR-1-6349	2
chr19	42221855	42222058	MajorDMR-1-6350	2
chr19	42230548	42230739	MajorDMR-1-6351	4
chr19	42252437	42252582	MajorDMR-1-6352	2
chr19	42259379	42259396	MajorDMR-1-6353	2
chr19	42386667	42386963	MajorDMR-1-6354	5
chr19	42501436	42501605	MajorDMR-1-6355	5
chr19	42789561	42789706	MajorDMR-1-6356	4
chr19	42818271	42818660	MajorDMR-1-6357	6
chr19	42834635	42834802	MajorDMR-1-6358	2
chr19	42886381	42886675	MajorDMR-1-6359	3
chr19	42900398	42900610	MajorDMR-1-6360	2
chr19	42926607	42926638	MajorDMR-1-6361	2
chr19	43552642	43553014	MajorDMR-1-6362	2
chr19	43554590	43554713	MajorDMR-1-6363	2
chr19	43558355	43558733	MajorDMR-1-6364	2
chr19	43754479	43754809	MajorDMR-1-6365	2
chr19	43782090	43782160	MajorDMR-1-6366	2
chr19	44029695	44030528	MajorDMR-1-6367	15
chr19	44084240	44086222	MajorDMR-1-6368	21
chr19	44109119	44109742	MajorDMR-1-6369	4
chr19	44114012	44115107	MajorDMR-1-6370	7
chr19	44119187	44119194	MajorDMR-1-6371	2
chr19	44138533	44139747	MajorDMR-1-6372	24
chr19	44140342	44140824	MajorDMR-1-6373	9
chr19	44142334	44143277	MajorDMR-1-6374	15
chr19	44147207	44147546	MajorDMR-1-6375	2
chr19	44204797	44205082	MajorDMR-1-6376	2
chr19	44850236	44850929	MajorDMR-1-6377	3
chr19	44869893	44870248	MajorDMR-1-6378	3
chr19	44872127	44872281	MajorDMR-1-6379	2
chr19	44873826	44873945	MajorDMR-1-6380	2
chr19	44879037	44879813	MajorDMR-1-6381	3
chr19	44910622	44910914	MajorDMR-1-6382	2
chr19	44937378	44937661	MajorDMR-1-6383	2
chr19	45009745	45009989	MajorDMR-1-6384	2
chr19	45027834	45028209	MajorDMR-1-6385	4
chr19	45045052	45045263	MajorDMR-1-6386	2
chr19	45166168	45166543	MajorDMR-1-6387	4
chr19	45245126	45245447	MajorDMR-1-6388	3
chr19	45549316	45549543	MajorDMR-1-6389	2
chr19	45603172	45603312	MajorDMR-1-6390	3
chr19	45690837	45690986	MajorDMR-1-6391	3
chr19	45844396	45844480	MajorDMR-1-6392	2
chr19	45901585	45902050	MajorDMR-1-6393	2
chr19	45947248	45947770	MajorDMR-1-6394	4
chr19	45975855	45976489	MajorDMR-1-6395	9
chr19	46101086	46101542	MajorDMR-1-6396	5
chr19	46270327	46270756	MajorDMR-1-6397	2
chr19	46283044	46283081	MajorDMR-1-6398	4
chr19	46318313	46318997	MajorDMR-1-6399	4
chr19	46386029	46386450	MajorDMR-1-6400	9
chr19	46585768	46585824	MajorDMR-1-6401	2
chr19	46853778	46854092	MajorDMR-1-6402	4
chr19	46854596	46854812	MajorDMR-1-6403	5
chr19	46976939	46977332	MajorDMR-1-6404	9
chr19	47024611	47025125	MajorDMR-1-6405	3
chr19	47157916	47158521	MajorDMR-1-6406	12
chr19	47402117	47402415	MajorDMR-1-6407	6
chr19	47429455	47429803	MajorDMR-1-6408	6
chr19	47479643	47479827	MajorDMR-1-6409	6
chr19	47526408	47526803	MajorDMR-1-6410	3
chr19	47600869	47601505	MajorDMR-1-6411	15
chr19	47774998	47775002	MajorDMR-1-6412	2
chr19	48116493	48116809	MajorDMR-1-6413	2
chr19	48170665	48170737	MajorDMR-1-6414	3
chr19	48222718	48223135	MajorDMR-1-6415	2
chr19	48226868	48226898	MajorDMR-1-6416	3
chr19	48720382	48720390	MajorDMR-1-6417	2
chr19	48793509	48793568	MajorDMR-1-6418	3
chr19	48898199	48899217	MajorDMR-1-6419	7
chr19	48900945	48901024	MajorDMR-1-6420	5
chr19	48903792	48903900	MajorDMR-1-6421	4
chr19	48961854	48962013	MajorDMR-1-6422	2
chr19	48983507	48983526	MajorDMR-1-6423	2
chr19	49043486	49043594	MajorDMR-1-6424	5
chr19	49137336	49137541	MajorDMR-1-6425	2
chr19	49238492	49238801	MajorDMR-1-6426	13
chr19	49309916	49310126	MajorDMR-1-6427	2
chr19	49466216	49466238	MajorDMR-1-6428	2
chr19	49527338	49527748	MajorDMR-1-6429	2
chr19	49628602	49628691	MajorDMR-1-6430	3
chr19	49645612	49646490	MajorDMR-1-6431	27
chr19	49713589	49714091	MajorDMR-1-6432	11
chr19	49929290	49929912	MajorDMR-1-6433	26
chr19	49935358	49937185	MajorDMR-1-6434	41
chr19	50024108	50024236	MajorDMR-1-6435	2
chr19	50036568	50036840	MajorDMR-1-6436	6
chr19	50059303	50059664	MajorDMR-1-6437	3
chr19	50221004	50221165	MajorDMR-1-6438	2
chr19	50356649	50356793	MajorDMR-1-6439	4
chr19	50576402	50576866	MajorDMR-1-6440	2
chr19	50580060	50580372	MajorDMR-1-6441	3
chr19	50706283	50706444	MajorDMR-1-6442	3
chr19	50833248	50833271	MajorDMR-1-6443	2
chr19	50835161	50835736	MajorDMR-1-6444	4
chr19	50994222	50994657	MajorDMR-1-6445	2
chr19	51002040	51002422	MajorDMR-1-6446	4
chr19	51032394	51033262	MajorDMR-1-6447	9
chr19	51049542	51050050	MajorDMR-1-6448	3
chr19	51051504	51051708	MajorDMR-1-6449	7
chr19	51066014	51066910	MajorDMR-1-6450	3
chr19	51141207	51141480	MajorDMR-1-6451	8
chr19	51224427	51224528	MajorDMR-1-6452	3
chr19	51306653	51306795	MajorDMR-1-6453	3
chr19	51361935	51362348	MajorDMR-1-6454	3
chr19	51371722	51371767	MajorDMR-1-6455	2
chr19	51387247	51387332	MajorDMR-1-6456	2
chr19	51501012	51501309	MajorDMR-1-6457	2
chr19	51591137	51591476	MajorDMR-1-6458	2
chr19	51601061	51601491	MajorDMR-1-6459	2
chr19	51635626	51636047	MajorDMR-1-6460	8
chr19	51710470	51710589	MajorDMR-1-6461	2
chr19	51816314	51816349	MajorDMR-1-6462	2
chr19	51830971	51831294	MajorDMR-1-6463	15
chr19	51868527	51868541	MajorDMR-1-6464	2
chr19	51939361	51939572	MajorDMR-1-6465	2
chr19	51941554	51942284	MajorDMR-1-6466	3
chr19	51949407	51949450	MajorDMR-1-6467	2
chr19	51952024	51952049	MajorDMR-1-6468	2
chr19	51952651	51952979	MajorDMR-1-6469	3
chr19	51954591	51954833	MajorDMR-1-6470	2
chr19	51970199	51970762	MajorDMR-1-6471	3
chr19	51972496	51972715	MajorDMR-1-6472	2
chr19	51976701	51977043	MajorDMR-1-6473	2
chr19	51980800	51980909	MajorDMR-1-6474	2
chr19	51982443	51982721	MajorDMR-1-6475	2
chr19	51984022	51984254	MajorDMR-1-6476	3
chr19	51985112	51985512	MajorDMR-1-6477	4
chr19	51994206	51994381	MajorDMR-1-6478	4
chr19	51996517	51997281	MajorDMR-1-6479	4
chr19	52008316	52008376	MajorDMR-1-6480	2
chr19	52014642	52016570	MajorDMR-1-6481	12
chr19	52031701	52031959	MajorDMR-1-6482	2
chr19	52040266	52040561	MajorDMR-1-6483	2
chr19	52056454	52056783	MajorDMR-1-6484	10
chr19	52058367	52058462	MajorDMR-1-6485	2
chr19	52060487	52061505	MajorDMR-1-6486	5
chr19	52063466	52063803	MajorDMR-1-6487	4
chr19	52068057	52069302	MajorDMR-1-6488	6
chr19	52207773	52208243	MajorDMR-1-6489	4
chr19	52257975	52258240	MajorDMR-1-6490	2
chr19	52433466	52433807	MajorDMR-1-6491	2
chr19	52508047	52508120	MajorDMR-1-6492	2
chr19	52597623	52597749	MajorDMR-1-6493	2
chr19	52846944	52847067	MajorDMR-1-6494	2
chr19	52989325	52989799	MajorDMR-1-6495	3
chr19	53004513	53004854	MajorDMR-1-6496	2
chr19	53039616	53040162	MajorDMR-1-6497	19
chr19	53088326	53088332	MajorDMR-1-6498	2
chr19	53423020	53423439	MajorDMR-1-6499	2
chr19	53507240	53507715	MajorDMR-1-6500	7
chr19	53547751	53548349	MajorDMR-1-6501	4
chr19	53590303	53590313	MajorDMR-1-6502	2
chr19	53695666	53696072	MajorDMR-1-6503	6
chr19	53774417	53774553	MajorDMR-1-6504	2
chr19	53892869	53893363	MajorDMR-1-6505	4
chr19	53966155	53966332	MajorDMR-1-6506	3
chr19	54009878	54010049	MajorDMR-1-6507	2
chr19	54210717	54210786	MajorDMR-1-6508	2
chr19	54211989	54212093	MajorDMR-1-6509	2
chr19	54223118	54223445	MajorDMR-1-6510	2
chr19	54261637	54261645	MajorDMR-1-6511	2
chr19	54269138	54269520	MajorDMR-1-6512	2
chr19	54392971	54393580	MajorDMR-1-6513	10
chr19	54401912	54402341	MajorDMR-1-6514	6
chr19	54413931	54413993	MajorDMR-1-6515	3
chr19	54454512	54455002	MajorDMR-1-6516	11
chr19	54466186	54466725	MajorDMR-1-6517	21
chr19	54474900	54475078	MajorDMR-1-6518	2
chr19	54508863	54508962	MajorDMR-1-6519	2
chr19	54526970	54527163	MajorDMR-1-6520	2
chr19	54547997	54548046	MajorDMR-1-6521	2
chr19	54738697	54738759	MajorDMR-1-6522	2
chr19	54761022	54761394	MajorDMR-1-6523	2
chr19	54769919	54770209	MajorDMR-1-6524	4
chr19	54771123	54771278	MajorDMR-1-6525	2
chr19	54790915	54791132	MajorDMR-1-6526	2
chr19	54792086	54792168	MajorDMR-1-6527	2
chr19	54794615	54794652	MajorDMR-1-6528	2
chr19	54797137	54797469	MajorDMR-1-6529	3
chr19	54800758	54800766	MajorDMR-1-6530	2
chr19	54801935	54802165	MajorDMR-1-6531	2
chr19	54809831	54810027	MajorDMR-1-6532	2
chr19	54868555	54868560	MajorDMR-1-6533	2
chr19	54976687	54976785	MajorDMR-1-6534	2
chr19	55001144	55001583	MajorDMR-1-6535	3
chr19	55018550	55019408	MajorDMR-1-6536	3
chr19	55026583	55026844	MajorDMR-1-6537	4
chr19	55028511	55029201	MajorDMR-1-6538	5
chr19	55036777	55036894	MajorDMR-1-6539	2
chr19	55039287	55039800	MajorDMR-1-6540	3
chr19	55041149	55041578	MajorDMR-1-6541	3
chr19	55046345	55046407	MajorDMR-1-6542	2
chr19	55049393	55049425	MajorDMR-1-6543	2
chr19	55058325	55058363	MajorDMR-1-6544	2
chr19	55079926	55080918	MajorDMR-1-6545	4
chr19	55084387	55084782	MajorDMR-1-6546	2
chr19	55103889	55104349	MajorDMR-1-6547	4
chr19	55134057	55134260	MajorDMR-1-6548	2
chr19	55136887	55136904	MajorDMR-1-6549	2
chr19	55142860	55142867	MajorDMR-1-6550	2
chr19	55157130	55157280	MajorDMR-1-6551	2
chr19	55159598	55160246	MajorDMR-1-6552	3
chr19	55160873	55161350	MajorDMR-1-6553	3
chr19	55193434	55193662	MajorDMR-1-6554	3
chr19	55326606	55326720	MajorDMR-1-6555	2
chr19	55341493	55342097	MajorDMR-1-6556	3
chr19	55347944	55348340	MajorDMR-1-6557	2
chr19	55350665	55351126	MajorDMR-1-6558	2
chr19	55353956	55354440	MajorDMR-1-6559	2
chr19	55356351	55356744	MajorDMR-1-6560	2
chr19	55360793	55360840	MajorDMR-1-6561	2
chr19	55372426	55372566	MajorDMR-1-6562	2
chr19	55376523	55376845	MajorDMR-1-6563	2
chr19	55383124	55383416	MajorDMR-1-6564	3
chr19	55385404	55385735	MajorDMR-1-6565	4
chr19	55386400	55386488	MajorDMR-1-6566	2
chr19	55392407	55392572	MajorDMR-1-6567	3
chr19	55396679	55396734	MajorDMR-1-6568	2
chr19	55404994	55405201	MajorDMR-1-6569	3
chr19	55410247	55410325	MajorDMR-1-6570	2
chr19	55416689	55417897	MajorDMR-1-6571	15
chr19	55435334	55435588	MajorDMR-1-6572	2
chr19	55443082	55443474	MajorDMR-1-6573	2
chr19	55450487	55451285	MajorDMR-1-6574	8
chr19	55452735	55453148	MajorDMR-1-6575	3
chr19	55461906	55462324	MajorDMR-1-6576	4
chr19	55470150	55470546	MajorDMR-1-6577	4
chr19	55480403	55480884	MajorDMR-1-6578	3
chr19	55494187	55494467	MajorDMR-1-6579	9
chr19	55510158	55510213	MajorDMR-1-6580	3
chr19	55519653	55519910	MajorDMR-1-6581	2
chr19	55522997	55523105	MajorDMR-1-6582	2
chr19	55597878	55598875	MajorDMR-1-6583	15
chr19	55718718	55718724	MajorDMR-1-6584	2
chr19	55970864	55970992	MajorDMR-1-6585	2
chr19	56519255	56519259	MajorDMR-1-6586	2
chr19	56631392	56631489	MajorDMR-1-6587	2
chr19	56687231	56687429	MajorDMR-1-6588	2
chr19	56689212	56690262	MajorDMR-1-6589	7
chr19	56806116	56806206	MajorDMR-1-6590	2
chr19	56861931	56862109	MajorDMR-1-6591	3
chr19	56863570	56863619	MajorDMR-1-6592	2
chr19	57122510	57122670	MajorDMR-1-6593	2
chr19	57148771	57149627	MajorDMR-1-6594	5
chr19	57155649	57156016	MajorDMR-1-6595	5
chr19	57157779	57157877	MajorDMR-1-6596	2
chr19	57162142	57162232	MajorDMR-1-6597	2
chr19	57179659	57180133	MajorDMR-1-6598	2
chr19	57347785	57347822	MajorDMR-1-6599	2
chr19	57568496	57568866	MajorDMR-1-6600	7
chr19	57637943	57638604	MajorDMR-1-6601	3
chr19	57641579	57642078	MajorDMR-1-6602	4
chr19	57646714	57646776	MajorDMR-1-6603	2
chr19	57822902	57822908	MajorDMR-1-6604	2
chr19	57873967	57874223	MajorDMR-1-6605	3
chr19	58314906	58316192	MajorDMR-1-6606	11
chr19	58342215	58342438	MajorDMR-1-6607	2
chr19	58409594	58410077	MajorDMR-1-6608	2
chr19	58516254	58516261	MajorDMR-1-6609	2
chr19	58533279	58533546	MajorDMR-1-6610	5
chr19	58550248	58550316	MajorDMR-1-6611	2
chr19	58554250	58554675	MajorDMR-1-6612	11
chr19	58555894	58555937	MajorDMR-1-6613	2
chr19	58861526	58862075	MajorDMR-1-6614	22
chr19	58958673	58959497	MajorDMR-1-6615	5
chr19	59074863	59074916	MajorDMR-1-6616	3
chr19	59118515	59118555	MajorDMR-1-6617	3
chr2	10359	10399	MajorDMR-1-6618	2
chr2	527622	527843	MajorDMR-1-6619	7
chr2	629912	630324	MajorDMR-1-6620	2
chr2	635152	635200	MajorDMR-1-6621	2
chr2	646109	646345	MajorDMR-1-6622	2
chr2	1149859	1149963	MajorDMR-1-6623	2
chr2	1157530	1157588	MajorDMR-1-6624	2
chr2	1225512	1225584	MajorDMR-1-6625	3
chr2	1354318	1354433	MajorDMR-1-6626	2
chr2	1719031	1719439	MajorDMR-1-6627	16
chr2	2190930	2191435	MajorDMR-1-6628	17
chr2	2643605	2643616	MajorDMR-1-6629	2
chr2	2711738	2711749	MajorDMR-1-6630	2
chr2	2881215	2881625	MajorDMR-1-6631	12
chr2	2923412	2923579	MajorDMR-1-6632	4
chr2	3373180	3373501	MajorDMR-1-6633	2
chr2	3403113	3404402	MajorDMR-1-6634	20
chr2	3418057	3418374	MajorDMR-1-6635	8
chr2	3424429	3424866	MajorDMR-1-6636	3
chr2	3528900	3529127	MajorDMR-1-6637	4
chr2	3836364	3836589	MajorDMR-1-6638	3
chr2	3879050	3879389	MajorDMR-1-6639	2
chr2	3896837	3896958	MajorDMR-1-6640	2
chr2	4456053	4456209	MajorDMR-1-6641	2
chr2	5360660	5360712	MajorDMR-1-6642	2
chr2	5550287	5550313	MajorDMR-1-6643	2
chr2	5701222	5701296	MajorDMR-1-6644	3
chr2	6073415	6073459	MajorDMR-1-6645	2
chr2	6074096	6074330	MajorDMR-1-6646	3
chr2	6077627	6077721	MajorDMR-1-6647	2
chr2	6078633	6078959	MajorDMR-1-6648	5
chr2	6123268	6123274	MajorDMR-1-6649	2
chr2	6221387	6221558	MajorDMR-1-6650	4
chr2	6248219	6248351	MajorDMR-1-6651	2
chr2	6394962	6395241	MajorDMR-1-6652	2
chr2	6408205	6408209	MajorDMR-1-6653	2
chr2	6423568	6423620	MajorDMR-1-6654	3
chr2	6920923	6920979	MajorDMR-1-6655	2
chr2	7017697	7017788	MajorDMR-1-6656	3
chr2	7145574	7145790	MajorDMR-1-6657	4
chr2	7194213	7194398	MajorDMR-1-6658	3
chr2	7259557	7259721	MajorDMR-1-6659	3
chr2	7309922	7309940	MajorDMR-1-6660	2
chr2	7462270	7462600	MajorDMR-1-6661	2
chr2	7712749	7713477	MajorDMR-1-6662	7
chr2	8282307	8282364	MajorDMR-1-6663	2
chr2	8389173	8389796	MajorDMR-1-6664	7
chr2	8628284	8628664	MajorDMR-1-6665	8
chr2	8800727	8800932	MajorDMR-1-6666	2
chr2	8961454	8961533	MajorDMR-1-6667	2
chr2	9116803	9116842	MajorDMR-1-6668	2
chr2	9362504	9362546	MajorDMR-1-6669	2
chr2	9401429	9401471	MajorDMR-1-6670	2
chr2	9439187	9439540	MajorDMR-1-6671	3
chr2	9447983	9448003	MajorDMR-1-6672	2
chr2	9487549	9488050	MajorDMR-1-6673	8
chr2	9836990	9837368	MajorDMR-1-6674	2
chr2	10263954	10264040	MajorDMR-1-6675	2
chr2	10344740	10345157	MajorDMR-1-6676	9
chr2	11043799	11043970	MajorDMR-1-6677	5
chr2	11117962	11118565	MajorDMR-1-6678	12
chr2	11635856	11636083	MajorDMR-1-6679	3
chr2	11638869	11639505	MajorDMR-1-6680	6
chr2	11680845	11681043	MajorDMR-1-6681	2
chr2	11696634	11696696	MajorDMR-1-6682	2
chr2	11884368	11884615	MajorDMR-1-6683	5
chr2	11888059	11888452	MajorDMR-1-6684	4
chr2	11924843	11925046	MajorDMR-1-6685	4
chr2	11943089	11943180	MajorDMR-1-6686	3
chr2	12096090	12096330	MajorDMR-1-6687	8
chr2	12222833	12223579	MajorDMR-1-6688	4
chr2	12339780	12340084	MajorDMR-1-6689	3
chr2	12704821	12704924	MajorDMR-1-6690	2
chr2	13939185	13939643	MajorDMR-1-6691	2
chr2	16196241	16196431	MajorDMR-1-6692	5
chr2	16575533	16575699	MajorDMR-1-6693	2
chr2	16850487	16850814	MajorDMR-1-6694	2
chr2	16976927	16977145	MajorDMR-1-6695	2
chr2	17981306	17981729	MajorDMR-1-6696	3
chr2	18121212	18121715	MajorDMR-1-6697	2
chr2	18275751	18276010	MajorDMR-1-6698	2
chr2	18280716	18281144	MajorDMR-1-6699	2
chr2	20481878	20481972	MajorDMR-1-6700	2
chr2	20817776	20818182	MajorDMR-1-6701	6
chr2	20835461	20835896	MajorDMR-1-6702	9
chr2	20869716	20871652	MajorDMR-1-6703	34
chr2	21030530	21030715	MajorDMR-1-6704	3
chr2	22260233	22260538	MajorDMR-1-6705	7
chr2	23755831	23755853	MajorDMR-1-6706	2
chr2	23812788	23812985	MajorDMR-1-6707	2
chr2	24147759	24148143	MajorDMR-1-6708	4
chr2	24307631	24308247	MajorDMR-1-6709	5
chr2	24443635	24444236	MajorDMR-1-6710	15
chr2	24658505	24658863	MajorDMR-1-6711	5
chr2	25050846	25050870	MajorDMR-1-6712	3
chr2	25055222	25055272	MajorDMR-1-6713	3
chr2	25149458	25150148	MajorDMR-1-6714	32
chr2	25315311	25315511	MajorDMR-1-6715	2
chr2	25354820	25354824	MajorDMR-1-6716	2
chr2	25502250	25502347	MajorDMR-1-6717	3
chr2	25528822	25529294	MajorDMR-1-6718	4
chr2	25598715	25598765	MajorDMR-1-6719	2
chr2	25815918	25816266	MajorDMR-1-6720	2
chr2	26160048	26160399	MajorDMR-1-6721	3
chr2	26470098	26470568	MajorDMR-1-6722	2
chr2	27046083	27046267	MajorDMR-1-6723	9
chr2	27075193	27075502	MajorDMR-1-6724	5
chr2	27123820	27124663	MajorDMR-1-6725	8
chr2	27141328	27141365	MajorDMR-1-6726	2
chr2	27165509	27165541	MajorDMR-1-6727	3
chr2	27212181	27212260	MajorDMR-1-6728	4
chr2	27214613	27214811	MajorDMR-1-6729	2
chr2	27237783	27237852	MajorDMR-1-6730	2
chr2	27301251	27301491	MajorDMR-1-6731	7
chr2	27434189	27434283	MajorDMR-1-6732	4
chr2	27529234	27531221	MajorDMR-1-6733	89
chr2	28434181	28434324	MajorDMR-1-6734	2
chr2	28888045	28888226	MajorDMR-1-6735	3
chr2	29137566	29137773	MajorDMR-1-6736	3
chr2	29179428	29179469	MajorDMR-1-6737	4
chr2	29287937	29288406	MajorDMR-1-6738	7
chr2	29299320	29299489	MajorDMR-1-6739	5
chr2	29501862	29502203	MajorDMR-1-6740	8
chr2	29537658	29538094	MajorDMR-1-6741	6
chr2	29678296	29678537	MajorDMR-1-6742	4
chr2	30184560	30184701	MajorDMR-1-6743	2
chr2	30630871	30631112	MajorDMR-1-6744	8
chr2	31123320	31123760	MajorDMR-1-6745	2
chr2	31184146	31184214	MajorDMR-1-6746	2
chr2	31226646	31226894	MajorDMR-1-6747	6
chr2	31289327	31289655	MajorDMR-1-6748	5
chr2	31293418	31293434	MajorDMR-1-6749	2
chr2	31298342	31298723	MajorDMR-1-6750	7
chr2	31359860	31360059	MajorDMR-1-6751	5
chr2	31547248	31547364	MajorDMR-1-6752	3
chr2	32650777	32650942	MajorDMR-1-6753	2
chr2	33150557	33150670	MajorDMR-1-6754	4
chr2	33173148	33173164	MajorDMR-1-6755	2
chr2	34567965	34568043	MajorDMR-1-6756	2
chr2	34598276	34598359	MajorDMR-1-6757	2
chr2	34639887	34640086	MajorDMR-1-6758	3
chr2	36467744	36467955	MajorDMR-1-6759	2
chr2	36596807	36597085	MajorDMR-1-6760	2
chr2	36640610	36640781	MajorDMR-1-6761	6
chr2	36669080	36669287	MajorDMR-1-6762	3
chr2	36683742	36683940	MajorDMR-1-6763	5
chr2	36763203	36763362	MajorDMR-1-6764	2
chr2	37012421	37012542	MajorDMR-1-6765	3
chr2	37809704	37810409	MajorDMR-1-6766	16
chr2	38166795	38167178	MajorDMR-1-6767	2
chr2	38445891	38446073	MajorDMR-1-6768	4
chr2	38686336	38686590	MajorDMR-1-6769	2
chr2	39333973	39334494	MajorDMR-1-6770	3
chr2	39623379	39623861	MajorDMR-1-6771	2
chr2	39836203	39836448	MajorDMR-1-6772	3
chr2	39913978	39914192	MajorDMR-1-6773	2
chr2	40078407	40078506	MajorDMR-1-6774	6
chr2	40459805	40459893	MajorDMR-1-6775	2
chr2	40612318	40612659	MajorDMR-1-6776	2
chr2	40675231	40675543	MajorDMR-1-6777	4
chr2	41851119	41851199	MajorDMR-1-6778	2
chr2	42379511	42379515	MajorDMR-1-6779	2
chr2	42397719	42397758	MajorDMR-1-6780	2
chr2	42399048	42399230	MajorDMR-1-6781	2
chr2	42420491	42420551	MajorDMR-1-6782	2
chr2	44227208	44227573	MajorDMR-1-6783	2
chr2	44457638	44457734	MajorDMR-1-6784	2
chr2	44494640	44495383	MajorDMR-1-6785	5
chr2	45089086	45089680	MajorDMR-1-6786	3
chr2	46017285	46017524	MajorDMR-1-6787	6
chr2	46021363	46021764	MajorDMR-1-6788	7
chr2	46056421	46056429	MajorDMR-1-6789	2
chr2	46258302	46258731	MajorDMR-1-6790	2
chr2	46705284	46705497	MajorDMR-1-6791	2
chr2	46776586	46776598	MajorDMR-1-6792	2
chr2	47216545	47216641	MajorDMR-1-6793	2
chr2	47418683	47418912	MajorDMR-1-6794	4
chr2	47572537	47572560	MajorDMR-1-6795	2
chr2	47769084	47769353	MajorDMR-1-6796	3
chr2	48982666	48982818	MajorDMR-1-6797	4
chr2	49010385	49010586	MajorDMR-1-6798	2
chr2	52641959	52642091	MajorDMR-1-6799	2
chr2	52933276	52933308	MajorDMR-1-6800	2
chr2	53856226	53856232	MajorDMR-1-6801	2
chr2	54238446	54238484	MajorDMR-1-6802	2
chr2	54587260	54587622	MajorDMR-1-6803	8
chr2	55098860	55098973	MajorDMR-1-6804	2
chr2	55614080	55614170	MajorDMR-1-6805	2
chr2	56031981	56031990	MajorDMR-1-6806	2
chr2	58097075	58097149	MajorDMR-1-6807	2
chr2	59140324	59140361	MajorDMR-1-6808	3
chr2	59155606	59155788	MajorDMR-1-6809	2
chr2	59779855	59780314	MajorDMR-1-6810	2
chr2	59988126	59988259	MajorDMR-1-6811	2
chr2	60131415	60131766	MajorDMR-1-6812	2
chr2	60692148	60692272	MajorDMR-1-6813	2
chr2	60705922	60705959	MajorDMR-1-6814	2
chr2	60753464	60754075	MajorDMR-1-6815	8
chr2	60758034	60758165	MajorDMR-1-6816	3
chr2	60758913	60759241	MajorDMR-1-6817	4
chr2	60760780	60760853	MajorDMR-1-6818	5
chr2	60763273	60763416	MajorDMR-1-6819	2
chr2	60766042	60767029	MajorDMR-1-6820	6
chr2	60767559	60768580	MajorDMR-1-6821	4
chr2	60784119	60784879	MajorDMR-1-6822	13
chr2	61407413	61407590	MajorDMR-1-6823	3
chr2	61447482	61447538	MajorDMR-1-6824	3
chr2	61750032	61750185	MajorDMR-1-6825	4
chr2	62536895	62536904	MajorDMR-1-6826	2
chr2	64070025	64070320	MajorDMR-1-6827	3
chr2	64539301	64539447	MajorDMR-1-6828	3
chr2	64872162	64872543	MajorDMR-1-6829	5
chr2	65426050	65426219	MajorDMR-1-6830	2
chr2	66411287	66411297	MajorDMR-1-6831	3
chr2	66654450	66654784	MajorDMR-1-6832	5
chr2	66666408	66666649	MajorDMR-1-6833	9
chr2	66667411	66668102	MajorDMR-1-6834	18
chr2	66783035	66783150	MajorDMR-1-6835	5
chr2	66801398	66801489	MajorDMR-1-6836	3
chr2	67705663	67705917	MajorDMR-1-6837	2
chr2	67724980	67725029	MajorDMR-1-6838	2
chr2	69005854	69005924	MajorDMR-1-6839	2
chr2	69309951	69309970	MajorDMR-1-6840	2
chr2	69468337	69468488	MajorDMR-1-6841	3
chr2	69527164	69527513	MajorDMR-1-6842	2
chr2	69687298	69687309	MajorDMR-1-6843	2
chr2	69691780	69691910	MajorDMR-1-6844	2
chr2	69736453	69736539	MajorDMR-1-6845	3
chr2	69847033	69847277	MajorDMR-1-6846	2
chr2	69990057	69990559	MajorDMR-1-6847	11
chr2	69994224	69994480	MajorDMR-1-6848	3
chr2	70297909	70298217	MajorDMR-1-6849	2
chr2	70359590	70359612	MajorDMR-1-6850	2
chr2	70370458	70370520	MajorDMR-1-6851	3
chr2	70473965	70473973	MajorDMR-1-6852	2
chr2	71052171	71052581	MajorDMR-1-6853	3
chr2	71205720	71205728	MajorDMR-1-6854	2
chr2	71239187	71239193	MajorDMR-1-6855	2
chr2	71248285	71248334	MajorDMR-1-6856	2
chr2	71692856	71693119	MajorDMR-1-6857	3
chr2	71693930	71694228	MajorDMR-1-6858	18
chr2	71787697	71787815	MajorDMR-1-6859	6
chr2	73142023	73142518	MajorDMR-1-6860	7
chr2	73150996	73153705	MajorDMR-1-6861	121
chr2	73927271	73927295	MajorDMR-1-6862	2
chr2	74214632	74215132	MajorDMR-1-6863	20
chr2	74746800	74746844	MajorDMR-1-6864	2
chr2	74780230	74780791	MajorDMR-1-6865	5
chr2	74967998	74968042	MajorDMR-1-6866	4
chr2	75005956	75005977	MajorDMR-1-6867	2
chr2	75213784	75213818	MajorDMR-1-6868	2
chr2	76912093	76912316	MajorDMR-1-6869	2
chr2	77936293	77936582	MajorDMR-1-6870	2
chr2	78572912	78572942	MajorDMR-1-6871	2
chr2	79007001	79007995	MajorDMR-1-6872	17
chr2	79164020	79164570	MajorDMR-1-6873	3
chr2	79600776	79601078	MajorDMR-1-6874	2
chr2	79660112	79660191	MajorDMR-1-6875	3
chr2	79940427	79940465	MajorDMR-1-6876	2
chr2	80133413	80133912	MajorDMR-1-6877	5
chr2	80138200	80139148	MajorDMR-1-6878	11
chr2	82025077	82025161	MajorDMR-1-6879	2
chr2	82402791	82403201	MajorDMR-1-6880	2
chr2	83753455	83753624	MajorDMR-1-6881	2
chr2	84613954	84614137	MajorDMR-1-6882	3
chr2	85482744	85483145	MajorDMR-1-6883	2
chr2	85505097	85505167	MajorDMR-1-6884	2
chr2	85549571	85549826	MajorDMR-1-6885	3
chr2	85829032	85829139	MajorDMR-1-6886	3
chr2	85833239	85833403	MajorDMR-1-6887	5
chr2	85838380	85838656	MajorDMR-1-6888	9
chr2	85839506	85839517	MajorDMR-1-6889	2
chr2	85969338	85969387	MajorDMR-1-6890	2
chr2	86097110	86097301	MajorDMR-1-6891	2
chr2	86263216	86264237	MajorDMR-1-6892	10
chr2	86418753	86418765	MajorDMR-1-6893	2
chr2	86429055	86429283	MajorDMR-1-6894	3
chr2	86507580	86507855	MajorDMR-1-6895	2
chr2	86525939	86526198	MajorDMR-1-6896	4
chr2	87141211	87141225	MajorDMR-1-6897	5
chr2	87821565	87821599	MajorDMR-1-6898	2
chr2	88925097	88925108	MajorDMR-1-6899	2
chr2	89232697	89232725	MajorDMR-1-6900	2
chr2	89977822	89977960	MajorDMR-1-6901	4
chr2	90472437	90472631	MajorDMR-1-6902	2
chr2	92088639	92088972	MajorDMR-1-6903	2
chr2	92146428	92146971	MajorDMR-1-6904	4
chr2	92147692	92147940	MajorDMR-1-6905	2
chr2	92150185	92150668	MajorDMR-1-6906	3
chr2	92160943	92161135	MajorDMR-1-6907	2
chr2	92165780	92166081	MajorDMR-1-6908	2
chr2	92177724	92177823	MajorDMR-1-6909	2
chr2	95709233	95709343	MajorDMR-1-6910	6
chr2	96012793	96012843	MajorDMR-1-6911	4
chr2	97106967	97106989	MajorDMR-1-6912	2
chr2	97136522	97136658	MajorDMR-1-6913	3
chr2	97161976	97162054	MajorDMR-1-6914	3
chr2	97483377	97483776	MajorDMR-1-6915	2
chr2	97484639	97484721	MajorDMR-1-6916	3
chr2	97485498	97485714	MajorDMR-1-6917	2
chr2	97486652	97487303	MajorDMR-1-6918	7
chr2	97643703	97643865	MajorDMR-1-6919	2
chr2	97776833	97776979	MajorDMR-1-6920	2
chr2	98256493	98256653	MajorDMR-1-6921	2
chr2	98344703	98345167	MajorDMR-1-6922	11
chr2	98774298	98774819	MajorDMR-1-6923	3
chr2	98779192	98779439	MajorDMR-1-6924	11
chr2	99097138	99097412	MajorDMR-1-6925	7
chr2	99378108	99378113	MajorDMR-1-6926	2
chr2	99438907	99439612	MajorDMR-1-6927	73
chr2	100218092	100218096	MajorDMR-1-6928	2
chr2	100273612	100273648	MajorDMR-1-6929	2
chr2	100323405	100323533	MajorDMR-1-6930	2
chr2	101067865	101067950	MajorDMR-1-6931	2
chr2	101461165	101461306	MajorDMR-1-6932	2
chr2	101478714	101478918	MajorDMR-1-6933	3
chr2	101662692	101662722	MajorDMR-1-6934	2
chr2	101730016	101730464	MajorDMR-1-6935	6
chr2	103352295	103352480	MajorDMR-1-6936	3
chr2	103443514	103443610	MajorDMR-1-6937	5
chr2	104755774	104755792	MajorDMR-1-6938	2
chr2	105405741	105405754	MajorDMR-1-6939	3
chr2	106054514	106054664	MajorDMR-1-6940	2
chr2	106247520	106247723	MajorDMR-1-6941	2
chr2	106250758	106251463	MajorDMR-1-6942	6
chr2	106364228	106364235	MajorDMR-1-6943	2
chr2	106365829	106366468	MajorDMR-1-6944	6
chr2	106413030	106413138	MajorDMR-1-6945	3
chr2	106479656	106480068	MajorDMR-1-6946	9
chr2	107748492	107748977	MajorDMR-1-6947	7
chr2	107817311	107817708	MajorDMR-1-6948	2
chr2	107871751	107872083	MajorDMR-1-6949	2
chr2	109050362	109050406	MajorDMR-1-6950	2
chr2	109151933	109152175	MajorDMR-1-6951	5
chr2	109251046	109251065	MajorDMR-1-6952	2
chr2	109294790	109294970	MajorDMR-1-6953	3
chr2	109522718	109523038	MajorDMR-1-6954	2
chr2	109526967	109527087	MajorDMR-1-6955	2
chr2	109760884	109760986	MajorDMR-1-6956	2
chr2	109787963	109788689	MajorDMR-1-6957	13
chr2	109789273	109789283	MajorDMR-1-6958	2
chr2	109790134	109790369	MajorDMR-1-6959	6
chr2	109805320	109805328	MajorDMR-1-6960	2
chr2	109818086	109818624	MajorDMR-1-6961	10
chr2	109831094	109831143	MajorDMR-1-6962	2
chr2	109840157	109840200	MajorDMR-1-6963	2
chr2	109858837	109858846	MajorDMR-1-6964	2
chr2	109869882	109869900	MajorDMR-1-6965	2
chr2	109875483	109875598	MajorDMR-1-6966	2
chr2	109900954	109901837	MajorDMR-1-6967	8
chr2	109934456	109935915	MajorDMR-1-6968	25
chr2	109962573	109962937	MajorDMR-1-6969	8
chr2	109966165	109966186	MajorDMR-1-6970	2
chr2	109966754	109966792	MajorDMR-1-6971	2
chr2	109967582	109968109	MajorDMR-1-6972	6
chr2	109968741	109968947	MajorDMR-1-6973	3
chr2	109998912	109999182	MajorDMR-1-6974	4
chr2	110052876	110053300	MajorDMR-1-6975	4
chr2	110065528	110065880	MajorDMR-1-6976	2
chr2	110493869	110494320	MajorDMR-1-6977	2
chr2	110859038	110859125	MajorDMR-1-6978	4
chr2	111660883	111661286	MajorDMR-1-6979	5
chr2	111919449	111919891	MajorDMR-1-6980	17
chr2	112103907	112103999	MajorDMR-1-6981	2
chr2	112244820	112244953	MajorDMR-1-6982	2
chr2	112897294	112897338	MajorDMR-1-6983	2
chr2	112998562	112998566	MajorDMR-1-6984	2
chr2	113017104	113017381	MajorDMR-1-6985	8
chr2	113609986	113610310	MajorDMR-1-6986	2
chr2	113837826	113837847	MajorDMR-1-6987	2
chr2	114300087	114300611	MajorDMR-1-6988	4
chr2	114309444	114309867	MajorDMR-1-6989	5
chr2	114804238	114804252	MajorDMR-1-6990	2
chr2	115183453	115183895	MajorDMR-1-6991	3
chr2	115200320	115200492	MajorDMR-1-6992	3
chr2	115648317	115648408	MajorDMR-1-6993	4
chr2	118594115	118594166	MajorDMR-1-6994	5
chr2	118616615	118616677	MajorDMR-1-6995	4
chr2	119097853	119097857	MajorDMR-1-6996	2
chr2	119287735	119287848	MajorDMR-1-6997	4
chr2	120146857	120147335	MajorDMR-1-6998	2
chr2	120212921	120213090	MajorDMR-1-6999	3
chr2	120289131	120289226	MajorDMR-1-7000	2
chr2	121011589	121012024	MajorDMR-1-7001	8
chr2	121583594	121583696	MajorDMR-1-7002	5
chr2	125727238	125727249	MajorDMR-1-7003	2
chr2	127878431	127878439	MajorDMR-1-7004	2
chr2	128374536	128374807	MajorDMR-1-7005	2
chr2	128421723	128422225	MajorDMR-1-7006	38
chr2	129231203	129231271	MajorDMR-1-7007	4
chr2	129365104	129365333	MajorDMR-1-7008	5
chr2	129365948	129365969	MajorDMR-1-7009	3
chr2	129548427	129548443	MajorDMR-1-7010	2
chr2	131186384	131186488	MajorDMR-1-7011	7
chr2	131450208	131450246	MajorDMR-1-7012	2
chr2	131724169	131725036	MajorDMR-1-7013	19
chr2	133206800	133207020	MajorDMR-1-7014	2
chr2	133214117	133215211	MajorDMR-1-7015	5
chr2	133414208	133414220	MajorDMR-1-7016	2
chr2	134084300	134084768	MajorDMR-1-7017	6
chr2	134266208	134266292	MajorDMR-1-7018	3
chr2	134432413	134432761	MajorDMR-1-7019	6
chr2	135058731	135058792	MajorDMR-1-7020	2
chr2	135204384	135204654	MajorDMR-1-7021	4
chr2	136737706	136738002	MajorDMR-1-7022	2
chr2	137452439	137452546	MajorDMR-1-7023	5
chr2	138522353	138522480	MajorDMR-1-7024	3
chr2	139261429	139261574	MajorDMR-1-7025	3
chr2	139502365	139502619	MajorDMR-1-7026	3
chr2	139538939	139538954	MajorDMR-1-7027	2
chr2	140454325	140455013	MajorDMR-1-7028	5
chr2	141276678	141276879	MajorDMR-1-7029	2
chr2	141401598	141401656	MajorDMR-1-7030	2
chr2	141799877	141800074	MajorDMR-1-7031	2
chr2	142313454	142313813	MajorDMR-1-7032	2
chr2	142343503	142343507	MajorDMR-1-7033	2
chr2	142715740	142716222	MajorDMR-1-7034	2
chr2	143065471	143065509	MajorDMR-1-7035	2
chr2	144104224	144104242	MajorDMR-1-7036	2
chr2	144104843	144105380	MajorDMR-1-7037	5
chr2	145146918	145147125	MajorDMR-1-7038	2
chr2	145161516	145162490	MajorDMR-1-7039	7
chr2	145187258	145187488	MajorDMR-1-7040	2
chr2	145190144	145190432	MajorDMR-1-7041	2
chr2	145196114	145196483	MajorDMR-1-7042	2
chr2	145198399	145198904	MajorDMR-1-7043	5
chr2	145199582	145199674	MajorDMR-1-7044	2
chr2	145223497	145223582	MajorDMR-1-7045	2
chr2	145225033	145225602	MajorDMR-1-7046	5
chr2	145235589	145237664	MajorDMR-1-7047	8
chr2	145238844	145238865	MajorDMR-1-7048	2
chr2	145245361	145245596	MajorDMR-1-7049	2
chr2	145246228	145246678	MajorDMR-1-7050	4
chr2	145247187	145248910	MajorDMR-1-7051	23
chr2	145251001	145251714	MajorDMR-1-7052	5
chr2	145252328	145252425	MajorDMR-1-7053	4
chr2	145254207	145254678	MajorDMR-1-7054	4
chr2	145256624	145257003	MajorDMR-1-7055	2
chr2	145258448	145258825	MajorDMR-1-7056	4
chr2	145260974	145261388	MajorDMR-1-7057	2
chr2	145261950	145262333	MajorDMR-1-7058	2
chr2	145280411	145280426	MajorDMR-1-7059	2
chr2	146509296	146509747	MajorDMR-1-7060	2
chr2	149266929	149267288	MajorDMR-1-7061	7
chr2	149512315	149512530	MajorDMR-1-7062	2
chr2	150250262	150250416	MajorDMR-1-7063	2
chr2	150656061	150656106	MajorDMR-1-7064	2
chr2	151332977	151333005	MajorDMR-1-7065	2
chr2	151911394	151911798	MajorDMR-1-7066	2
chr2	152748471	152748677	MajorDMR-1-7067	5
chr2	152894337	152894513	MajorDMR-1-7068	4
chr2	152895018	152895304	MajorDMR-1-7069	3
chr2	153083651	153083663	MajorDMR-1-7070	2
chr2	153399592	153399911	MajorDMR-1-7071	2
chr2	153576060	153576413	MajorDMR-1-7072	4
chr2	153989580	153989588	MajorDMR-1-7073	2
chr2	154109414	154109915	MajorDMR-1-7074	2
chr2	155312152	155312564	MajorDMR-1-7075	3
chr2	157176355	157176439	MajorDMR-1-7076	2
chr2	157179325	157180145	MajorDMR-1-7077	8
chr2	157182029	157182439	MajorDMR-1-7078	3
chr2	157183105	157187188	MajorDMR-1-7079	71
chr2	158295811	158296103	MajorDMR-1-7080	2
chr2	160059057	160059428	MajorDMR-1-7081	5
chr2	161284320	161284820	MajorDMR-1-7082	5
chr2	162284400	162284725	MajorDMR-1-7083	29
chr2	162869823	162869850	MajorDMR-1-7084	2
chr2	163172699	163172711	MajorDMR-1-7085	2
chr2	164574359	164574645	MajorDMR-1-7086	3
chr2	166330396	166330461	MajorDMR-1-7087	3
chr2	166331745	166332143	MajorDMR-1-7088	3
chr2	166491404	166491709	MajorDMR-1-7089	3
chr2	166999565	166999898	MajorDMR-1-7090	2
chr2	167350574	167351377	MajorDMR-1-7091	7
chr2	167528239	167528600	MajorDMR-1-7092	5
chr2	169967289	169967556	MajorDMR-1-7093	3
chr2	170638405	170638862	MajorDMR-1-7094	2
chr2	171092538	171092552	MajorDMR-1-7095	3
chr2	171170230	171170511	MajorDMR-1-7096	4
chr2	171219560	171220062	MajorDMR-1-7097	3
chr2	171362380	171362952	MajorDMR-1-7098	6
chr2	171660648	171660845	MajorDMR-1-7099	3
chr2	171680438	171680519	MajorDMR-1-7100	5
chr2	171682797	171683108	MajorDMR-1-7101	2
chr2	171686465	171686773	MajorDMR-1-7102	3
chr2	171692603	171692782	MajorDMR-1-7103	4
chr2	171709334	171709683	MajorDMR-1-7104	4
chr2	171787560	171787728	MajorDMR-1-7105	2
chr2	172144182	172144406	MajorDMR-1-7106	4
chr2	172388433	172388544	MajorDMR-1-7107	2
chr2	172580254	172580434	MajorDMR-1-7108	3
chr2	172651750	172651789	MajorDMR-1-7109	2
chr2	172944648	172945089	MajorDMR-1-7110	2
chr2	172962636	172962721	MajorDMR-1-7111	3
chr2	173602238	173602324	MajorDMR-1-7112	3
chr2	173647732	173648195	MajorDMR-1-7113	6
chr2	173701463	173701483	MajorDMR-1-7114	2
chr2	173724612	173725909	MajorDMR-1-7115	10
chr2	173728263	173728292	MajorDMR-1-7116	2
chr2	173736059	173736234	MajorDMR-1-7117	2
chr2	173834763	173834828	MajorDMR-1-7118	2
chr2	173850281	173850320	MajorDMR-1-7119	2
chr2	173855840	173855863	MajorDMR-1-7120	2
chr2	173895895	173896131	MajorDMR-1-7121	4
chr2	173941566	173941955	MajorDMR-1-7122	10
chr2	174001219	174001386	MajorDMR-1-7123	2
chr2	174115064	174115295	MajorDMR-1-7124	3
chr2	174731745	174732284	MajorDMR-1-7125	7
chr2	174856165	174856347	MajorDMR-1-7126	2
chr2	175147976	175148524	MajorDMR-1-7127	6
chr2	175583650	175583762	MajorDMR-1-7128	3
chr2	176699306	176699335	MajorDMR-1-7129	2
chr2	177503593	177503661	MajorDMR-1-7130	4
chr2	178066748	178066950	MajorDMR-1-7131	2
chr2	178618450	178618919	MajorDMR-1-7132	5
chr2	179115352	179115471	MajorDMR-1-7133	3
chr2	179258604	179259117	MajorDMR-1-7134	6
chr2	179316709	179316748	MajorDMR-1-7135	2
chr2	179747325	179747448	MajorDMR-1-7136	2
chr2	180427149	180427326	MajorDMR-1-7137	8
chr2	180610205	180611079	MajorDMR-1-7138	7
chr2	182083039	182083231	MajorDMR-1-7139	3
chr2	182545750	182548148	MajorDMR-1-7140	101
chr2	182548727	182550229	MajorDMR-1-7141	73
chr2	183107268	183107654	MajorDMR-1-7142	3
chr2	185192676	185192753	MajorDMR-1-7143	2
chr2	187454002	187454159	MajorDMR-1-7144	4
chr2	188342273	188342340	MajorDMR-1-7145	2
chr2	190706902	190706965	MajorDMR-1-7146	2
chr2	191046149	191046299	MajorDMR-1-7147	3
chr2	191183325	191183469	MajorDMR-1-7148	4
chr2	191224768	191224887	MajorDMR-1-7149	3
chr2	191651205	191651287	MajorDMR-1-7150	2
chr2	191668836	191668936	MajorDMR-1-7151	2
chr2	191877557	191877739	MajorDMR-1-7152	4
chr2	194383528	194383663	MajorDMR-1-7153	3
chr2	197831701	197832239	MajorDMR-1-7154	10
chr2	197874790	197875148	MajorDMR-1-7155	2
chr2	197945397	197945564	MajorDMR-1-7156	3
chr2	197995416	197995776	MajorDMR-1-7157	2
chr2	198594937	198594968	MajorDMR-1-7158	2
chr2	200330781	200331111	MajorDMR-1-7159	10
chr2	202149125	202149163	MajorDMR-1-7160	2
chr2	202296843	202297111	MajorDMR-1-7161	4
chr2	202408004	202408021	MajorDMR-1-7162	2
chr2	202753500	202753707	MajorDMR-1-7163	4
chr2	202829466	202829623	MajorDMR-1-7164	5
chr2	202997281	202997636	MajorDMR-1-7165	3
chr2	203066284	203066420	MajorDMR-1-7166	2
chr2	203114666	203114960	MajorDMR-1-7167	3
chr2	206731046	206731538	MajorDMR-1-7168	2
chr2	207423946	207423960	MajorDMR-1-7169	3
chr2	208491223	208491288	MajorDMR-1-7170	3
chr2	211368115	211368931	MajorDMR-1-7171	9
chr2	211665081	211665219	MajorDMR-1-7172	2
chr2	212272351	212272614	MajorDMR-1-7173	3
chr2	212273198	212273673	MajorDMR-1-7174	4
chr2	212616408	212616538	MajorDMR-1-7175	2
chr2	213279598	213279667	MajorDMR-1-7176	2
chr2	213346515	213347365	MajorDMR-1-7177	4
chr2	213404164	213404259	MajorDMR-1-7178	3
chr2	213968312	213968775	MajorDMR-1-7179	2
chr2	214014771	214015791	MajorDMR-1-7180	4
chr2	215672544	215672589	MajorDMR-1-7181	2
chr2	216484452	216484543	MajorDMR-1-7182	3
chr2	216787793	216788185	MajorDMR-1-7183	2
chr2	216793562	216794025	MajorDMR-1-7184	2
chr2	217092497	217092836	MajorDMR-1-7185	2
chr2	217107009	217107235	MajorDMR-1-7186	6
chr2	217180848	217181082	MajorDMR-1-7187	9
chr2	217413985	217414121	MajorDMR-1-7188	2
chr2	217530591	217530747	MajorDMR-1-7189	3
chr2	218674696	218675144	MajorDMR-1-7190	2
chr2	218681174	218681341	MajorDMR-1-7191	2
chr2	218718452	218718593	MajorDMR-1-7192	4
chr2	218721864	218721925	MajorDMR-1-7193	2
chr2	218722524	218723095	MajorDMR-1-7194	8
chr2	219056378	219056755	MajorDMR-1-7195	2
chr2	219472606	219472793	MajorDMR-1-7196	4
chr2	219596209	219596421	MajorDMR-1-7197	3
chr2	219605927	219606178	MajorDMR-1-7198	2
chr2	219748393	219748696	MajorDMR-1-7199	10
chr2	219859006	219859452	MajorDMR-1-7200	2
chr2	219860436	219860718	MajorDMR-1-7201	2
chr2	220025696	220025700	MajorDMR-1-7202	2
chr2	220084179	220084291	MajorDMR-1-7203	3
chr2	220108025	220108329	MajorDMR-1-7204	7
chr2	220349063	220349690	MajorDMR-1-7205	35
chr2	220372487	220372724	MajorDMR-1-7206	2
chr2	220441681	220442237	MajorDMR-1-7207	6
chr2	220460084	220460370	MajorDMR-1-7208	2
chr2	223178066	223178371	MajorDMR-1-7209	5
chr2	223667527	223667625	MajorDMR-1-7210	2
chr2	223858663	223858935	MajorDMR-1-7211	2
chr2	224414056	224414061	MajorDMR-1-7212	2
chr2	225298283	225298501	MajorDMR-1-7213	4
chr2	225576698	225577342	MajorDMR-1-7214	9
chr2	225813588	225813899	MajorDMR-1-7215	2
chr2	225846982	225847376	MajorDMR-1-7216	4
chr2	226268763	226268848	MajorDMR-1-7217	2
chr2	226501984	226502698	MajorDMR-1-7218	8
chr2	227515043	227515355	MajorDMR-1-7219	6
chr2	228192091	228192139	MajorDMR-1-7220	2
chr2	230456286	230456870	MajorDMR-1-7221	9
chr2	230499104	230499548	MajorDMR-1-7222	6
chr2	230517907	230518000	MajorDMR-1-7223	2
chr2	230534701	230535122	MajorDMR-1-7224	3
chr2	230563114	230563263	MajorDMR-1-7225	2
chr2	230573473	230573542	MajorDMR-1-7226	2
chr2	231084522	231084942	MajorDMR-1-7227	3
chr2	231697290	231697454	MajorDMR-1-7228	4
chr2	231758668	231759055	MajorDMR-1-7229	2
chr2	232055576	232055582	MajorDMR-1-7230	2
chr2	232376987	232377077	MajorDMR-1-7231	3
chr2	232422288	232422680	MajorDMR-1-7232	5
chr2	232531311	232531674	MajorDMR-1-7233	3
chr2	232590680	232590751	MajorDMR-1-7234	4
chr2	233154994	233155040	MajorDMR-1-7235	2
chr2	233287858	233288114	MajorDMR-1-7236	2
chr2	233700578	233700643	MajorDMR-1-7237	3
chr2	234262334	234262378	MajorDMR-1-7238	2
chr2	234286383	234286396	MajorDMR-1-7239	2
chr2	234296070	234297060	MajorDMR-1-7240	23
chr2	234316743	234317144	MajorDMR-1-7241	2
chr2	234322323	234322360	MajorDMR-1-7242	4
chr2	234328725	234329105	MajorDMR-1-7243	4
chr2	234352638	234353040	MajorDMR-1-7244	2
chr2	234378457	234379016	MajorDMR-1-7245	15
chr2	234555309	234555501	MajorDMR-1-7246	2
chr2	234886042	234886083	MajorDMR-1-7247	2
chr2	235043950	235044066	MajorDMR-1-7248	2
chr2	235127139	235127489	MajorDMR-1-7249	6
chr2	235189655	235189871	MajorDMR-1-7250	2
chr2	235195010	235195152	MajorDMR-1-7251	2
chr2	235228709	235228883	MajorDMR-1-7252	3
chr2	235232538	235233059	MajorDMR-1-7253	7
chr2	235244650	235244832	MajorDMR-1-7254	8
chr2	235344737	235345010	MajorDMR-1-7255	3
chr2	235357241	235357430	MajorDMR-1-7256	2
chr2	235400051	235400152	MajorDMR-1-7257	2
chr2	235401049	235401466	MajorDMR-1-7258	4
chr2	235422002	235422175	MajorDMR-1-7259	6
chr2	235442219	235442970	MajorDMR-1-7260	9
chr2	236079549	236080172	MajorDMR-1-7261	4
chr2	236401676	236401988	MajorDMR-1-7262	8
chr2	236404152	236404724	MajorDMR-1-7263	5
chr2	236446421	236446904	MajorDMR-1-7264	5
chr2	236485981	236486328	MajorDMR-1-7265	2
chr2	237170407	237170463	MajorDMR-1-7266	2
chr2	238266631	238267058	MajorDMR-1-7267	2
chr2	238358117	238358368	MajorDMR-1-7268	2
chr2	238508934	238509324	MajorDMR-1-7269	6
chr2	238556774	238557049	MajorDMR-1-7270	8
chr2	238579464	238579471	MajorDMR-1-7271	2
chr2	238583503	238583515	MajorDMR-1-7272	3
chr2	238629586	238629849	MajorDMR-1-7273	2
chr2	238793679	238793926	MajorDMR-1-7274	4
chr2	238832382	238832533	MajorDMR-1-7275	3
chr2	238966231	238966256	MajorDMR-1-7276	2
chr2	238991035	238991377	MajorDMR-1-7277	2
chr2	239350274	239350377	MajorDMR-1-7278	2
chr2	239606936	239607271	MajorDMR-1-7279	2
chr2	239730119	239730329	MajorDMR-1-7280	4
chr2	239755421	239755959	MajorDMR-1-7281	13
chr2	239763139	239763780	MajorDMR-1-7282	17
chr2	239773012	239773181	MajorDMR-1-7283	2
chr2	240116556	240116679	MajorDMR-1-7284	8
chr2	240167665	240167933	MajorDMR-1-7285	6
chr2	240171577	240171788	MajorDMR-1-7286	10
chr2	240177543	240177837	MajorDMR-1-7287	4
chr2	240196768	240197171	MajorDMR-1-7288	19
chr2	240202047	240202311	MajorDMR-1-7289	4
chr2	240206722	240207460	MajorDMR-1-7290	21
chr2	240222399	240222779	MajorDMR-1-7291	17
chr2	240230428	240231234	MajorDMR-1-7292	14
chr2	240249970	240250675	MajorDMR-1-7293	17
chr2	240251495	240251721	MajorDMR-1-7294	2
chr2	240265883	240266589	MajorDMR-1-7295	14
chr2	240319796	240319999	MajorDMR-1-7296	8
chr2	240360630	240362817	MajorDMR-1-7297	31
chr2	240475652	240475727	MajorDMR-1-7298	3
chr2	240657035	240657438	MajorDMR-1-7299	2
chr2	240689047	240689098	MajorDMR-1-7300	2
chr2	240729946	240730005	MajorDMR-1-7301	2
chr2	240969789	240970176	MajorDMR-1-7302	3
chr2	241034490	241034815	MajorDMR-1-7303	3
chr2	241051244	241051465	MajorDMR-1-7304	2
chr2	241390485	241390721	MajorDMR-1-7305	9
chr2	241764013	241764065	MajorDMR-1-7306	2
chr2	241976079	241976212	MajorDMR-1-7307	3
chr2	242163536	242163774	MajorDMR-1-7308	6
chr2	242211130	242211298	MajorDMR-1-7309	5
chr2	242212800	242212843	MajorDMR-1-7310	2
chr2	242257109	242257169	MajorDMR-1-7311	2
chr2	242296453	242296474	MajorDMR-1-7312	2
chr2	242588357	242589082	MajorDMR-1-7313	6
chr2	242608960	242609265	MajorDMR-1-7314	2
chr2	242746116	242746426	MajorDMR-1-7315	2
chr2	242749121	242749158	MajorDMR-1-7316	2
chr2	242801727	242802353	MajorDMR-1-7317	3
chr2	242812649	242812957	MajorDMR-1-7318	3
chr2	242820120	242820147	MajorDMR-1-7319	2
chr2	242824181	242825406	MajorDMR-1-7320	24
chr2	242827578	242828691	MajorDMR-1-7321	9
chr2	242844189	242844858	MajorDMR-1-7322	23
chr2	242989388	242989401	MajorDMR-1-7323	2
chr2	243055935	243055944	MajorDMR-1-7324	2
chr20	126083	126482	MajorDMR-1-7325	4
chr20	259789	260081	MajorDMR-1-7326	10
chr20	281439	282143	MajorDMR-1-7327	4
chr20	517426	517496	MajorDMR-1-7328	2
chr20	615176	615536	MajorDMR-1-7329	10
chr20	655613	655647	MajorDMR-1-7330	2
chr20	826043	826237	MajorDMR-1-7331	5
chr20	1376462	1376483	MajorDMR-1-7332	2
chr20	1745120	1745770	MajorDMR-1-7333	7
chr20	1796492	1796912	MajorDMR-1-7334	3
chr20	1856527	1856644	MajorDMR-1-7335	4
chr20	1869895	1869950	MajorDMR-1-7336	2
chr20	1927815	1927878	MajorDMR-1-7337	2
chr20	2106325	2106525	MajorDMR-1-7338	2
chr20	2110970	2111223	MajorDMR-1-7339	4
chr20	2120035	2120377	MajorDMR-1-7340	2
chr20	2408431	2408823	MajorDMR-1-7341	2
chr20	2532415	2532643	MajorDMR-1-7342	2
chr20	2667203	2667656	MajorDMR-1-7343	2
chr20	2671793	2671813	MajorDMR-1-7344	2
chr20	2743843	2743860	MajorDMR-1-7345	2
chr20	2928232	2928302	MajorDMR-1-7346	2
chr20	3665335	3665626	MajorDMR-1-7347	3
chr20	3667472	3667969	MajorDMR-1-7348	9
chr20	3732598	3732715	MajorDMR-1-7349	2
chr20	3777310	3777754	MajorDMR-1-7350	7
chr20	4039916	4039935	MajorDMR-1-7351	2
chr20	4152267	4152629	MajorDMR-1-7352	3
chr20	4280304	4280782	MajorDMR-1-7353	4
chr20	4457323	4457471	MajorDMR-1-7354	2
chr20	4707673	4707908	MajorDMR-1-7355	7
chr20	4906960	4907136	MajorDMR-1-7356	4
chr20	4959097	4959105	MajorDMR-1-7357	2
chr20	5004918	5005025	MajorDMR-1-7358	2
chr20	5022392	5022525	MajorDMR-1-7359	2
chr20	5098942	5099435	MajorDMR-1-7360	4
chr20	5111654	5111718	MajorDMR-1-7361	5
chr20	5152469	5152607	MajorDMR-1-7362	3
chr20	6484672	6484677	MajorDMR-1-7363	2
chr20	6673515	6673644	MajorDMR-1-7364	4
chr20	7460803	7461289	MajorDMR-1-7365	2
chr20	8566791	8567267	MajorDMR-1-7366	2
chr20	9308148	9308152	MajorDMR-1-7367	2
chr20	10433559	10433576	MajorDMR-1-7368	2
chr20	10716091	10716168	MajorDMR-1-7369	2
chr20	13244284	13244303	MajorDMR-1-7370	2
chr20	13971475	13971491	MajorDMR-1-7371	3
chr20	14900401	14900437	MajorDMR-1-7372	2
chr20	16045314	16045381	MajorDMR-1-7373	2
chr20	16443259	16443407	MajorDMR-1-7374	3
chr20	16595905	16596496	MajorDMR-1-7375	6
chr20	17451764	17451768	MajorDMR-1-7376	2
chr20	17593982	17594030	MajorDMR-1-7377	2
chr20	17596730	17597135	MajorDMR-1-7378	2
chr20	17917380	17917895	MajorDMR-1-7379	8
chr20	17946855	17947657	MajorDMR-1-7380	5
chr20	17950744	17951072	MajorDMR-1-7381	3
chr20	17952435	17952468	MajorDMR-1-7382	2
chr20	18248467	18249259	MajorDMR-1-7383	3
chr20	18613215	18613570	MajorDMR-1-7384	2
chr20	19030067	19030278	MajorDMR-1-7385	2
chr20	19194645	19194971	MajorDMR-1-7386	10
chr20	19362497	19363692	MajorDMR-1-7387	17
chr20	19473656	19473784	MajorDMR-1-7388	2
chr20	19514544	19514838	MajorDMR-1-7389	2
chr20	19725265	19725465	MajorDMR-1-7390	2
chr20	19739865	19740006	MajorDMR-1-7391	6
chr20	19870234	19870647	MajorDMR-1-7392	11
chr20	19915681	19915858	MajorDMR-1-7393	2
chr20	19916718	19916871	MajorDMR-1-7394	2
chr20	19975607	19975611	MajorDMR-1-7395	2
chr20	19977272	19977871	MajorDMR-1-7396	8
chr20	19990476	19990832	MajorDMR-1-7397	14
chr20	19992865	19993351	MajorDMR-1-7398	2
chr20	20054477	20054901	MajorDMR-1-7399	9
chr20	20343497	20343929	MajorDMR-1-7400	16
chr20	20444630	20444676	MajorDMR-1-7401	2
chr20	20691708	20691925	MajorDMR-1-7402	2
chr20	21151066	21151377	MajorDMR-1-7403	4
chr20	21222043	21222126	MajorDMR-1-7404	2
chr20	23081052	23081116	MajorDMR-1-7405	4
chr20	23186013	23186633	MajorDMR-1-7406	11
chr20	23567990	23568490	MajorDMR-1-7407	2
chr20	23617571	23617679	MajorDMR-1-7408	2
chr20	24099442	24099577	MajorDMR-1-7409	3
chr20	24966506	24966618	MajorDMR-1-7410	3
chr20	25020440	25020938	MajorDMR-1-7411	2
chr20	25232360	25232669	MajorDMR-1-7412	2
chr20	25301186	25301310	MajorDMR-1-7413	2
chr20	25513869	25514310	MajorDMR-1-7414	8
chr20	25565352	25565593	MajorDMR-1-7415	11
chr20	26300384	26300622	MajorDMR-1-7416	4
chr20	29564216	29564496	MajorDMR-1-7417	2
chr20	29610820	29611160	MajorDMR-1-7418	2
chr20	29819628	29819636	MajorDMR-1-7419	2
chr20	29979161	29979462	MajorDMR-1-7420	3
chr20	29993662	29994090	MajorDMR-1-7421	2
chr20	30011727	30011782	MajorDMR-1-7422	2
chr20	30015022	30015338	MajorDMR-1-7423	2
chr20	30073545	30074042	MajorDMR-1-7424	2
chr20	30272642	30272681	MajorDMR-1-7425	2
chr20	30300553	30300571	MajorDMR-1-7426	2
chr20	30449071	30449079	MajorDMR-1-7427	2
chr20	30457342	30457614	MajorDMR-1-7428	3
chr20	30533684	30533768	MajorDMR-1-7429	2
chr20	30559364	30559705	MajorDMR-1-7430	2
chr20	30560482	30560938	MajorDMR-1-7431	2
chr20	30616786	30616941	MajorDMR-1-7432	4
chr20	30791408	30791520	MajorDMR-1-7433	2
chr20	30882140	30882171	MajorDMR-1-7434	2
chr20	31070159	31070233	MajorDMR-1-7435	8
chr20	31109793	31109892	MajorDMR-1-7436	2
chr20	31115253	31115817	MajorDMR-1-7437	11
chr20	31162343	31162607	MajorDMR-1-7438	7
chr20	31304712	31304994	MajorDMR-1-7439	2
chr20	31351261	31351615	MajorDMR-1-7440	8
chr20	31409350	31411122	MajorDMR-1-7441	14
chr20	31691348	31691811	MajorDMR-1-7442	4
chr20	32418272	32418299	MajorDMR-1-7443	2
chr20	32582745	32583444	MajorDMR-1-7444	5
chr20	32628159	32628405	MajorDMR-1-7445	7
chr20	33296844	33296850	MajorDMR-1-7446	2
chr20	33297423	33297447	MajorDMR-1-7447	2
chr20	33541440	33541544	MajorDMR-1-7448	2
chr20	33565479	33565666	MajorDMR-1-7449	2
chr20	33859012	33859244	MajorDMR-1-7450	2
chr20	33861238	33861511	MajorDMR-1-7451	3
chr20	34051411	34051440	MajorDMR-1-7452	2
chr20	34092008	34092367	MajorDMR-1-7453	9
chr20	34583010	34583296	MajorDMR-1-7454	4
chr20	34744868	34745132	MajorDMR-1-7455	2
chr20	34972212	34972270	MajorDMR-1-7456	3
chr20	34989794	34989963	MajorDMR-1-7457	5
chr20	34996365	34996390	MajorDMR-1-7458	2
chr20	35012651	35013081	MajorDMR-1-7459	2
chr20	35019861	35020670	MajorDMR-1-7460	7
chr20	35029509	35030149	MajorDMR-1-7461	10
chr20	35064528	35064574	MajorDMR-1-7462	3
chr20	35448109	35448556	MajorDMR-1-7463	4
chr20	35451666	35451683	MajorDMR-1-7464	2
chr20	35454217	35454449	MajorDMR-1-7465	3
chr20	35461426	35461533	MajorDMR-1-7466	2
chr20	35475511	35475698	MajorDMR-1-7467	7
chr20	35488594	35489534	MajorDMR-1-7468	11
chr20	35490189	35490340	MajorDMR-1-7469	2
chr20	35819083	35819353	MajorDMR-1-7470	2
chr20	35823347	35823369	MajorDMR-1-7471	2
chr20	36102206	36102434	MajorDMR-1-7472	6
chr20	36193652	36193813	MajorDMR-1-7473	2
chr20	36255481	36255654	MajorDMR-1-7474	3
chr20	36534097	36534250	MajorDMR-1-7475	3
chr20	36536453	36536615	MajorDMR-1-7476	3
chr20	36543024	36543686	MajorDMR-1-7477	23
chr20	36754094	36754153	MajorDMR-1-7478	2
chr20	37036338	37036355	MajorDMR-1-7479	2
chr20	37074637	37074909	MajorDMR-1-7480	3
chr20	37288156	37288371	MajorDMR-1-7481	5
chr20	37299941	37300367	MajorDMR-1-7482	4
chr20	37343246	37343302	MajorDMR-1-7483	2
chr20	37344067	37344071	MajorDMR-1-7484	2
chr20	37347073	37347181	MajorDMR-1-7485	2
chr20	37348815	37349253	MajorDMR-1-7486	3
chr20	37349894	37351571	MajorDMR-1-7487	14
chr20	37493541	37493637	MajorDMR-1-7488	3
chr20	37771251	37771354	MajorDMR-1-7489	3
chr20	37824307	37824406	MajorDMR-1-7490	2
chr20	37939178	37939475	MajorDMR-1-7491	3
chr20	38726392	38726995	MajorDMR-1-7492	4
chr20	39307939	39308002	MajorDMR-1-7493	2
chr20	39405751	39405842	MajorDMR-1-7494	2
chr20	39767335	39767510	MajorDMR-1-7495	2
chr20	39863269	39863760	MajorDMR-1-7496	5
chr20	39920013	39920100	MajorDMR-1-7497	2
chr20	40138645	40139016	MajorDMR-1-7498	3
chr20	40722401	40722586	MajorDMR-1-7499	5
chr20	40724159	40724517	MajorDMR-1-7500	3
chr20	40788763	40789012	MajorDMR-1-7501	2
chr20	40905951	40906005	MajorDMR-1-7502	3
chr20	41070495	41071540	MajorDMR-1-7503	10
chr20	41160198	41160461	MajorDMR-1-7504	3
chr20	41315199	41315294	MajorDMR-1-7505	2
chr20	41349535	41349688	MajorDMR-1-7506	2
chr20	41608966	41609169	MajorDMR-1-7507	2
chr20	41673214	41673413	MajorDMR-1-7508	2
chr20	42142364	42144441	MajorDMR-1-7509	52
chr20	42380175	42380185	MajorDMR-1-7510	2
chr20	42583879	42584112	MajorDMR-1-7511	4
chr20	42587850	42588359	MajorDMR-1-7512	8
chr20	42592876	42593119	MajorDMR-1-7513	9
chr20	42597212	42597249	MajorDMR-1-7514	3
chr20	42644613	42644759	MajorDMR-1-7515	5
chr20	42647048	42647653	MajorDMR-1-7516	14
chr20	42655550	42656039	MajorDMR-1-7517	9
chr20	42836137	42836156	MajorDMR-1-7518	2
chr20	42837419	42837672	MajorDMR-1-7519	5
chr20	43390265	43390273	MajorDMR-1-7520	2
chr20	43391097	43391435	MajorDMR-1-7521	5
chr20	43409949	43410039	MajorDMR-1-7522	2
chr20	43424328	43424897	MajorDMR-1-7523	4
chr20	43430070	43430630	MajorDMR-1-7524	5
chr20	43466603	43466785	MajorDMR-1-7525	3
chr20	43587995	43588019	MajorDMR-1-7526	2
chr20	44311150	44311561	MajorDMR-1-7527	2
chr20	44441611	44442059	MajorDMR-1-7528	6
chr20	44518915	44518983	MajorDMR-1-7529	2
chr20	44540940	44540957	MajorDMR-1-7530	3
chr20	44707740	44708129	MajorDMR-1-7531	2
chr20	44802899	44803572	MajorDMR-1-7532	17
chr20	44941557	44941605	MajorDMR-1-7533	2
chr20	44972397	44972568	MajorDMR-1-7534	3
chr20	45029670	45029894	MajorDMR-1-7535	3
chr20	45279781	45279993	MajorDMR-1-7536	8
chr20	45311684	45313391	MajorDMR-1-7537	11
chr20	45947418	45947459	MajorDMR-1-7538	2
chr20	46475260	46475723	MajorDMR-1-7539	3
chr20	46827815	46828240	MajorDMR-1-7540	5
chr20	46968154	46968597	MajorDMR-1-7541	2
chr20	47320095	47320339	MajorDMR-1-7542	2
chr20	47424618	47424732	MajorDMR-1-7543	2
chr20	47942656	47942846	MajorDMR-1-7544	6
chr20	48175528	48175678	MajorDMR-1-7545	3
chr20	48259556	48259576	MajorDMR-1-7546	2
chr20	48302075	48302109	MajorDMR-1-7547	2
chr20	48554210	48555309	MajorDMR-1-7548	6
chr20	48883548	48883872	MajorDMR-1-7549	4
chr20	48967101	48967591	MajorDMR-1-7550	2
chr20	48979630	48979741	MajorDMR-1-7551	2
chr20	48983308	48983698	MajorDMR-1-7552	3
chr20	48995762	48996195	MajorDMR-1-7553	16
chr20	49069903	49069911	MajorDMR-1-7554	2
chr20	50029661	50029712	MajorDMR-1-7555	2
chr20	50927902	50928022	MajorDMR-1-7556	3
chr20	51166881	51167358	MajorDMR-1-7557	2
chr20	51705538	51705580	MajorDMR-1-7558	2
chr20	51833436	51833480	MajorDMR-1-7559	3
chr20	52246605	52246646	MajorDMR-1-7560	2
chr20	54966365	54966603	MajorDMR-1-7561	5
chr20	55200678	55201359	MajorDMR-1-7562	10
chr20	55202588	55203394	MajorDMR-1-7563	18
chr20	56032593	56032759	MajorDMR-1-7564	2
chr20	56203493	56203950	MajorDMR-1-7565	2
chr20	56569217	56569266	MajorDMR-1-7566	2
chr20	56706530	56706799	MajorDMR-1-7567	6
chr20	56989316	56989414	MajorDMR-1-7568	2
chr20	57119012	57119342	MajorDMR-1-7569	4
chr20	57172183	57172448	MajorDMR-1-7570	2
chr20	57233218	57233240	MajorDMR-1-7571	2
chr20	57268123	57268404	MajorDMR-1-7572	4
chr20	57468284	57469624	MajorDMR-1-7573	9
chr20	57470166	57473017	MajorDMR-1-7574	24
chr20	57473560	57474124	MajorDMR-1-7575	6
chr20	57476936	57476997	MajorDMR-1-7576	4
chr20	57540780	57540989	MajorDMR-1-7577	2
chr20	57767000	57767188	MajorDMR-1-7578	7
chr20	57798302	57798836	MajorDMR-1-7579	8
chr20	58076111	58076142	MajorDMR-1-7580	2
chr20	58205700	58206005	MajorDMR-1-7581	3
chr20	58218968	58219110	MajorDMR-1-7582	4
chr20	58519924	58520093	MajorDMR-1-7583	2
chr20	58637477	58637997	MajorDMR-1-7584	21
chr20	59633585	59633683	MajorDMR-1-7585	2
chr20	59846530	59847017	MajorDMR-1-7586	4
chr20	59877332	59877487	MajorDMR-1-7587	2
chr20	59897634	59897768	MajorDMR-1-7588	3
chr20	60011851	60012798	MajorDMR-1-7589	16
chr20	60096081	60096527	MajorDMR-1-7590	10
chr20	60103934	60103968	MajorDMR-1-7591	2
chr20	60204142	60204195	MajorDMR-1-7592	3
chr20	60353265	60353419	MajorDMR-1-7593	4
chr20	60642182	60642323	MajorDMR-1-7594	3
chr20	60692448	60693186	MajorDMR-1-7595	8
chr20	60724798	60725148	MajorDMR-1-7596	3
chr20	60731784	60732073	MajorDMR-1-7597	3
chr20	60930591	60930926	MajorDMR-1-7598	5
chr20	61177270	61177337	MajorDMR-1-7599	2
chr20	61185359	61185391	MajorDMR-1-7600	4
chr20	61417113	61417141	MajorDMR-1-7601	2
chr20	61422684	61423178	MajorDMR-1-7602	2
chr20	61456211	61456565	MajorDMR-1-7603	5
chr20	61490165	61490197	MajorDMR-1-7604	2
chr20	61516860	61517059	MajorDMR-1-7605	6
chr20	61545692	61545746	MajorDMR-1-7606	3
chr20	61555808	61556109	MajorDMR-1-7607	2
chr20	61560433	61560822	MajorDMR-1-7608	6
chr20	61756325	61756554	MajorDMR-1-7609	2
chr20	61757174	61757357	MajorDMR-1-7610	2
chr20	61781392	61781418	MajorDMR-1-7611	2
chr20	61783774	61783779	MajorDMR-1-7612	2
chr20	61838301	61838441	MajorDMR-1-7613	3
chr20	61840035	61840300	MajorDMR-1-7614	3
chr20	61952690	61952963	MajorDMR-1-7615	5
chr20	61954310	61954456	MajorDMR-1-7616	8
chr20	61983296	61984311	MajorDMR-1-7617	22
chr20	62046683	62046865	MajorDMR-1-7618	6
chr20	62172077	62172084	MajorDMR-1-7619	2
chr20	62328083	62328095	MajorDMR-1-7620	3
chr20	62532952	62533108	MajorDMR-1-7621	5
chr20	62542720	62542935	MajorDMR-1-7622	9
chr20	62557832	62557866	MajorDMR-1-7623	2
chr20	62733597	62733984	MajorDMR-1-7624	8
chr20	62774161	62774205	MajorDMR-1-7625	2
chr20	62796416	62796843	MajorDMR-1-7626	4
chr20	62808561	62808834	MajorDMR-1-7627	3
chr21	9589455	9589823	MajorDMR-1-7628	2
chr21	9695394	9695768	MajorDMR-1-7629	2
chr21	10367642	10367700	MajorDMR-1-7630	2
chr21	10385629	10385920	MajorDMR-1-7631	2
chr21	10390723	10391194	MajorDMR-1-7632	2
chr21	10412674	10413196	MajorDMR-1-7633	3
chr21	10415355	10415767	MajorDMR-1-7634	2
chr21	10455082	10455681	MajorDMR-1-7635	3
chr21	10456261	10456283	MajorDMR-1-7636	2
chr21	10472566	10472698	MajorDMR-1-7637	3
chr21	10494814	10495358	MajorDMR-1-7638	3
chr21	10505586	10506118	MajorDMR-1-7639	3
chr21	10529132	10529554	MajorDMR-1-7640	2
chr21	10561932	10562380	MajorDMR-1-7641	2
chr21	10564246	10564548	MajorDMR-1-7642	2
chr21	10591854	10592158	MajorDMR-1-7643	2
chr21	10614543	10616498	MajorDMR-1-7644	9
chr21	10619415	10619546	MajorDMR-1-7645	2
chr21	10620137	10621644	MajorDMR-1-7646	8
chr21	10622294	10622825	MajorDMR-1-7647	4
chr21	10624776	10625314	MajorDMR-1-7648	3
chr21	10626187	10626220	MajorDMR-1-7649	2
chr21	10633269	10634043	MajorDMR-1-7650	5
chr21	10641947	10642010	MajorDMR-1-7651	2
chr21	10703859	10704004	MajorDMR-1-7652	2
chr21	10842368	10842517	MajorDMR-1-7653	2
chr21	11113357	11113784	MajorDMR-1-7654	2
chr21	11166740	11167101	MajorDMR-1-7655	2
chr21	11172358	11172574	MajorDMR-1-7656	2
chr21	14737161	14737422	MajorDMR-1-7657	2
chr21	14738463	14738926	MajorDMR-1-7658	3
chr21	14741343	14741490	MajorDMR-1-7659	2
chr21	14748383	14748755	MajorDMR-1-7660	4
chr21	14753805	14754836	MajorDMR-1-7661	5
chr21	14756308	14757683	MajorDMR-1-7662	7
chr21	14759451	14759565	MajorDMR-1-7663	2
chr21	14762852	14762930	MajorDMR-1-7664	2
chr21	14830390	14830617	MajorDMR-1-7665	3
chr21	14831605	14831755	MajorDMR-1-7666	2
chr21	14835409	14836667	MajorDMR-1-7667	6
chr21	14975894	14975912	MajorDMR-1-7668	2
chr21	15015762	15015803	MajorDMR-1-7669	2
chr21	15352656	15353156	MajorDMR-1-7670	2
chr21	17388120	17388532	MajorDMR-1-7671	2
chr21	17458030	17458374	MajorDMR-1-7672	3
chr21	17652501	17652848	MajorDMR-1-7673	3
chr21	21674212	21674653	MajorDMR-1-7674	3
chr21	22259376	22259601	MajorDMR-1-7675	2
chr21	25393629	25394045	MajorDMR-1-7676	2
chr21	25410582	25411068	MajorDMR-1-7677	2
chr21	25682674	25682681	MajorDMR-1-7678	2
chr21	26934199	26934803	MajorDMR-1-7679	33
chr21	27821616	27821804	MajorDMR-1-7680	2
chr21	28088338	28088449	MajorDMR-1-7681	2
chr21	28334395	28334801	MajorDMR-1-7682	3
chr21	28719633	28720469	MajorDMR-1-7683	4
chr21	28743153	28743540	MajorDMR-1-7684	2
chr21	29535295	29535761	MajorDMR-1-7685	2
chr21	30202925	30203072	MajorDMR-1-7686	2
chr21	30520854	30520967	MajorDMR-1-7687	4
chr21	30672345	30672649	MajorDMR-1-7688	6
chr21	30857691	30858085	MajorDMR-1-7689	3
chr21	31221728	31221920	MajorDMR-1-7690	2
chr21	32496400	32496560	MajorDMR-1-7691	4
chr21	32507953	32508375	MajorDMR-1-7692	5
chr21	32640632	32640755	MajorDMR-1-7693	2
chr21	32699273	32699584	MajorDMR-1-7694	8
chr21	32707018	32707127	MajorDMR-1-7695	3
chr21	32715762	32715970	MajorDMR-1-7696	2
chr21	32817025	32817040	MajorDMR-1-7697	2
chr21	32818337	32819075	MajorDMR-1-7698	3
chr21	32820328	32820827	MajorDMR-1-7699	2
chr21	32822613	32823026	MajorDMR-1-7700	3
chr21	32843269	32843552	MajorDMR-1-7701	8
chr21	32928240	32928346	MajorDMR-1-7702	2
chr21	33241954	33242496	MajorDMR-1-7703	11
chr21	33261453	33261833	MajorDMR-1-7704	3
chr21	33301752	33302068	MajorDMR-1-7705	3
chr21	33348193	33348233	MajorDMR-1-7706	2
chr21	33393814	33394153	MajorDMR-1-7707	4
chr21	33455776	33455796	MajorDMR-1-7708	2
chr21	33487108	33487680	MajorDMR-1-7709	6
chr21	33871609	33872110	MajorDMR-1-7710	6
chr21	34179734	34179835	MajorDMR-1-7711	2
chr21	34343470	34343491	MajorDMR-1-7712	2
chr21	34632240	34632558	MajorDMR-1-7713	2
chr21	34638401	34639332	MajorDMR-1-7714	47
chr21	34917264	34917388	MajorDMR-1-7715	2
chr21	35446808	35447499	MajorDMR-1-7716	12
chr21	35448153	35448216	MajorDMR-1-7717	2
chr21	35465072	35465131	MajorDMR-1-7718	2
chr21	35504679	35504752	MajorDMR-1-7719	4
chr21	35575052	35575409	MajorDMR-1-7720	8
chr21	35588524	35589174	MajorDMR-1-7721	3
chr21	35763390	35763406	MajorDMR-1-7722	2
chr21	35837805	35837925	MajorDMR-1-7723	2
chr21	35838905	35839068	MajorDMR-1-7724	2
chr21	35845483	35845771	MajorDMR-1-7725	2
chr21	36936363	36936467	MajorDMR-1-7726	3
chr21	37366957	37367099	MajorDMR-1-7727	2
chr21	37406690	37406849	MajorDMR-1-7728	2
chr21	37424360	37424365	MajorDMR-1-7729	2
chr21	37437222	37437566	MajorDMR-1-7730	2
chr21	37438280	37438641	MajorDMR-1-7731	3
chr21	37452164	37452213	MajorDMR-1-7732	2
chr21	37455081	37455339	MajorDMR-1-7733	2
chr21	37485395	37485515	MajorDMR-1-7734	4
chr21	38117216	38117257	MajorDMR-1-7735	3
chr21	38283488	38283546	MajorDMR-1-7736	2
chr21	38335273	38335372	MajorDMR-1-7737	2
chr21	38381149	38381223	MajorDMR-1-7738	2
chr21	38398942	38399066	MajorDMR-1-7739	3
chr21	38828812	38828820	MajorDMR-1-7740	2
chr21	39386152	39386292	MajorDMR-1-7741	2
chr21	40159388	40159493	MajorDMR-1-7742	2
chr21	40445083	40445165	MajorDMR-1-7743	2
chr21	40718064	40719942	MajorDMR-1-7744	12
chr21	40928539	40928585	MajorDMR-1-7745	2
chr21	40983749	40983906	MajorDMR-1-7746	6
chr21	41290667	41290902	MajorDMR-1-7747	2
chr21	41457636	41457669	MajorDMR-1-7748	2
chr21	41626780	41627215	MajorDMR-1-7749	4
chr21	41990138	41990304	MajorDMR-1-7750	4
chr21	42010508	42010699	MajorDMR-1-7751	7
chr21	42011583	42012013	MajorDMR-1-7752	6
chr21	42046839	42046981	MajorDMR-1-7753	2
chr21	42175207	42175269	MajorDMR-1-7754	2
chr21	42204884	42205181	MajorDMR-1-7755	6
chr21	42214696	42214745	MajorDMR-1-7756	4
chr21	42242535	42242573	MajorDMR-1-7757	2
chr21	42417648	42417810	MajorDMR-1-7758	5
chr21	42435525	42435893	MajorDMR-1-7759	2
chr21	42485084	42485638	MajorDMR-1-7760	9
chr21	42741191	42741497	MajorDMR-1-7761	5
chr21	43641854	43642439	MajorDMR-1-7762	10
chr21	43663554	43663602	MajorDMR-1-7763	2
chr21	43665913	43666305	MajorDMR-1-7764	7
chr21	43674015	43674396	MajorDMR-1-7765	2
chr21	43679293	43679316	MajorDMR-1-7766	3
chr21	43763374	43763481	MajorDMR-1-7767	2
chr21	43809145	43809452	MajorDMR-1-7768	3
chr21	43873701	43873707	MajorDMR-1-7769	2
chr21	43944810	43945269	MajorDMR-1-7770	4
chr21	43953054	43953225	MajorDMR-1-7771	7
chr21	44094485	44094746	MajorDMR-1-7772	3
chr21	44115322	44115430	MajorDMR-1-7773	2
chr21	44168552	44169166	MajorDMR-1-7774	3
chr21	44285350	44285729	MajorDMR-1-7775	7
chr21	44312688	44312720	MajorDMR-1-7776	4
chr21	44359870	44360131	MajorDMR-1-7777	5
chr21	44484590	44484597	MajorDMR-1-7778	2
chr21	44494778	44494969	MajorDMR-1-7779	5
chr21	44517753	44517915	MajorDMR-1-7780	2
chr21	44739300	44739730	MajorDMR-1-7781	3
chr21	44787362	44787505	MajorDMR-1-7782	3
chr21	45024251	45024357	MajorDMR-1-7783	3
chr21	45080373	45080737	MajorDMR-1-7784	9
chr21	45140261	45141165	MajorDMR-1-7785	6
chr21	45151672	45152204	MajorDMR-1-7786	10
chr21	45154518	45155254	MajorDMR-1-7787	20
chr21	45158628	45158731	MajorDMR-1-7788	4
chr21	45175034	45175318	MajorDMR-1-7789	2
chr21	45177553	45178411	MajorDMR-1-7790	16
chr21	45188523	45188902	MajorDMR-1-7791	3
chr21	45299693	45300097	MajorDMR-1-7792	4
chr21	45304753	45305184	MajorDMR-1-7793	10
chr21	45373070	45373310	MajorDMR-1-7794	12
chr21	45504018	45504057	MajorDMR-1-7795	2
chr21	45515737	45516030	MajorDMR-1-7796	3
chr21	45518780	45518833	MajorDMR-1-7797	2
chr21	45527866	45528047	MajorDMR-1-7798	3
chr21	45532029	45532123	MajorDMR-1-7799	2
chr21	45561194	45561204	MajorDMR-1-7800	2
chr21	45580848	45580972	MajorDMR-1-7801	5
chr21	45633648	45633898	MajorDMR-1-7802	2
chr21	45829953	45829996	MajorDMR-1-7803	2
chr21	45854429	45854925	MajorDMR-1-7804	2
chr21	45977435	45977742	MajorDMR-1-7805	3
chr21	45998043	45998384	MajorDMR-1-7806	2
chr21	46012101	46012109	MajorDMR-1-7807	2
chr21	46101932	46101958	MajorDMR-1-7808	3
chr21	46106476	46106790	MajorDMR-1-7809	3
chr21	46165611	46165738	MajorDMR-1-7810	2
chr21	46168586	46169309	MajorDMR-1-7811	13
chr21	46350302	46350466	MajorDMR-1-7812	2
chr21	46398376	46398793	MajorDMR-1-7813	3
chr21	46408390	46408432	MajorDMR-1-7814	5
chr21	46449640	46450781	MajorDMR-1-7815	7
chr21	46581073	46581100	MajorDMR-1-7816	2
chr21	46706648	46706671	MajorDMR-1-7817	2
chr21	46761348	46761864	MajorDMR-1-7818	6
chr21	46798126	46798398	MajorDMR-1-7819	5
chr21	46839969	46840476	MajorDMR-1-7820	10
chr21	46851294	46851328	MajorDMR-1-7821	2
chr21	46874891	46875775	MajorDMR-1-7822	10
chr21	46878176	46878278	MajorDMR-1-7823	4
chr21	46954763	46954809	MajorDMR-1-7824	4
chr21	46963053	46963072	MajorDMR-1-7825	3
chr21	47306950	47307530	MajorDMR-1-7826	3
chr21	47374265	47374378	MajorDMR-1-7827	2
chr21	47388149	47388602	MajorDMR-1-7828	3
chr21	47423387	47423637	MajorDMR-1-7829	2
chr21	47619782	47620082	MajorDMR-1-7830	2
chr21	47742382	47742739	MajorDMR-1-7831	6
chr21	47789676	47789714	MajorDMR-1-7832	3
chr21	47813928	47814839	MajorDMR-1-7833	13
chr21	47865264	47865523	MajorDMR-1-7834	3
chr21	47875675	47875766	MajorDMR-1-7835	4
chr21	47920108	47920636	MajorDMR-1-7836	3
chr21	47935082	47935326	MajorDMR-1-7837	2
chr21	47984175	47984565	MajorDMR-1-7838	2
chr21	48012913	48013366	MajorDMR-1-7839	2
chr21	48018971	48019101	MajorDMR-1-7840	2
chr21	48056910	48057166	MajorDMR-1-7841	4
chr22	16053106	16055158	MajorDMR-1-7842	10
chr22	16056861	16057905	MajorDMR-1-7843	6
chr22	16058810	16058872	MajorDMR-1-7844	2
chr22	16061663	16061873	MajorDMR-1-7845	2
chr22	16085189	16085557	MajorDMR-1-7846	3
chr22	16164299	16164575	MajorDMR-1-7847	2
chr22	16202567	16202726	MajorDMR-1-7848	3
chr22	16204468	16204878	MajorDMR-1-7849	2
chr22	16208412	16208757	MajorDMR-1-7850	3
chr22	16222114	16222334	MajorDMR-1-7851	2
chr22	16239600	16239745	MajorDMR-1-7852	2
chr22	16241926	16242093	MajorDMR-1-7853	2
chr22	16247049	16247421	MajorDMR-1-7854	2
chr22	16378588	16378926	MajorDMR-1-7855	3
chr22	16848374	16848522	MajorDMR-1-7856	2
chr22	17011530	17011701	MajorDMR-1-7857	2
chr22	17055456	17055683	MajorDMR-1-7858	2
chr22	17134799	17135476	MajorDMR-1-7859	4
chr22	17149935	17150130	MajorDMR-1-7860	3
chr22	17155785	17155898	MajorDMR-1-7861	2
chr22	17173093	17173273	MajorDMR-1-7862	2
chr22	17176340	17176403	MajorDMR-1-7863	2
chr22	17215480	17215764	MajorDMR-1-7864	3
chr22	17220784	17221257	MajorDMR-1-7865	3
chr22	17230120	17230670	MajorDMR-1-7866	4
chr22	17422944	17423172	MajorDMR-1-7867	2
chr22	17466300	17466699	MajorDMR-1-7868	2
chr22	17474178	17474248	MajorDMR-1-7869	2
chr22	17500781	17500907	MajorDMR-1-7870	2
chr22	17697603	17697625	MajorDMR-1-7871	2
chr22	18207761	18207902	MajorDMR-1-7872	3
chr22	18243398	18243718	MajorDMR-1-7873	7
chr22	18386438	18386895	MajorDMR-1-7874	5
chr22	18463593	18463647	MajorDMR-1-7875	3
chr22	18851943	18852055	MajorDMR-1-7876	2
chr22	19095369	19095550	MajorDMR-1-7877	4
chr22	19104685	19105064	MajorDMR-1-7878	5
chr22	19279706	19279894	MajorDMR-1-7879	3
chr22	19409963	19409995	MajorDMR-1-7880	2
chr22	19465137	19465504	MajorDMR-1-7881	2
chr22	19468106	19468497	MajorDMR-1-7882	3
chr22	19616957	19617393	MajorDMR-1-7883	5
chr22	19631461	19631692	MajorDMR-1-7884	2
chr22	19701389	19701679	MajorDMR-1-7885	10
chr22	19950025	19950167	MajorDMR-1-7886	5
chr22	19953278	19953519	MajorDMR-1-7887	4
chr22	19984210	19984278	MajorDMR-1-7888	2
chr22	20010433	20011160	MajorDMR-1-7889	3
chr22	20025527	20026171	MajorDMR-1-7890	16
chr22	20069032	20069076	MajorDMR-1-7891	2
chr22	20164587	20164802	MajorDMR-1-7892	2
chr22	20168603	20169392	MajorDMR-1-7893	3
chr22	20350921	20350963	MajorDMR-1-7894	2
chr22	20402404	20402739	MajorDMR-1-7895	2
chr22	20404359	20404482	MajorDMR-1-7896	2
chr22	20424776	20424902	MajorDMR-1-7897	3
chr22	20726988	20727021	MajorDMR-1-7898	2
chr22	20750078	20750909	MajorDMR-1-7899	5
chr22	20921246	20921355	MajorDMR-1-7900	3
chr22	21695270	21695278	MajorDMR-1-7901	2
chr22	21773424	21773540	MajorDMR-1-7902	4
chr22	21774589	21774715	MajorDMR-1-7903	4
chr22	21924230	21924470	MajorDMR-1-7904	3
chr22	22005668	22005811	MajorDMR-1-7905	6
chr22	22567760	22567860	MajorDMR-1-7906	2
chr22	22571679	22571855	MajorDMR-1-7907	2
chr22	22737783	22737913	MajorDMR-1-7908	3
chr22	23463764	23463978	MajorDMR-1-7909	8
chr22	23584650	23584775	MajorDMR-1-7910	3
chr22	23647865	23648404	MajorDMR-1-7911	4
chr22	23806810	23807190	MajorDMR-1-7912	3
chr22	23933492	23933628	MajorDMR-1-7913	2
chr22	24026244	24026415	MajorDMR-1-7914	4
chr22	24038534	24038633	MajorDMR-1-7915	2
chr22	24157329	24157448	MajorDMR-1-7916	3
chr22	24272121	24272476	MajorDMR-1-7917	8
chr22	24383062	24383842	MajorDMR-1-7918	11
chr22	24515138	24516379	MajorDMR-1-7919	8
chr22	24684119	24684126	MajorDMR-1-7920	2
chr22	24685132	24685776	MajorDMR-1-7921	4
chr22	24949712	24950125	MajorDMR-1-7922	3
chr22	24979467	24979965	MajorDMR-1-7923	2
chr22	25298889	25298984	MajorDMR-1-7924	2
chr22	25387785	25387857	MajorDMR-1-7925	2
chr22	25799194	25799362	MajorDMR-1-7926	2
chr22	25964538	25965719	MajorDMR-1-7927	14
chr22	25977430	25977752	MajorDMR-1-7928	6
chr22	26000266	26000300	MajorDMR-1-7929	2
chr22	26001843	26002932	MajorDMR-1-7930	6
chr22	26122074	26122940	MajorDMR-1-7931	4
chr22	26191759	26191764	MajorDMR-1-7932	2
chr22	26407791	26408186	MajorDMR-1-7933	2
chr22	26621512	26621677	MajorDMR-1-7934	2
chr22	26625624	26626059	MajorDMR-1-7935	6
chr22	26629038	26629637	MajorDMR-1-7936	5
chr22	26633891	26634219	MajorDMR-1-7937	3
chr22	27009919	27010114	MajorDMR-1-7938	2
chr22	27533945	27534211	MajorDMR-1-7939	8
chr22	27546692	27546883	MajorDMR-1-7940	3
chr22	27950699	27950726	MajorDMR-1-7941	2
chr22	28111187	28111603	MajorDMR-1-7942	9
chr22	29698797	29699006	MajorDMR-1-7943	3
chr22	29739061	29739231	MajorDMR-1-7944	4
chr22	29740230	29740475	MajorDMR-1-7945	2
chr22	29765292	29765776	MajorDMR-1-7946	8
chr22	30085160	30085526	MajorDMR-1-7947	5
chr22	30086225	30086707	MajorDMR-1-7948	7
chr22	30089533	30090187	MajorDMR-1-7949	7
chr22	30091230	30091487	MajorDMR-1-7950	15
chr22	30180727	30181080	MajorDMR-1-7951	3
chr22	30417898	30418437	MajorDMR-1-7952	4
chr22	31003126	31003394	MajorDMR-1-7953	6
chr22	31176025	31176271	MajorDMR-1-7954	4
chr22	31480469	31480668	MajorDMR-1-7955	4
chr22	31601169	31601388	MajorDMR-1-7956	3
chr22	31608863	31609038	MajorDMR-1-7957	5
chr22	31643996	31644726	MajorDMR-1-7958	18
chr22	31680799	31680829	MajorDMR-1-7959	2
chr22	31686202	31686370	MajorDMR-1-7960	9
chr22	31736975	31736986	MajorDMR-1-7961	2
chr22	31738540	31741358	MajorDMR-1-7962	42
chr22	32873098	32873233	MajorDMR-1-7963	2
chr22	33198413	33198583	MajorDMR-1-7964	3
chr22	33276965	33277311	MajorDMR-1-7965	14
chr22	33424327	33424498	MajorDMR-1-7966	2
chr22	33888306	33888678	MajorDMR-1-7967	4
chr22	34062440	34062943	MajorDMR-1-7968	3
chr22	34159318	34159362	MajorDMR-1-7969	2
chr22	34231627	34231921	MajorDMR-1-7970	2
chr22	34240426	34240482	MajorDMR-1-7971	2
chr22	34249924	34250115	MajorDMR-1-7972	4
chr22	34634653	34634947	MajorDMR-1-7973	2
chr22	35185222	35185369	MajorDMR-1-7974	2
chr22	35472078	35472593	MajorDMR-1-7975	3
chr22	35482220	35482568	MajorDMR-1-7976	4
chr22	35554484	35554570	MajorDMR-1-7977	2
chr22	35560614	35560686	MajorDMR-1-7978	3
chr22	35654628	35654639	MajorDMR-1-7979	2
chr22	35919630	35920047	MajorDMR-1-7980	4
chr22	35938103	35938803	MajorDMR-1-7981	4
chr22	35939354	35939370	MajorDMR-1-7982	2
chr22	35940246	35940439	MajorDMR-1-7983	3
chr22	35941120	35941217	MajorDMR-1-7984	3
chr22	35944297	35945780	MajorDMR-1-7985	30
chr22	35969237	35969705	MajorDMR-1-7986	9
chr22	35971449	35971725	MajorDMR-1-7987	3
chr22	36080690	36080712	MajorDMR-1-7988	2
chr22	36122759	36122785	MajorDMR-1-7989	2
chr22	36162969	36163057	MajorDMR-1-7990	2
chr22	36587604	36587800	MajorDMR-1-7991	6
chr22	36598084	36598091	MajorDMR-1-7992	2
chr22	37032706	37033077	MajorDMR-1-7993	5
chr22	37038135	37038291	MajorDMR-1-7994	3
chr22	37042647	37042689	MajorDMR-1-7995	2
chr22	37060481	37060783	MajorDMR-1-7996	7
chr22	37085440	37086676	MajorDMR-1-7997	9
chr22	37090195	37090944	MajorDMR-1-7998	6
chr22	37092880	37093259	MajorDMR-1-7999	2
chr22	37095793	37096041	MajorDMR-1-8000	4
chr22	37146093	37146452	MajorDMR-1-8001	7
chr22	37162130	37162201	MajorDMR-1-8002	3
chr22	37170914	37170978	MajorDMR-1-8003	2
chr22	37182478	37182682	MajorDMR-1-8004	3
chr22	37749859	37750255	MajorDMR-1-8005	9
chr22	37774804	37774826	MajorDMR-1-8006	2
chr22	37858005	37858202	MajorDMR-1-8007	3
chr22	37977688	37977700	MajorDMR-1-8008	2
chr22	38092536	38092892	MajorDMR-1-8009	6
chr22	38093457	38093499	MajorDMR-1-8010	3
chr22	38201687	38202568	MajorDMR-1-8011	12
chr22	38303089	38303293	MajorDMR-1-8012	4
chr22	38422600	38422786	MajorDMR-1-8013	2
chr22	38423530	38423735	MajorDMR-1-8014	6
chr22	38510821	38510842	MajorDMR-1-8015	2
chr22	38568962	38569060	MajorDMR-1-8016	3
chr22	38705283	38705442	MajorDMR-1-8017	2
chr22	38706027	38706167	MajorDMR-1-8018	2
chr22	38710116	38710726	MajorDMR-1-8019	9
chr22	39100126	39100404	MajorDMR-1-8020	2
chr22	39103021	39103182	MajorDMR-1-8021	3
chr22	39135904	39136371	MajorDMR-1-8022	5
chr22	39147714	39147725	MajorDMR-1-8023	2
chr22	39324044	39324086	MajorDMR-1-8024	2
chr22	39405941	39407116	MajorDMR-1-8025	4
chr22	39540512	39540629	MajorDMR-1-8026	5
chr22	39722743	39722766	MajorDMR-1-8027	2
chr22	39865847	39865971	MajorDMR-1-8028	2
chr22	39944584	39944615	MajorDMR-1-8029	2
chr22	40579141	40579411	MajorDMR-1-8030	2
chr22	40607938	40608352	MajorDMR-1-8031	2
chr22	40814736	40814932	MajorDMR-1-8032	5
chr22	41105929	41106294	MajorDMR-1-8033	4
chr22	41117362	41117442	MajorDMR-1-8034	2
chr22	41399204	41399434	MajorDMR-1-8035	2
chr22	42195753	42195887	MajorDMR-1-8036	3
chr22	42227466	42227591	MajorDMR-1-8037	3
chr22	42465786	42466477	MajorDMR-1-8038	8
chr22	42468245	42468250	MajorDMR-1-8039	2
chr22	42672114	42672825	MajorDMR-1-8040	4
chr22	42678570	42678616	MajorDMR-1-8041	2
chr22	42690127	42690316	MajorDMR-1-8042	3
chr22	42692705	42692864	MajorDMR-1-8043	8
chr22	42695776	42696464	MajorDMR-1-8044	11
chr22	42718379	42718564	MajorDMR-1-8045	6
chr22	42721019	42721605	MajorDMR-1-8046	11
chr22	42722989	42723101	MajorDMR-1-8047	5
chr22	42727017	42727430	MajorDMR-1-8048	10
chr22	42736970	42737807	MajorDMR-1-8049	14
chr22	42760621	42760815	MajorDMR-1-8050	8
chr22	42839776	42839865	MajorDMR-1-8051	2
chr22	43004606	43005108	MajorDMR-1-8052	9
chr22	43017745	43018085	MajorDMR-1-8053	4
chr22	43041131	43041526	MajorDMR-1-8054	3
chr22	43042837	43042928	MajorDMR-1-8055	2
chr22	43045819	43045851	MajorDMR-1-8056	2
chr22	43087642	43088401	MajorDMR-1-8057	3
chr22	43088970	43089055	MajorDMR-1-8058	2
chr22	43153718	43153752	MajorDMR-1-8059	2
chr22	43297881	43298129	MajorDMR-1-8060	5
chr22	43304003	43304325	MajorDMR-1-8061	4
chr22	43409558	43410149	MajorDMR-1-8062	6
chr22	43615235	43615242	MajorDMR-1-8063	2
chr22	43669797	43669873	MajorDMR-1-8064	2
chr22	43818645	43819118	MajorDMR-1-8065	4
chr22	43822924	43822933	MajorDMR-1-8066	2
chr22	43823597	43824603	MajorDMR-1-8067	22
chr22	43830234	43830594	MajorDMR-1-8068	13
chr22	43834979	43835125	MajorDMR-1-8069	7
chr22	43835731	43835754	MajorDMR-1-8070	2
chr22	43837417	43837890	MajorDMR-1-8071	4
chr22	43862893	43864060	MajorDMR-1-8072	24
chr22	43868830	43869009	MajorDMR-1-8073	4
chr22	44485106	44485332	MajorDMR-1-8074	3
chr22	44525266	44526145	MajorDMR-1-8075	16
chr22	44685919	44685940	MajorDMR-1-8076	2
chr22	44712961	44713220	MajorDMR-1-8077	2
chr22	44714283	44714384	MajorDMR-1-8078	2
chr22	44721913	44721925	MajorDMR-1-8079	2
chr22	44736333	44736795	MajorDMR-1-8080	14
chr22	44806610	44806776	MajorDMR-1-8081	8
chr22	44809862	44809998	MajorDMR-1-8082	2
chr22	44817843	44818109	MajorDMR-1-8083	3
chr22	44947017	44947193	MajorDMR-1-8084	6
chr22	45360213	45360439	MajorDMR-1-8085	7
chr22	45612404	45612436	MajorDMR-1-8086	2
chr22	45733172	45733188	MajorDMR-1-8087	2
chr22	45933632	45933854	MajorDMR-1-8088	5
chr22	46108989	46109148	MajorDMR-1-8089	2
chr22	46180469	46181078	MajorDMR-1-8090	5
chr22	46274145	46274410	MajorDMR-1-8091	2
chr22	46362417	46362462	MajorDMR-1-8092	5
chr22	46402609	46402635	MajorDMR-1-8093	2
chr22	46440217	46440447	MajorDMR-1-8094	6
chr22	46448388	46448947	MajorDMR-1-8095	10
chr22	46456642	46457156	MajorDMR-1-8096	7
chr22	46458064	46461239	MajorDMR-1-8097	47
chr22	46462377	46462921	MajorDMR-1-8098	12
chr22	46479974	46480179	MajorDMR-1-8099	8
chr22	46481437	46481558	MajorDMR-1-8100	2
chr22	46483179	46483757	MajorDMR-1-8101	11
chr22	46485115	46486076	MajorDMR-1-8102	11
chr22	46486808	46487001	MajorDMR-1-8103	7
chr22	46489226	46489465	MajorDMR-1-8104	5
chr22	46490318	46490619	MajorDMR-1-8105	2
chr22	46494510	46494516	MajorDMR-1-8106	2
chr22	46496306	46496325	MajorDMR-1-8107	2
chr22	46497481	46497662	MajorDMR-1-8108	2
chr22	46501261	46501511	MajorDMR-1-8109	3
chr22	46502630	46503006	MajorDMR-1-8110	5
chr22	46507410	46507476	MajorDMR-1-8111	2
chr22	46689508	46689724	MajorDMR-1-8112	3
chr22	46751391	46751586	MajorDMR-1-8113	4
chr22	46770433	46770441	MajorDMR-1-8114	2
chr22	46856935	46857115	MajorDMR-1-8115	2
chr22	46896165	46896198	MajorDMR-1-8116	4
chr22	46918718	46918736	MajorDMR-1-8117	2
chr22	47130232	47131135	MajorDMR-1-8118	13
chr22	47132325	47132376	MajorDMR-1-8119	3
chr22	47134878	47134917	MajorDMR-1-8120	3
chr22	47165144	47165253	MajorDMR-1-8121	5
chr22	47194702	47194797	MajorDMR-1-8122	3
chr22	47441188	47441202	MajorDMR-1-8123	2
chr22	47895001	47895220	MajorDMR-1-8124	3
chr22	48314523	48314943	MajorDMR-1-8125	5
chr22	48417624	48417901	MajorDMR-1-8126	2
chr22	48894757	48895209	MajorDMR-1-8127	8
chr22	48911601	48911828	MajorDMR-1-8128	2
chr22	49189989	49190025	MajorDMR-1-8129	7
chr22	49465534	49465653	MajorDMR-1-8130	2
chr22	49560320	49561451	MajorDMR-1-8131	6
chr22	49685939	49686119	MajorDMR-1-8132	2
chr22	49817875	49818106	MajorDMR-1-8133	4
chr22	50106017	50106059	MajorDMR-1-8134	2
chr22	50129619	50129635	MajorDMR-1-8135	2
chr22	50249342	50249489	MajorDMR-1-8136	2
chr22	50276261	50276547	MajorDMR-1-8137	12
chr22	50416274	50416329	MajorDMR-1-8138	2
chr22	50438624	50438635	MajorDMR-1-8139	2
chr22	50482959	50482987	MajorDMR-1-8140	2
chr22	50585596	50586084	MajorDMR-1-8141	9
chr22	50628572	50628700	MajorDMR-1-8142	2
chr22	50671061	50671497	MajorDMR-1-8143	13
chr22	50689120	50689298	MajorDMR-1-8144	7
chr22	50706029	50706066	MajorDMR-1-8145	2
chr22	50731936	50732544	MajorDMR-1-8146	9
chr22	50737809	50737842	MajorDMR-1-8147	5
chr22	50909726	50909866	MajorDMR-1-8148	8
chr22	50914058	50914081	MajorDMR-1-8149	2
chr22	51080248	51080558	MajorDMR-1-8150	7
chr22	51135137	51135959	MajorDMR-1-8151	5
chr22	51198627	51198641	MajorDMR-1-8152	2
chr3	350393	350790	MajorDMR-1-8153	3
chr3	1127742	1128246	MajorDMR-1-8154	2
chr3	2370045	2370053	MajorDMR-1-8155	2
chr3	2804665	2805091	MajorDMR-1-8156	2
chr3	3064950	3064994	MajorDMR-1-8157	2
chr3	3095261	3096033	MajorDMR-1-8158	5
chr3	3303857	3303962	MajorDMR-1-8159	3
chr3	3687270	3687381	MajorDMR-1-8160	2
chr3	4458678	4458714	MajorDMR-1-8161	2
chr3	4523407	4523872	MajorDMR-1-8162	2
chr3	5131184	5131949	MajorDMR-1-8163	3
chr3	5378160	5378410	MajorDMR-1-8164	2
chr3	5467842	5467861	MajorDMR-1-8165	2
chr3	6133553	6133602	MajorDMR-1-8166	2
chr3	6627000	6627276	MajorDMR-1-8167	2
chr3	6806237	6806715	MajorDMR-1-8168	2
chr3	7931093	7931472	MajorDMR-1-8169	2
chr3	8542314	8542439	MajorDMR-1-8170	2
chr3	8720270	8721022	MajorDMR-1-8171	6
chr3	9078657	9078909	MajorDMR-1-8172	3
chr3	9166789	9167119	MajorDMR-1-8173	2
chr3	9177627	9178327	MajorDMR-1-8174	41
chr3	9179570	9179643	MajorDMR-1-8175	2
chr3	9272621	9273026	MajorDMR-1-8176	3
chr3	9443582	9444426	MajorDMR-1-8177	6
chr3	9550453	9550923	MajorDMR-1-8178	2
chr3	10592614	10592621	MajorDMR-1-8179	2
chr3	10803406	10803559	MajorDMR-1-8180	5
chr3	10859293	10859537	MajorDMR-1-8181	6
chr3	10893918	10894498	MajorDMR-1-8182	3
chr3	10977776	10978224	MajorDMR-1-8183	2
chr3	10987197	10987330	MajorDMR-1-8184	3
chr3	10990908	10991255	MajorDMR-1-8185	11
chr3	10992809	10992826	MajorDMR-1-8186	2
chr3	10999771	10999824	MajorDMR-1-8187	2
chr3	11019506	11019838	MajorDMR-1-8188	8
chr3	11033493	11034014	MajorDMR-1-8189	8
chr3	11035213	11040105	MajorDMR-1-8190	49
chr3	11040764	11041958	MajorDMR-1-8191	18
chr3	11043053	11044881	MajorDMR-1-8192	13
chr3	11045424	11046915	MajorDMR-1-8193	17
chr3	11047487	11049482	MajorDMR-1-8194	20
chr3	11051050	11052826	MajorDMR-1-8195	14
chr3	11054166	11055153	MajorDMR-1-8196	8
chr3	11062414	11063895	MajorDMR-1-8197	10
chr3	11066489	11066521	MajorDMR-1-8198	2
chr3	11079169	11079968	MajorDMR-1-8199	10
chr3	11081054	11081110	MajorDMR-1-8200	2
chr3	11112899	11113306	MajorDMR-1-8201	2
chr3	11198709	11199392	MajorDMR-1-8202	10
chr3	11201187	11201518	MajorDMR-1-8203	4
chr3	11237178	11238082	MajorDMR-1-8204	6
chr3	11304188	11304217	MajorDMR-1-8205	2
chr3	11475783	11475823	MajorDMR-1-8206	2
chr3	11632511	11632918	MajorDMR-1-8207	3
chr3	11837238	11837673	MajorDMR-1-8208	4
chr3	11861950	11862163	MajorDMR-1-8209	4
chr3	11866835	11867206	MajorDMR-1-8210	2
chr3	11987108	11987112	MajorDMR-1-8211	2
chr3	11994604	11994630	MajorDMR-1-8212	2
chr3	12066581	12067394	MajorDMR-1-8213	4
chr3	12120926	12121423	MajorDMR-1-8214	3
chr3	12482580	12482598	MajorDMR-1-8215	2
chr3	12660031	12660192	MajorDMR-1-8216	5
chr3	12703612	12703814	MajorDMR-1-8217	3
chr3	12852057	12852066	MajorDMR-1-8218	2
chr3	12925715	12925856	MajorDMR-1-8219	4
chr3	12940000	12940362	MajorDMR-1-8220	4
chr3	12977116	12977170	MajorDMR-1-8221	3
chr3	12986079	12986192	MajorDMR-1-8222	4
chr3	12988608	12988727	MajorDMR-1-8223	4
chr3	12994956	12995244	MajorDMR-1-8224	7
chr3	12996461	12997071	MajorDMR-1-8225	6
chr3	13001890	13001963	MajorDMR-1-8226	2
chr3	13006173	13006657	MajorDMR-1-8227	3
chr3	13008734	13009115	MajorDMR-1-8228	19
chr3	13016158	13016240	MajorDMR-1-8229	2
chr3	13022148	13022212	MajorDMR-1-8230	2
chr3	13034100	13034219	MajorDMR-1-8231	2
chr3	13057939	13057948	MajorDMR-1-8232	2
chr3	13060214	13060916	MajorDMR-1-8233	9
chr3	13083956	13084836	MajorDMR-1-8234	18
chr3	13136895	13137395	MajorDMR-1-8235	19
chr3	13153913	13154369	MajorDMR-1-8236	3
chr3	13232487	13232557	MajorDMR-1-8237	2
chr3	13318217	13318432	MajorDMR-1-8238	4
chr3	13322811	13323132	MajorDMR-1-8239	5
chr3	13424199	13424232	MajorDMR-1-8240	2
chr3	13689076	13689366	MajorDMR-1-8241	5
chr3	13858812	13858878	MajorDMR-1-8242	2
chr3	13860295	13860451	MajorDMR-1-8243	3
chr3	13881051	13881467	MajorDMR-1-8244	5
chr3	14257755	14258329	MajorDMR-1-8245	4
chr3	14339190	14339549	MajorDMR-1-8246	3
chr3	14494232	14494420	MajorDMR-1-8247	4
chr3	14550727	14550733	MajorDMR-1-8248	2
chr3	14555008	14555091	MajorDMR-1-8249	2
chr3	14559642	14559953	MajorDMR-1-8250	2
chr3	14563758	14563902	MajorDMR-1-8251	2
chr3	14571668	14571824	MajorDMR-1-8252	2
chr3	14576157	14576792	MajorDMR-1-8253	8
chr3	14589795	14590145	MajorDMR-1-8254	6
chr3	14592736	14593201	MajorDMR-1-8255	3
chr3	14597728	14598106	MajorDMR-1-8256	2
chr3	14689912	14690445	MajorDMR-1-8257	8
chr3	14695219	14695268	MajorDMR-1-8258	3
chr3	14944366	14944419	MajorDMR-1-8259	2
chr3	15084347	15084368	MajorDMR-1-8260	4
chr3	15222065	15222155	MajorDMR-1-8261	4
chr3	15432666	15432764	MajorDMR-1-8262	2
chr3	16180229	16180240	MajorDMR-1-8263	2
chr3	16216044	16216360	MajorDMR-1-8264	9
chr3	18472455	18472770	MajorDMR-1-8265	2
chr3	18476475	18476539	MajorDMR-1-8266	3
chr3	18481979	18482702	MajorDMR-1-8267	5
chr3	18484638	18484946	MajorDMR-1-8268	4
chr3	18722455	18722602	MajorDMR-1-8269	2
chr3	20083880	20084075	MajorDMR-1-8270	2
chr3	21101072	21101380	MajorDMR-1-8271	2
chr3	21104406	21104598	MajorDMR-1-8272	2
chr3	21315021	21315315	MajorDMR-1-8273	2
chr3	21468520	21468532	MajorDMR-1-8274	2
chr3	21478448	21478550	MajorDMR-1-8275	3
chr3	21488707	21489202	MajorDMR-1-8276	4
chr3	21544399	21544693	MajorDMR-1-8277	2
chr3	21575860	21576265	MajorDMR-1-8278	4
chr3	21745416	21745742	MajorDMR-1-8279	2
chr3	21780535	21780827	MajorDMR-1-8280	2
chr3	21786415	21786973	MajorDMR-1-8281	6
chr3	21787596	21788476	MajorDMR-1-8282	8
chr3	21789049	21790877	MajorDMR-1-8283	14
chr3	21791397	21791646	MajorDMR-1-8284	4
chr3	22090916	22090987	MajorDMR-1-8285	2
chr3	23978570	23978731	MajorDMR-1-8286	2
chr3	24031212	24031317	MajorDMR-1-8287	2
chr3	25118850	25118965	MajorDMR-1-8288	2
chr3	27527692	27527709	MajorDMR-1-8289	2
chr3	27652424	27652822	MajorDMR-1-8290	2
chr3	27761781	27762096	MajorDMR-1-8291	4
chr3	27767776	27768133	MajorDMR-1-8292	5
chr3	28007737	28007973	MajorDMR-1-8293	2
chr3	28616260	28616568	MajorDMR-1-8294	6
chr3	28618597	28619704	MajorDMR-1-8295	8
chr3	28877382	28877682	MajorDMR-1-8296	3
chr3	29324345	29324543	MajorDMR-1-8297	2
chr3	29376894	29377173	MajorDMR-1-8298	5
chr3	29800642	29800669	MajorDMR-1-8299	2
chr3	29991700	29991969	MajorDMR-1-8300	4
chr3	31750712	31751821	MajorDMR-1-8301	7
chr3	31774468	31774884	MajorDMR-1-8302	3
chr3	31875189	31875197	MajorDMR-1-8303	2
chr3	32238420	32238436	MajorDMR-1-8304	2
chr3	32367669	32367675	MajorDMR-1-8305	2
chr3	32863062	32863440	MajorDMR-1-8306	18
chr3	33698274	33698740	MajorDMR-1-8307	8
chr3	33699247	33699568	MajorDMR-1-8308	2
chr3	37263591	37263719	MajorDMR-1-8309	2
chr3	38180526	38180726	MajorDMR-1-8310	5
chr3	39180537	39180880	MajorDMR-1-8311	2
chr3	39545459	39545488	MajorDMR-1-8312	2
chr3	39852902	39853266	MajorDMR-1-8313	3
chr3	40566885	40567232	MajorDMR-1-8314	6
chr3	40616367	40616377	MajorDMR-1-8315	3
chr3	40626168	40626537	MajorDMR-1-8316	10
chr3	40822014	40822861	MajorDMR-1-8317	16
chr3	41243804	41243830	MajorDMR-1-8318	2
chr3	41248566	41248601	MajorDMR-1-8319	2
chr3	42103137	42103765	MajorDMR-1-8320	6
chr3	42123378	42123671	MajorDMR-1-8321	2
chr3	42200764	42201661	MajorDMR-1-8322	4
chr3	42383251	42383293	MajorDMR-1-8323	2
chr3	42947092	42947457	MajorDMR-1-8324	4
chr3	42948295	42948640	MajorDMR-1-8325	3
chr3	44380943	44381159	MajorDMR-1-8326	3
chr3	44726297	44726502	MajorDMR-1-8327	2
chr3	44735245	44735784	MajorDMR-1-8328	3
chr3	44745142	44745247	MajorDMR-1-8329	2
chr3	45047607	45047631	MajorDMR-1-8330	2
chr3	45594941	45595951	MajorDMR-1-8331	4
chr3	45601842	45602082	MajorDMR-1-8332	7
chr3	46401278	46401287	MajorDMR-1-8333	2
chr3	47607787	47607859	MajorDMR-1-8334	3
chr3	47613023	47613422	MajorDMR-1-8335	8
chr3	47655342	47655399	MajorDMR-1-8336	3
chr3	47671573	47671647	MajorDMR-1-8337	2
chr3	47687920	47687940	MajorDMR-1-8338	2
chr3	47820923	47821161	MajorDMR-1-8339	3
chr3	47821729	47821912	MajorDMR-1-8340	2
chr3	47894373	47894381	MajorDMR-1-8341	2
chr3	47897974	47898498	MajorDMR-1-8342	3
chr3	47914531	47914777	MajorDMR-1-8343	3
chr3	47931378	47931775	MajorDMR-1-8344	3
chr3	47933088	47933601	MajorDMR-1-8345	4
chr3	48470013	48470024	MajorDMR-1-8346	2
chr3	48471321	48471347	MajorDMR-1-8347	4
chr3	48509984	48511194	MajorDMR-1-8348	7
chr3	48632283	48632363	MajorDMR-1-8349	2
chr3	48673367	48673652	MajorDMR-1-8350	4
chr3	48698759	48699320	MajorDMR-1-8351	16
chr3	48746227	48746247	MajorDMR-1-8352	2
chr3	48746954	48747219	MajorDMR-1-8353	2
chr3	48750657	48751149	MajorDMR-1-8354	3
chr3	48888952	48889207	MajorDMR-1-8355	2
chr3	48983539	48983553	MajorDMR-1-8356	2
chr3	49459563	49460112	MajorDMR-1-8357	13
chr3	49756261	49756737	MajorDMR-1-8358	7
chr3	49902113	49902224	MajorDMR-1-8359	2
chr3	49919729	49919881	MajorDMR-1-8360	4
chr3	50022057	50022089	MajorDMR-1-8361	6
chr3	50203299	50203507	MajorDMR-1-8362	3
chr3	50265235	50265977	MajorDMR-1-8363	6
chr3	50377985	50378540	MajorDMR-1-8364	15
chr3	50387430	50387614	MajorDMR-1-8365	2
chr3	50511432	50511443	MajorDMR-1-8366	2
chr3	50512001	50512308	MajorDMR-1-8367	3
chr3	50518287	50518405	MajorDMR-1-8368	2
chr3	51788301	51788573	MajorDMR-1-8369	2
chr3	51832201	51832592	MajorDMR-1-8370	3
chr3	52058047	52058150	MajorDMR-1-8371	2
chr3	52125789	52126138	MajorDMR-1-8372	2
chr3	52251125	52251141	MajorDMR-1-8373	2
chr3	52336871	52336919	MajorDMR-1-8374	2
chr3	52605973	52606293	MajorDMR-1-8375	2
chr3	52708286	52708429	MajorDMR-1-8376	2
chr3	52928119	52928147	MajorDMR-1-8377	2
chr3	53078444	53078617	MajorDMR-1-8378	2
chr3	53083740	53083970	MajorDMR-1-8379	2
chr3	53088600	53088844	MajorDMR-1-8380	2
chr3	53579971	53580074	MajorDMR-1-8381	2
chr3	53650736	53650985	MajorDMR-1-8382	2
chr3	55140288	55140774	MajorDMR-1-8383	3
chr3	55143156	55143685	MajorDMR-1-8384	3
chr3	56563307	56563341	MajorDMR-1-8385	2
chr3	56618335	56618642	MajorDMR-1-8386	2
chr3	57435107	57435446	MajorDMR-1-8387	2
chr3	57460406	57460574	MajorDMR-1-8388	2
chr3	57996440	57996570	MajorDMR-1-8389	3
chr3	58011728	58011761	MajorDMR-1-8390	2
chr3	58103716	58103989	MajorDMR-1-8391	10
chr3	58220399	58220569	MajorDMR-1-8392	2
chr3	58222568	58222928	MajorDMR-1-8393	10
chr3	58235284	58235534	MajorDMR-1-8394	4
chr3	58273765	58273920	MajorDMR-1-8395	2
chr3	58319864	58320043	MajorDMR-1-8396	3
chr3	58481148	58481594	MajorDMR-1-8397	2
chr3	58482375	58482760	MajorDMR-1-8398	2
chr3	58483425	58483469	MajorDMR-1-8399	2
chr3	58572818	58572834	MajorDMR-1-8400	3
chr3	58614561	58614785	MajorDMR-1-8401	4
chr3	59110788	59111202	MajorDMR-1-8402	3
chr3	59640199	59640566	MajorDMR-1-8403	5
chr3	60873201	60873233	MajorDMR-1-8404	2
chr3	61197765	61197789	MajorDMR-1-8405	2
chr3	61579643	61580544	MajorDMR-1-8406	4
chr3	61673676	61674260	MajorDMR-1-8407	4
chr3	61790432	61790456	MajorDMR-1-8408	2
chr3	61889563	61889813	MajorDMR-1-8409	3
chr3	61903053	61903069	MajorDMR-1-8410	2
chr3	62210883	62211372	MajorDMR-1-8411	2
chr3	62360545	62360884	MajorDMR-1-8412	3
chr3	62361537	62361982	MajorDMR-1-8413	5
chr3	62362964	62364065	MajorDMR-1-8414	11
chr3	62365267	62365701	MajorDMR-1-8415	10
chr3	62461438	62461685	MajorDMR-1-8416	4
chr3	62612192	62612334	MajorDMR-1-8417	2
chr3	62694291	62694530	MajorDMR-1-8418	4
chr3	62708962	62709113	MajorDMR-1-8419	4
chr3	62857538	62857746	MajorDMR-1-8420	3
chr3	63109811	63109943	MajorDMR-1-8421	2
chr3	63430401	63430582	MajorDMR-1-8422	4
chr3	63610781	63611077	MajorDMR-1-8423	2
chr3	63899052	63899098	MajorDMR-1-8424	2
chr3	64033574	64034333	MajorDMR-1-8425	7
chr3	64258690	64258902	MajorDMR-1-8426	2
chr3	64340906	64340912	MajorDMR-1-8427	2
chr3	64534081	64534515	MajorDMR-1-8428	3
chr3	65534235	65534586	MajorDMR-1-8429	3
chr3	65580090	65580750	MajorDMR-1-8430	3
chr3	66492955	66492993	MajorDMR-1-8431	2
chr3	66966461	66966911	MajorDMR-1-8432	2
chr3	67954035	67954128	MajorDMR-1-8433	2
chr3	67998584	67998841	MajorDMR-1-8434	2
chr3	69141545	69141768	MajorDMR-1-8435	2
chr3	69261194	69261563	MajorDMR-1-8436	2
chr3	69419412	69419555	MajorDMR-1-8437	2
chr3	69789581	69789609	MajorDMR-1-8438	2
chr3	69790649	69790704	MajorDMR-1-8439	2
chr3	70120247	70121692	MajorDMR-1-8440	22
chr3	70125191	70126015	MajorDMR-1-8441	6
chr3	70232119	70232326	MajorDMR-1-8442	2
chr3	70280521	70280631	MajorDMR-1-8443	2
chr3	72285693	72285797	MajorDMR-1-8444	2
chr3	72294399	72295076	MajorDMR-1-8445	8
chr3	72817056	72817867	MajorDMR-1-8446	11
chr3	73159943	73160125	MajorDMR-1-8447	6
chr3	73472543	73472638	MajorDMR-1-8448	2
chr3	73671182	73671474	MajorDMR-1-8449	4
chr3	74316888	74316904	MajorDMR-1-8450	3
chr3	75321568	75321761	MajorDMR-1-8451	3
chr3	75716990	75717112	MajorDMR-1-8452	6
chr3	76065573	76065592	MajorDMR-1-8453	2
chr3	76433173	76433266	MajorDMR-1-8454	2
chr3	77048476	77048489	MajorDMR-1-8455	2
chr3	77408234	77408332	MajorDMR-1-8456	2
chr3	78744204	78744384	MajorDMR-1-8457	2
chr3	79227769	79228260	MajorDMR-1-8458	2
chr3	79540531	79540811	MajorDMR-1-8459	3
chr3	87843452	87843477	MajorDMR-1-8460	2
chr3	88274418	88274833	MajorDMR-1-8461	4
chr3	88316620	88316887	MajorDMR-1-8462	3
chr3	88378369	88379122	MajorDMR-1-8463	4
chr3	88381044	88381132	MajorDMR-1-8464	2
chr3	88409472	88409987	MajorDMR-1-8465	3
chr3	88487202	88487465	MajorDMR-1-8466	2
chr3	88986062	88986227	MajorDMR-1-8467	2
chr3	89074588	89074623	MajorDMR-1-8468	2
chr3	94833749	94833960	MajorDMR-1-8469	2
chr3	94936946	94937008	MajorDMR-1-8470	2
chr3	94947659	94947852	MajorDMR-1-8471	2
chr3	97794646	97794970	MajorDMR-1-8472	3
chr3	97801764	97802202	MajorDMR-1-8473	2
chr3	97810828	97811191	MajorDMR-1-8474	2
chr3	97833872	97834170	MajorDMR-1-8475	3
chr3	97862236	97862652	MajorDMR-1-8476	2
chr3	97890868	97891033	MajorDMR-1-8477	3
chr3	97893094	97893286	MajorDMR-1-8478	2
chr3	97896663	97896720	MajorDMR-1-8479	2
chr3	97905775	97906328	MajorDMR-1-8480	4
chr3	97907585	97907728	MajorDMR-1-8481	2
chr3	97909071	97909534	MajorDMR-1-8482	3
chr3	97911201	97912182	MajorDMR-1-8483	5
chr3	97914115	97914438	MajorDMR-1-8484	4
chr3	97918558	97918853	MajorDMR-1-8485	2
chr3	97928941	97929045	MajorDMR-1-8486	2
chr3	97932540	97932652	MajorDMR-1-8487	2
chr3	97938887	97939267	MajorDMR-1-8488	2
chr3	97941740	97942183	MajorDMR-1-8489	2
chr3	97969483	97969569	MajorDMR-1-8490	2
chr3	99025313	99025688	MajorDMR-1-8491	2
chr3	99263881	99264343	MajorDMR-1-8492	2
chr3	100121729	100121822	MajorDMR-1-8493	2
chr3	100122427	100122453	MajorDMR-1-8494	2
chr3	101198195	101198321	MajorDMR-1-8495	2
chr3	101546581	101546857	MajorDMR-1-8496	3
chr3	102939291	102939472	MajorDMR-1-8497	2
chr3	104782004	104782093	MajorDMR-1-8498	2
chr3	108810523	108810916	MajorDMR-1-8499	2
chr3	109038502	109038578	MajorDMR-1-8500	2
chr3	109049102	109049106	MajorDMR-1-8501	2
chr3	109095426	109095597	MajorDMR-1-8502	2
chr3	111394190	111394262	MajorDMR-1-8503	3
chr3	111395140	111395803	MajorDMR-1-8504	5
chr3	111431559	111431921	MajorDMR-1-8505	4
chr3	111645116	111645395	MajorDMR-1-8506	3
chr3	111673574	111673812	MajorDMR-1-8507	3
chr3	112021913	112021958	MajorDMR-1-8508	2
chr3	112359487	112359649	MajorDMR-1-8509	2
chr3	112798463	112798955	MajorDMR-1-8510	7
chr3	114160282	114160571	MajorDMR-1-8511	5
chr3	114203666	114203670	MajorDMR-1-8512	2
chr3	115717663	115718624	MajorDMR-1-8513	6
chr3	115765375	115765832	MajorDMR-1-8514	4
chr3	116161207	116161700	MajorDMR-1-8515	5
chr3	118424630	118424725	MajorDMR-1-8516	2
chr3	119610880	119610927	MajorDMR-1-8517	2
chr3	119994549	119994756	MajorDMR-1-8518	2
chr3	120131681	120131685	MajorDMR-1-8519	2
chr3	120135533	120135907	MajorDMR-1-8520	2
chr3	120170424	120170475	MajorDMR-1-8521	2
chr3	121263967	121264284	MajorDMR-1-8522	3
chr3	122608713	122609087	MajorDMR-1-8523	2
chr3	122609703	122609858	MajorDMR-1-8524	3
chr3	123038733	123038887	MajorDMR-1-8525	2
chr3	123043898	123043971	MajorDMR-1-8526	2
chr3	123092531	123092558	MajorDMR-1-8527	2
chr3	123131253	123132458	MajorDMR-1-8528	21
chr3	123518585	123518918	MajorDMR-1-8529	10
chr3	123553467	123553695	MajorDMR-1-8530	2
chr3	123794713	123794836	MajorDMR-1-8531	2
chr3	123895103	123895465	MajorDMR-1-8532	2
chr3	124491190	124491575	MajorDMR-1-8533	6
chr3	124635869	124636010	MajorDMR-1-8534	4
chr3	124750674	124750997	MajorDMR-1-8535	2
chr3	124757998	124758995	MajorDMR-1-8536	10
chr3	124771602	124771905	MajorDMR-1-8537	4
chr3	125413722	125413740	MajorDMR-1-8538	3
chr3	125554802	125555340	MajorDMR-1-8539	11
chr3	125604802	125605493	MajorDMR-1-8540	3
chr3	125785942	125785951	MajorDMR-1-8541	2
chr3	125900023	125900195	MajorDMR-1-8542	4
chr3	125907887	125908311	MajorDMR-1-8543	2
chr3	126076843	126077047	MajorDMR-1-8544	8
chr3	126260688	126260891	MajorDMR-1-8545	7
chr3	126569598	126569677	MajorDMR-1-8546	3
chr3	126784414	126784617	MajorDMR-1-8547	2
chr3	127349238	127350445	MajorDMR-1-8548	14
chr3	127351076	127351539	MajorDMR-1-8549	5
chr3	127356528	127356725	MajorDMR-1-8550	3
chr3	127363544	127363569	MajorDMR-1-8551	2
chr3	127366204	127366378	MajorDMR-1-8552	2
chr3	127373182	127373189	MajorDMR-1-8553	2
chr3	127381483	127381642	MajorDMR-1-8554	2
chr3	127400894	127400967	MajorDMR-1-8555	2
chr3	127413367	127413630	MajorDMR-1-8556	2
chr3	127415955	127415970	MajorDMR-1-8557	2
chr3	127416947	127417409	MajorDMR-1-8558	3
chr3	127421896	127422280	MajorDMR-1-8559	2
chr3	127425304	127425573	MajorDMR-1-8560	4
chr3	127431258	127432101	MajorDMR-1-8561	5
chr3	127435189	127435321	MajorDMR-1-8562	2
chr3	127436310	127436351	MajorDMR-1-8563	2
chr3	127438424	127438496	MajorDMR-1-8564	3
chr3	127441027	127442280	MajorDMR-1-8565	10
chr3	127448452	127448927	MajorDMR-1-8566	2
chr3	127453659	127454200	MajorDMR-1-8567	7
chr3	127454816	127455473	MajorDMR-1-8568	6
chr3	127457243	127458466	MajorDMR-1-8569	7
chr3	127466787	127467680	MajorDMR-1-8570	11
chr3	127468977	127469469	MajorDMR-1-8571	14
chr3	127478533	127479251	MajorDMR-1-8572	9
chr3	127482844	127483443	MajorDMR-1-8573	4
chr3	127483980	127484385	MajorDMR-1-8574	4
chr3	127490101	127490112	MajorDMR-1-8575	2
chr3	127493773	127494065	MajorDMR-1-8576	2
chr3	127494578	127494939	MajorDMR-1-8577	11
chr3	127496913	127497046	MajorDMR-1-8578	3
chr3	127499439	127499545	MajorDMR-1-8579	2
chr3	127500241	127501225	MajorDMR-1-8580	17
chr3	127502400	127502838	MajorDMR-1-8581	3
chr3	127503815	127504152	MajorDMR-1-8582	3
chr3	127507437	127507914	MajorDMR-1-8583	4
chr3	127509849	127510567	MajorDMR-1-8584	7
chr3	127511600	127512074	MajorDMR-1-8585	5
chr3	127518511	127518889	MajorDMR-1-8586	4
chr3	127519742	127519814	MajorDMR-1-8587	3
chr3	127522148	127522647	MajorDMR-1-8588	3
chr3	127533025	127533321	MajorDMR-1-8589	4
chr3	127534000	127534022	MajorDMR-1-8590	2
chr3	127535637	127536616	MajorDMR-1-8591	6
chr3	127537884	127540637	MajorDMR-1-8592	32
chr3	127576345	127576433	MajorDMR-1-8593	2
chr3	127588734	127589127	MajorDMR-1-8594	10
chr3	127916489	127916551	MajorDMR-1-8595	2
chr3	128160740	128161489	MajorDMR-1-8596	4
chr3	128439683	128439969	MajorDMR-1-8597	3
chr3	128642891	128642909	MajorDMR-1-8598	2
chr3	128806884	128807000	MajorDMR-1-8599	3
chr3	128897610	128897649	MajorDMR-1-8600	3
chr3	128914592	128915083	MajorDMR-1-8601	6
chr3	129024433	129024839	MajorDMR-1-8602	8
chr3	129036848	129036935	MajorDMR-1-8603	3
chr3	129513843	129513954	MajorDMR-1-8604	4
chr3	129763327	129763537	MajorDMR-1-8605	2
chr3	129898542	129898647	MajorDMR-1-8606	4
chr3	131418752	131418940	MajorDMR-1-8607	2
chr3	131709894	131709946	MajorDMR-1-8608	2
chr3	132293015	132293031	MajorDMR-1-8609	2
chr3	132881610	132882216	MajorDMR-1-8610	3
chr3	133464866	133465470	MajorDMR-1-8611	39
chr3	134082818	134083421	MajorDMR-1-8612	39
chr3	134213408	134213615	MajorDMR-1-8613	4
chr3	134516824	134516852	MajorDMR-1-8614	2
chr3	136377984	136378575	MajorDMR-1-8615	3
chr3	136564585	136564595	MajorDMR-1-8616	2
chr3	136608971	136609017	MajorDMR-1-8617	2
chr3	136622559	136623026	MajorDMR-1-8618	2
chr3	136978178	136978662	MajorDMR-1-8619	2
chr3	136983176	136983583	MajorDMR-1-8620	4
chr3	137156949	137157049	MajorDMR-1-8621	2
chr3	139000426	139000776	MajorDMR-1-8622	3
chr3	139253755	139253839	MajorDMR-1-8623	2
chr3	139374501	139374789	MajorDMR-1-8624	2
chr3	139397053	139397364	MajorDMR-1-8625	3
chr3	139741388	139741404	MajorDMR-1-8626	2
chr3	140102923	140103085	MajorDMR-1-8627	2
chr3	140135516	140135633	MajorDMR-1-8628	2
chr3	140229289	140229418	MajorDMR-1-8629	2
chr3	140458732	140459055	MajorDMR-1-8630	5
chr3	140958437	140958548	MajorDMR-1-8631	3
chr3	140960482	140960741	MajorDMR-1-8632	2
chr3	141065472	141065482	MajorDMR-1-8633	2
chr3	141131793	141132098	MajorDMR-1-8634	6
chr3	141223415	141223609	MajorDMR-1-8635	2
chr3	141386602	141386662	MajorDMR-1-8636	2
chr3	142946846	142947199	MajorDMR-1-8637	3
chr3	143528076	143528409	MajorDMR-1-8638	3
chr3	144797293	144797763	MajorDMR-1-8639	3
chr3	144979987	144980016	MajorDMR-1-8640	2
chr3	145877479	145877669	MajorDMR-1-8641	2
chr3	147088778	147089039	MajorDMR-1-8642	2
chr3	147102733	147102875	MajorDMR-1-8643	2
chr3	147107782	147107989	MajorDMR-1-8644	2
chr3	147108631	147109593	MajorDMR-1-8645	23
chr3	147123779	147125007	MajorDMR-1-8646	11
chr3	147132156	147132560	MajorDMR-1-8647	2
chr3	147139669	147140298	MajorDMR-1-8648	8
chr3	147141587	147142391	MajorDMR-1-8649	13
chr3	148313743	148314196	MajorDMR-1-8650	2
chr3	148744607	148744638	MajorDMR-1-8651	4
chr3	149374688	149375037	MajorDMR-1-8652	11
chr3	151219243	151219269	MajorDMR-1-8653	2
chr3	153508216	153508547	MajorDMR-1-8654	2
chr3	153514751	153515241	MajorDMR-1-8655	2
chr3	155081393	155081438	MajorDMR-1-8656	2
chr3	155608387	155608700	MajorDMR-1-8657	2
chr3	155868025	155868129	MajorDMR-1-8658	2
chr3	155878584	155878666	MajorDMR-1-8659	3
chr3	156010403	156010624	MajorDMR-1-8660	7
chr3	156011606	156011768	MajorDMR-1-8661	2
chr3	156018059	156018180	MajorDMR-1-8662	3
chr3	156019195	156019396	MajorDMR-1-8663	3
chr3	156078720	156079070	MajorDMR-1-8664	3
chr3	156085264	156085993	MajorDMR-1-8665	5
chr3	156135342	156135622	MajorDMR-1-8666	3
chr3	156161927	156161979	MajorDMR-1-8667	3
chr3	156177168	156177814	MajorDMR-1-8668	9
chr3	156253245	156253305	MajorDMR-1-8669	3
chr3	156399573	156399773	MajorDMR-1-8670	2
chr3	156799513	156799841	MajorDMR-1-8671	3
chr3	157537067	157537473	MajorDMR-1-8672	2
chr3	157638554	157638905	MajorDMR-1-8673	6
chr3	158340864	158341216	MajorDMR-1-8674	2
chr3	158349690	158349751	MajorDMR-1-8675	2
chr3	160119191	160119525	MajorDMR-1-8676	2
chr3	161632263	161633359	MajorDMR-1-8677	12
chr3	161851636	161852360	MajorDMR-1-8678	9
chr3	162690326	162690368	MajorDMR-1-8679	2
chr3	163415907	163416138	MajorDMR-1-8680	2
chr3	163452231	163452539	MajorDMR-1-8681	2
chr3	169757809	169758474	MajorDMR-1-8682	14
chr3	170117469	170117519	MajorDMR-1-8683	2
chr3	170137089	170138145	MajorDMR-1-8684	16
chr3	170185527	170185995	MajorDMR-1-8685	3
chr3	170249661	170249809	MajorDMR-1-8686	3
chr3	170302031	170302405	MajorDMR-1-8687	6
chr3	170531266	170531359	MajorDMR-1-8688	2
chr3	170891515	170891891	MajorDMR-1-8689	7
chr3	170893645	170893794	MajorDMR-1-8690	2
chr3	171038773	171038912	MajorDMR-1-8691	4
chr3	171174704	171175211	MajorDMR-1-8692	3
chr3	171274143	171274210	MajorDMR-1-8693	3
chr3	171444651	171444774	MajorDMR-1-8694	2
chr3	171446942	171447146	MajorDMR-1-8695	2
chr3	172168175	172168193	MajorDMR-1-8696	2
chr3	172467039	172467178	MajorDMR-1-8697	2
chr3	173202998	173203230	MajorDMR-1-8698	2
chr3	174052412	174052469	MajorDMR-1-8699	2
chr3	174081279	174081364	MajorDMR-1-8700	2
chr3	177771968	177772033	MajorDMR-1-8701	2
chr3	179244464	179245128	MajorDMR-1-8702	5
chr3	179281663	179281956	MajorDMR-1-8703	2
chr3	180674011	180674621	MajorDMR-1-8704	3
chr3	181035474	181035563	MajorDMR-1-8705	2
chr3	181135777	181136269	MajorDMR-1-8706	3
chr3	181273828	181274130	MajorDMR-1-8707	2
chr3	181413582	181414936	MajorDMR-1-8708	25
chr3	181416580	181417853	MajorDMR-1-8709	6
chr3	181420297	181423734	MajorDMR-1-8710	48
chr3	181425136	181425145	MajorDMR-1-8711	2
chr3	181425710	181427337	MajorDMR-1-8712	14
chr3	181431793	181432463	MajorDMR-1-8713	4
chr3	181433394	181433972	MajorDMR-1-8714	3
chr3	181435799	181436324	MajorDMR-1-8715	3
chr3	181452954	181454310	MajorDMR-1-8716	7
chr3	182335810	182336171	MajorDMR-1-8717	4
chr3	182430260	182430528	MajorDMR-1-8718	2
chr3	182970940	182971538	MajorDMR-1-8719	17
chr3	183023945	183025000	MajorDMR-1-8720	6
chr3	183103487	183103854	MajorDMR-1-8721	2
chr3	183152334	183152357	MajorDMR-1-8722	2
chr3	183977276	183977346	MajorDMR-1-8723	4
chr3	184077656	184078120	MajorDMR-1-8724	5
chr3	184078845	184078878	MajorDMR-1-8725	2
chr3	184132809	184132988	MajorDMR-1-8726	3
chr3	184135732	184135972	MajorDMR-1-8727	3
chr3	184218428	184218774	MajorDMR-1-8728	3
chr3	184220497	184221261	MajorDMR-1-8729	4
chr3	184255086	184255341	MajorDMR-1-8730	2
chr3	184282143	184282389	MajorDMR-1-8731	4
chr3	184283028	184283309	MajorDMR-1-8732	3
chr3	184284007	184284448	MajorDMR-1-8733	3
chr3	184291996	184292881	MajorDMR-1-8734	4
chr3	185398142	185398393	MajorDMR-1-8735	3
chr3	185643345	185643676	MajorDMR-1-8736	7
chr3	185644424	185644516	MajorDMR-1-8737	4
chr3	185710702	185710730	MajorDMR-1-8738	2
chr3	185815273	185816056	MajorDMR-1-8739	13
chr3	185828160	185828341	MajorDMR-1-8740	2
chr3	185927835	185928436	MajorDMR-1-8741	18
chr3	185957874	185958209	MajorDMR-1-8742	2
chr3	186017117	186017264	MajorDMR-1-8743	2
chr3	186026236	186026579	MajorDMR-1-8744	3
chr3	186090130	186090326	MajorDMR-1-8745	3
chr3	186145503	186146025	MajorDMR-1-8746	4
chr3	186525070	186525225	MajorDMR-1-8747	2
chr3	186546342	186546928	MajorDMR-1-8748	5
chr3	187009319	187009703	MajorDMR-1-8749	7
chr3	187647017	187647026	MajorDMR-1-8750	2
chr3	188151191	188151215	MajorDMR-1-8751	2
chr3	190977766	190977963	MajorDMR-1-8752	2
chr3	191048050	191048754	MajorDMR-1-8753	14
chr3	191057109	191057387	MajorDMR-1-8754	3
chr3	192622723	192622739	MajorDMR-1-8755	2
chr3	192854019	192854058	MajorDMR-1-8756	2
chr3	193621616	193621944	MajorDMR-1-8757	5
chr3	193764960	193765317	MajorDMR-1-8758	3
chr3	193776126	193776293	MajorDMR-1-8759	2
chr3	193856838	193857862	MajorDMR-1-8760	19
chr3	193967839	193968764	MajorDMR-1-8761	9
chr3	194266773	194267118	MajorDMR-1-8762	2
chr3	194308342	194308385	MajorDMR-1-8763	2
chr3	194316293	194316644	MajorDMR-1-8764	3
chr3	194410304	194410426	MajorDMR-1-8765	4
chr3	194833310	194833558	MajorDMR-1-8766	2
chr3	194869614	194869640	MajorDMR-1-8767	3
chr3	194874024	194874108	MajorDMR-1-8768	3
chr3	194875848	194876557	MajorDMR-1-8769	15
chr3	194925443	194925670	MajorDMR-1-8770	3
chr3	194959329	194959813	MajorDMR-1-8771	10
chr3	195266978	195267338	MajorDMR-1-8772	3
chr3	195307564	195308161	MajorDMR-1-8773	4
chr3	195386182	195386245	MajorDMR-1-8774	2
chr3	195409142	195409437	MajorDMR-1-8775	4
chr3	195618487	195619513	MajorDMR-1-8776	8
chr3	195693759	195693938	MajorDMR-1-8777	2
chr3	195823451	195823483	MajorDMR-1-8778	2
chr3	196035519	196035735	MajorDMR-1-8779	3
chr3	196198020	196198044	MajorDMR-1-8780	2
chr3	196260063	196260561	MajorDMR-1-8781	12
chr3	196468363	196468466	MajorDMR-1-8782	3
chr3	196476942	196477213	MajorDMR-1-8783	2
chr3	196694012	196694064	MajorDMR-1-8784	2
chr3	196756899	196757267	MajorDMR-1-8785	4
chr3	197159569	197159731	MajorDMR-1-8786	2
chr3	197574898	197574988	MajorDMR-1-8787	3
chr4	27649	27813	MajorDMR-1-8788	2
chr4	299525	299558	MajorDMR-1-8789	4
chr4	645511	645516	MajorDMR-1-8790	2
chr4	657167	657320	MajorDMR-1-8791	2
chr4	704329	704345	MajorDMR-1-8792	2
chr4	734617	734896	MajorDMR-1-8793	9
chr4	735485	735930	MajorDMR-1-8794	2
chr4	785728	786542	MajorDMR-1-8795	7
chr4	816233	816764	MajorDMR-1-8796	16
chr4	893085	893207	MajorDMR-1-8797	6
chr4	940613	941026	MajorDMR-1-8798	23
chr4	961282	961937	MajorDMR-1-8799	42
chr4	978820	979171	MajorDMR-1-8800	5
chr4	1054217	1054379	MajorDMR-1-8801	3
chr4	1106174	1107030	MajorDMR-1-8802	7
chr4	1165889	1166087	MajorDMR-1-8803	3
chr4	1188393	1188749	MajorDMR-1-8804	20
chr4	1288915	1288996	MajorDMR-1-8805	3
chr4	1294655	1295048	MajorDMR-1-8806	12
chr4	1303316	1303835	MajorDMR-1-8807	22
chr4	1654689	1655187	MajorDMR-1-8808	2
chr4	1663199	1663211	MajorDMR-1-8809	2
chr4	1714926	1714943	MajorDMR-1-8810	2
chr4	1723744	1723845	MajorDMR-1-8811	2
chr4	1902476	1902635	MajorDMR-1-8812	6
chr4	2262171	2262535	MajorDMR-1-8813	4
chr4	2561438	2561509	MajorDMR-1-8814	2
chr4	2585285	2585415	MajorDMR-1-8815	3
chr4	2594989	2595028	MajorDMR-1-8816	2
chr4	2600527	2600642	MajorDMR-1-8817	2
chr4	2609054	2609177	MajorDMR-1-8818	2
chr4	2839739	2840564	MajorDMR-1-8819	11
chr4	2869576	2870077	MajorDMR-1-8820	5
chr4	3043319	3044013	MajorDMR-1-8821	20
chr4	3278747	3279115	MajorDMR-1-8822	10
chr4	3295292	3295315	MajorDMR-1-8823	3
chr4	3304093	3304327	MajorDMR-1-8824	2
chr4	3306153	3306706	MajorDMR-1-8825	16
chr4	3390630	3390967	MajorDMR-1-8826	7
chr4	3392209	3392530	MajorDMR-1-8827	2
chr4	3408910	3409203	MajorDMR-1-8828	19
chr4	3492035	3492855	MajorDMR-1-8829	4
chr4	3548681	3549177	MajorDMR-1-8830	3
chr4	3727036	3727614	MajorDMR-1-8831	9
chr4	3747629	3747678	MajorDMR-1-8832	4
chr4	3853857	3853891	MajorDMR-1-8833	2
chr4	3921223	3921500	MajorDMR-1-8834	3
chr4	4049296	4050329	MajorDMR-1-8835	13
chr4	4258521	4258888	MajorDMR-1-8836	2
chr4	4561712	4562754	MajorDMR-1-8837	8
chr4	4569272	4569461	MajorDMR-1-8838	2
chr4	4576653	4576678	MajorDMR-1-8839	2
chr4	4617104	4617302	MajorDMR-1-8840	5
chr4	4793239	4793267	MajorDMR-1-8841	2
chr4	5153749	5153966	MajorDMR-1-8842	2
chr4	5156926	5157123	MajorDMR-1-8843	2
chr4	6912357	6912527	MajorDMR-1-8844	3
chr4	6938804	6939032	MajorDMR-1-8845	2
chr4	6989682	6989943	MajorDMR-1-8846	2
chr4	7047964	7048060	MajorDMR-1-8847	2
chr4	7054699	7055085	MajorDMR-1-8848	3
chr4	7097981	7098284	MajorDMR-1-8849	6
chr4	7204224	7204320	MajorDMR-1-8850	2
chr4	7324687	7324699	MajorDMR-1-8851	2
chr4	7360109	7360377	MajorDMR-1-8852	5
chr4	7367295	7368194	MajorDMR-1-8853	15
chr4	7378800	7379586	MajorDMR-1-8854	7
chr4	7414099	7414192	MajorDMR-1-8855	3
chr4	7591824	7592079	MajorDMR-1-8856	4
chr4	7626407	7627013	MajorDMR-1-8857	4
chr4	7696233	7696452	MajorDMR-1-8858	2
chr4	7745529	7745533	MajorDMR-1-8859	2
chr4	7746241	7746255	MajorDMR-1-8860	2
chr4	7774031	7775031	MajorDMR-1-8861	13
chr4	7782797	7783865	MajorDMR-1-8862	7
chr4	7786593	7787040	MajorDMR-1-8863	11
chr4	7792860	7792918	MajorDMR-1-8864	2
chr4	7793986	7794136	MajorDMR-1-8865	2
chr4	7800325	7800382	MajorDMR-1-8866	3
chr4	7807455	7807783	MajorDMR-1-8867	3
chr4	7824131	7824473	MajorDMR-1-8868	6
chr4	7842760	7842879	MajorDMR-1-8869	2
chr4	7844587	7844680	MajorDMR-1-8870	3
chr4	7864680	7865101	MajorDMR-1-8871	5
chr4	7869426	7869629	MajorDMR-1-8872	4
chr4	7877972	7878282	MajorDMR-1-8873	5
chr4	7879008	7879266	MajorDMR-1-8874	2
chr4	7887888	7888328	MajorDMR-1-8875	4
chr4	7901018	7901493	MajorDMR-1-8876	3
chr4	7902179	7902549	MajorDMR-1-8877	4
chr4	7903119	7903947	MajorDMR-1-8878	13
chr4	7911819	7913204	MajorDMR-1-8879	10
chr4	7926534	7926572	MajorDMR-1-8880	2
chr4	7931338	7931471	MajorDMR-1-8881	2
chr4	7939193	7939237	MajorDMR-1-8882	2
chr4	7947771	7947978	MajorDMR-1-8883	5
chr4	7950623	7950923	MajorDMR-1-8884	2
chr4	8146350	8146942	MajorDMR-1-8885	7
chr4	8395691	8396369	MajorDMR-1-8886	22
chr4	8524766	8525162	MajorDMR-1-8887	2
chr4	8543984	8544238	MajorDMR-1-8888	2
chr4	8594333	8595376	MajorDMR-1-8889	22
chr4	8613906	8613961	MajorDMR-1-8890	3
chr4	8617254	8617330	MajorDMR-1-8891	2
chr4	8617936	8618240	MajorDMR-1-8892	2
chr4	8881723	8881739	MajorDMR-1-8893	2
chr4	8893299	8893393	MajorDMR-1-8894	3
chr4	8978054	8978381	MajorDMR-1-8895	2
chr4	9136193	9136549	MajorDMR-1-8896	8
chr4	9462945	9463003	MajorDMR-1-8897	2
chr4	9463629	9463656	MajorDMR-1-8898	2
chr4	9478062	9478239	MajorDMR-1-8899	2
chr4	9521112	9521305	MajorDMR-1-8900	2
chr4	9786246	9786450	MajorDMR-1-8901	3
chr4	10117146	10117503	MajorDMR-1-8902	4
chr4	10198627	10199240	MajorDMR-1-8903	3
chr4	11258258	11258306	MajorDMR-1-8904	2
chr4	12205558	12205791	MajorDMR-1-8905	3
chr4	12448025	12448079	MajorDMR-1-8906	3
chr4	12490304	12490636	MajorDMR-1-8907	5
chr4	13987314	13987696	MajorDMR-1-8908	5
chr4	13993065	13993113	MajorDMR-1-8909	3
chr4	14186060	14186242	MajorDMR-1-8910	3
chr4	14433276	14433878	MajorDMR-1-8911	3
chr4	15416191	15416240	MajorDMR-1-8912	2
chr4	15654746	15654796	MajorDMR-1-8913	3
chr4	16069475	16069489	MajorDMR-1-8914	2
chr4	16451611	16451719	MajorDMR-1-8915	3
chr4	17206576	17206645	MajorDMR-1-8916	2
chr4	17813127	17813257	MajorDMR-1-8917	4
chr4	18523951	18524264	MajorDMR-1-8918	2
chr4	20884156	20884477	MajorDMR-1-8919	2
chr4	20985523	20986013	MajorDMR-1-8920	20
chr4	21644026	21644249	MajorDMR-1-8921	2
chr4	21837151	21837202	MajorDMR-1-8922	2
chr4	24106090	24106163	MajorDMR-1-8923	2
chr4	24107544	24107645	MajorDMR-1-8924	2
chr4	24120006	24120215	MajorDMR-1-8925	2
chr4	24982360	24982583	MajorDMR-1-8926	3
chr4	25001149	25001481	MajorDMR-1-8927	5
chr4	25015721	25015770	MajorDMR-1-8928	3
chr4	25089841	25089919	MajorDMR-1-8929	2
chr4	25444423	25444524	MajorDMR-1-8930	2
chr4	25445690	25445997	MajorDMR-1-8931	3
chr4	25665436	25665729	MajorDMR-1-8932	6
chr4	25704535	25704741	MajorDMR-1-8933	2
chr4	25809052	25809272	MajorDMR-1-8934	2
chr4	25812493	25812550	MajorDMR-1-8935	2
chr4	25861578	25861587	MajorDMR-1-8936	2
chr4	25865574	25865612	MajorDMR-1-8937	2
chr4	25929954	25931179	MajorDMR-1-8938	10
chr4	26030452	26030671	MajorDMR-1-8939	6
chr4	27050755	27050820	MajorDMR-1-8940	2
chr4	27085902	27086049	MajorDMR-1-8941	2
chr4	30118206	30118283	MajorDMR-1-8942	2
chr4	31948325	31948416	MajorDMR-1-8943	2
chr4	33629821	33630297	MajorDMR-1-8944	2
chr4	35332660	35332987	MajorDMR-1-8945	3
chr4	35724564	35724618	MajorDMR-1-8946	2
chr4	37510827	37511276	MajorDMR-1-8947	3
chr4	37514199	37514642	MajorDMR-1-8948	2
chr4	37675999	37676473	MajorDMR-1-8949	6
chr4	38308382	38308418	MajorDMR-1-8950	2
chr4	38330841	38330856	MajorDMR-1-8951	2
chr4	38427852	38427902	MajorDMR-1-8952	2
chr4	38667582	38669643	MajorDMR-1-8953	19
chr4	38670299	38671645	MajorDMR-1-8954	5
chr4	38674223	38675069	MajorDMR-1-8955	7
chr4	38676051	38676934	MajorDMR-1-8956	11
chr4	38679120	38679411	MajorDMR-1-8957	2
chr4	38680003	38680187	MajorDMR-1-8958	3
chr4	38686698	38687343	MajorDMR-1-8959	4
chr4	38693428	38693459	MajorDMR-1-8960	2
chr4	38694362	38694751	MajorDMR-1-8961	2
chr4	38925972	38926315	MajorDMR-1-8962	5
chr4	38942436	38942982	MajorDMR-1-8963	3
chr4	38944767	38945463	MajorDMR-1-8964	4
chr4	38950405	38950423	MajorDMR-1-8965	2
chr4	38951219	38951752	MajorDMR-1-8966	3
chr4	38953427	38954249	MajorDMR-1-8967	4
chr4	38985643	38986602	MajorDMR-1-8968	7
chr4	39039351	39039760	MajorDMR-1-8969	5
chr4	39047302	39047775	MajorDMR-1-8970	5
chr4	39064476	39064576	MajorDMR-1-8971	2
chr4	39085691	39085872	MajorDMR-1-8972	2
chr4	39485748	39485835	MajorDMR-1-8973	2
chr4	40056092	40056421	MajorDMR-1-8974	4
chr4	40578376	40578624	MajorDMR-1-8975	2
chr4	40858394	40858942	MajorDMR-1-8976	17
chr4	41625250	41625309	MajorDMR-1-8977	2
chr4	41932724	41932835	MajorDMR-1-8978	2
chr4	42873946	42874226	MajorDMR-1-8979	2
chr4	45109915	45110346	MajorDMR-1-8980	2
chr4	45310217	45310246	MajorDMR-1-8981	2
chr4	47157262	47157286	MajorDMR-1-8982	2
chr4	48491764	48491942	MajorDMR-1-8983	2
chr4	48700434	48700596	MajorDMR-1-8984	2
chr4	48754959	48755019	MajorDMR-1-8985	2
chr4	48779920	48780019	MajorDMR-1-8986	3
chr4	48930905	48931307	MajorDMR-1-8987	2
chr4	49014364	49014387	MajorDMR-1-8988	2
chr4	49016266	49016378	MajorDMR-1-8989	2
chr4	49038865	49039065	MajorDMR-1-8990	2
chr4	49056484	49056860	MajorDMR-1-8991	2
chr4	49125297	49125324	MajorDMR-1-8992	2
chr4	49135445	49135657	MajorDMR-1-8993	3
chr4	49178578	49179260	MajorDMR-1-8994	3
chr4	49185850	49185984	MajorDMR-1-8995	2
chr4	49199174	49199556	MajorDMR-1-8996	3
chr4	49209973	49210225	MajorDMR-1-8997	2
chr4	49213601	49213872	MajorDMR-1-8998	2
chr4	49236807	49237248	MajorDMR-1-8999	2
chr4	52784805	52785107	MajorDMR-1-9000	4
chr4	52881656	52881759	MajorDMR-1-9001	2
chr4	54772274	54772741	MajorDMR-1-9002	7
chr4	54898512	54898715	MajorDMR-1-9003	14
chr4	55097282	55097761	MajorDMR-1-9004	4
chr4	55364223	55364577	MajorDMR-1-9005	2
chr4	55541996	55542139	MajorDMR-1-9006	3
chr4	55721490	55721761	MajorDMR-1-9007	6
chr4	55795663	55796322	MajorDMR-1-9008	3
chr4	55909190	55909388	MajorDMR-1-9009	2
chr4	56475828	56475906	MajorDMR-1-9010	2
chr4	56556534	56556767	MajorDMR-1-9011	3
chr4	56972451	56972546	MajorDMR-1-9012	2
chr4	57155913	57156204	MajorDMR-1-9013	2
chr4	57458680	57459007	MajorDMR-1-9014	4
chr4	65214851	65214998	MajorDMR-1-9015	2
chr4	66506033	66506296	MajorDMR-1-9016	2
chr4	68280561	68280971	MajorDMR-1-9017	2
chr4	68296502	68296892	MajorDMR-1-9018	2
chr4	68871318	68871587	MajorDMR-1-9019	2
chr4	70942767	70942916	MajorDMR-1-9020	2
chr4	74535500	74535691	MajorDMR-1-9021	2
chr4	76194064	76194522	MajorDMR-1-9022	2
chr4	76963989	76964188	MajorDMR-1-9023	2
chr4	76965152	76965590	MajorDMR-1-9024	2
chr4	76968067	76968187	MajorDMR-1-9025	2
chr4	76970471	76970740	MajorDMR-1-9026	3
chr4	76971847	76972732	MajorDMR-1-9027	5
chr4	77723292	77723301	MajorDMR-1-9028	2
chr4	77733512	77733552	MajorDMR-1-9029	3
chr4	79291044	79291087	MajorDMR-1-9030	2
chr4	80555428	80555567	MajorDMR-1-9031	2
chr4	80885734	80886376	MajorDMR-1-9032	22
chr4	81103843	81104128	MajorDMR-1-9033	3
chr4	81108402	81108902	MajorDMR-1-9034	5
chr4	81110542	81110794	MajorDMR-1-9035	3
chr4	81111298	81111841	MajorDMR-1-9036	12
chr4	81128175	81128709	MajorDMR-1-9037	33
chr4	81184809	81185766	MajorDMR-1-9038	7
chr4	83289188	83289491	MajorDMR-1-9039	2
chr4	83311068	83311233	MajorDMR-1-9040	3
chr4	83337410	83337506	MajorDMR-1-9041	3
chr4	83617472	83617644	MajorDMR-1-9042	3
chr4	83633489	83633532	MajorDMR-1-9043	2
chr4	83669483	83669858	MajorDMR-1-9044	2
chr4	86050125	86050134	MajorDMR-1-9045	2
chr4	86062934	86062972	MajorDMR-1-9046	2
chr4	86763724	86763992	MajorDMR-1-9047	5
chr4	86851224	86851243	MajorDMR-1-9048	2
chr4	86873182	86873246	MajorDMR-1-9049	2
chr4	86954877	86955053	MajorDMR-1-9050	2
chr4	87933054	87933084	MajorDMR-1-9051	2
chr4	88817226	88817575	MajorDMR-1-9052	4
chr4	89993363	89993460	MajorDMR-1-9053	2
chr4	90226781	90227315	MajorDMR-1-9054	4
chr4	90227854	90228264	MajorDMR-1-9055	7
chr4	90229605	90229847	MajorDMR-1-9056	2
chr4	90440508	90440881	MajorDMR-1-9057	2
chr4	92934392	92934592	MajorDMR-1-9058	2
chr4	93042360	93042825	MajorDMR-1-9059	2
chr4	95654281	95654323	MajorDMR-1-9060	2
chr4	96193875	96194227	MajorDMR-1-9061	3
chr4	96386177	96386205	MajorDMR-1-9062	2
chr4	96438897	96439114	MajorDMR-1-9063	3
chr4	97428571	97428737	MajorDMR-1-9064	2
chr4	97634754	97635209	MajorDMR-1-9065	2
chr4	99413746	99413846	MajorDMR-1-9066	2
chr4	99499431	99499471	MajorDMR-1-9067	2
chr4	99525051	99525345	MajorDMR-1-9068	5
chr4	99534085	99534313	MajorDMR-1-9069	2
chr4	101086418	101086546	MajorDMR-1-9070	2
chr4	101131207	101131262	MajorDMR-1-9071	2
chr4	101268196	101268566	MajorDMR-1-9072	2
chr4	102615993	102616166	MajorDMR-1-9073	2
chr4	103171547	103171776	MajorDMR-1-9074	3
chr4	103551375	103551819	MajorDMR-1-9075	2
chr4	104440960	104441091	MajorDMR-1-9076	2
chr4	105341934	105342289	MajorDMR-1-9077	3
chr4	105414561	105414973	MajorDMR-1-9078	3
chr4	105493319	105493387	MajorDMR-1-9079	2
chr4	105684914	105685055	MajorDMR-1-9080	2
chr4	106069538	106070262	MajorDMR-1-9081	7
chr4	106868427	106868830	MajorDMR-1-9082	2
chr4	107960825	107961276	MajorDMR-1-9083	2
chr4	109090956	109091119	MajorDMR-1-9084	5
chr4	109532428	109533307	MajorDMR-1-9085	7
chr4	111772420	111772464	MajorDMR-1-9086	2
chr4	113289219	113289294	MajorDMR-1-9087	2
chr4	113324635	113324733	MajorDMR-1-9088	2
chr4	113369532	113369726	MajorDMR-1-9089	2
chr4	113429654	113429658	MajorDMR-1-9090	2
chr4	113440468	113441720	MajorDMR-1-9091	8
chr4	113442250	113443872	MajorDMR-1-9092	29
chr4	113445514	113445560	MajorDMR-1-9093	2
chr4	113941959	113942462	MajorDMR-1-9094	2
chr4	114705179	114705432	MajorDMR-1-9095	2
chr4	115376432	115376868	MajorDMR-1-9096	2
chr4	115386404	115386418	MajorDMR-1-9097	2
chr4	115439216	115439266	MajorDMR-1-9098	2
chr4	117847580	117847587	MajorDMR-1-9099	2
chr4	119355309	119355497	MajorDMR-1-9100	2
chr4	122998103	122998186	MajorDMR-1-9101	2
chr4	124753506	124753515	MajorDMR-1-9102	2
chr4	125134056	125134361	MajorDMR-1-9103	2
chr4	127201207	127201639	MajorDMR-1-9104	2
chr4	130015654	130015907	MajorDMR-1-9105	2
chr4	130256604	130256815	MajorDMR-1-9106	6
chr4	130290627	130290654	MajorDMR-1-9107	2
chr4	130351499	130351986	MajorDMR-1-9108	4
chr4	130725700	130726512	MajorDMR-1-9109	4
chr4	132651087	132651420	MajorDMR-1-9110	2
chr4	132654184	132654260	MajorDMR-1-9111	4
chr4	134080213	134080365	MajorDMR-1-9112	2
chr4	134084223	134084409	MajorDMR-1-9113	3
chr4	134102775	134103247	MajorDMR-1-9114	2
chr4	136188840	136188867	MajorDMR-1-9115	2
chr4	136676228	136676654	MajorDMR-1-9116	2
chr4	139162924	139163006	MajorDMR-1-9117	3
chr4	139794993	139795099	MajorDMR-1-9118	2
chr4	139949618	139949706	MajorDMR-1-9119	2
chr4	140475121	140475609	MajorDMR-1-9120	3
chr4	140492176	140492328	MajorDMR-1-9121	2
chr4	140497517	140497787	MajorDMR-1-9122	3
chr4	140778971	140779204	MajorDMR-1-9123	2
chr4	140945965	140946156	MajorDMR-1-9124	2
chr4	141013475	141013928	MajorDMR-1-9125	18
chr4	141158855	141159052	MajorDMR-1-9126	7
chr4	146020812	146021082	MajorDMR-1-9127	5
chr4	150805285	150805599	MajorDMR-1-9128	7
chr4	151503142	151503340	MajorDMR-1-9129	2
chr4	152245533	152245679	MajorDMR-1-9130	4
chr4	153512738	153512772	MajorDMR-1-9131	2
chr4	154048578	154048602	MajorDMR-1-9132	2
chr4	154409720	154410104	MajorDMR-1-9133	20
chr4	154456951	154457245	MajorDMR-1-9134	5
chr4	154459949	154460183	MajorDMR-1-9135	12
chr4	156046271	156046564	MajorDMR-1-9136	2
chr4	156106335	156106351	MajorDMR-1-9137	2
chr4	158560976	158561269	MajorDMR-1-9138	2
chr4	159748980	159749011	MajorDMR-1-9139	2
chr4	160190460	160190469	MajorDMR-1-9140	2
chr4	162263756	162263788	MajorDMR-1-9141	7
chr4	162382411	162382416	MajorDMR-1-9142	2
chr4	162443217	162443271	MajorDMR-1-9143	2
chr4	162763032	162763226	MajorDMR-1-9144	3
chr4	162966199	162966272	MajorDMR-1-9145	3
chr4	163083459	163083511	MajorDMR-1-9146	2
chr4	167738016	167738173	MajorDMR-1-9147	2
chr4	168154105	168154618	MajorDMR-1-9148	8
chr4	169401920	169401935	MajorDMR-1-9149	2
chr4	169632390	169632592	MajorDMR-1-9150	5
chr4	169798927	169799004	MajorDMR-1-9151	3
chr4	169801440	169801605	MajorDMR-1-9152	2
chr4	169845217	169845721	MajorDMR-1-9153	2
chr4	169921128	169921194	MajorDMR-1-9154	2
chr4	169981059	169981260	MajorDMR-1-9155	9
chr4	170584977	170585075	MajorDMR-1-9156	2
chr4	170585974	170586055	MajorDMR-1-9157	4
chr4	170914851	170915051	MajorDMR-1-9158	2
chr4	172913179	172913252	MajorDMR-1-9159	2
chr4	173961133	173961319	MajorDMR-1-9160	2
chr4	174203404	174203782	MajorDMR-1-9161	2
chr4	174423512	174423536	MajorDMR-1-9162	2
chr4	174427817	174428522	MajorDMR-1-9163	18
chr4	174431686	174432221	MajorDMR-1-9164	3
chr4	174454505	174454517	MajorDMR-1-9165	2
chr4	174699545	174699598	MajorDMR-1-9166	2
chr4	174963114	174963240	MajorDMR-1-9167	2
chr4	175008071	175008727	MajorDMR-1-9168	4
chr4	175308311	175308688	MajorDMR-1-9169	2
chr4	176892124	176893302	MajorDMR-1-9170	14
chr4	177372784	177372845	MajorDMR-1-9171	2
chr4	180001867	180002547	MajorDMR-1-9172	3
chr4	180319333	180319376	MajorDMR-1-9173	2
chr4	181295237	181295459	MajorDMR-1-9174	2
chr4	181463562	181463628	MajorDMR-1-9175	3
chr4	181468340	181468667	MajorDMR-1-9176	2
chr4	181471257	181471438	MajorDMR-1-9177	4
chr4	181832093	181832256	MajorDMR-1-9178	2
chr4	181841193	181841488	MajorDMR-1-9179	3
chr4	181856072	181856558	MajorDMR-1-9180	2
chr4	181927777	181928312	MajorDMR-1-9181	5
chr4	182364035	182365102	MajorDMR-1-9182	6
chr4	183060985	183061010	MajorDMR-1-9183	2
chr4	183713193	183713280	MajorDMR-1-9184	2
chr4	183929884	183929891	MajorDMR-1-9185	2
chr4	184295785	184296099	MajorDMR-1-9186	2
chr4	184798097	184798737	MajorDMR-1-9187	3
chr4	184881848	184882802	MajorDMR-1-9188	12
chr4	184916879	184917040	MajorDMR-1-9189	4
chr4	185303578	185303951	MajorDMR-1-9190	11
chr4	185374765	185374845	MajorDMR-1-9191	3
chr4	185378879	185379036	MajorDMR-1-9192	3
chr4	185568064	185568389	MajorDMR-1-9193	2
chr4	185571495	185571521	MajorDMR-1-9194	3
chr4	186950938	186951932	MajorDMR-1-9195	13
chr4	187121829	187122317	MajorDMR-1-9196	3
chr4	187491361	187491829	MajorDMR-1-9197	6
chr4	187533152	187533266	MajorDMR-1-9198	2
chr4	187622540	187622685	MajorDMR-1-9199	3
chr4	187686988	187687030	MajorDMR-1-9200	2
chr4	188402502	188402510	MajorDMR-1-9201	2
chr4	189601035	189601042	MajorDMR-1-9202	2
chr4	190124821	190124854	MajorDMR-1-9203	2
chr4	190194333	190195109	MajorDMR-1-9204	3
chr4	190200416	190200432	MajorDMR-1-9205	2
chr4	190943820	190943897	MajorDMR-1-9206	2
chr4	191031860	191032144	MajorDMR-1-9207	3
chr5	191361	191601	MajorDMR-1-9208	6
chr5	219793	220168	MajorDMR-1-9209	7
chr5	368621	369089	MajorDMR-1-9210	6
chr5	580124	580472	MajorDMR-1-9211	6
chr5	598563	599506	MajorDMR-1-9212	5
chr5	603550	603769	MajorDMR-1-9213	6
chr5	616780	617886	MajorDMR-1-9214	4
chr5	777898	778303	MajorDMR-1-9215	2
chr5	863185	863295	MajorDMR-1-9216	2
chr5	923659	923713	MajorDMR-1-9217	4
chr5	1120556	1120565	MajorDMR-1-9218	2
chr5	1125333	1125380	MajorDMR-1-9219	3
chr5	1231783	1231861	MajorDMR-1-9220	2
chr5	1505935	1506194	MajorDMR-1-9221	5
chr5	1634663	1634671	MajorDMR-1-9222	2
chr5	1922801	1922870	MajorDMR-1-9223	2
chr5	1926351	1926357	MajorDMR-1-9224	2
chr5	1930488	1930520	MajorDMR-1-9225	2
chr5	2145398	2147013	MajorDMR-1-9226	14
chr5	2205814	2206093	MajorDMR-1-9227	4
chr5	2562137	2562248	MajorDMR-1-9228	2
chr5	2639702	2639766	MajorDMR-1-9229	2
chr5	3009194	3009378	MajorDMR-1-9230	2
chr5	3015332	3015443	MajorDMR-1-9231	2
chr5	3131397	3131474	MajorDMR-1-9232	2
chr5	3160875	3161356	MajorDMR-1-9233	2
chr5	3871201	3871207	MajorDMR-1-9234	2
chr5	4276352	4276356	MajorDMR-1-9235	2
chr5	4481826	4481837	MajorDMR-1-9236	2
chr5	5164739	5165416	MajorDMR-1-9237	4
chr5	6430570	6430772	MajorDMR-1-9238	4
chr5	6455590	6457494	MajorDMR-1-9239	15
chr5	6458121	6458428	MajorDMR-1-9240	3
chr5	6460396	6460584	MajorDMR-1-9241	2
chr5	6462963	6463074	MajorDMR-1-9242	4
chr5	6465818	6466264	MajorDMR-1-9243	9
chr5	6468569	6468995	MajorDMR-1-9244	4
chr5	6470450	6470810	MajorDMR-1-9245	2
chr5	6474298	6475187	MajorDMR-1-9246	9
chr5	6478766	6478926	MajorDMR-1-9247	3
chr5	6479771	6479912	MajorDMR-1-9248	2
chr5	6484715	6485219	MajorDMR-1-9249	2
chr5	6486806	6487262	MajorDMR-1-9250	2
chr5	6487879	6488237	MajorDMR-1-9251	6
chr5	6490007	6490281	MajorDMR-1-9252	5
chr5	6490928	6491803	MajorDMR-1-9253	16
chr5	6493257	6493285	MajorDMR-1-9254	2
chr5	6579081	6579199	MajorDMR-1-9255	2
chr5	6729636	6729696	MajorDMR-1-9256	6
chr5	6857005	6857069	MajorDMR-1-9257	3
chr5	6868325	6868803	MajorDMR-1-9258	10
chr5	6899604	6900196	MajorDMR-1-9259	5
chr5	6937749	6938279	MajorDMR-1-9260	7
chr5	7400536	7400928	MajorDMR-1-9261	2
chr5	7749897	7749943	MajorDMR-1-9262	2
chr5	8475796	8476038	MajorDMR-1-9263	2
chr5	10138528	10138946	MajorDMR-1-9264	12
chr5	10422055	10422157	MajorDMR-1-9265	3
chr5	10637933	10637949	MajorDMR-1-9266	2
chr5	10649936	10650458	MajorDMR-1-9267	18
chr5	10673461	10673547	MajorDMR-1-9268	2
chr5	10756657	10756978	MajorDMR-1-9269	3
chr5	10866617	10866753	MajorDMR-1-9270	2
chr5	10923753	10923815	MajorDMR-1-9271	2
chr5	11165027	11165191	MajorDMR-1-9272	3
chr5	11761043	11761312	MajorDMR-1-9273	5
chr5	13187460	13187524	MajorDMR-1-9274	2
chr5	13229557	13229660	MajorDMR-1-9275	2
chr5	13783647	13784048	MajorDMR-1-9276	5
chr5	13816858	13817063	MajorDMR-1-9277	2
chr5	14341969	14342467	MajorDMR-1-9278	3
chr5	14684478	14684495	MajorDMR-1-9279	2
chr5	14810093	14810181	MajorDMR-1-9280	3
chr5	14850930	14850977	MajorDMR-1-9281	3
chr5	15286037	15286290	MajorDMR-1-9282	3
chr5	15693063	15693370	MajorDMR-1-9283	2
chr5	15719767	15720075	MajorDMR-1-9284	2
chr5	15851012	15851273	MajorDMR-1-9285	4
chr5	16549383	16550001	MajorDMR-1-9286	3
chr5	16596215	16596895	MajorDMR-1-9287	5
chr5	16929099	16929298	MajorDMR-1-9288	2
chr5	17111813	17112175	MajorDMR-1-9289	2
chr5	18482086	18482117	MajorDMR-1-9290	2
chr5	18670546	18670855	MajorDMR-1-9291	2
chr5	18672911	18672950	MajorDMR-1-9292	3
chr5	19064967	19065177	MajorDMR-1-9293	2
chr5	22662728	22662866	MajorDMR-1-9294	2
chr5	22683331	22683455	MajorDMR-1-9295	2
chr5	22996090	22996192	MajorDMR-1-9296	2
chr5	24343012	24343208	MajorDMR-1-9297	3
chr5	26895970	26896117	MajorDMR-1-9298	2
chr5	27561717	27561752	MajorDMR-1-9299	2
chr5	27574217	27574380	MajorDMR-1-9300	3
chr5	28521194	28521245	MajorDMR-1-9301	2
chr5	29462332	29462782	MajorDMR-1-9302	2
chr5	31096632	31096810	MajorDMR-1-9303	2
chr5	31291897	31292464	MajorDMR-1-9304	6
chr5	33442219	33442602	MajorDMR-1-9305	4
chr5	34242482	34243660	MajorDMR-1-9306	5
chr5	34522578	34522718	MajorDMR-1-9307	2
chr5	34749282	34749352	MajorDMR-1-9308	2
chr5	35991130	35991509	MajorDMR-1-9309	5
chr5	36361694	36362105	MajorDMR-1-9310	2
chr5	36364447	36364947	MajorDMR-1-9311	3
chr5	36465406	36465451	MajorDMR-1-9312	2
chr5	36662586	36662839	MajorDMR-1-9313	4
chr5	36952156	36952160	MajorDMR-1-9314	2
chr5	38642227	38642408	MajorDMR-1-9315	2
chr5	40442559	40442849	MajorDMR-1-9316	2
chr5	41794622	41794805	MajorDMR-1-9317	4
chr5	42285397	42285539	MajorDMR-1-9318	2
chr5	42982274	42982287	MajorDMR-1-9319	3
chr5	43558747	43558860	MajorDMR-1-9320	2
chr5	45890925	45891420	MajorDMR-1-9321	2
chr5	45893332	45894270	MajorDMR-1-9322	5
chr5	45904512	45904982	MajorDMR-1-9323	3
chr5	45911740	45912058	MajorDMR-1-9324	2
chr5	45914204	45914397	MajorDMR-1-9325	2
chr5	45948488	45948654	MajorDMR-1-9326	2
chr5	45983392	45983405	MajorDMR-1-9327	2
chr5	45986820	45987151	MajorDMR-1-9328	2
chr5	45991960	45992525	MajorDMR-1-9329	3
chr5	45995867	45996105	MajorDMR-1-9330	2
chr5	46004894	46005604	MajorDMR-1-9331	3
chr5	46011869	46011986	MajorDMR-1-9332	2
chr5	46012487	46013453	MajorDMR-1-9333	4
chr5	46014890	46015246	MajorDMR-1-9334	2
chr5	46027701	46027840	MajorDMR-1-9335	2
chr5	46029686	46029804	MajorDMR-1-9336	2
chr5	46047732	46048038	MajorDMR-1-9337	2
chr5	46054927	46055066	MajorDMR-1-9338	2
chr5	46064113	46064334	MajorDMR-1-9339	2
chr5	46083606	46083977	MajorDMR-1-9340	2
chr5	46084681	46085057	MajorDMR-1-9341	2
chr5	46094450	46094794	MajorDMR-1-9342	2
chr5	46100348	46100622	MajorDMR-1-9343	2
chr5	46125751	46126370	MajorDMR-1-9344	3
chr5	46127368	46128036	MajorDMR-1-9345	3
chr5	46133020	46133220	MajorDMR-1-9346	2
chr5	46138227	46138726	MajorDMR-1-9347	2
chr5	46146300	46146640	MajorDMR-1-9348	2
chr5	46179200	46179668	MajorDMR-1-9349	2
chr5	46183945	46184377	MajorDMR-1-9350	3
chr5	46191575	46191824	MajorDMR-1-9351	2
chr5	46192620	46192881	MajorDMR-1-9352	2
chr5	46209102	46209601	MajorDMR-1-9353	2
chr5	46210587	46210741	MajorDMR-1-9354	2
chr5	46211540	46212300	MajorDMR-1-9355	3
chr5	46215996	46216021	MajorDMR-1-9356	2
chr5	46242849	46243698	MajorDMR-1-9357	3
chr5	46273444	46273901	MajorDMR-1-9358	3
chr5	46277534	46277993	MajorDMR-1-9359	2
chr5	46298317	46298429	MajorDMR-1-9360	2
chr5	46323007	46323475	MajorDMR-1-9361	2
chr5	46356859	46356865	MajorDMR-1-9362	2
chr5	49649511	49649823	MajorDMR-1-9363	2
chr5	49727012	49727393	MajorDMR-1-9364	2
chr5	52094765	52094821	MajorDMR-1-9365	2
chr5	52778740	52778769	MajorDMR-1-9366	2
chr5	53773158	53773206	MajorDMR-1-9367	2
chr5	53827658	53828096	MajorDMR-1-9368	3
chr5	53832933	53833665	MajorDMR-1-9369	5
chr5	53871079	53871305	MajorDMR-1-9370	2
chr5	54472906	54473408	MajorDMR-1-9371	2
chr5	54523893	54526911	MajorDMR-1-9372	33
chr5	55289089	55289154	MajorDMR-1-9373	2
chr5	55401726	55401816	MajorDMR-1-9374	2
chr5	55466527	55466675	MajorDMR-1-9375	2
chr5	55775381	55776294	MajorDMR-1-9376	11
chr5	56112851	56113613	MajorDMR-1-9377	6
chr5	58334628	58334857	MajorDMR-1-9378	8
chr5	58656017	58656085	MajorDMR-1-9379	2
chr5	58902910	58903264	MajorDMR-1-9380	2
chr5	61028745	61028946	MajorDMR-1-9381	4
chr5	62418338	62418637	MajorDMR-1-9382	4
chr5	62577982	62577993	MajorDMR-1-9383	2
chr5	62884324	62884723	MajorDMR-1-9384	2
chr5	63462876	63462898	MajorDMR-1-9385	2
chr5	63509507	63509739	MajorDMR-1-9386	3
chr5	65223089	65224700	MajorDMR-1-9387	19
chr5	66125019	66125168	MajorDMR-1-9388	6
chr5	66254315	66255552	MajorDMR-1-9389	13
chr5	66256454	66256717	MajorDMR-1-9390	4
chr5	66564412	66564667	MajorDMR-1-9391	5
chr5	67969050	67969603	MajorDMR-1-9392	5
chr5	68099514	68099824	MajorDMR-1-9393	2
chr5	71229063	71229142	MajorDMR-1-9394	2
chr5	71805379	71805534	MajorDMR-1-9395	5
chr5	72572619	72573022	MajorDMR-1-9396	2
chr5	73415729	73416200	MajorDMR-1-9397	2
chr5	75247491	75247653	MajorDMR-1-9398	2
chr5	75977190	75977197	MajorDMR-1-9399	2
chr5	76463655	76463663	MajorDMR-1-9400	2
chr5	77289191	77290077	MajorDMR-1-9401	19
chr5	77616752	77616795	MajorDMR-1-9402	2
chr5	77718836	77718840	MajorDMR-1-9403	2
chr5	77816006	77816428	MajorDMR-1-9404	2
chr5	77945180	77945537	MajorDMR-1-9405	2
chr5	78043633	78043667	MajorDMR-1-9406	2
chr5	78268643	78268957	MajorDMR-1-9407	3
chr5	78407588	78408018	MajorDMR-1-9408	10
chr5	79438913	79439123	MajorDMR-1-9409	4
chr5	79500803	79500815	MajorDMR-1-9410	2
chr5	79643144	79643458	MajorDMR-1-9411	2
chr5	79705138	79705220	MajorDMR-1-9412	2
chr5	79949583	79949638	MajorDMR-1-9413	2
chr5	79964540	79964884	MajorDMR-1-9414	8
chr5	80039380	80039386	MajorDMR-1-9415	2
chr5	80074554	80074607	MajorDMR-1-9416	2
chr5	80271009	80271022	MajorDMR-1-9417	2
chr5	81083906	81084094	MajorDMR-1-9418	2
chr5	81144066	81144353	MajorDMR-1-9419	2
chr5	81146916	81147217	MajorDMR-1-9420	2
chr5	84448379	84448512	MajorDMR-1-9421	2
chr5	86159847	86160107	MajorDMR-1-9422	5
chr5	86161179	86161271	MajorDMR-1-9423	2
chr5	86302168	86302438	MajorDMR-1-9424	2
chr5	86315998	86316161	MajorDMR-1-9425	2
chr5	86594179	86594209	MajorDMR-1-9426	2
chr5	86702569	86703242	MajorDMR-1-9427	6
chr5	87050102	87050441	MajorDMR-1-9428	4
chr5	87066022	87066432	MajorDMR-1-9429	4
chr5	87439428	87440724	MajorDMR-1-9430	11
chr5	87686772	87687232	MajorDMR-1-9431	7
chr5	87688023	87688422	MajorDMR-1-9432	4
chr5	87688996	87694304	MajorDMR-1-9433	51
chr5	87780150	87780527	MajorDMR-1-9434	7
chr5	87798169	87798425	MajorDMR-1-9435	4
chr5	87798970	87799658	MajorDMR-1-9436	5
chr5	87847492	87848501	MajorDMR-1-9437	14
chr5	87849403	87849467	MajorDMR-1-9438	2
chr5	87851438	87851690	MajorDMR-1-9439	5
chr5	87955032	87955278	MajorDMR-1-9440	2
chr5	90406721	90406762	MajorDMR-1-9441	2
chr5	90440916	90441235	MajorDMR-1-9442	2
chr5	90538446	90538744	MajorDMR-1-9443	2
chr5	90665071	90665509	MajorDMR-1-9444	2
chr5	90667428	90667728	MajorDMR-1-9445	2
chr5	92907768	92908763	MajorDMR-1-9446	50
chr5	92935180	92935242	MajorDMR-1-9447	4
chr5	92937759	92938233	MajorDMR-1-9448	6
chr5	92941125	92942018	MajorDMR-1-9449	9
chr5	92944116	92946991	MajorDMR-1-9450	31
chr5	95045723	95046339	MajorDMR-1-9451	8
chr5	95070598	95070787	MajorDMR-1-9452	3
chr5	95571106	95571178	MajorDMR-1-9453	2
chr5	96242072	96242462	MajorDMR-1-9454	2
chr5	96864835	96864925	MajorDMR-1-9455	3
chr5	96886218	96886310	MajorDMR-1-9456	2
chr5	100068874	100069145	MajorDMR-1-9457	2
chr5	100416749	100416756	MajorDMR-1-9458	2
chr5	101174468	101174472	MajorDMR-1-9459	2
chr5	105988311	105988413	MajorDMR-1-9460	2
chr5	107754119	107754132	MajorDMR-1-9461	3
chr5	108485631	108485843	MajorDMR-1-9462	2
chr5	108572969	108573004	MajorDMR-1-9463	2
chr5	109107934	109107939	MajorDMR-1-9464	2
chr5	109415820	109415840	MajorDMR-1-9465	2
chr5	109422913	109422923	MajorDMR-1-9466	2
chr5	109507021	109507114	MajorDMR-1-9467	2
chr5	111696462	111696693	MajorDMR-1-9468	2
chr5	111890414	111890522	MajorDMR-1-9469	3
chr5	111929575	111930464	MajorDMR-1-9470	8
chr5	112005184	112005627	MajorDMR-1-9471	2
chr5	112020517	112020673	MajorDMR-1-9472	2
chr5	112044655	112044721	MajorDMR-1-9473	2
chr5	112075276	112075282	MajorDMR-1-9474	2
chr5	112075944	112076314	MajorDMR-1-9475	3
chr5	112379229	112379442	MajorDMR-1-9476	5
chr5	112380934	112380955	MajorDMR-1-9477	2
chr5	112395041	112395426	MajorDMR-1-9478	5
chr5	112444219	112444683	MajorDMR-1-9479	2
chr5	112628791	112629020	MajorDMR-1-9480	4
chr5	113048163	113048181	MajorDMR-1-9481	2
chr5	113210686	113210870	MajorDMR-1-9482	2
chr5	114343831	114343845	MajorDMR-1-9483	2
chr5	115150250	115150942	MajorDMR-1-9484	4
chr5	115789838	115790221	MajorDMR-1-9485	5
chr5	116198593	116198599	MajorDMR-1-9486	2
chr5	117631930	117631937	MajorDMR-1-9487	2
chr5	117933459	117933566	MajorDMR-1-9488	2
chr5	120788021	120788386	MajorDMR-1-9489	2
chr5	123149619	123149908	MajorDMR-1-9490	7
chr5	123774706	123774742	MajorDMR-1-9491	2
chr5	123797687	123797840	MajorDMR-1-9492	2
chr5	123853533	123853591	MajorDMR-1-9493	2
chr5	123990971	123991943	MajorDMR-1-9494	6
chr5	124042475	124043355	MajorDMR-1-9495	14
chr5	124054098	124054325	MajorDMR-1-9496	2
chr5	124071582	124071823	MajorDMR-1-9497	4
chr5	124074550	124076046	MajorDMR-1-9498	17
chr5	124142303	124142637	MajorDMR-1-9499	2
chr5	124194935	124194957	MajorDMR-1-9500	2
chr5	124242489	124242493	MajorDMR-1-9501	2
chr5	124532128	124532694	MajorDMR-1-9502	9
chr5	124536546	124536793	MajorDMR-1-9503	4
chr5	124683058	124683194	MajorDMR-1-9504	2
chr5	124835827	124835953	MajorDMR-1-9505	2
chr5	125929046	125929786	MajorDMR-1-9506	7
chr5	126208608	126208862	MajorDMR-1-9507	5
chr5	126211024	126211353	MajorDMR-1-9508	9
chr5	126364669	126364733	MajorDMR-1-9509	4
chr5	126689048	126689285	MajorDMR-1-9510	5
chr5	126780904	126781226	MajorDMR-1-9511	5
chr5	129239570	129239574	MajorDMR-1-9512	2
chr5	130867902	130868215	MajorDMR-1-9513	3
chr5	131146764	131146801	MajorDMR-1-9514	2
chr5	131335246	131335770	MajorDMR-1-9515	4
chr5	131338715	131339275	MajorDMR-1-9516	3
chr5	131557490	131557927	MajorDMR-1-9517	5
chr5	131721061	131721153	MajorDMR-1-9518	4
chr5	131745542	131746090	MajorDMR-1-9519	4
chr5	131746965	131747228	MajorDMR-1-9520	3
chr5	131755010	131755652	MajorDMR-1-9521	3
chr5	132201553	132201681	MajorDMR-1-9522	8
chr5	132481547	132481985	MajorDMR-1-9523	8
chr5	133246015	133246474	MajorDMR-1-9524	5
chr5	133341527	133341565	MajorDMR-1-9525	3
chr5	133449125	133449484	MajorDMR-1-9526	5
chr5	134901464	134901479	MajorDMR-1-9527	2
chr5	134978839	134978913	MajorDMR-1-9528	2
chr5	135341852	135342087	MajorDMR-1-9529	2
chr5	136319929	136320210	MajorDMR-1-9530	3
chr5	136334836	136335719	MajorDMR-1-9531	3
chr5	136424433	136424702	MajorDMR-1-9532	2
chr5	136441425	136441602	MajorDMR-1-9533	4
chr5	136512766	136512924	MajorDMR-1-9534	2
chr5	136682168	136682271	MajorDMR-1-9535	2
chr5	136686510	136686835	MajorDMR-1-9536	2
chr5	136688268	136688324	MajorDMR-1-9537	3
chr5	136736414	136736530	MajorDMR-1-9538	2
chr5	136742915	136742975	MajorDMR-1-9539	2
chr5	136797342	136797454	MajorDMR-1-9540	2
chr5	136802550	136802635	MajorDMR-1-9541	2
chr5	136954927	136955095	MajorDMR-1-9542	2
chr5	137515474	137515505	MajorDMR-1-9543	2
chr5	137675380	137675771	MajorDMR-1-9544	3
chr5	137985068	137985528	MajorDMR-1-9545	7
chr5	137997734	137997880	MajorDMR-1-9546	2
chr5	138281570	138281819	MajorDMR-1-9547	7
chr5	138284666	138284832	MajorDMR-1-9548	4
chr5	138286094	138286474	MajorDMR-1-9549	9
chr5	138288290	138289564	MajorDMR-1-9550	13
chr5	138290924	138291403	MajorDMR-1-9551	4
chr5	138300431	138300445	MajorDMR-1-9552	2
chr5	138309881	138310434	MajorDMR-1-9553	6
chr5	138317497	138317596	MajorDMR-1-9554	2
chr5	138861846	138861942	MajorDMR-1-9555	3
chr5	139033352	139033383	MajorDMR-1-9556	3
chr5	139034611	139034767	MajorDMR-1-9557	3
chr5	139035292	139035717	MajorDMR-1-9558	9
chr5	139039025	139039196	MajorDMR-1-9559	4
chr5	139044967	139045302	MajorDMR-1-9560	2
chr5	139047566	139048209	MajorDMR-1-9561	4
chr5	139049679	139049714	MajorDMR-1-9562	2
chr5	139285045	139285148	MajorDMR-1-9563	3
chr5	139418262	139418554	MajorDMR-1-9564	6
chr5	139419403	139419414	MajorDMR-1-9565	2
chr5	139490801	139491261	MajorDMR-1-9566	3
chr5	139494453	139494688	MajorDMR-1-9567	5
chr5	139497307	139497379	MajorDMR-1-9568	2
chr5	139664400	139664533	MajorDMR-1-9569	2
chr5	139927762	139927880	MajorDMR-1-9570	2
chr5	140011482	140011714	MajorDMR-1-9571	6
chr5	140347059	140347304	MajorDMR-1-9572	5
chr5	140486247	140486732	MajorDMR-1-9573	2
chr5	140706116	140706242	MajorDMR-1-9574	4
chr5	140821547	140821721	MajorDMR-1-9575	4
chr5	140854796	140855182	MajorDMR-1-9576	3
chr5	140856459	140858603	MajorDMR-1-9577	67
chr5	140865292	140865603	MajorDMR-1-9578	19
chr5	140866863	140867348	MajorDMR-1-9579	4
chr5	141030926	141031296	MajorDMR-1-9580	15
chr5	141189284	141189347	MajorDMR-1-9581	2
chr5	141201338	141201559	MajorDMR-1-9582	3
chr5	141228870	141229119	MajorDMR-1-9583	15
chr5	141344792	141345193	MajorDMR-1-9584	2
chr5	141375911	141376361	MajorDMR-1-9585	2
chr5	141485641	141485940	MajorDMR-1-9586	3
chr5	141695666	141695832	MajorDMR-1-9587	2
chr5	141740512	141740557	MajorDMR-1-9588	2
chr5	142386707	142386759	MajorDMR-1-9589	2
chr5	143890936	143891275	MajorDMR-1-9590	3
chr5	143929204	143929376	MajorDMR-1-9591	2
chr5	145759797	145759831	MajorDMR-1-9592	2
chr5	145986470	145986478	MajorDMR-1-9593	2
chr5	146098349	146098372	MajorDMR-1-9594	2
chr5	147111421	147112405	MajorDMR-1-9595	6
chr5	147615953	147615957	MajorDMR-1-9596	2
chr5	147773163	147773228	MajorDMR-1-9597	2
chr5	148522644	148522657	MajorDMR-1-9598	2
chr5	148523797	148524258	MajorDMR-1-9599	3
chr5	148533492	148533876	MajorDMR-1-9600	7
chr5	148541136	148541240	MajorDMR-1-9601	2
chr5	148618306	148618425	MajorDMR-1-9602	2
chr5	148897501	148897522	MajorDMR-1-9603	3
chr5	148899038	148899057	MajorDMR-1-9604	2
chr5	149019832	149020167	MajorDMR-1-9605	2
chr5	149183374	149183440	MajorDMR-1-9606	2
chr5	149454979	149455029	MajorDMR-1-9607	2
chr5	149643164	149643176	MajorDMR-1-9608	2
chr5	149877269	149877403	MajorDMR-1-9609	7
chr5	149886005	149886345	MajorDMR-1-9610	3
chr5	149891099	149891262	MajorDMR-1-9611	2
chr5	150724767	150724938	MajorDMR-1-9612	3
chr5	151118119	151118147	MajorDMR-1-9613	2
chr5	151153734	151153951	MajorDMR-1-9614	2
chr5	152193105	152193518	MajorDMR-1-9615	3
chr5	152516772	152517243	MajorDMR-1-9616	3
chr5	152827230	152827357	MajorDMR-1-9617	6
chr5	152880943	152881210	MajorDMR-1-9618	3
chr5	152903624	152903944	MajorDMR-1-9619	3
chr5	152915484	152915563	MajorDMR-1-9620	2
chr5	152919692	152919768	MajorDMR-1-9621	3
chr5	152931528	152931743	MajorDMR-1-9622	2
chr5	152938625	152938825	MajorDMR-1-9623	3
chr5	152948433	152949096	MajorDMR-1-9624	4
chr5	152949726	152949750	MajorDMR-1-9625	2
chr5	152952115	152952612	MajorDMR-1-9626	6
chr5	152960463	152960665	MajorDMR-1-9627	5
chr5	153007591	153007655	MajorDMR-1-9628	2
chr5	153008986	153009160	MajorDMR-1-9629	3
chr5	153020618	153021119	MajorDMR-1-9630	3
chr5	153038253	153038420	MajorDMR-1-9631	3
chr5	153056144	153056350	MajorDMR-1-9632	2
chr5	153080901	153081541	MajorDMR-1-9633	4
chr5	153129589	153129767	MajorDMR-1-9634	3
chr5	153542562	153542657	MajorDMR-1-9635	2
chr5	153824226	153824355	MajorDMR-1-9636	2
chr5	154120710	154120973	MajorDMR-1-9637	5
chr5	154150965	154151348	MajorDMR-1-9638	5
chr5	154640462	154640622	MajorDMR-1-9639	2
chr5	155901388	155901468	MajorDMR-1-9640	2
chr5	156458092	156458196	MajorDMR-1-9641	2
chr5	156695568	156695696	MajorDMR-1-9642	3
chr5	156706643	156706844	MajorDMR-1-9643	4
chr5	156711686	156711894	MajorDMR-1-9644	2
chr5	156779998	156780679	MajorDMR-1-9645	5
chr5	157879488	157879652	MajorDMR-1-9646	2
chr5	159191649	159191994	MajorDMR-1-9647	2
chr5	159498628	159499099	MajorDMR-1-9648	9
chr5	159592486	159592838	MajorDMR-1-9649	4
chr5	159602450	159602883	MajorDMR-1-9650	5
chr5	159614523	159614829	MajorDMR-1-9651	2
chr5	159674966	159675175	MajorDMR-1-9652	2
chr5	159784539	159785147	MajorDMR-1-9653	15
chr5	159850627	159850697	MajorDMR-1-9654	2
chr5	159938486	159938720	MajorDMR-1-9655	5
chr5	160175024	160175061	MajorDMR-1-9656	5
chr5	160700854	160700862	MajorDMR-1-9657	2
chr5	162196142	162196413	MajorDMR-1-9658	2
chr5	162784968	162785118	MajorDMR-1-9659	2
chr5	163059079	163059084	MajorDMR-1-9660	2
chr5	164213737	164213764	MajorDMR-1-9661	2
chr5	164472377	164472400	MajorDMR-1-9662	2
chr5	165550882	165550906	MajorDMR-1-9663	2
chr5	166524109	166524164	MajorDMR-1-9664	2
chr5	167450037	167450684	MajorDMR-1-9665	16
chr5	167955720	167955759	MajorDMR-1-9666	2
chr5	168271552	168271775	MajorDMR-1-9667	9
chr5	168347506	168347567	MajorDMR-1-9668	5
chr5	168591565	168591896	MajorDMR-1-9669	4
chr5	168728832	168729033	MajorDMR-1-9670	3
chr5	169692547	169692847	MajorDMR-1-9671	4
chr5	169761332	169761661	MajorDMR-1-9672	2
chr5	169931569	169931844	MajorDMR-1-9673	11
chr5	169949523	169950046	MajorDMR-1-9674	4
chr5	169979709	169980125	MajorDMR-1-9675	12
chr5	169999090	169999776	MajorDMR-1-9676	7
chr5	170011227	170011639	MajorDMR-1-9677	7
chr5	170024193	170025201	MajorDMR-1-9678	14
chr5	170025876	170025909	MajorDMR-1-9679	2
chr5	170030132	170030509	MajorDMR-1-9680	7
chr5	170045027	170045258	MajorDMR-1-9681	5
chr5	170057973	170058014	MajorDMR-1-9682	2
chr5	171862678	171862710	MajorDMR-1-9683	2
chr5	171864199	171864810	MajorDMR-1-9684	3
chr5	171865453	171865549	MajorDMR-1-9685	2
chr5	171889270	171889465	MajorDMR-1-9686	2
chr5	171912166	171912172	MajorDMR-1-9687	2
chr5	172110765	172111408	MajorDMR-1-9688	7
chr5	172148763	172149049	MajorDMR-1-9689	5
chr5	172264835	172264851	MajorDMR-1-9690	2
chr5	172481327	172481465	MajorDMR-1-9691	3
chr5	173122081	173122092	MajorDMR-1-9692	2
chr5	173274501	173274740	MajorDMR-1-9693	2
chr5	173282780	173282905	MajorDMR-1-9694	2
chr5	173298939	173299415	MajorDMR-1-9695	3
chr5	173931406	173931489	MajorDMR-1-9696	2
chr5	174022255	174022615	MajorDMR-1-9697	2
chr5	174418769	174419097	MajorDMR-1-9698	5
chr5	174891988	174892027	MajorDMR-1-9699	2
chr5	175260758	175261021	MajorDMR-1-9700	2
chr5	175828777	175828808	MajorDMR-1-9701	2
chr5	175960501	175961458	MajorDMR-1-9702	14
chr5	175962656	175962900	MajorDMR-1-9703	6
chr5	175966124	175966222	MajorDMR-1-9704	2
chr5	176067178	176067283	MajorDMR-1-9705	2
chr5	176149775	176150130	MajorDMR-1-9706	2
chr5	176207866	176207879	MajorDMR-1-9707	2
chr5	176264449	176264469	MajorDMR-1-9708	2
chr5	176562429	176562840	MajorDMR-1-9709	2
chr5	176659514	176659630	MajorDMR-1-9710	2
chr5	176736451	176736718	MajorDMR-1-9711	6
chr5	176739955	176740040	MajorDMR-1-9712	4
chr5	176794002	176794824	MajorDMR-1-9713	55
chr5	176797919	176798266	MajorDMR-1-9714	9
chr5	176809664	176809789	MajorDMR-1-9715	2
chr5	176900992	176901059	MajorDMR-1-9716	2
chr5	177015613	177015778	MajorDMR-1-9717	3
chr5	177363471	177363549	MajorDMR-1-9718	2
chr5	177371379	177371659	MajorDMR-1-9719	2
chr5	177632957	177633694	MajorDMR-1-9720	6
chr5	177866709	177866730	MajorDMR-1-9721	2
chr5	177894858	177895240	MajorDMR-1-9722	3
chr5	178082867	178082946	MajorDMR-1-9723	3
chr5	178124571	178125044	MajorDMR-1-9724	2
chr5	178156205	178156386	MajorDMR-1-9725	3
chr5	178248148	178248212	MajorDMR-1-9726	5
chr5	178440677	178440735	MajorDMR-1-9727	2
chr5	178566111	178566223	MajorDMR-1-9728	2
chr5	178670181	178671164	MajorDMR-1-9729	3
chr5	178941554	178941777	MajorDMR-1-9730	2
chr5	179095483	179095669	MajorDMR-1-9731	2
chr5	179243976	179244298	MajorDMR-1-9732	3
chr5	179245936	179246523	MajorDMR-1-9733	4
chr5	179398086	179398429	MajorDMR-1-9734	4
chr5	179454463	179454991	MajorDMR-1-9735	6
chr5	179495638	179495669	MajorDMR-1-9736	2
chr5	179496941	179496950	MajorDMR-1-9737	2
chr5	179597032	179597495	MajorDMR-1-9738	2
chr5	179751865	179751938	MajorDMR-1-9739	3
chr5	179777803	179778507	MajorDMR-1-9740	4
chr5	179908802	179909148	MajorDMR-1-9741	2
chr5	180228972	180230276	MajorDMR-1-9742	23
chr5	180233495	180233844	MajorDMR-1-9743	7
chr5	180234502	180234943	MajorDMR-1-9744	2
chr5	180317964	180318218	MajorDMR-1-9745	3
chr5	180430700	180430953	MajorDMR-1-9746	2
chr5	180485942	180486169	MajorDMR-1-9747	4
chr5	180486864	180487259	MajorDMR-1-9748	6
chr5	180488915	180488927	MajorDMR-1-9749	2
chr5	180497570	180497818	MajorDMR-1-9750	2
chr5	180531372	180532521	MajorDMR-1-9751	8
chr5	180535761	180535989	MajorDMR-1-9752	2
chr5	180536612	180536793	MajorDMR-1-9753	2
chr5	180574031	180574164	MajorDMR-1-9754	3
chr5	180591751	180592103	MajorDMR-1-9755	5
chr5	180601571	180601706	MajorDMR-1-9756	2
chr5	180659612	180659879	MajorDMR-1-9757	13
chr5	180900212	180900865	MajorDMR-1-9758	5
chr6	231145	231223	MajorDMR-1-9759	2
chr6	775913	776262	MajorDMR-1-9760	2
chr6	1136529	1137236	MajorDMR-1-9761	11
chr6	1303459	1303705	MajorDMR-1-9762	2
chr6	1310528	1311170	MajorDMR-1-9763	7
chr6	1314438	1315358	MajorDMR-1-9764	7
chr6	1315925	1316724	MajorDMR-1-9765	14
chr6	1378112	1378277	MajorDMR-1-9766	2
chr6	1380265	1380591	MajorDMR-1-9767	3
chr6	1383823	1384959	MajorDMR-1-9768	7
chr6	1385730	1386042	MajorDMR-1-9769	4
chr6	1388365	1388527	MajorDMR-1-9770	2
chr6	1391757	1392948	MajorDMR-1-9771	14
chr6	1394231	1394250	MajorDMR-1-9772	3
chr6	1396131	1396702	MajorDMR-1-9773	7
chr6	1457191	1457559	MajorDMR-1-9774	3
chr6	1546894	1546923	MajorDMR-1-9775	2
chr6	2706927	2707669	MajorDMR-1-9776	6
chr6	2952810	2953209	MajorDMR-1-9777	5
chr6	2969277	2969498	MajorDMR-1-9778	3
chr6	3053833	3053881	MajorDMR-1-9779	2
chr6	3179572	3179929	MajorDMR-1-9780	10
chr6	3209410	3209508	MajorDMR-1-9781	5
chr6	3224868	3225075	MajorDMR-1-9782	4
chr6	3225632	3226733	MajorDMR-1-9783	17
chr6	3247510	3247691	MajorDMR-1-9784	6
chr6	3260841	3261213	MajorDMR-1-9785	2
chr6	3261873	3262191	MajorDMR-1-9786	3
chr6	3334875	3334960	MajorDMR-1-9787	6
chr6	3390097	3390308	MajorDMR-1-9788	4
chr6	3398622	3398745	MajorDMR-1-9789	2
chr6	3749040	3749488	MajorDMR-1-9790	2
chr6	3868961	3869055	MajorDMR-1-9791	2
chr6	3904951	3905041	MajorDMR-1-9792	2
chr6	3925379	3925619	MajorDMR-1-9793	4
chr6	3990719	3990929	MajorDMR-1-9794	3
chr6	4469354	4469641	MajorDMR-1-9795	2
chr6	5026291	5026995	MajorDMR-1-9796	23
chr6	5175058	5175585	MajorDMR-1-9797	3
chr6	5316173	5316251	MajorDMR-1-9798	4
chr6	5828060	5828480	MajorDMR-1-9799	2
chr6	5994306	5995826	MajorDMR-1-9800	52
chr6	6240071	6240597	MajorDMR-1-9801	3
chr6	6589623	6589716	MajorDMR-1-9802	3
chr6	6655417	6655440	MajorDMR-1-9803	2
chr6	6700290	6700696	MajorDMR-1-9804	5
chr6	7215540	7215565	MajorDMR-1-9805	2
chr6	7505420	7505606	MajorDMR-1-9806	4
chr6	8595458	8595755	MajorDMR-1-9807	2
chr6	9013249	9013256	MajorDMR-1-9808	2
chr6	9435684	9435722	MajorDMR-1-9809	2
chr6	9436243	9436737	MajorDMR-1-9810	2
chr6	9552112	9552535	MajorDMR-1-9811	2
chr6	9605391	9605781	MajorDMR-1-9812	2
chr6	10389721	10389730	MajorDMR-1-9813	2
chr6	10514490	10514911	MajorDMR-1-9814	4
chr6	11428947	11429122	MajorDMR-1-9815	2
chr6	11481523	11482602	MajorDMR-1-9816	4
chr6	11590639	11591024	MajorDMR-1-9817	2
chr6	11981370	11981399	MajorDMR-1-9818	2
chr6	12124005	12124037	MajorDMR-1-9819	2
chr6	13372155	13373469	MajorDMR-1-9820	5
chr6	13861503	13861943	MajorDMR-1-9821	4
chr6	14031860	14032030	MajorDMR-1-9822	2
chr6	14275210	14275951	MajorDMR-1-9823	9
chr6	14501558	14501773	MajorDMR-1-9824	2
chr6	14505594	14505883	MajorDMR-1-9825	5
chr6	15264963	15265625	MajorDMR-1-9826	7
chr6	15390588	15390631	MajorDMR-1-9827	2
chr6	15405277	15405643	MajorDMR-1-9828	2
chr6	16274756	16274880	MajorDMR-1-9829	2
chr6	16321025	16321332	MajorDMR-1-9830	6
chr6	16323071	16323286	MajorDMR-1-9831	8
chr6	16337467	16337726	MajorDMR-1-9832	9
chr6	16677428	16677498	MajorDMR-1-9833	3
chr6	16681603	16681720	MajorDMR-1-9834	2
chr6	16803663	16804614	MajorDMR-1-9835	6
chr6	17031942	17032574	MajorDMR-1-9836	6
chr6	17047220	17047292	MajorDMR-1-9837	2
chr6	17439896	17439925	MajorDMR-1-9838	2
chr6	17475787	17475835	MajorDMR-1-9839	4
chr6	17815309	17815431	MajorDMR-1-9840	2
chr6	18263231	18263363	MajorDMR-1-9841	4
chr6	18930191	18930305	MajorDMR-1-9842	2
chr6	18940329	18940568	MajorDMR-1-9843	2
chr6	19125357	19125680	MajorDMR-1-9844	2
chr6	19999722	20000048	MajorDMR-1-9845	2
chr6	20023746	20024178	MajorDMR-1-9846	2
chr6	21310248	21310524	MajorDMR-1-9847	5
chr6	21522120	21524095	MajorDMR-1-9848	26
chr6	21971021	21971326	MajorDMR-1-9849	2
chr6	22352454	22352957	MajorDMR-1-9850	2
chr6	23180868	23180995	MajorDMR-1-9851	2
chr6	24140640	24140747	MajorDMR-1-9852	4
chr6	24400536	24401024	MajorDMR-1-9853	2
chr6	24684021	24684208	MajorDMR-1-9854	3
chr6	24956916	24957104	MajorDMR-1-9855	2
chr6	25338254	25338323	MajorDMR-1-9856	2
chr6	25369451	25369811	MajorDMR-1-9857	7
chr6	26270853	26270896	MajorDMR-1-9858	3
chr6	27173303	27173541	MajorDMR-1-9859	3
chr6	27210803	27210815	MajorDMR-1-9860	2
chr6	27211417	27211587	MajorDMR-1-9861	2
chr6	27228102	27228221	MajorDMR-1-9862	7
chr6	27229209	27229262	MajorDMR-1-9863	2
chr6	27710782	27711057	MajorDMR-1-9864	2
chr6	28058683	28059209	MajorDMR-1-9865	14
chr6	28110515	28110532	MajorDMR-1-9866	2
chr6	28129233	28130193	MajorDMR-1-9867	20
chr6	28169095	28169434	MajorDMR-1-9868	2
chr6	28174455	28174601	MajorDMR-1-9869	2
chr6	28304732	28304875	MajorDMR-1-9870	3
chr6	28351122	28351129	MajorDMR-1-9871	2
chr6	28459226	28459779	MajorDMR-1-9872	5
chr6	28755219	28755986	MajorDMR-1-9873	4
chr6	28782799	28783372	MajorDMR-1-9874	3
chr6	29039975	29040050	MajorDMR-1-9875	3
chr6	29413404	29413478	MajorDMR-1-9876	2
chr6	29857502	29857965	MajorDMR-1-9877	2
chr6	29864496	29865312	MajorDMR-1-9878	3
chr6	29870104	29870274	MajorDMR-1-9879	2
chr6	29875681	29876102	MajorDMR-1-9880	2
chr6	29876785	29877023	MajorDMR-1-9881	2
chr6	29883797	29883927	MajorDMR-1-9882	2
chr6	29895214	29895261	MajorDMR-1-9883	4
chr6	29898658	29898821	MajorDMR-1-9884	2
chr6	29899845	29899944	MajorDMR-1-9885	2
chr6	29909754	29910028	MajorDMR-1-9886	5
chr6	29911086	29911589	MajorDMR-1-9887	11
chr6	29917880	29918289	MajorDMR-1-9888	3
chr6	29932360	29933163	MajorDMR-1-9889	10
chr6	29933696	29934155	MajorDMR-1-9890	4
chr6	29935848	29936351	MajorDMR-1-9891	2
chr6	30074790	30075106	MajorDMR-1-9892	2
chr6	30079264	30079537	MajorDMR-1-9893	2
chr6	30179245	30179436	MajorDMR-1-9894	2
chr6	30421816	30422175	MajorDMR-1-9895	2
chr6	30650403	30650725	MajorDMR-1-9896	2
chr6	30658280	30658389	MajorDMR-1-9897	3
chr6	31094184	31094893	MajorDMR-1-9898	3
chr6	31104917	31104956	MajorDMR-1-9899	2
chr6	31267462	31267515	MajorDMR-1-9900	2
chr6	31548284	31548465	MajorDMR-1-9901	2
chr6	31549479	31549632	MajorDMR-1-9902	3
chr6	31627632	31628197	MajorDMR-1-9903	8
chr6	31631705	31632249	MajorDMR-1-9904	6
chr6	31703039	31703159	MajorDMR-1-9905	2
chr6	31734131	31734402	MajorDMR-1-9906	4
chr6	31794518	31794806	MajorDMR-1-9907	7
chr6	31798460	31798732	MajorDMR-1-9908	3
chr6	32077016	32077177	MajorDMR-1-9909	5
chr6	32375085	32375232	MajorDMR-1-9910	3
chr6	32376078	32376132	MajorDMR-1-9911	2
chr6	32422347	32422724	MajorDMR-1-9912	2
chr6	32536347	32536479	MajorDMR-1-9913	2
chr6	32625103	32625495	MajorDMR-1-9914	2
chr6	32805683	32805760	MajorDMR-1-9915	5
chr6	32920879	32921143	MajorDMR-1-9916	3
chr6	33019786	33019855	MajorDMR-1-9917	2
chr6	33021371	33021416	MajorDMR-1-9918	2
chr6	33265266	33265323	MajorDMR-1-9919	2
chr6	33661033	33661465	MajorDMR-1-9920	17
chr6	33662077	33662542	MajorDMR-1-9921	2
chr6	33663296	33663569	MajorDMR-1-9922	11
chr6	33893668	33893892	MajorDMR-1-9923	2
chr6	33974174	33974211	MajorDMR-1-9924	3
chr6	33986373	33986565	MajorDMR-1-9925	4
chr6	34041569	34041886	MajorDMR-1-9926	2
chr6	34051332	34051442	MajorDMR-1-9927	2
chr6	34055232	34055455	MajorDMR-1-9928	2
chr6	34099230	34099550	MajorDMR-1-9929	3
chr6	34100179	34100530	MajorDMR-1-9930	2
chr6	34677276	34677451	MajorDMR-1-9931	4
chr6	34690782	34690787	MajorDMR-1-9932	2
chr6	34761184	34761363	MajorDMR-1-9933	3
chr6	34954649	34954868	MajorDMR-1-9934	2
chr6	34984835	34984954	MajorDMR-1-9935	2
chr6	34992494	34993631	MajorDMR-1-9936	8
chr6	35012393	35012473	MajorDMR-1-9937	2
chr6	35015875	35016976	MajorDMR-1-9938	23
chr6	35020658	35020743	MajorDMR-1-9939	2
chr6	35025971	35026175	MajorDMR-1-9940	4
chr6	35026731	35027274	MajorDMR-1-9941	5
chr6	35031890	35032245	MajorDMR-1-9942	2
chr6	35096083	35096393	MajorDMR-1-9943	2
chr6	35327998	35328169	MajorDMR-1-9944	2
chr6	35328799	35328914	MajorDMR-1-9945	2
chr6	36354299	36354719	MajorDMR-1-9946	6
chr6	36566437	36566449	MajorDMR-1-9947	2
chr6	36798105	36798275	MajorDMR-1-9948	3
chr6	36984967	36984990	MajorDMR-1-9949	2
chr6	37109521	37109686	MajorDMR-1-9950	3
chr6	37616736	37617147	MajorDMR-1-9951	40
chr6	37842243	37842526	MajorDMR-1-9952	2
chr6	38177839	38178250	MajorDMR-1-9953	9
chr6	38237735	38237938	MajorDMR-1-9954	2
chr6	38839986	38840044	MajorDMR-1-9955	2
chr6	40489286	40489301	MajorDMR-1-9956	2
chr6	40683425	40683612	MajorDMR-1-9957	3
chr6	40868562	40868891	MajorDMR-1-9958	5
chr6	41860062	41860078	MajorDMR-1-9959	2
chr6	41861311	41861777	MajorDMR-1-9960	3
chr6	42015966	42016167	MajorDMR-1-9961	7
chr6	42282073	42282218	MajorDMR-1-9962	3
chr6	42533319	42533360	MajorDMR-1-9963	2
chr6	42724619	42724623	MajorDMR-1-9964	2
chr6	42757804	42757839	MajorDMR-1-9965	2
chr6	42788881	42788941	MajorDMR-1-9966	2
chr6	42898262	42898731	MajorDMR-1-9967	6
chr6	42899867	42900002	MajorDMR-1-9968	2
chr6	43044940	43045420	MajorDMR-1-9969	8
chr6	43111166	43111177	MajorDMR-1-9970	2
chr6	43431996	43432004	MajorDMR-1-9971	2
chr6	43457550	43458040	MajorDMR-1-9972	3
chr6	43460282	43460337	MajorDMR-1-9973	2
chr6	43739986	43740841	MajorDMR-1-9974	4
chr6	43894465	43894789	MajorDMR-1-9975	8
chr6	44376237	44376250	MajorDMR-1-9976	2
chr6	44464095	44464105	MajorDMR-1-9977	2
chr6	44595210	44595256	MajorDMR-1-9978	2
chr6	46295607	46295694	MajorDMR-1-9979	3
chr6	47210375	47210393	MajorDMR-1-9980	4
chr6	47447011	47447020	MajorDMR-1-9981	2
chr6	47883690	47883806	MajorDMR-1-9982	2
chr6	47885666	47885788	MajorDMR-1-9983	2
chr6	48005454	48005931	MajorDMR-1-9984	2
chr6	48033855	48034678	MajorDMR-1-9985	5
chr6	49475329	49475724	MajorDMR-1-9986	2
chr6	49484595	49484646	MajorDMR-1-9987	2
chr6	50683958	50684013	MajorDMR-1-9988	2
chr6	50686015	50686485	MajorDMR-1-9989	5
chr6	50687810	50689129	MajorDMR-1-9990	17
chr6	50690819	50691287	MajorDMR-1-9991	4
chr6	50946933	50947051	MajorDMR-1-9992	2
chr6	52172262	52172361	MajorDMR-1-9993	2
chr6	52228549	52228720	MajorDMR-1-9994	2
chr6	52435218	52435492	MajorDMR-1-9995	5
chr6	52897899	52897904	MajorDMR-1-9996	2
chr6	52906972	52907285	MajorDMR-1-9997	3
chr6	53661002	53661243	MajorDMR-1-9998	6
chr6	54858005	54858449	MajorDMR-1-9999	2
chr6	55265495	55265689	MajorDMR-1-10000	2
chr6	56714796	56715134	MajorDMR-1-10001	3
chr6	56818044	56818222	MajorDMR-1-10002	2
chr6	57924057	57924123	MajorDMR-1-10003	2
chr6	58001554	58001636	MajorDMR-1-10004	2
chr6	58528354	58528414	MajorDMR-1-10005	3
chr6	58744373	58744394	MajorDMR-1-10006	2
chr6	61922182	61922527	MajorDMR-1-10007	2
chr6	63546914	63547379	MajorDMR-1-10008	2
chr6	65793985	65794218	MajorDMR-1-10009	3
chr6	66337590	66337779	MajorDMR-1-10010	3
chr6	66814005	66814083	MajorDMR-1-10011	2
chr6	67157505	67158004	MajorDMR-1-10012	2
chr6	67372804	67373110	MajorDMR-1-10013	4
chr6	67726259	67726442	MajorDMR-1-10014	2
chr6	70792771	70792883	MajorDMR-1-10015	2
chr6	71047266	71047484	MajorDMR-1-10016	5
chr6	71964144	71964260	MajorDMR-1-10017	3
chr6	74231903	74232033	MajorDMR-1-10018	3
chr6	74233544	74233654	MajorDMR-1-10019	2
chr6	74613059	74613138	MajorDMR-1-10020	2
chr6	75794463	75795162	MajorDMR-1-10021	24
chr6	75877018	75877224	MajorDMR-1-10022	3
chr6	75917559	75918130	MajorDMR-1-10023	14
chr6	76059042	76059913	MajorDMR-1-10024	23
chr6	76146647	76147271	MajorDMR-1-10025	4
chr6	79785070	79785130	MajorDMR-1-10026	2
chr6	80176204	80176289	MajorDMR-1-10027	2
chr6	82776984	82777108	MajorDMR-1-10028	2
chr6	83195069	83195280	MajorDMR-1-10029	5
chr6	83420994	83421341	MajorDMR-1-10030	5
chr6	84570354	84570551	MajorDMR-1-10031	3
chr6	85140759	85140977	MajorDMR-1-10032	2
chr6	85540839	85540982	MajorDMR-1-10033	2
chr6	85918828	85918890	MajorDMR-1-10034	2
chr6	86016954	86017180	MajorDMR-1-10035	2
chr6	86036528	86036794	MajorDMR-1-10036	2
chr6	88363212	88363469	MajorDMR-1-10037	2
chr6	88446293	88446405	MajorDMR-1-10038	2
chr6	88879764	88880084	MajorDMR-1-10039	6
chr6	89298847	89298863	MajorDMR-1-10040	2
chr6	89694666	89694747	MajorDMR-1-10041	2
chr6	89697619	89697756	MajorDMR-1-10042	2
chr6	89792396	89793894	MajorDMR-1-10043	23
chr6	90077895	90078208	MajorDMR-1-10044	2
chr6	90650925	90651369	MajorDMR-1-10045	10
chr6	90676021	90676385	MajorDMR-1-10046	2
chr6	90684431	90684760	MajorDMR-1-10047	3
chr6	90687268	90688627	MajorDMR-1-10048	11
chr6	90776618	90776932	MajorDMR-1-10049	3
chr6	90835172	90835261	MajorDMR-1-10050	3
chr6	90835967	90836864	MajorDMR-1-10051	7
chr6	90868891	90868918	MajorDMR-1-10052	2
chr6	90878636	90879227	MajorDMR-1-10053	3
chr6	90968600	90968655	MajorDMR-1-10054	2
chr6	90994853	90996116	MajorDMR-1-10055	8
chr6	91600916	91600955	MajorDMR-1-10056	2
chr6	91792893	91793189	MajorDMR-1-10057	7
chr6	92363639	92363855	MajorDMR-1-10058	3
chr6	94105451	94105671	MajorDMR-1-10059	3
chr6	94119001	94119068	MajorDMR-1-10060	2
chr6	94388593	94388879	MajorDMR-1-10061	3
chr6	95350057	95350543	MajorDMR-1-10062	2
chr6	96902997	96903487	MajorDMR-1-10063	3
chr6	98492129	98492524	MajorDMR-1-10064	3
chr6	99962118	99962190	MajorDMR-1-10065	3
chr6	100037984	100038025	MajorDMR-1-10066	2
chr6	100123512	100123947	MajorDMR-1-10067	2
chr6	100271624	100271686	MajorDMR-1-10068	2
chr6	100428447	100428539	MajorDMR-1-10069	2
chr6	101850542	101851038	MajorDMR-1-10070	16
chr6	104386753	104386975	MajorDMR-1-10071	2
chr6	104920544	104920878	MajorDMR-1-10072	4
chr6	105140942	105140946	MajorDMR-1-10073	2
chr6	105391856	105392202	MajorDMR-1-10074	3
chr6	105405591	105406630	MajorDMR-1-10075	25
chr6	106096149	106096461	MajorDMR-1-10076	2
chr6	106528145	106528198	MajorDMR-1-10077	2
chr6	107925564	107925662	MajorDMR-1-10078	3
chr6	107992091	107992364	MajorDMR-1-10079	4
chr6	108033077	108033129	MajorDMR-1-10080	2
chr6	108145373	108145778	MajorDMR-1-10081	8
chr6	108436114	108436522	MajorDMR-1-10082	2
chr6	108437762	108438127	MajorDMR-1-10083	4
chr6	108884734	108884769	MajorDMR-1-10084	2
chr6	108942373	108942495	MajorDMR-1-10085	2
chr6	109051898	109052416	MajorDMR-1-10086	3
chr6	111292753	111292802	MajorDMR-1-10087	2
chr6	111576533	111576716	MajorDMR-1-10088	2
chr6	111745485	111746134	MajorDMR-1-10089	4
chr6	111802033	111802189	MajorDMR-1-10090	2
chr6	111862104	111862243	MajorDMR-1-10091	4
chr6	111887744	111887835	MajorDMR-1-10092	2
chr6	111946765	111947802	MajorDMR-1-10093	19
chr6	111984863	111985362	MajorDMR-1-10094	5
chr6	111994217	111994813	MajorDMR-1-10095	14
chr6	112007390	112008167	MajorDMR-1-10096	14
chr6	112012670	112012836	MajorDMR-1-10097	2
chr6	112021365	112021407	MajorDMR-1-10098	2
chr6	112064745	112065877	MajorDMR-1-10099	7
chr6	112139860	112140185	MajorDMR-1-10100	3
chr6	112171715	112171738	MajorDMR-1-10101	2
chr6	112369420	112369644	MajorDMR-1-10102	2
chr6	112658400	112658597	MajorDMR-1-10103	2
chr6	112972604	112972617	MajorDMR-1-10104	2
chr6	113011847	113012099	MajorDMR-1-10105	4
chr6	113993994	113994181	MajorDMR-1-10106	3
chr6	114316989	114317142	MajorDMR-1-10107	2
chr6	114327446	114327592	MajorDMR-1-10108	2
chr6	116576565	116576820	MajorDMR-1-10109	3
chr6	116726223	116726813	MajorDMR-1-10110	6
chr6	116732450	116732634	MajorDMR-1-10111	4
chr6	116885828	116886504	MajorDMR-1-10112	4
chr6	117259100	117259262	MajorDMR-1-10113	2
chr6	117456817	117456821	MajorDMR-1-10114	2
chr6	118245647	118245669	MajorDMR-1-10115	2
chr6	118249450	118249502	MajorDMR-1-10116	2
chr6	118273168	118273302	MajorDMR-1-10117	2
chr6	118307746	118307831	MajorDMR-1-10118	2
chr6	118334150	118334344	MajorDMR-1-10119	4
chr6	118364218	118364270	MajorDMR-1-10120	2
chr6	118423132	118423849	MajorDMR-1-10121	4
chr6	118466218	118466411	MajorDMR-1-10122	2
chr6	118493242	118493340	MajorDMR-1-10123	2
chr6	118500951	118501092	MajorDMR-1-10124	3
chr6	118613795	118613913	MajorDMR-1-10125	3
chr6	118627254	118628373	MajorDMR-1-10126	7
chr6	121914216	121914369	MajorDMR-1-10127	3
chr6	123038697	123038785	MajorDMR-1-10128	2
chr6	124982277	124982749	MajorDMR-1-10129	3
chr6	125341269	125341301	MajorDMR-1-10130	2
chr6	125352176	125352361	MajorDMR-1-10131	2
chr6	130004598	130005351	MajorDMR-1-10132	3
chr6	131573797	131574487	MajorDMR-1-10133	6
chr6	131602869	131602945	MajorDMR-1-10134	2
chr6	131790230	131790327	MajorDMR-1-10135	2
chr6	132712928	132713547	MajorDMR-1-10136	7
chr6	132811376	132811541	MajorDMR-1-10137	3
chr6	132817896	132817967	MajorDMR-1-10138	2
chr6	134458844	134458975	MajorDMR-1-10139	3
chr6	134459747	134459975	MajorDMR-1-10140	2
chr6	134490215	134490579	MajorDMR-1-10141	2
chr6	134491420	134491562	MajorDMR-1-10142	5
chr6	134492120	134494673	MajorDMR-1-10143	33
chr6	134497439	134498076	MajorDMR-1-10144	22
chr6	134498967	134498980	MajorDMR-1-10145	2
chr6	134516364	134516471	MajorDMR-1-10146	2
chr6	134551624	134551638	MajorDMR-1-10147	2
chr6	134554336	134554750	MajorDMR-1-10148	4
chr6	134570668	134571467	MajorDMR-1-10149	8
chr6	134625044	134625342	MajorDMR-1-10150	2
chr6	134632893	134633220	MajorDMR-1-10151	7
chr6	134637312	134637657	MajorDMR-1-10152	4
chr6	134639664	134640007	MajorDMR-1-10153	2
chr6	134872347	134872603	MajorDMR-1-10154	3
chr6	134999776	135000069	MajorDMR-1-10155	4
chr6	135041548	135041669	MajorDMR-1-10156	3
chr6	135051221	135051268	MajorDMR-1-10157	2
chr6	136253030	136253091	MajorDMR-1-10158	2
chr6	136407814	136408108	MajorDMR-1-10159	2
chr6	136570507	136570799	MajorDMR-1-10160	3
chr6	136967705	136967805	MajorDMR-1-10161	2
chr6	137561885	137562283	MajorDMR-1-10162	2
chr6	138479234	138479545	MajorDMR-1-10163	2
chr6	138892344	138892486	MajorDMR-1-10164	3
chr6	139463163	139463189	MajorDMR-1-10165	2
chr6	139470281	139470856	MajorDMR-1-10166	6
chr6	139927159	139927205	MajorDMR-1-10167	2
chr6	140312232	140312269	MajorDMR-1-10168	2
chr6	140371662	140371692	MajorDMR-1-10169	2
chr6	140957861	140958548	MajorDMR-1-10170	4
chr6	141031897	141031903	MajorDMR-1-10171	2
chr6	141681263	141681853	MajorDMR-1-10172	4
chr6	142538100	142538280	MajorDMR-1-10173	2
chr6	143017657	143017875	MajorDMR-1-10174	4
chr6	143023830	143024029	MajorDMR-1-10175	5
chr6	143672407	143672588	MajorDMR-1-10176	2
chr6	143752187	143752336	MajorDMR-1-10177	2
chr6	143884648	143885010	MajorDMR-1-10178	4
chr6	143897612	143897946	MajorDMR-1-10179	2
chr6	143899530	143899637	MajorDMR-1-10180	2
chr6	143974324	143974644	MajorDMR-1-10181	4
chr6	144222928	144223683	MajorDMR-1-10182	5
chr6	144287332	144287343	MajorDMR-1-10183	2
chr6	144655347	144655441	MajorDMR-1-10184	2
chr6	146134259	146134483	MajorDMR-1-10185	2
chr6	146658698	146658886	MajorDMR-1-10186	2
chr6	147428245	147428337	MajorDMR-1-10187	2
chr6	147903857	147904388	MajorDMR-1-10188	4
chr6	147922920	147923139	MajorDMR-1-10189	6
chr6	147941767	147942236	MajorDMR-1-10190	2
chr6	148078154	148078325	MajorDMR-1-10191	2
chr6	148125631	148125848	MajorDMR-1-10192	4
chr6	148129866	148129922	MajorDMR-1-10193	2
chr6	148273806	148274245	MajorDMR-1-10194	2
chr6	148305919	148305927	MajorDMR-1-10195	2
chr6	148328146	148328368	MajorDMR-1-10196	3
chr6	150027312	150027318	MajorDMR-1-10197	2
chr6	150261628	150262387	MajorDMR-1-10198	11
chr6	150277217	150277446	MajorDMR-1-10199	2
chr6	150286445	150286540	MajorDMR-1-10200	4
chr6	150312953	150313141	MajorDMR-1-10201	2
chr6	150383306	150383322	MajorDMR-1-10202	2
chr6	150757445	150757459	MajorDMR-1-10203	2
chr6	150764756	150765093	MajorDMR-1-10204	2
chr6	151389052	151389175	MajorDMR-1-10205	2
chr6	151404301	151404554	MajorDMR-1-10206	2
chr6	151714676	151715217	MajorDMR-1-10207	3
chr6	152068872	152068884	MajorDMR-1-10208	2
chr6	152077845	152077896	MajorDMR-1-10209	2
chr6	152690010	152690502	MajorDMR-1-10210	3
chr6	153787120	153787226	MajorDMR-1-10211	2
chr6	154461177	154461453	MajorDMR-1-10212	2
chr6	154585652	154586064	MajorDMR-1-10213	2
chr6	155059869	155060056	MajorDMR-1-10214	2
chr6	155907207	155907517	MajorDMR-1-10215	2
chr6	156712187	156712439	MajorDMR-1-10216	3
chr6	156748709	156748731	MajorDMR-1-10217	2
chr6	156969354	156969733	MajorDMR-1-10218	2
chr6	157103165	157103748	MajorDMR-1-10219	5
chr6	157104448	157105435	MajorDMR-1-10220	12
chr6	157123063	157123216	MajorDMR-1-10221	2
chr6	157161103	157161590	MajorDMR-1-10222	3
chr6	157297627	157297756	MajorDMR-1-10223	3
chr6	157299105	157299293	MajorDMR-1-10224	6
chr6	157493001	157494647	MajorDMR-1-10225	19
chr6	158216221	158216341	MajorDMR-1-10226	2
chr6	158321884	158321899	MajorDMR-1-10227	2
chr6	158440256	158440272	MajorDMR-1-10228	2
chr6	158452699	158453256	MajorDMR-1-10229	10
chr6	158507824	158508702	MajorDMR-1-10230	26
chr6	158673651	158674044	MajorDMR-1-10231	2
chr6	158687665	158687904	MajorDMR-1-10232	2
chr6	158705383	158705542	MajorDMR-1-10233	3
chr6	158749160	158749166	MajorDMR-1-10234	2
chr6	158771279	158771285	MajorDMR-1-10235	2
chr6	158960074	158961066	MajorDMR-1-10236	17
chr6	159084047	159084088	MajorDMR-1-10237	5
chr6	159276773	159276807	MajorDMR-1-10238	2
chr6	159674191	159674387	MajorDMR-1-10239	4
chr6	160276925	160277216	MajorDMR-1-10240	2
chr6	160287963	160288352	MajorDMR-1-10241	2
chr6	160860876	160861086	MajorDMR-1-10242	5
chr6	161171468	161171786	MajorDMR-1-10243	3
chr6	161589556	161589879	MajorDMR-1-10244	3
chr6	161602262	161602673	MajorDMR-1-10245	4
chr6	161897729	161897881	MajorDMR-1-10246	4
chr6	162217693	162217755	MajorDMR-1-10247	2
chr6	162256414	162256952	MajorDMR-1-10248	14
chr6	162338856	162340006	MajorDMR-1-10249	8
chr6	162831039	162831437	MajorDMR-1-10250	2
chr6	162931003	162931423	MajorDMR-1-10251	6
chr6	163277680	163278548	MajorDMR-1-10252	6
chr6	163424168	163424252	MajorDMR-1-10253	2
chr6	163652971	163653433	MajorDMR-1-10254	2
chr6	163826242	163826273	MajorDMR-1-10255	2
chr6	163827065	163827259	MajorDMR-1-10256	5
chr6	163838397	163841776	MajorDMR-1-10257	23
chr6	163842472	163846591	MajorDMR-1-10258	48
chr6	163847137	163848806	MajorDMR-1-10259	12
chr6	163849415	163852041	MajorDMR-1-10260	12
chr6	163852665	163852924	MajorDMR-1-10261	3
chr6	163854654	163855070	MajorDMR-1-10262	3
chr6	163855700	163858268	MajorDMR-1-10263	12
chr6	163858825	163858900	MajorDMR-1-10264	2
chr6	163859638	163859759	MajorDMR-1-10265	2
chr6	163860401	163860962	MajorDMR-1-10266	5
chr6	163862153	163863133	MajorDMR-1-10267	5
chr6	163864237	163865086	MajorDMR-1-10268	4
chr6	163865589	163865692	MajorDMR-1-10269	2
chr6	163867529	163869589	MajorDMR-1-10270	13
chr6	163870097	163870311	MajorDMR-1-10271	2
chr6	163872708	163873209	MajorDMR-1-10272	3
chr6	163873801	163874423	MajorDMR-1-10273	4
chr6	163875876	163876100	MajorDMR-1-10274	4
chr6	163877273	163877312	MajorDMR-1-10275	2
chr6	163877893	163878179	MajorDMR-1-10276	2
chr6	163878750	163879153	MajorDMR-1-10277	2
chr6	163880541	163882820	MajorDMR-1-10278	14
chr6	163889847	163890347	MajorDMR-1-10279	4
chr6	163898261	163898436	MajorDMR-1-10280	2
chr6	163903608	163903830	MajorDMR-1-10281	2
chr6	163904373	163904397	MajorDMR-1-10282	2
chr6	163907790	163908227	MajorDMR-1-10283	2
chr6	163909107	163909464	MajorDMR-1-10284	3
chr6	163910187	163910291	MajorDMR-1-10285	2
chr6	163912391	163913195	MajorDMR-1-10286	7
chr6	163913882	163913900	MajorDMR-1-10287	2
chr6	163915412	163916476	MajorDMR-1-10288	4
chr6	163917667	163917733	MajorDMR-1-10289	2
chr6	163920219	163920402	MajorDMR-1-10290	2
chr6	163936632	163936942	MajorDMR-1-10291	2
chr6	163943546	163944111	MajorDMR-1-10292	11
chr6	163945090	163945177	MajorDMR-1-10293	4
chr6	163947843	163948142	MajorDMR-1-10294	2
chr6	163950227	163952834	MajorDMR-1-10295	13
chr6	163953441	163953784	MajorDMR-1-10296	3
chr6	163954619	163954725	MajorDMR-1-10297	2
chr6	163957491	163958039	MajorDMR-1-10298	5
chr6	163959448	163959545	MajorDMR-1-10299	2
chr6	163966727	163966811	MajorDMR-1-10300	2
chr6	163969107	163969128	MajorDMR-1-10301	2
chr6	163975210	163975699	MajorDMR-1-10302	2
chr6	163976527	163976584	MajorDMR-1-10303	2
chr6	163982772	163983945	MajorDMR-1-10304	7
chr6	163984540	163984655	MajorDMR-1-10305	5
chr6	163985269	163986442	MajorDMR-1-10306	10
chr6	163991732	163992054	MajorDMR-1-10307	2
chr6	163993676	163993836	MajorDMR-1-10308	3
chr6	163996778	163997358	MajorDMR-1-10309	4
chr6	164000913	164000976	MajorDMR-1-10310	2
chr6	164002578	164002604	MajorDMR-1-10311	2
chr6	164009388	164009551	MajorDMR-1-10312	3
chr6	164057158	164057170	MajorDMR-1-10313	2
chr6	164073117	164073146	MajorDMR-1-10314	2
chr6	164088840	164089297	MajorDMR-1-10315	3
chr6	164257967	164258334	MajorDMR-1-10316	2
chr6	164325279	164325512	MajorDMR-1-10317	3
chr6	164404316	164404931	MajorDMR-1-10318	9
chr6	164419801	164421094	MajorDMR-1-10319	12
chr6	164435837	164435967	MajorDMR-1-10320	4
chr6	164520070	164520350	MajorDMR-1-10321	3
chr6	164637158	164637522	MajorDMR-1-10322	2
chr6	164817457	164817580	MajorDMR-1-10323	3
chr6	164954098	164954277	MajorDMR-1-10324	4
chr6	165127089	165127294	MajorDMR-1-10325	2
chr6	165170206	165170745	MajorDMR-1-10326	9
chr6	165338477	165338498	MajorDMR-1-10327	2
chr6	165342727	165343400	MajorDMR-1-10328	13
chr6	165360657	165360995	MajorDMR-1-10329	7
chr6	165645594	165646457	MajorDMR-1-10330	11
chr6	165658820	165658897	MajorDMR-1-10331	2
chr6	165899843	165900021	MajorDMR-1-10332	2
chr6	166077612	166078219	MajorDMR-1-10333	4
chr6	166095996	166096111	MajorDMR-1-10334	2
chr6	166199015	166199295	MajorDMR-1-10335	2
chr6	166217880	166218727	MajorDMR-1-10336	18
chr6	166290398	166290645	MajorDMR-1-10337	2
chr6	166849679	166849730	MajorDMR-1-10338	2
chr6	166851422	166852183	MajorDMR-1-10339	19
chr6	166853400	166853815	MajorDMR-1-10340	3
chr6	166861291	166861572	MajorDMR-1-10341	2
chr6	166874721	166875113	MajorDMR-1-10342	2
chr6	166892082	166892289	MajorDMR-1-10343	2
chr6	166893238	166893262	MajorDMR-1-10344	3
chr6	166901755	166902976	MajorDMR-1-10345	13
chr6	166916252	166916750	MajorDMR-1-10346	5
chr6	166929053	166929063	MajorDMR-1-10347	2
chr6	166951403	166951453	MajorDMR-1-10348	3
chr6	166977421	166977770	MajorDMR-1-10349	3
chr6	166985984	166986286	MajorDMR-1-10350	6
chr6	167011368	167012165	MajorDMR-1-10351	5
chr6	167026704	167026842	MajorDMR-1-10352	2
chr6	167028320	167028782	MajorDMR-1-10353	2
chr6	167034579	167035628	MajorDMR-1-10354	7
chr6	167047309	167047430	MajorDMR-1-10355	4
chr6	167066252	167066259	MajorDMR-1-10356	2
chr6	167126732	167127007	MajorDMR-1-10357	3
chr6	167150315	167151031	MajorDMR-1-10358	4
chr6	167152951	167152976	MajorDMR-1-10359	3
chr6	167171247	167171828	MajorDMR-1-10360	9
chr6	167172466	167172603	MajorDMR-1-10361	2
chr6	167212335	167212675	MajorDMR-1-10362	5
chr6	167265094	167265731	MajorDMR-1-10363	7
chr6	167272422	167272444	MajorDMR-1-10364	2
chr6	167273986	167274151	MajorDMR-1-10365	2
chr6	167274862	167275412	MajorDMR-1-10366	6
chr6	167278943	167279332	MajorDMR-1-10367	2
chr6	167286187	167286618	MajorDMR-1-10368	2
chr6	167342730	167342916	MajorDMR-1-10369	3
chr6	167364940	167365061	MajorDMR-1-10370	5
chr6	167368895	167369097	MajorDMR-1-10371	9
chr6	167528076	167528303	MajorDMR-1-10372	8
chr6	167554433	167555065	MajorDMR-1-10373	7
chr6	167627492	167628506	MajorDMR-1-10374	6
chr6	167633496	167633674	MajorDMR-1-10375	5
chr6	167651833	167651845	MajorDMR-1-10376	2
chr6	167725389	167725469	MajorDMR-1-10377	2
chr6	167849576	167849968	MajorDMR-1-10378	7
chr6	167854038	167854534	MajorDMR-1-10379	3
chr6	168079733	168080044	MajorDMR-1-10380	3
chr6	168091697	168091923	MajorDMR-1-10381	3
chr6	168240585	168240688	MajorDMR-1-10382	4
chr6	168337858	168337919	MajorDMR-1-10383	2
chr6	168397373	168398045	MajorDMR-1-10384	8
chr6	168413391	168413527	MajorDMR-1-10385	2
chr6	168457964	168458074	MajorDMR-1-10386	2
chr6	168619180	168619587	MajorDMR-1-10387	2
chr6	168783883	168784439	MajorDMR-1-10388	3
chr6	168914826	168915045	MajorDMR-1-10389	2
chr6	168916115	168916292	MajorDMR-1-10390	2
chr6	169125020	169125437	MajorDMR-1-10391	3
chr6	169350978	169351054	MajorDMR-1-10392	3
chr6	169558530	169558639	MajorDMR-1-10393	3
chr6	169650960	169651049	MajorDMR-1-10394	2
chr6	169828643	169828851	MajorDMR-1-10395	4
chr6	170723653	170723731	MajorDMR-1-10396	2
chr6	170736099	170736146	MajorDMR-1-10397	2
chr6	170752977	170753319	MajorDMR-1-10398	2
chr7	195246	195400	MajorDMR-1-10399	4
chr7	199589	200153	MajorDMR-1-10400	7
chr7	216727	216878	MajorDMR-1-10401	3
chr7	220446	220780	MajorDMR-1-10402	5
chr7	316232	316390	MajorDMR-1-10403	2
chr7	351013	351515	MajorDMR-1-10404	2
chr7	465939	466038	MajorDMR-1-10405	3
chr7	630426	630562	MajorDMR-1-10406	3
chr7	705024	705171	MajorDMR-1-10407	4
chr7	755640	755648	MajorDMR-1-10408	2
chr7	807157	807782	MajorDMR-1-10409	6
chr7	922996	923318	MajorDMR-1-10410	11
chr7	948731	949159	MajorDMR-1-10411	17
chr7	1081575	1081636	MajorDMR-1-10412	2
chr7	1095768	1095773	MajorDMR-1-10413	2
chr7	1163502	1163613	MajorDMR-1-10414	4
chr7	1546583	1546898	MajorDMR-1-10415	8
chr7	1677954	1678162	MajorDMR-1-10416	4
chr7	1703598	1703953	MajorDMR-1-10417	3
chr7	1707955	1708322	MajorDMR-1-10418	2
chr7	1710624	1711159	MajorDMR-1-10419	11
chr7	1716499	1716627	MajorDMR-1-10420	3
chr7	1731931	1732199	MajorDMR-1-10421	4
chr7	1733422	1733989	MajorDMR-1-10422	4
chr7	1743284	1743428	MajorDMR-1-10423	2
chr7	1745032	1745098	MajorDMR-1-10424	2
chr7	1764888	1765358	MajorDMR-1-10425	24
chr7	1765931	1766055	MajorDMR-1-10426	3
chr7	1775876	1776087	MajorDMR-1-10427	4
chr7	2098043	2098238	MajorDMR-1-10428	2
chr7	2109260	2109635	MajorDMR-1-10429	4
chr7	2197662	2197965	MajorDMR-1-10430	3
chr7	2271510	2271674	MajorDMR-1-10431	2
chr7	2449550	2449734	MajorDMR-1-10432	2
chr7	2599648	2599908	MajorDMR-1-10433	3
chr7	2616988	2616992	MajorDMR-1-10434	2
chr7	2636249	2636501	MajorDMR-1-10435	3
chr7	2648597	2648887	MajorDMR-1-10436	2
chr7	2650600	2650779	MajorDMR-1-10437	2
chr7	2654438	2654860	MajorDMR-1-10438	4
chr7	2662801	2662818	MajorDMR-1-10439	2
chr7	2680730	2681469	MajorDMR-1-10440	9
chr7	2769163	2769246	MajorDMR-1-10441	2
chr7	2774653	2775285	MajorDMR-1-10442	7
chr7	2860932	2861230	MajorDMR-1-10443	3
chr7	3024903	3025152	MajorDMR-1-10444	3
chr7	3931922	3931965	MajorDMR-1-10445	3
chr7	4184253	4184347	MajorDMR-1-10446	2
chr7	4197190	4197198	MajorDMR-1-10447	2
chr7	4301031	4301308	MajorDMR-1-10448	5
chr7	4404548	4404752	MajorDMR-1-10449	2
chr7	4479139	4479253	MajorDMR-1-10450	2
chr7	4831750	4832225	MajorDMR-1-10451	6
chr7	5173929	5174280	MajorDMR-1-10452	3
chr7	5175313	5175597	MajorDMR-1-10453	2
chr7	5315042	5315054	MajorDMR-1-10454	2
chr7	5355847	5355941	MajorDMR-1-10455	2
chr7	5421130	5421189	MajorDMR-1-10456	2
chr7	5422381	5423583	MajorDMR-1-10457	6
chr7	5443949	5444743	MajorDMR-1-10458	18
chr7	5447727	5448047	MajorDMR-1-10459	4
chr7	5457140	5457560	MajorDMR-1-10460	11
chr7	5518356	5518393	MajorDMR-1-10461	2
chr7	5526003	5526323	MajorDMR-1-10462	5
chr7	5526832	5526867	MajorDMR-1-10463	4
chr7	5598314	5598492	MajorDMR-1-10464	2
chr7	5604552	5604560	MajorDMR-1-10465	2
chr7	5710949	5711864	MajorDMR-1-10466	6
chr7	5727637	5727840	MajorDMR-1-10467	5
chr7	5730764	5730895	MajorDMR-1-10468	5
chr7	5742501	5742866	MajorDMR-1-10469	2
chr7	5743868	5743899	MajorDMR-1-10470	3
chr7	5900339	5900353	MajorDMR-1-10471	2
chr7	5911799	5912315	MajorDMR-1-10472	8
chr7	5937150	5937329	MajorDMR-1-10473	3
chr7	6207079	6207092	MajorDMR-1-10474	2
chr7	6515924	6516312	MajorDMR-1-10475	2
chr7	6571162	6571312	MajorDMR-1-10476	2
chr7	6654582	6654800	MajorDMR-1-10477	6
chr7	6655780	6656047	MajorDMR-1-10478	5
chr7	6970837	6970901	MajorDMR-1-10479	2
chr7	7666695	7666914	MajorDMR-1-10480	2
chr7	7712856	7713284	MajorDMR-1-10481	4
chr7	8044412	8044517	MajorDMR-1-10482	3
chr7	8383355	8383484	MajorDMR-1-10483	2
chr7	8477340	8477703	MajorDMR-1-10484	3
chr7	8480006	8480536	MajorDMR-1-10485	6
chr7	8762666	8762717	MajorDMR-1-10486	2
chr7	9212986	9213425	MajorDMR-1-10487	2
chr7	9271411	9271855	MajorDMR-1-10488	4
chr7	10162124	10162585	MajorDMR-1-10489	5
chr7	11647481	11647607	MajorDMR-1-10490	2
chr7	11660574	11660828	MajorDMR-1-10491	2
chr7	12392760	12393055	MajorDMR-1-10492	2
chr7	12879731	12879792	MajorDMR-1-10493	2
chr7	13216571	13217059	MajorDMR-1-10494	2
chr7	13303439	13303782	MajorDMR-1-10495	2
chr7	13761279	13761440	MajorDMR-1-10496	2
chr7	14031821	14031952	MajorDMR-1-10497	2
chr7	17430160	17430311	MajorDMR-1-10498	3
chr7	17505824	17506048	MajorDMR-1-10499	6
chr7	17725412	17725681	MajorDMR-1-10500	2
chr7	18252588	18252991	MajorDMR-1-10501	2
chr7	18620828	18621020	MajorDMR-1-10502	2
chr7	19749049	19749184	MajorDMR-1-10503	3
chr7	20816033	20816972	MajorDMR-1-10504	13
chr7	20818427	20819176	MajorDMR-1-10505	21
chr7	20822348	20822830	MajorDMR-1-10506	5
chr7	22425436	22425447	MajorDMR-1-10507	2
chr7	22602714	22603017	MajorDMR-1-10508	3
chr7	23287274	23287928	MajorDMR-1-10509	17
chr7	24078635	24078698	MajorDMR-1-10510	2
chr7	24837881	24838204	MajorDMR-1-10511	4
chr7	24917970	24918117	MajorDMR-1-10512	3
chr7	25926826	25927116	MajorDMR-1-10513	2
chr7	25960854	25961083	MajorDMR-1-10514	2
chr7	26522639	26522827	MajorDMR-1-10515	2
chr7	26582716	26583758	MajorDMR-1-10516	14
chr7	27980235	27980243	MajorDMR-1-10517	2
chr7	28697839	28698214	MajorDMR-1-10518	2
chr7	29040089	29040157	MajorDMR-1-10519	2
chr7	29233418	29233588	MajorDMR-1-10520	2
chr7	29250716	29250726	MajorDMR-1-10521	2
chr7	29254533	29254875	MajorDMR-1-10522	3
chr7	29256263	29256430	MajorDMR-1-10523	2
chr7	29273690	29273883	MajorDMR-1-10524	2
chr7	29313747	29314292	MajorDMR-1-10525	10
chr7	29323521	29323687	MajorDMR-1-10526	2
chr7	29334162	29334218	MajorDMR-1-10527	2
chr7	29371497	29372127	MajorDMR-1-10528	13
chr7	29381730	29381739	MajorDMR-1-10529	2
chr7	29497371	29497451	MajorDMR-1-10530	2
chr7	29519296	29519779	MajorDMR-1-10531	12
chr7	29525869	29525892	MajorDMR-1-10532	2
chr7	29928109	29928127	MajorDMR-1-10533	2
chr7	30213057	30213303	MajorDMR-1-10534	4
chr7	30308304	30308530	MajorDMR-1-10535	5
chr7	31032061	31032406	MajorDMR-1-10536	15
chr7	31037252	31037296	MajorDMR-1-10537	2
chr7	31082747	31083039	MajorDMR-1-10538	8
chr7	31093155	31094137	MajorDMR-1-10539	10
chr7	31094651	31094862	MajorDMR-1-10540	4
chr7	31096566	31096812	MajorDMR-1-10541	7
chr7	31100145	31101044	MajorDMR-1-10542	7
chr7	31110980	31111442	MajorDMR-1-10543	3
chr7	31116042	31116281	MajorDMR-1-10544	3
chr7	31119620	31119627	MajorDMR-1-10545	2
chr7	31136503	31136779	MajorDMR-1-10546	4
chr7	31726691	31727017	MajorDMR-1-10547	7
chr7	32099124	32099136	MajorDMR-1-10548	2
chr7	32108251	32108663	MajorDMR-1-10549	10
chr7	32109338	32109427	MajorDMR-1-10550	2
chr7	32109942	32110030	MajorDMR-1-10551	3
chr7	32604395	32604472	MajorDMR-1-10552	2
chr7	32615584	32615732	MajorDMR-1-10553	2
chr7	33540331	33540623	MajorDMR-1-10554	2
chr7	34683500	34683825	MajorDMR-1-10555	2
chr7	34699346	34699394	MajorDMR-1-10556	2
chr7	34795776	34795795	MajorDMR-1-10557	2
chr7	34985679	34985827	MajorDMR-1-10558	2
chr7	35686486	35686846	MajorDMR-1-10559	2
chr7	35843455	35843889	MajorDMR-1-10560	2
chr7	35995900	35995911	MajorDMR-1-10561	2
chr7	36109870	36109977	MajorDMR-1-10562	4
chr7	36193343	36193837	MajorDMR-1-10563	16
chr7	36195153	36196080	MajorDMR-1-10564	13
chr7	36222709	36223045	MajorDMR-1-10565	8
chr7	36231141	36231965	MajorDMR-1-10566	14
chr7	36236388	36236666	MajorDMR-1-10567	2
chr7	36247612	36247780	MajorDMR-1-10568	4
chr7	36249224	36249320	MajorDMR-1-10569	2
chr7	36318362	36318492	MajorDMR-1-10570	3
chr7	36445997	36446716	MajorDMR-1-10571	6
chr7	36867454	36867557	MajorDMR-1-10572	2
chr7	38613940	38614281	MajorDMR-1-10573	5
chr7	38870952	38871193	MajorDMR-1-10574	4
chr7	39045024	39045164	MajorDMR-1-10575	3
chr7	39113272	39113384	MajorDMR-1-10576	2
chr7	39320367	39320543	MajorDMR-1-10577	2
chr7	39393248	39393330	MajorDMR-1-10578	2
chr7	39475861	39476159	MajorDMR-1-10579	2
chr7	41564645	41564703	MajorDMR-1-10580	2
chr7	41605433	41605863	MajorDMR-1-10581	2
chr7	41739590	41739850	MajorDMR-1-10582	3
chr7	42611535	42611659	MajorDMR-1-10583	2
chr7	44078724	44078755	MajorDMR-1-10584	2
chr7	44669457	44669664	MajorDMR-1-10585	3
chr7	44671315	44671467	MajorDMR-1-10586	2
chr7	44718276	44718456	MajorDMR-1-10587	2
chr7	44807770	44808477	MajorDMR-1-10588	7
chr7	45332326	45332330	MajorDMR-1-10589	2
chr7	45604271	45604326	MajorDMR-1-10590	5
chr7	47325447	47325640	MajorDMR-1-10591	3
chr7	47431818	47432077	MajorDMR-1-10592	7
chr7	47553319	47553603	MajorDMR-1-10593	6
chr7	48743042	48743441	MajorDMR-1-10594	4
chr7	49815656	49815858	MajorDMR-1-10595	9
chr7	49816808	49816820	MajorDMR-1-10596	2
chr7	49817959	49818020	MajorDMR-1-10597	2
chr7	49904357	49904519	MajorDMR-1-10598	3
chr7	49932994	49933050	MajorDMR-1-10599	2
chr7	50627008	50627450	MajorDMR-1-10600	2
chr7	51025319	51025515	MajorDMR-1-10601	2
chr7	51460407	51460542	MajorDMR-1-10602	2
chr7	51475285	51475788	MajorDMR-1-10603	2
chr7	51653414	51653513	MajorDMR-1-10604	2
chr7	51732928	51733262	MajorDMR-1-10605	4
chr7	52033197	52033321	MajorDMR-1-10606	2
chr7	52440728	52441180	MajorDMR-1-10607	2
chr7	52774011	52774229	MajorDMR-1-10608	2
chr7	55168206	55168478	MajorDMR-1-10609	2
chr7	55178188	55179057	MajorDMR-1-10610	17
chr7	55495745	55495834	MajorDMR-1-10611	4
chr7	55594249	55594869	MajorDMR-1-10612	8
chr7	55641792	55641803	MajorDMR-1-10613	2
chr7	56210755	56211004	MajorDMR-1-10614	2
chr7	56215893	56216196	MajorDMR-1-10615	3
chr7	56222350	56222541	MajorDMR-1-10616	2
chr7	56224505	56224596	MajorDMR-1-10617	2
chr7	56245604	56245669	MajorDMR-1-10618	2
chr7	56246681	56247912	MajorDMR-1-10619	5
chr7	56249255	56249351	MajorDMR-1-10620	2
chr7	56250699	56251138	MajorDMR-1-10621	2
chr7	56252663	56253258	MajorDMR-1-10622	3
chr7	56259901	56260823	MajorDMR-1-10623	4
chr7	56262635	56262897	MajorDMR-1-10624	2
chr7	56264752	56265215	MajorDMR-1-10625	3
chr7	56272591	56272865	MajorDMR-1-10626	2
chr7	56278181	56278255	MajorDMR-1-10627	2
chr7	56280759	56280981	MajorDMR-1-10628	2
chr7	56283147	56283540	MajorDMR-1-10629	2
chr7	56285479	56285904	MajorDMR-1-10630	4
chr7	56288303	56288316	MajorDMR-1-10631	2
chr7	56290604	56290898	MajorDMR-1-10632	3
chr7	56291531	56291654	MajorDMR-1-10633	4
chr7	56292257	56292618	MajorDMR-1-10634	4
chr7	56296066	56296272	MajorDMR-1-10635	2
chr7	56297353	56297768	MajorDMR-1-10636	16
chr7	56306437	56307197	MajorDMR-1-10637	5
chr7	56308365	56309160	MajorDMR-1-10638	3
chr7	56310230	56310257	MajorDMR-1-10639	2
chr7	56321811	56322221	MajorDMR-1-10640	3
chr7	56322978	56323052	MajorDMR-1-10641	2
chr7	56348742	56348945	MajorDMR-1-10642	2
chr7	56349469	56349811	MajorDMR-1-10643	2
chr7	56373918	56374462	MajorDMR-1-10644	4
chr7	56377723	56377857	MajorDMR-1-10645	2
chr7	56383449	56383564	MajorDMR-1-10646	2
chr7	56415043	56415399	MajorDMR-1-10647	3
chr7	56419668	56419841	MajorDMR-1-10648	2
chr7	56430873	56431161	MajorDMR-1-10649	2
chr7	56448432	56448744	MajorDMR-1-10650	2
chr7	56454479	56454647	MajorDMR-1-10651	3
chr7	56457590	56457713	MajorDMR-1-10652	2
chr7	56458695	56459169	MajorDMR-1-10653	2
chr7	56467941	56468004	MajorDMR-1-10654	2
chr7	56469161	56469647	MajorDMR-1-10655	3
chr7	56475570	56475969	MajorDMR-1-10656	3
chr7	56508198	56508529	MajorDMR-1-10657	2
chr7	56510267	56510308	MajorDMR-1-10658	2
chr7	56562710	56563743	MajorDMR-1-10659	4
chr7	56587262	56587876	MajorDMR-1-10660	3
chr7	56608358	56609759	MajorDMR-1-10661	6
chr7	56611610	56611705	MajorDMR-1-10662	2
chr7	56612411	56612581	MajorDMR-1-10663	2
chr7	56626767	56627423	MajorDMR-1-10664	3
chr7	56651301	56651398	MajorDMR-1-10665	2
chr7	56675544	56675746	MajorDMR-1-10666	2
chr7	56678887	56678996	MajorDMR-1-10667	2
chr7	56680962	56681228	MajorDMR-1-10668	2
chr7	56731292	56731312	MajorDMR-1-10669	2
chr7	56768357	56768401	MajorDMR-1-10670	2
chr7	56769559	56769752	MajorDMR-1-10671	2
chr7	56770279	56770794	MajorDMR-1-10672	3
chr7	56773197	56773881	MajorDMR-1-10673	4
chr7	56774563	56775940	MajorDMR-1-10674	8
chr7	56776670	56776814	MajorDMR-1-10675	2
chr7	56777816	56778136	MajorDMR-1-10676	3
chr7	56778637	56779621	MajorDMR-1-10677	6
chr7	56780853	56781064	MajorDMR-1-10678	2
chr7	56781621	56782170	MajorDMR-1-10679	3
chr7	56784004	56785056	MajorDMR-1-10680	5
chr7	56785561	56786476	MajorDMR-1-10681	5
chr7	56788585	56789231	MajorDMR-1-10682	3
chr7	56789738	56790859	MajorDMR-1-10683	4
chr7	56793448	56794031	MajorDMR-1-10684	4
chr7	56796477	56796913	MajorDMR-1-10685	3
chr7	56797547	56797741	MajorDMR-1-10686	2
chr7	56801598	56801694	MajorDMR-1-10687	2
chr7	56802247	56802478	MajorDMR-1-10688	2
chr7	56804141	56805145	MajorDMR-1-10689	6
chr7	56805686	56806321	MajorDMR-1-10690	3
chr7	56807900	56809205	MajorDMR-1-10691	4
chr7	56815608	56815871	MajorDMR-1-10692	3
chr7	56817035	56817581	MajorDMR-1-10693	4
chr7	56819441	56820033	MajorDMR-1-10694	5
chr7	56821047	56821076	MajorDMR-1-10695	2
chr7	56821778	56821821	MajorDMR-1-10696	3
chr7	56822403	56822803	MajorDMR-1-10697	5
chr7	56826679	56827292	MajorDMR-1-10698	5
chr7	56830025	56830204	MajorDMR-1-10699	2
chr7	56832017	56832059	MajorDMR-1-10700	2
chr7	56833297	56833558	MajorDMR-1-10701	2
chr7	56834625	56835278	MajorDMR-1-10702	4
chr7	56839121	56839457	MajorDMR-1-10703	3
chr7	56841471	56841505	MajorDMR-1-10704	2
chr7	56844217	56844330	MajorDMR-1-10705	2
chr7	56847003	56847366	MajorDMR-1-10706	2
chr7	56849260	56849595	MajorDMR-1-10707	2
chr7	56853126	56853308	MajorDMR-1-10708	3
chr7	56855409	56857616	MajorDMR-1-10709	11
chr7	56858318	56859227	MajorDMR-1-10710	5
chr7	56862675	56863042	MajorDMR-1-10711	2
chr7	56865271	56865287	MajorDMR-1-10712	2
chr7	56869414	56869886	MajorDMR-1-10713	2
chr7	56900445	56900518	MajorDMR-1-10714	2
chr7	56905315	56906161	MajorDMR-1-10715	5
chr7	56914023	56914422	MajorDMR-1-10716	2
chr7	56915900	56916329	MajorDMR-1-10717	3
chr7	56922203	56922634	MajorDMR-1-10718	2
chr7	56924077	56924480	MajorDMR-1-10719	6
chr7	56930702	56931376	MajorDMR-1-10720	5
chr7	56935301	56935708	MajorDMR-1-10721	2
chr7	56938395	56938935	MajorDMR-1-10722	3
chr7	56940752	56941367	MajorDMR-1-10723	4
chr7	56944076	56944384	MajorDMR-1-10724	2
chr7	56948496	56948856	MajorDMR-1-10725	2
chr7	56951336	56951866	MajorDMR-1-10726	5
chr7	56953801	56954335	MajorDMR-1-10727	4
chr7	56956334	56956562	MajorDMR-1-10728	2
chr7	56957345	56958311	MajorDMR-1-10729	4
chr7	56960760	56960998	MajorDMR-1-10730	3
chr7	56967371	56967485	MajorDMR-1-10731	3
chr7	56972590	56973197	MajorDMR-1-10732	4
chr7	56974439	56974472	MajorDMR-1-10733	2
chr7	56977615	56978074	MajorDMR-1-10734	3
chr7	56982776	56983231	MajorDMR-1-10735	4
chr7	56983884	56984554	MajorDMR-1-10736	4
chr7	56986277	56986783	MajorDMR-1-10737	3
chr7	56997187	56997382	MajorDMR-1-10738	2
chr7	57004974	57005255	MajorDMR-1-10739	2
chr7	57019233	57019405	MajorDMR-1-10740	2
chr7	57022185	57022639	MajorDMR-1-10741	2
chr7	57026885	57026932	MajorDMR-1-10742	2
chr7	57029383	57029773	MajorDMR-1-10743	4
chr7	57032094	57032121	MajorDMR-1-10744	2
chr7	57037848	57038262	MajorDMR-1-10745	5
chr7	57039175	57039745	MajorDMR-1-10746	4
chr7	57042034	57042476	MajorDMR-1-10747	2
chr7	57059463	57059807	MajorDMR-1-10748	2
chr7	57061995	57062472	MajorDMR-1-10749	3
chr7	57065181	57065775	MajorDMR-1-10750	3
chr7	57068024	57068381	MajorDMR-1-10751	2
chr7	57073080	57073473	MajorDMR-1-10752	3
chr7	57078855	57079508	MajorDMR-1-10753	4
chr7	57082982	57083079	MajorDMR-1-10754	2
chr7	57083923	57084134	MajorDMR-1-10755	3
chr7	57084968	57085220	MajorDMR-1-10756	2
chr7	57089002	57089226	MajorDMR-1-10757	4
chr7	57095304	57095544	MajorDMR-1-10758	2
chr7	57096961	57097448	MajorDMR-1-10759	2
chr7	57098908	57099299	MajorDMR-1-10760	5
chr7	57127314	57127409	MajorDMR-1-10761	2
chr7	57128187	57128579	MajorDMR-1-10762	3
chr7	57130117	57130193	MajorDMR-1-10763	2
chr7	57131432	57132423	MajorDMR-1-10764	4
chr7	57134130	57134325	MajorDMR-1-10765	2
chr7	57273161	57273184	MajorDMR-1-10766	2
chr7	57276429	57276879	MajorDMR-1-10767	3
chr7	57277806	57279540	MajorDMR-1-10768	10
chr7	57280204	57281292	MajorDMR-1-10769	5
chr7	57281886	57283248	MajorDMR-1-10770	9
chr7	57289729	57289741	MajorDMR-1-10771	2
chr7	57290860	57291263	MajorDMR-1-10772	3
chr7	57292558	57292605	MajorDMR-1-10773	2
chr7	57293249	57293899	MajorDMR-1-10774	3
chr7	57294404	57294853	MajorDMR-1-10775	4
chr7	57295421	57296133	MajorDMR-1-10776	3
chr7	57297933	57299641	MajorDMR-1-10777	9
chr7	57308266	57308764	MajorDMR-1-10778	3
chr7	57348876	57349719	MajorDMR-1-10779	3
chr7	57356678	57358063	MajorDMR-1-10780	6
chr7	57361190	57361910	MajorDMR-1-10781	4
chr7	57366886	57367598	MajorDMR-1-10782	4
chr7	57368317	57368872	MajorDMR-1-10783	3
chr7	57369698	57369939	MajorDMR-1-10784	4
chr7	57370863	57371065	MajorDMR-1-10785	2
chr7	57373862	57376647	MajorDMR-1-10786	15
chr7	57378788	57380212	MajorDMR-1-10787	7
chr7	57380865	57381697	MajorDMR-1-10788	5
chr7	57382371	57384446	MajorDMR-1-10789	13
chr7	57385300	57387283	MajorDMR-1-10790	10
chr7	57387789	57389389	MajorDMR-1-10791	8
chr7	57390010	57390339	MajorDMR-1-10792	4
chr7	57391000	57392007	MajorDMR-1-10793	4
chr7	57392921	57395087	MajorDMR-1-10794	9
chr7	57396030	57396755	MajorDMR-1-10795	5
chr7	57397397	57397970	MajorDMR-1-10796	4
chr7	57398748	57398799	MajorDMR-1-10797	2
chr7	57399434	57399542	MajorDMR-1-10798	2
chr7	57400934	57401066	MajorDMR-1-10799	2
chr7	57401726	57402323	MajorDMR-1-10800	5
chr7	57402937	57404123	MajorDMR-1-10801	10
chr7	57405565	57406363	MajorDMR-1-10802	6
chr7	57407002	57407431	MajorDMR-1-10803	2
chr7	57408725	57409189	MajorDMR-1-10804	5
chr7	57412528	57412812	MajorDMR-1-10805	3
chr7	57416264	57416683	MajorDMR-1-10806	6
chr7	57417302	57417327	MajorDMR-1-10807	2
chr7	57418658	57419102	MajorDMR-1-10808	2
chr7	57423418	57423531	MajorDMR-1-10809	2
chr7	57424110	57424547	MajorDMR-1-10810	2
chr7	57425145	57425188	MajorDMR-1-10811	2
chr7	57425972	57427011	MajorDMR-1-10812	4
chr7	57427901	57429001	MajorDMR-1-10813	7
chr7	57429537	57429678	MajorDMR-1-10814	2
chr7	57432409	57433279	MajorDMR-1-10815	6
chr7	57433929	57434089	MajorDMR-1-10816	2
chr7	57435076	57437496	MajorDMR-1-10817	9
chr7	57438099	57438210	MajorDMR-1-10818	2
chr7	57441418	57442756	MajorDMR-1-10819	6
chr7	57443289	57445060	MajorDMR-1-10820	10
chr7	57445964	57446893	MajorDMR-1-10821	5
chr7	57447669	57447785	MajorDMR-1-10822	2
chr7	57449320	57450080	MajorDMR-1-10823	5
chr7	57450670	57453089	MajorDMR-1-10824	12
chr7	57454376	57454671	MajorDMR-1-10825	3
chr7	57455189	57455228	MajorDMR-1-10826	2
chr7	57457291	57458649	MajorDMR-1-10827	9
chr7	57459731	57460021	MajorDMR-1-10828	3
chr7	57463354	57463506	MajorDMR-1-10829	2
chr7	57464089	57464275	MajorDMR-1-10830	2
chr7	57465211	57465225	MajorDMR-1-10831	2
chr7	57466009	57466266	MajorDMR-1-10832	4
chr7	57467647	57467930	MajorDMR-1-10833	2
chr7	57469825	57469852	MajorDMR-1-10834	2
chr7	57475079	57475948	MajorDMR-1-10835	4
chr7	57476907	57477124	MajorDMR-1-10836	2
chr7	57477661	57477865	MajorDMR-1-10837	2
chr7	57481018	57481264	MajorDMR-1-10838	2
chr7	57482733	57483184	MajorDMR-1-10839	2
chr7	57492491	57492953	MajorDMR-1-10840	3
chr7	57494743	57497022	MajorDMR-1-10841	8
chr7	57498244	57499035	MajorDMR-1-10842	6
chr7	57499811	57499994	MajorDMR-1-10843	2
chr7	57501543	57502510	MajorDMR-1-10844	5
chr7	57561293	57561567	MajorDMR-1-10845	2
chr7	57583579	57584363	MajorDMR-1-10846	4
chr7	57589354	57589801	MajorDMR-1-10847	2
chr7	57590550	57590603	MajorDMR-1-10848	2
chr7	57592442	57592760	MajorDMR-1-10849	2
chr7	57608262	57608526	MajorDMR-1-10850	2
chr7	57612767	57613070	MajorDMR-1-10851	3
chr7	57625998	57626707	MajorDMR-1-10852	3
chr7	57628464	57629234	MajorDMR-1-10853	4
chr7	57629855	57629940	MajorDMR-1-10854	2
chr7	57639828	57639922	MajorDMR-1-10855	2
chr7	57640425	57641657	MajorDMR-1-10856	9
chr7	57645618	57646736	MajorDMR-1-10857	8
chr7	57652792	57653927	MajorDMR-1-10858	6
chr7	57654757	57655956	MajorDMR-1-10859	6
chr7	57663998	57664417	MajorDMR-1-10860	2
chr7	57665661	57667254	MajorDMR-1-10861	7
chr7	57667969	57668209	MajorDMR-1-10862	3
chr7	57668851	57669354	MajorDMR-1-10863	2
chr7	57685725	57685854	MajorDMR-1-10864	2
chr7	57700218	57700289	MajorDMR-1-10865	2
chr7	57702720	57705963	MajorDMR-1-10866	12
chr7	57707287	57708744	MajorDMR-1-10867	8
chr7	57709314	57709338	MajorDMR-1-10868	2
chr7	57712022	57712207	MajorDMR-1-10869	4
chr7	57718262	57719296	MajorDMR-1-10870	7
chr7	57725460	57725556	MajorDMR-1-10871	3
chr7	57726228	57727949	MajorDMR-1-10872	9
chr7	57731206	57732022	MajorDMR-1-10873	5
chr7	57733563	57733757	MajorDMR-1-10874	2
chr7	57734592	57735839	MajorDMR-1-10875	6
chr7	57736826	57737048	MajorDMR-1-10876	2
chr7	57743289	57743588	MajorDMR-1-10877	2
chr7	57744576	57744871	MajorDMR-1-10878	4
chr7	57747595	57747614	MajorDMR-1-10879	2
chr7	57750113	57751010	MajorDMR-1-10880	4
chr7	57759047	57759188	MajorDMR-1-10881	2
chr7	57769161	57770742	MajorDMR-1-10882	7
chr7	57772143	57772533	MajorDMR-1-10883	3
chr7	57773483	57773576	MajorDMR-1-10884	2
chr7	57778638	57779050	MajorDMR-1-10885	2
chr7	57783033	57783297	MajorDMR-1-10886	4
chr7	57784367	57784673	MajorDMR-1-10887	2
chr7	57787714	57788103	MajorDMR-1-10888	2
chr7	57792461	57792906	MajorDMR-1-10889	2
chr7	57798498	57798925	MajorDMR-1-10890	3
chr7	57799872	57800156	MajorDMR-1-10891	2
chr7	57829653	57831872	MajorDMR-1-10892	10
chr7	57833003	57833873	MajorDMR-1-10893	5
chr7	57834506	57835469	MajorDMR-1-10894	5
chr7	57836827	57837244	MajorDMR-1-10895	2
chr7	57837896	57839644	MajorDMR-1-10896	8
chr7	57840619	57841662	MajorDMR-1-10897	5
chr7	57843740	57844189	MajorDMR-1-10898	2
chr7	57845329	57845658	MajorDMR-1-10899	4
chr7	57849968	57850733	MajorDMR-1-10900	4
chr7	57852039	57852841	MajorDMR-1-10901	5
chr7	57853554	57853615	MajorDMR-1-10902	2
chr7	57854815	57855189	MajorDMR-1-10903	2
chr7	57856929	57857393	MajorDMR-1-10904	2
chr7	57858275	57859468	MajorDMR-1-10905	6
chr7	57865755	57865924	MajorDMR-1-10906	2
chr7	57866947	57867087	MajorDMR-1-10907	2
chr7	57868286	57868475	MajorDMR-1-10908	2
chr7	57871090	57871124	MajorDMR-1-10909	2
chr7	57873078	57873311	MajorDMR-1-10910	4
chr7	57874901	57874996	MajorDMR-1-10911	2
chr7	57878209	57878946	MajorDMR-1-10912	3
chr7	57880578	57880980	MajorDMR-1-10913	3
chr7	57883299	57883590	MajorDMR-1-10914	2
chr7	57884564	57884990	MajorDMR-1-10915	3
chr7	57893898	57893965	MajorDMR-1-10916	2
chr7	57899086	57899215	MajorDMR-1-10917	2
chr7	57902543	57902587	MajorDMR-1-10918	2
chr7	57915181	57915304	MajorDMR-1-10919	2
chr7	57918002	57919167	MajorDMR-1-10920	5
chr7	57923508	57923595	MajorDMR-1-10921	2
chr7	57929796	57930429	MajorDMR-1-10922	3
chr7	57964058	57964526	MajorDMR-1-10923	2
chr7	57975922	57976633	MajorDMR-1-10924	3
chr7	61242066	61242179	MajorDMR-1-10925	2
chr7	61512218	61512714	MajorDMR-1-10926	2
chr7	61513809	61514260	MajorDMR-1-10927	2
chr7	61517049	61517441	MajorDMR-1-10928	2
chr7	61793080	61793365	MajorDMR-1-10929	2
chr7	61846944	61847006	MajorDMR-1-10930	2
chr7	61848072	61848517	MajorDMR-1-10931	2
chr7	61851267	61851555	MajorDMR-1-10932	2
chr7	61866922	61867612	MajorDMR-1-10933	3
chr7	61872628	61873003	MajorDMR-1-10934	2
chr7	61910912	61911223	MajorDMR-1-10935	2
chr7	62022789	62023040	MajorDMR-1-10936	2
chr7	62071956	62072494	MajorDMR-1-10937	3
chr7	62082455	62082572	MajorDMR-1-10938	2
chr7	62083257	62083572	MajorDMR-1-10939	2
chr7	62111564	62112029	MajorDMR-1-10940	2
chr7	62114408	62114899	MajorDMR-1-10941	2
chr7	62116143	62116424	MajorDMR-1-10942	2
chr7	62124615	62124676	MajorDMR-1-10943	2
chr7	62134372	62134535	MajorDMR-1-10944	2
chr7	62135222	62135250	MajorDMR-1-10945	2
chr7	62148473	62148845	MajorDMR-1-10946	2
chr7	62150017	62150414	MajorDMR-1-10947	2
chr7	62154910	62155241	MajorDMR-1-10948	3
chr7	62159169	62159589	MajorDMR-1-10949	2
chr7	62165100	62165304	MajorDMR-1-10950	3
chr7	62168935	62169793	MajorDMR-1-10951	4
chr7	62175537	62175584	MajorDMR-1-10952	2
chr7	62177865	62178227	MajorDMR-1-10953	2
chr7	62195953	62196238	MajorDMR-1-10954	2
chr7	62213016	62213148	MajorDMR-1-10955	2
chr7	62223449	62223951	MajorDMR-1-10956	2
chr7	62237050	62238146	MajorDMR-1-10957	5
chr7	62238949	62239303	MajorDMR-1-10958	2
chr7	62263865	62264107	MajorDMR-1-10959	2
chr7	62265727	62265849	MajorDMR-1-10960	2
chr7	62268929	62269049	MajorDMR-1-10961	2
chr7	62270052	62270408	MajorDMR-1-10962	2
chr7	62275788	62276253	MajorDMR-1-10963	2
chr7	62282642	62283354	MajorDMR-1-10964	3
chr7	62294308	62294527	MajorDMR-1-10965	2
chr7	62307962	62308321	MajorDMR-1-10966	2
chr7	62313270	62313409	MajorDMR-1-10967	2
chr7	62328961	62329425	MajorDMR-1-10968	3
chr7	62332800	62332847	MajorDMR-1-10969	2
chr7	62335869	62336278	MajorDMR-1-10970	3
chr7	62344193	62344315	MajorDMR-1-10971	2
chr7	62345753	62347176	MajorDMR-1-10972	6
chr7	62361886	62362347	MajorDMR-1-10973	2
chr7	62363082	62363097	MajorDMR-1-10974	2
chr7	62367784	62368409	MajorDMR-1-10975	3
chr7	62382301	62382422	MajorDMR-1-10976	2
chr7	62390487	62390805	MajorDMR-1-10977	2
chr7	62398539	62398658	MajorDMR-1-10978	2
chr7	62416056	62416085	MajorDMR-1-10979	2
chr7	62432719	62433527	MajorDMR-1-10980	3
chr7	62435870	62435980	MajorDMR-1-10981	2
chr7	62443931	62443953	MajorDMR-1-10982	2
chr7	62444519	62444758	MajorDMR-1-10983	2
chr7	62447418	62448340	MajorDMR-1-10984	4
chr7	62452490	62452981	MajorDMR-1-10985	3
chr7	62460574	62461218	MajorDMR-1-10986	3
chr7	62471297	62471591	MajorDMR-1-10987	2
chr7	62474647	62475080	MajorDMR-1-10988	3
chr7	62478762	62479112	MajorDMR-1-10989	3
chr7	62480674	62480975	MajorDMR-1-10990	3
chr7	62488490	62489030	MajorDMR-1-10991	3
chr7	62489573	62489691	MajorDMR-1-10992	2
chr7	62495290	62495740	MajorDMR-1-10993	3
chr7	62497363	62499307	MajorDMR-1-10994	8
chr7	62499961	62500040	MajorDMR-1-10995	2
chr7	62500767	62501424	MajorDMR-1-10996	4
chr7	62502625	62503743	MajorDMR-1-10997	6
chr7	62504439	62504629	MajorDMR-1-10998	3
chr7	62506955	62509167	MajorDMR-1-10999	9
chr7	62518901	62518933	MajorDMR-1-11000	2
chr7	62531161	62531319	MajorDMR-1-11001	2
chr7	62577137	62577194	MajorDMR-1-11002	2
chr7	62580143	62580188	MajorDMR-1-11003	2
chr7	62648394	62648644	MajorDMR-1-11004	2
chr7	62652065	62652296	MajorDMR-1-11005	2
chr7	62670002	62670108	MajorDMR-1-11006	2
chr7	62688068	62688620	MajorDMR-1-11007	3
chr7	62689635	62689925	MajorDMR-1-11008	2
chr7	62690870	62691031	MajorDMR-1-11009	2
chr7	62692374	62693311	MajorDMR-1-11010	5
chr7	62701299	62701553	MajorDMR-1-11011	2
chr7	62718149	62718844	MajorDMR-1-11012	3
chr7	62728286	62728302	MajorDMR-1-11013	2
chr7	62741192	62741329	MajorDMR-1-11014	2
chr7	62775259	62775327	MajorDMR-1-11015	2
chr7	62793041	62793119	MajorDMR-1-11016	2
chr7	62935862	62936119	MajorDMR-1-11017	2
chr7	62943715	62943823	MajorDMR-1-11018	2
chr7	62945832	62946082	MajorDMR-1-11019	2
chr7	62970457	62970649	MajorDMR-1-11020	3
chr7	62972852	62973484	MajorDMR-1-11021	3
chr7	63005631	63006022	MajorDMR-1-11022	4
chr7	63009360	63009629	MajorDMR-1-11023	2
chr7	63015728	63015792	MajorDMR-1-11024	3
chr7	63021190	63021252	MajorDMR-1-11025	2
chr7	63025794	63025992	MajorDMR-1-11026	4
chr7	63030909	63030972	MajorDMR-1-11027	2
chr7	63031764	63032078	MajorDMR-1-11028	3
chr7	63033904	63034007	MajorDMR-1-11029	2
chr7	63034742	63034885	MajorDMR-1-11030	2
chr7	63035429	63035905	MajorDMR-1-11031	3
chr7	63036449	63037438	MajorDMR-1-11032	6
chr7	63039496	63039852	MajorDMR-1-11033	2
chr7	63046417	63046491	MajorDMR-1-11034	2
chr7	63062557	63062998	MajorDMR-1-11035	3
chr7	63065786	63065859	MajorDMR-1-11036	3
chr7	63078106	63078153	MajorDMR-1-11037	2
chr7	63085215	63086121	MajorDMR-1-11038	4
chr7	63100966	63101003	MajorDMR-1-11039	2
chr7	63107666	63107861	MajorDMR-1-11040	2
chr7	63109461	63109503	MajorDMR-1-11041	2
chr7	63118599	63118763	MajorDMR-1-11042	2
chr7	63119314	63119772	MajorDMR-1-11043	2
chr7	63120484	63121304	MajorDMR-1-11044	4
chr7	63121806	63121945	MajorDMR-1-11045	4
chr7	63126940	63127364	MajorDMR-1-11046	3
chr7	63130130	63131228	MajorDMR-1-11047	6
chr7	63131824	63131875	MajorDMR-1-11048	2
chr7	63132431	63133183	MajorDMR-1-11049	3
chr7	63135384	63135736	MajorDMR-1-11050	3
chr7	63137540	63137654	MajorDMR-1-11051	2
chr7	63139119	63140084	MajorDMR-1-11052	4
chr7	63146654	63146709	MajorDMR-1-11053	2
chr7	63147270	63147673	MajorDMR-1-11054	3
chr7	63149842	63149898	MajorDMR-1-11055	2
chr7	63150612	63151212	MajorDMR-1-11056	5
chr7	63152712	63153566	MajorDMR-1-11057	5
chr7	63155599	63155736	MajorDMR-1-11058	3
chr7	63161175	63161508	MajorDMR-1-11059	2
chr7	63162500	63162558	MajorDMR-1-11060	2
chr7	63163452	63163713	MajorDMR-1-11061	3
chr7	63164346	63164359	MajorDMR-1-11062	2
chr7	63164887	63164932	MajorDMR-1-11063	2
chr7	63166414	63166571	MajorDMR-1-11064	2
chr7	63174648	63174875	MajorDMR-1-11065	2
chr7	63180594	63180961	MajorDMR-1-11066	3
chr7	63186497	63186598	MajorDMR-1-11067	2
chr7	63190067	63191038	MajorDMR-1-11068	4
chr7	63199172	63199672	MajorDMR-1-11069	2
chr7	63200340	63200635	MajorDMR-1-11070	2
chr7	63201632	63202176	MajorDMR-1-11071	3
chr7	63204549	63204903	MajorDMR-1-11072	3
chr7	63207995	63208246	MajorDMR-1-11073	2
chr7	63229701	63230007	MajorDMR-1-11074	3
chr7	63234218	63235100	MajorDMR-1-11075	3
chr7	63239213	63239229	MajorDMR-1-11076	2
chr7	63241302	63241801	MajorDMR-1-11077	3
chr7	63244302	63244523	MajorDMR-1-11078	2
chr7	63245213	63248670	MajorDMR-1-11079	18
chr7	63253029	63253087	MajorDMR-1-11080	2
chr7	63254735	63254993	MajorDMR-1-11081	2
chr7	63272261	63272472	MajorDMR-1-11082	2
chr7	63273362	63273630	MajorDMR-1-11083	3
chr7	63280992	63282013	MajorDMR-1-11084	8
chr7	63284261	63284390	MajorDMR-1-11085	2
chr7	63294190	63294752	MajorDMR-1-11086	4
chr7	63298968	63299340	MajorDMR-1-11087	3
chr7	63300075	63300524	MajorDMR-1-11088	3
chr7	63301031	63301115	MajorDMR-1-11089	2
chr7	63302837	63303123	MajorDMR-1-11090	2
chr7	63303810	63303833	MajorDMR-1-11091	2
chr7	63305830	63305874	MajorDMR-1-11092	2
chr7	63308224	63308452	MajorDMR-1-11093	3
chr7	63312561	63312917	MajorDMR-1-11094	2
chr7	63313900	63314393	MajorDMR-1-11095	4
chr7	63315762	63316232	MajorDMR-1-11096	2
chr7	63317603	63318249	MajorDMR-1-11097	3
chr7	63318756	63319493	MajorDMR-1-11098	4
chr7	63320007	63320285	MajorDMR-1-11099	3
chr7	63410558	63410610	MajorDMR-1-11100	2
chr7	63411471	63411759	MajorDMR-1-11101	3
chr7	63413007	63413604	MajorDMR-1-11102	3
chr7	63419678	63420180	MajorDMR-1-11103	2
chr7	63501410	63501708	MajorDMR-1-11104	2
chr7	63576966	63577041	MajorDMR-1-11105	3
chr7	63578225	63578333	MajorDMR-1-11106	2
chr7	63585826	63585970	MajorDMR-1-11107	2
chr7	63622972	63623461	MajorDMR-1-11108	3
chr7	63655720	63655990	MajorDMR-1-11109	2
chr7	63657339	63658142	MajorDMR-1-11110	4
chr7	63661986	63662059	MajorDMR-1-11111	2
chr7	63712209	63712609	MajorDMR-1-11112	2
chr7	63752966	63753445	MajorDMR-1-11113	2
chr7	63768140	63768290	MajorDMR-1-11114	3
chr7	63848936	63849215	MajorDMR-1-11115	2
chr7	63850900	63851045	MajorDMR-1-11116	2
chr7	63955621	63955747	MajorDMR-1-11117	3
chr7	64104936	64105366	MajorDMR-1-11118	2
chr7	64349041	64349716	MajorDMR-1-11119	4
chr7	64411154	64411160	MajorDMR-1-11120	2
chr7	65196426	65196892	MajorDMR-1-11121	22
chr7	65375355	65375515	MajorDMR-1-11122	2
chr7	66022893	66023064	MajorDMR-1-11123	4
chr7	66023947	66024087	MajorDMR-1-11124	2
chr7	66702904	66702942	MajorDMR-1-11125	2
chr7	66927857	66928103	MajorDMR-1-11126	8
chr7	67084252	67084636	MajorDMR-1-11127	9
chr7	67163407	67163705	MajorDMR-1-11128	2
chr7	67340553	67340770	MajorDMR-1-11129	3
chr7	67354074	67354120	MajorDMR-1-11130	2
chr7	67696406	67696840	MajorDMR-1-11131	2
chr7	67823230	67823882	MajorDMR-1-11132	12
chr7	68000124	68000148	MajorDMR-1-11133	2
chr7	68594910	68595240	MajorDMR-1-11134	2
chr7	68721779	68722120	MajorDMR-1-11135	11
chr7	68895382	68895556	MajorDMR-1-11136	3
chr7	68903721	68903842	MajorDMR-1-11137	3
chr7	68967169	68967577	MajorDMR-1-11138	3
chr7	69203711	69203774	MajorDMR-1-11139	2
chr7	69283158	69283211	MajorDMR-1-11140	2
chr7	69295718	69295749	MajorDMR-1-11141	2
chr7	69471260	69471632	MajorDMR-1-11142	5
chr7	69558144	69558236	MajorDMR-1-11143	3
chr7	70079600	70079871	MajorDMR-1-11144	5
chr7	70600798	70601250	MajorDMR-1-11145	5
chr7	70616711	70617106	MajorDMR-1-11146	5
chr7	70701423	70701759	MajorDMR-1-11147	4
chr7	70868543	70868738	MajorDMR-1-11148	2
chr7	71202175	71202416	MajorDMR-1-11149	3
chr7	71482432	71482823	MajorDMR-1-11150	2
chr7	71617690	71618042	MajorDMR-1-11151	3
chr7	71900437	71900724	MajorDMR-1-11152	12
chr7	71910813	71910875	MajorDMR-1-11153	2
chr7	71911524	71911547	MajorDMR-1-11154	3
chr7	72150428	72150480	MajorDMR-1-11155	2
chr7	72756783	72756859	MajorDMR-1-11156	2
chr7	72811869	72811883	MajorDMR-1-11157	3
chr7	73021715	73021720	MajorDMR-1-11158	2
chr7	73128258	73128525	MajorDMR-1-11159	2
chr7	73225066	73225356	MajorDMR-1-11160	3
chr7	73242404	73242438	MajorDMR-1-11161	2
chr7	73507884	73508971	MajorDMR-1-11162	10
chr7	73602473	73602746	MajorDMR-1-11163	3
chr7	73819865	73819877	MajorDMR-1-11164	2
chr7	73845150	73845793	MajorDMR-1-11165	8
chr7	73880826	73881082	MajorDMR-1-11166	8
chr7	73928591	73929437	MajorDMR-1-11167	8
chr7	73987204	73987274	MajorDMR-1-11168	6
chr7	74229877	74229901	MajorDMR-1-11169	2
chr7	75028741	75028767	MajorDMR-1-11170	2
chr7	75317734	75318131	MajorDMR-1-11171	3
chr7	75535488	75535712	MajorDMR-1-11172	8
chr7	75577788	75577821	MajorDMR-1-11173	2
chr7	75592068	75592594	MajorDMR-1-11174	4
chr7	75814697	75815227	MajorDMR-1-11175	16
chr7	75845836	75846579	MajorDMR-1-11176	3
chr7	75889136	75889579	MajorDMR-1-11177	5
chr7	75911647	75912531	MajorDMR-1-11178	45
chr7	76712627	76712861	MajorDMR-1-11179	2
chr7	77114039	77114414	MajorDMR-1-11180	5
chr7	77313488	77313579	MajorDMR-1-11181	2
chr7	78861045	78861050	MajorDMR-1-11182	2
chr7	78884243	78884276	MajorDMR-1-11183	2
chr7	79064049	79064189	MajorDMR-1-11184	2
chr7	79449825	79449911	MajorDMR-1-11185	3
chr7	79964792	79964997	MajorDMR-1-11186	4
chr7	82609677	82609740	MajorDMR-1-11187	2
chr7	83823486	83823676	MajorDMR-1-11188	5
chr7	86633599	86634019	MajorDMR-1-11189	4
chr7	86687420	86687654	MajorDMR-1-11190	3
chr7	87142322	87142480	MajorDMR-1-11191	4
chr7	87506849	87507180	MajorDMR-1-11192	5
chr7	88397756	88397981	MajorDMR-1-11193	2
chr7	90031617	90031664	MajorDMR-1-11194	2
chr7	90307012	90307522	MajorDMR-1-11195	5
chr7	90350797	90350841	MajorDMR-1-11196	2
chr7	90406967	90407019	MajorDMR-1-11197	2
chr7	91603036	91603102	MajorDMR-1-11198	3
chr7	92347602	92347615	MajorDMR-1-11199	2
chr7	92747268	92747456	MajorDMR-1-11200	4
chr7	94140583	94140848	MajorDMR-1-11201	3
chr7	94141590	94142371	MajorDMR-1-11202	3
chr7	94480819	94480943	MajorDMR-1-11203	2
chr7	95545217	95545239	MajorDMR-1-11204	2
chr7	95704764	95705596	MajorDMR-1-11205	24
chr7	95949314	95949562	MajorDMR-1-11206	2
chr7	96044475	96044577	MajorDMR-1-11207	2
chr7	96177085	96177098	MajorDMR-1-11208	2
chr7	96631635	96631708	MajorDMR-1-11209	2
chr7	96636008	96637366	MajorDMR-1-11210	29
chr7	96638962	96639641	MajorDMR-1-11211	11
chr7	96646646	96646840	MajorDMR-1-11212	4
chr7	96648127	96648448	MajorDMR-1-11213	2
chr7	96734079	96734182	MajorDMR-1-11214	2
chr7	96747762	96748055	MajorDMR-1-11215	4
chr7	97059082	97059292	MajorDMR-1-11216	2
chr7	97075857	97076008	MajorDMR-1-11217	2
chr7	97913602	97913863	MajorDMR-1-11218	6
chr7	98255969	98256077	MajorDMR-1-11219	4
chr7	98316572	98317051	MajorDMR-1-11220	9
chr7	98407931	98408080	MajorDMR-1-11221	4
chr7	98519899	98520410	MajorDMR-1-11222	5
chr7	98643983	98644350	MajorDMR-1-11223	2
chr7	98676966	98677168	MajorDMR-1-11224	5
chr7	98690043	98690174	MajorDMR-1-11225	5
chr7	98735108	98735372	MajorDMR-1-11226	10
chr7	98764766	98765137	MajorDMR-1-11227	2
chr7	98778308	98779210	MajorDMR-1-11228	7
chr7	99291023	99291070	MajorDMR-1-11229	2
chr7	99405029	99405107	MajorDMR-1-11230	2
chr7	99541625	99542109	MajorDMR-1-11231	8
chr7	99595472	99595492	MajorDMR-1-11232	3
chr7	99691599	99691963	MajorDMR-1-11233	5
chr7	99697246	99697514	MajorDMR-1-11234	2
chr7	99745679	99745753	MajorDMR-1-11235	2
chr7	99813606	99813795	MajorDMR-1-11236	2
chr7	99834904	99835300	MajorDMR-1-11237	7
chr7	99839978	99840242	MajorDMR-1-11238	6
chr7	99845072	99845230	MajorDMR-1-11239	4
chr7	99867271	99867838	MajorDMR-1-11240	9
chr7	100063641	100064120	MajorDMR-1-11241	3
chr7	100075028	100075656	MajorDMR-1-11242	15
chr7	100288951	100289327	MajorDMR-1-11243	3
chr7	100293275	100293364	MajorDMR-1-11244	2
chr7	100392716	100392736	MajorDMR-1-11245	2
chr7	100492240	100492279	MajorDMR-1-11246	5
chr7	100685759	100685995	MajorDMR-1-11247	2
chr7	100686776	100686943	MajorDMR-1-11248	2
chr7	100707022	100707026	MajorDMR-1-11249	2
chr7	100728634	100728962	MajorDMR-1-11250	4
chr7	100916201	100917373	MajorDMR-1-11251	16
chr7	101407636	101407655	MajorDMR-1-11252	2
chr7	102208980	102209058	MajorDMR-1-11253	2
chr7	102574319	102574519	MajorDMR-1-11254	7
chr7	104054851	104054903	MajorDMR-1-11255	2
chr7	104412886	104413125	MajorDMR-1-11256	3
chr7	104758306	104758358	MajorDMR-1-11257	3
chr7	105283808	105284163	MajorDMR-1-11258	8
chr7	105292841	105293009	MajorDMR-1-11259	4
chr7	105496527	105496981	MajorDMR-1-11260	2
chr7	105766981	105767052	MajorDMR-1-11261	2
chr7	106367634	106367697	MajorDMR-1-11262	2
chr7	106545894	106546088	MajorDMR-1-11263	2
chr7	106655005	106655087	MajorDMR-1-11264	2
chr7	107332398	107332439	MajorDMR-1-11265	2
chr7	108363846	108363921	MajorDMR-1-11266	2
chr7	109378153	109378168	MajorDMR-1-11267	2
chr7	109758389	109758526	MajorDMR-1-11268	2
chr7	110354720	110354756	MajorDMR-1-11269	2
chr7	110448642	110448969	MajorDMR-1-11270	4
chr7	110739189	110739546	MajorDMR-1-11271	2
chr7	111139216	111139334	MajorDMR-1-11272	3
chr7	111752990	111753053	MajorDMR-1-11273	2
chr7	112934069	112934106	MajorDMR-1-11274	2
chr7	112992135	112992615	MajorDMR-1-11275	2
chr7	112993999	112994138	MajorDMR-1-11276	2
chr7	114054887	114055138	MajorDMR-1-11277	3
chr7	114300019	114300365	MajorDMR-1-11278	2
chr7	114584943	114585244	MajorDMR-1-11279	10
chr7	120884451	120884695	MajorDMR-1-11280	3
chr7	123402855	123403255	MajorDMR-1-11281	2
chr7	123992136	123992182	MajorDMR-1-11282	2
chr7	124766806	124767099	MajorDMR-1-11283	2
chr7	125551043	125551220	MajorDMR-1-11284	2
chr7	126303230	126303363	MajorDMR-1-11285	2
chr7	127250625	127250641	MajorDMR-1-11286	4
chr7	127395760	127395793	MajorDMR-1-11287	3
chr7	127658665	127658705	MajorDMR-1-11288	2
chr7	127705865	127706217	MajorDMR-1-11289	6
chr7	127752087	127753158	MajorDMR-1-11290	19
chr7	127987878	127987899	MajorDMR-1-11291	2
chr7	127989199	127989664	MajorDMR-1-11292	3
chr7	128000476	128000865	MajorDMR-1-11293	8
chr7	128027445	128027592	MajorDMR-1-11294	3
chr7	128045192	128045223	MajorDMR-1-11295	2
chr7	128217571	128217733	MajorDMR-1-11296	2
chr7	128243235	128243359	MajorDMR-1-11297	2
chr7	128432438	128433141	MajorDMR-1-11298	5
chr7	128447472	128447609	MajorDMR-1-11299	2
chr7	128454536	128454864	MajorDMR-1-11300	2
chr7	128472613	128473312	MajorDMR-1-11301	7
chr7	128744708	128744982	MajorDMR-1-11302	2
chr7	128787546	128788003	MajorDMR-1-11303	2
chr7	129585337	129585456	MajorDMR-1-11304	2
chr7	129588852	129588875	MajorDMR-1-11305	2
chr7	130118981	130118992	MajorDMR-1-11306	2
chr7	130352504	130352512	MajorDMR-1-11307	2
chr7	130606227	130607153	MajorDMR-1-11308	18
chr7	130890469	130890899	MajorDMR-1-11309	3
chr7	131975490	131975696	MajorDMR-1-11310	2
chr7	131990386	131990663	MajorDMR-1-11311	3
chr7	132039503	132039667	MajorDMR-1-11312	2
chr7	132066672	132067027	MajorDMR-1-11313	3
chr7	132071285	132071454	MajorDMR-1-11314	2
chr7	132078945	132078958	MajorDMR-1-11315	2
chr7	132140034	132140345	MajorDMR-1-11316	3
chr7	132189687	132189747	MajorDMR-1-11317	2
chr7	132257617	132257685	MajorDMR-1-11318	2
chr7	132299381	132299775	MajorDMR-1-11319	11
chr7	132368669	132368903	MajorDMR-1-11320	5
chr7	132450962	132451095	MajorDMR-1-11321	2
chr7	132676918	132677162	MajorDMR-1-11322	4
chr7	132709001	132709060	MajorDMR-1-11323	2
chr7	133075010	133075114	MajorDMR-1-11324	3
chr7	133335057	133335087	MajorDMR-1-11325	2
chr7	133456853	133456922	MajorDMR-1-11326	4
chr7	133983760	133984063	MajorDMR-1-11327	4
chr7	134134720	134135176	MajorDMR-1-11328	2
chr7	134938952	134939371	MajorDMR-1-11329	4
chr7	135049186	135049854	MajorDMR-1-11330	4
chr7	135223118	135223279	MajorDMR-1-11331	3
chr7	136218595	136218650	MajorDMR-1-11332	2
chr7	136991027	136991685	MajorDMR-1-11333	5
chr7	137638506	137638580	MajorDMR-1-11334	2
chr7	138153505	138153628	MajorDMR-1-11335	2
chr7	138293134	138293403	MajorDMR-1-11336	2
chr7	138402975	138403418	MajorDMR-1-11337	3
chr7	138588605	138588611	MajorDMR-1-11338	2
chr7	138609511	138609657	MajorDMR-1-11339	2
chr7	138627949	138628107	MajorDMR-1-11340	8
chr7	138817188	138817677	MajorDMR-1-11341	3
chr7	139452244	139452581	MajorDMR-1-11342	2
chr7	139970653	139970775	MajorDMR-1-11343	2
chr7	140049181	140049219	MajorDMR-1-11344	3
chr7	140326338	140326349	MajorDMR-1-11345	2
chr7	140331065	140331127	MajorDMR-1-11346	2
chr7	141212027	141212041	MajorDMR-1-11347	3
chr7	141807096	141807397	MajorDMR-1-11348	2
chr7	141971645	141971810	MajorDMR-1-11349	2
chr7	142168185	142168414	MajorDMR-1-11350	4
chr7	142422235	142422755	MajorDMR-1-11351	3
chr7	143927632	143927636	MajorDMR-1-11352	2
chr7	145913668	145913732	MajorDMR-1-11353	2
chr7	146266200	146266639	MajorDMR-1-11354	2
chr7	147269045	147269240	MajorDMR-1-11355	3
chr7	147576570	147576660	MajorDMR-1-11356	2
chr7	147791907	147792806	MajorDMR-1-11357	12
chr7	148076882	148076911	MajorDMR-1-11358	2
chr7	148661433	148661488	MajorDMR-1-11359	3
chr7	148734868	148734958	MajorDMR-1-11360	2
chr7	149082711	149082799	MajorDMR-1-11361	3
chr7	149363408	149364246	MajorDMR-1-11362	3
chr7	149551985	149552026	MajorDMR-1-11363	2
chr7	149605398	149605673	MajorDMR-1-11364	2
chr7	149623708	149623809	MajorDMR-1-11365	4
chr7	149655810	149655871	MajorDMR-1-11366	2
chr7	150082483	150082608	MajorDMR-1-11367	2
chr7	150110179	150110622	MajorDMR-1-11368	4
chr7	150145782	150146277	MajorDMR-1-11369	5
chr7	150226667	150227148	MajorDMR-1-11370	2
chr7	150642987	150643035	MajorDMR-1-11371	3
chr7	150655398	150655527	MajorDMR-1-11372	2
chr7	150659707	150659973	MajorDMR-1-11373	3
chr7	150661865	150661998	MajorDMR-1-11374	5
chr7	150707698	150707831	MajorDMR-1-11375	2
chr7	150944798	150945419	MajorDMR-1-11376	15
chr7	150946686	150946698	MajorDMR-1-11377	2
chr7	150949607	150950394	MajorDMR-1-11378	17
chr7	150969274	150969291	MajorDMR-1-11379	2
chr7	150972899	150972987	MajorDMR-1-11380	3
chr7	150983648	150983994	MajorDMR-1-11381	2
chr7	151078586	151079711	MajorDMR-1-11382	58
chr7	151156775	151156880	MajorDMR-1-11383	3
chr7	151479989	151480300	MajorDMR-1-11384	16
chr7	152200847	152201267	MajorDMR-1-11385	2
chr7	152219549	152220203	MajorDMR-1-11386	12
chr7	152312237	152312659	MajorDMR-1-11387	9
chr7	152481386	152481534	MajorDMR-1-11388	4
chr7	152873884	152873908	MajorDMR-1-11389	2
chr7	152874539	152874547	MajorDMR-1-11390	2
chr7	152875173	152875533	MajorDMR-1-11391	3
chr7	152877359	152877800	MajorDMR-1-11392	2
chr7	153752691	153752882	MajorDMR-1-11393	5
chr7	154062853	154062860	MajorDMR-1-11394	2
chr7	154435240	154435369	MajorDMR-1-11395	2
chr7	154633848	154634041	MajorDMR-1-11396	4
chr7	154881076	154881198	MajorDMR-1-11397	2
chr7	154956898	154956948	MajorDMR-1-11398	2
chr7	154958580	154958705	MajorDMR-1-11399	2
chr7	155118175	155118395	MajorDMR-1-11400	3
chr7	155136959	155137295	MajorDMR-1-11401	2
chr7	155299630	155299857	MajorDMR-1-11402	2
chr7	155344197	155344646	MajorDMR-1-11403	2
chr7	155527381	155527566	MajorDMR-1-11404	2
chr7	155778357	155778415	MajorDMR-1-11405	2
chr7	156882148	156882232	MajorDMR-1-11406	3
chr7	157131316	157131328	MajorDMR-1-11407	3
chr7	157216394	157216837	MajorDMR-1-11408	2
chr7	157273356	157273381	MajorDMR-1-11409	2
chr7	157274077	157274506	MajorDMR-1-11410	4
chr7	157280461	157280621	MajorDMR-1-11411	2
chr7	157380554	157381070	MajorDMR-1-11412	8
chr7	157406291	157406738	MajorDMR-1-11413	2
chr7	157454255	157454266	MajorDMR-1-11414	2
chr7	157476640	157477641	MajorDMR-1-11415	49
chr7	157481629	157482169	MajorDMR-1-11416	9
chr7	157561598	157561703	MajorDMR-1-11417	3
chr7	157612053	157612181	MajorDMR-1-11418	2
chr7	157640202	157640394	MajorDMR-1-11419	2
chr7	157808647	157809146	MajorDMR-1-11420	17
chr7	157882573	157882614	MajorDMR-1-11421	2
chr7	158041572	158041583	MajorDMR-1-11422	2
chr7	158104818	158105136	MajorDMR-1-11423	2
chr7	158113150	158113169	MajorDMR-1-11424	2
chr7	158153569	158153573	MajorDMR-1-11425	2
chr7	158164265	158164928	MajorDMR-1-11426	4
chr7	158170362	158170370	MajorDMR-1-11427	2
chr7	158271986	158272605	MajorDMR-1-11428	11
chr7	158320715	158320943	MajorDMR-1-11429	4
chr7	158496552	158496815	MajorDMR-1-11430	2
chr7	158708787	158709283	MajorDMR-1-11431	2
chr7	158752560	158752716	MajorDMR-1-11432	2
chr8	216452	216764	MajorDMR-1-11433	2
chr8	436685	436694	MajorDMR-1-11434	2
chr8	566374	567041	MajorDMR-1-11435	6
chr8	832467	832583	MajorDMR-1-11436	3
chr8	1012964	1013393	MajorDMR-1-11437	4
chr8	1145789	1146100	MajorDMR-1-11438	2
chr8	1169474	1169735	MajorDMR-1-11439	2
chr8	1197773	1197778	MajorDMR-1-11440	2
chr8	1321545	1321587	MajorDMR-1-11441	5
chr8	2074934	2074945	MajorDMR-1-11442	2
chr8	2133249	2133408	MajorDMR-1-11443	3
chr8	2176730	2177234	MajorDMR-1-11444	2
chr8	2301127	2301390	MajorDMR-1-11445	3
chr8	3177529	3177912	MajorDMR-1-11446	2
chr8	3313556	3313841	MajorDMR-1-11447	2
chr8	3962262	3962289	MajorDMR-1-11448	3
chr8	4449295	4449648	MajorDMR-1-11449	3
chr8	5750372	5750591	MajorDMR-1-11450	2
chr8	5827422	5827832	MajorDMR-1-11451	4
chr8	5866219	5866694	MajorDMR-1-11452	3
chr8	5869198	5869584	MajorDMR-1-11453	2
chr8	6091804	6092396	MajorDMR-1-11454	3
chr8	6419494	6420771	MajorDMR-1-11455	18
chr8	6645427	6645435	MajorDMR-1-11456	2
chr8	7290048	7290109	MajorDMR-1-11457	2
chr8	8451420	8451515	MajorDMR-1-11458	4
chr8	8689568	8689572	MajorDMR-1-11459	2
chr8	8726753	8727119	MajorDMR-1-11460	6
chr8	8730086	8730474	MajorDMR-1-11461	4
chr8	8861366	8861592	MajorDMR-1-11462	2
chr8	9110878	9111041	MajorDMR-1-11463	3
chr8	9275262	9275520	MajorDMR-1-11464	9
chr8	9278537	9278545	MajorDMR-1-11465	2
chr8	9412371	9412555	MajorDMR-1-11466	6
chr8	9485470	9485537	MajorDMR-1-11467	2
chr8	10021848	10021948	MajorDMR-1-11468	2
chr8	10024708	10025228	MajorDMR-1-11469	3
chr8	10124746	10124773	MajorDMR-1-11470	2
chr8	10166808	10166954	MajorDMR-1-11471	14
chr8	10265662	10265677	MajorDMR-1-11472	2
chr8	10303387	10303586	MajorDMR-1-11473	6
chr8	10709633	10710109	MajorDMR-1-11474	2
chr8	10774348	10774382	MajorDMR-1-11475	2
chr8	10786307	10786480	MajorDMR-1-11476	3
chr8	10818542	10818560	MajorDMR-1-11477	2
chr8	10823032	10823087	MajorDMR-1-11478	3
chr8	10829961	10829989	MajorDMR-1-11479	2
chr8	10931786	10931795	MajorDMR-1-11480	2
chr8	10935111	10935563	MajorDMR-1-11481	7
chr8	11055347	11055444	MajorDMR-1-11482	2
chr8	11086990	11087081	MajorDMR-1-11483	2
chr8	11310240	11310320	MajorDMR-1-11484	2
chr8	12070233	12070547	MajorDMR-1-11485	2
chr8	12237586	12237832	MajorDMR-1-11486	2
chr8	12829539	12829827	MajorDMR-1-11487	2
chr8	12842107	12842139	MajorDMR-1-11488	2
chr8	12871626	12871850	MajorDMR-1-11489	2
chr8	13004367	13004734	MajorDMR-1-11490	3
chr8	13133354	13133628	MajorDMR-1-11491	2
chr8	13176977	13176984	MajorDMR-1-11492	2
chr8	13202118	13202480	MajorDMR-1-11493	2
chr8	13324193	13324477	MajorDMR-1-11494	2
chr8	13516527	13516580	MajorDMR-1-11495	2
chr8	13825038	13825364	MajorDMR-1-11496	2
chr8	13885525	13885583	MajorDMR-1-11497	2
chr8	15914241	15914435	MajorDMR-1-11498	2
chr8	17355294	17355378	MajorDMR-1-11499	2
chr8	17519048	17519556	MajorDMR-1-11500	6
chr8	17534352	17534513	MajorDMR-1-11501	2
chr8	17553291	17553692	MajorDMR-1-11502	7
chr8	17597870	17598008	MajorDMR-1-11503	3
chr8	17714911	17715053	MajorDMR-1-11504	2
chr8	17762844	17763346	MajorDMR-1-11505	3
chr8	17766273	17766377	MajorDMR-1-11506	2
chr8	17782422	17782481	MajorDMR-1-11507	5
chr8	18711610	18712658	MajorDMR-1-11508	13
chr8	19352579	19352737	MajorDMR-1-11509	2
chr8	19353796	19354279	MajorDMR-1-11510	3
chr8	19359430	19359594	MajorDMR-1-11511	3
chr8	19430448	19430856	MajorDMR-1-11512	4
chr8	19437620	19437729	MajorDMR-1-11513	2
chr8	19588446	19588499	MajorDMR-1-11514	2
chr8	19919985	19920992	MajorDMR-1-11515	4
chr8	20096120	20096572	MajorDMR-1-11516	6
chr8	20447258	20447847	MajorDMR-1-11517	3
chr8	21610009	21610458	MajorDMR-1-11518	4
chr8	21625436	21625517	MajorDMR-1-11519	2
chr8	21778515	21778526	MajorDMR-1-11520	2
chr8	21817794	21817806	MajorDMR-1-11521	2
chr8	22069821	22069922	MajorDMR-1-11522	2
chr8	22407164	22407206	MajorDMR-1-11523	2
chr8	22407942	22408572	MajorDMR-1-11524	11
chr8	22418869	22419574	MajorDMR-1-11525	9
chr8	22452971	22453034	MajorDMR-1-11526	2
chr8	22773813	22773899	MajorDMR-1-11527	2
chr8	22779184	22779676	MajorDMR-1-11528	2
chr8	23098489	23098666	MajorDMR-1-11529	6
chr8	23183338	23183567	MajorDMR-1-11530	3
chr8	23184987	23185567	MajorDMR-1-11531	3
chr8	24591652	24591940	MajorDMR-1-11532	2
chr8	24599069	24599349	MajorDMR-1-11533	2
chr8	25237558	25237610	MajorDMR-1-11534	2
chr8	26719981	26720902	MajorDMR-1-11535	4
chr8	26966194	26966430	MajorDMR-1-11536	4
chr8	27474655	27474982	MajorDMR-1-11537	3
chr8	27494214	27494645	MajorDMR-1-11538	5
chr8	27591272	27591716	MajorDMR-1-11539	7
chr8	27769889	27770046	MajorDMR-1-11540	2
chr8	27772827	27773105	MajorDMR-1-11541	2
chr8	27849950	27850316	MajorDMR-1-11542	3
chr8	27976111	27976147	MajorDMR-1-11543	2
chr8	28012730	28013022	MajorDMR-1-11544	2
chr8	28024067	28024371	MajorDMR-1-11545	3
chr8	28165515	28165876	MajorDMR-1-11546	2
chr8	28175058	28175286	MajorDMR-1-11547	3
chr8	28176660	28177855	MajorDMR-1-11548	12
chr8	28551697	28551897	MajorDMR-1-11549	2
chr8	28609691	28609770	MajorDMR-1-11550	2
chr8	29027843	29027906	MajorDMR-1-11551	2
chr8	29316632	29317171	MajorDMR-1-11552	4
chr8	29578666	29578744	MajorDMR-1-11553	3
chr8	29891098	29891301	MajorDMR-1-11554	5
chr8	29891847	29891868	MajorDMR-1-11555	2
chr8	30359423	30359804	MajorDMR-1-11556	2
chr8	31424622	31424670	MajorDMR-1-11557	2
chr8	32345283	32345353	MajorDMR-1-11558	4
chr8	32920101	32920142	MajorDMR-1-11559	2
chr8	33422522	33422924	MajorDMR-1-11560	8
chr8	33669700	33670358	MajorDMR-1-11561	6
chr8	33877707	33877774	MajorDMR-1-11562	2
chr8	33886119	33886188	MajorDMR-1-11563	2
chr8	34677846	34677922	MajorDMR-1-11564	2
chr8	34876360	34876512	MajorDMR-1-11565	2
chr8	34877713	34877871	MajorDMR-1-11566	2
chr8	36069953	36070272	MajorDMR-1-11567	2
chr8	36209694	36209789	MajorDMR-1-11568	4
chr8	38175366	38175553	MajorDMR-1-11569	4
chr8	38326333	38326341	MajorDMR-1-11570	2
chr8	38386234	38386437	MajorDMR-1-11571	2
chr8	38539725	38540259	MajorDMR-1-11572	17
chr8	38592082	38592971	MajorDMR-1-11573	21
chr8	39939152	39939376	MajorDMR-1-11574	7
chr8	40618276	40618280	MajorDMR-1-11575	2
chr8	40653626	40653718	MajorDMR-1-11576	5
chr8	40673411	40673431	MajorDMR-1-11577	2
chr8	40703929	40704302	MajorDMR-1-11578	13
chr8	40723929	40724269	MajorDMR-1-11579	2
chr8	40729313	40730198	MajorDMR-1-11580	4
chr8	41458288	41458440	MajorDMR-1-11581	2
chr8	41502850	41503701	MajorDMR-1-11582	4
chr8	41516901	41517896	MajorDMR-1-11583	15
chr8	41528703	41528947	MajorDMR-1-11584	5
chr8	41593896	41594263	MajorDMR-1-11585	16
chr8	41599717	41599962	MajorDMR-1-11586	5
chr8	41612662	41612743	MajorDMR-1-11587	5
chr8	41703951	41703969	MajorDMR-1-11588	2
chr8	41711746	41711767	MajorDMR-1-11589	2
chr8	41721972	41721990	MajorDMR-1-11590	2
chr8	41907309	41908015	MajorDMR-1-11591	6
chr8	42013556	42014011	MajorDMR-1-11592	5
chr8	42031471	42032228	MajorDMR-1-11593	11
chr8	42749174	42749458	MajorDMR-1-11594	3
chr8	42941223	42941334	MajorDMR-1-11595	5
chr8	43106851	43106864	MajorDMR-1-11596	2
chr8	43114114	43114277	MajorDMR-1-11597	2
chr8	43126464	43126658	MajorDMR-1-11598	2
chr8	43137646	43138148	MajorDMR-1-11599	2
chr8	43143441	43143933	MajorDMR-1-11600	2
chr8	43170422	43170929	MajorDMR-1-11601	3
chr8	43194758	43194872	MajorDMR-1-11602	2
chr8	43196933	43197590	MajorDMR-1-11603	3
chr8	43208816	43209037	MajorDMR-1-11604	2
chr8	43210644	43211401	MajorDMR-1-11605	3
chr8	43218657	43218959	MajorDMR-1-11606	3
chr8	43224928	43225579	MajorDMR-1-11607	5
chr8	43233518	43233844	MajorDMR-1-11608	2
chr8	43242290	43242705	MajorDMR-1-11609	2
chr8	43243671	43243986	MajorDMR-1-11610	2
chr8	43256329	43256552	MajorDMR-1-11611	2
chr8	43257688	43257989	MajorDMR-1-11612	3
chr8	43259429	43259481	MajorDMR-1-11613	2
chr8	43265443	43265760	MajorDMR-1-11614	3
chr8	43277500	43277540	MajorDMR-1-11615	2
chr8	43278908	43279145	MajorDMR-1-11616	2
chr8	43281708	43282273	MajorDMR-1-11617	3
chr8	43288653	43288892	MajorDMR-1-11618	3
chr8	43289560	43290198	MajorDMR-1-11619	4
chr8	43290932	43291141	MajorDMR-1-11620	2
chr8	43295114	43295545	MajorDMR-1-11621	4
chr8	43298615	43298840	MajorDMR-1-11622	2
chr8	43300067	43300381	MajorDMR-1-11623	4
chr8	43307274	43307512	MajorDMR-1-11624	2
chr8	43310213	43310697	MajorDMR-1-11625	2
chr8	43311228	43311456	MajorDMR-1-11626	2
chr8	43332590	43333451	MajorDMR-1-11627	4
chr8	43336529	43336856	MajorDMR-1-11628	2
chr8	43341400	43341831	MajorDMR-1-11629	2
chr8	43354528	43355649	MajorDMR-1-11630	6
chr8	43356595	43357245	MajorDMR-1-11631	3
chr8	43359563	43359946	MajorDMR-1-11632	3
chr8	43365139	43365283	MajorDMR-1-11633	2
chr8	43367101	43367359	MajorDMR-1-11634	2
chr8	43369042	43369432	MajorDMR-1-11635	3
chr8	43371375	43371617	MajorDMR-1-11636	2
chr8	43374049	43374864	MajorDMR-1-11637	3
chr8	43379414	43379484	MajorDMR-1-11638	2
chr8	43380151	43380787	MajorDMR-1-11639	4
chr8	43381900	43382426	MajorDMR-1-11640	3
chr8	43385791	43386076	MajorDMR-1-11641	2
chr8	43387158	43387461	MajorDMR-1-11642	2
chr8	43389108	43389556	MajorDMR-1-11643	2
chr8	43391487	43391621	MajorDMR-1-11644	2
chr8	43392595	43392869	MajorDMR-1-11645	3
chr8	43396387	43396883	MajorDMR-1-11646	2
chr8	43397429	43398452	MajorDMR-1-11647	6
chr8	43399428	43399698	MajorDMR-1-11648	2
chr8	43407917	43408531	MajorDMR-1-11649	4
chr8	43410552	43410933	MajorDMR-1-11650	2
chr8	43417290	43417692	MajorDMR-1-11651	4
chr8	43419242	43419664	MajorDMR-1-11652	3
chr8	43442475	43442848	MajorDMR-1-11653	2
chr8	43448692	43449195	MajorDMR-1-11654	2
chr8	43462023	43462389	MajorDMR-1-11655	3
chr8	43463364	43463672	MajorDMR-1-11656	2
chr8	43468240	43468252	MajorDMR-1-11657	2
chr8	43471279	43471398	MajorDMR-1-11658	2
chr8	43472976	43473364	MajorDMR-1-11659	2
chr8	43476111	43476714	MajorDMR-1-11660	3
chr8	43484065	43484485	MajorDMR-1-11661	2
chr8	43493342	43493483	MajorDMR-1-11662	2
chr8	43498904	43499032	MajorDMR-1-11663	2
chr8	43506195	43506465	MajorDMR-1-11664	2
chr8	43515486	43515687	MajorDMR-1-11665	2
chr8	43517558	43517685	MajorDMR-1-11666	2
chr8	43522214	43522943	MajorDMR-1-11667	3
chr8	43524174	43524441	MajorDMR-1-11668	2
chr8	43530558	43530986	MajorDMR-1-11669	2
chr8	43549117	43549404	MajorDMR-1-11670	2
chr8	43551660	43552108	MajorDMR-1-11671	2
chr8	43552877	43553582	MajorDMR-1-11672	5
chr8	43555112	43555780	MajorDMR-1-11673	3
chr8	43570156	43570230	MajorDMR-1-11674	2
chr8	43582753	43583091	MajorDMR-1-11675	2
chr8	43586859	43587050	MajorDMR-1-11676	2
chr8	43587936	43588109	MajorDMR-1-11677	2
chr8	43599219	43599349	MajorDMR-1-11678	2
chr8	43600004	43600060	MajorDMR-1-11679	2
chr8	43601910	43602039	MajorDMR-1-11680	2
chr8	43606779	43606921	MajorDMR-1-11681	2
chr8	43608302	43608498	MajorDMR-1-11682	2
chr8	43644970	43645099	MajorDMR-1-11683	2
chr8	43651461	43651962	MajorDMR-1-11684	2
chr8	43665965	43666194	MajorDMR-1-11685	2
chr8	43667187	43667520	MajorDMR-1-11686	2
chr8	43669239	43669828	MajorDMR-1-11687	3
chr8	43679994	43680432	MajorDMR-1-11688	5
chr8	43683949	43684211	MajorDMR-1-11689	3
chr8	43689835	43689893	MajorDMR-1-11690	2
chr8	43692238	43692692	MajorDMR-1-11691	2
chr8	43695016	43695269	MajorDMR-1-11692	2
chr8	43701492	43701806	MajorDMR-1-11693	2
chr8	43704888	43704903	MajorDMR-1-11694	2
chr8	43748522	43748844	MajorDMR-1-11695	2
chr8	43749619	43750622	MajorDMR-1-11696	4
chr8	43751774	43751839	MajorDMR-1-11697	2
chr8	43752858	43754040	MajorDMR-1-11698	5
chr8	43756372	43756842	MajorDMR-1-11699	2
chr8	43780027	43780292	MajorDMR-1-11700	3
chr8	46872198	46872211	MajorDMR-1-11701	2
chr8	46903259	46903541	MajorDMR-1-11702	2
chr8	46918907	46919125	MajorDMR-1-11703	2
chr8	46920086	46920145	MajorDMR-1-11704	2
chr8	46923061	46924487	MajorDMR-1-11705	8
chr8	46944834	46945950	MajorDMR-1-11706	4
chr8	46946645	46946751	MajorDMR-1-11707	2
chr8	46947445	46948755	MajorDMR-1-11708	7
chr8	46949388	46949877	MajorDMR-1-11709	2
chr8	46980155	46980626	MajorDMR-1-11710	2
chr8	46987113	46987164	MajorDMR-1-11711	2
chr8	46990147	46990366	MajorDMR-1-11712	4
chr8	47001214	47001593	MajorDMR-1-11713	2
chr8	47002994	47005037	MajorDMR-1-11714	15
chr8	47005743	47006160	MajorDMR-1-11715	3
chr8	47010105	47010486	MajorDMR-1-11716	4
chr8	47012680	47013320	MajorDMR-1-11717	5
chr8	47013965	47015579	MajorDMR-1-11718	16
chr8	47017433	47018012	MajorDMR-1-11719	4
chr8	47020286	47021340	MajorDMR-1-11720	5
chr8	47027357	47027456	MajorDMR-1-11721	4
chr8	47028481	47028648	MajorDMR-1-11722	2
chr8	47029975	47029993	MajorDMR-1-11723	2
chr8	47036235	47036385	MajorDMR-1-11724	2
chr8	47044243	47044868	MajorDMR-1-11725	3
chr8	47048132	47048523	MajorDMR-1-11726	2
chr8	47059672	47060005	MajorDMR-1-11727	2
chr8	47061461	47061651	MajorDMR-1-11728	3
chr8	47063010	47063390	MajorDMR-1-11729	2
chr8	47064051	47064560	MajorDMR-1-11730	3
chr8	47072997	47073058	MajorDMR-1-11731	2
chr8	47087079	47088121	MajorDMR-1-11732	10
chr8	47088899	47089755	MajorDMR-1-11733	5
chr8	47091094	47091504	MajorDMR-1-11734	4
chr8	47095470	47095791	MajorDMR-1-11735	2
chr8	47096435	47096976	MajorDMR-1-11736	3
chr8	47099875	47099894	MajorDMR-1-11737	2
chr8	47103179	47103669	MajorDMR-1-11738	3
chr8	47104486	47104914	MajorDMR-1-11739	2
chr8	47105515	47105664	MajorDMR-1-11740	2
chr8	47106180	47106203	MajorDMR-1-11741	2
chr8	47107302	47107714	MajorDMR-1-11742	3
chr8	47113595	47114773	MajorDMR-1-11743	6
chr8	47121122	47121615	MajorDMR-1-11744	3
chr8	47142165	47142268	MajorDMR-1-11745	2
chr8	47163102	47163294	MajorDMR-1-11746	2
chr8	47165227	47165426	MajorDMR-1-11747	2
chr8	47190864	47191297	MajorDMR-1-11748	3
chr8	47192243	47193133	MajorDMR-1-11749	3
chr8	47194074	47195119	MajorDMR-1-11750	5
chr8	47197857	47199193	MajorDMR-1-11751	9
chr8	47202625	47202715	MajorDMR-1-11752	2
chr8	47218055	47218547	MajorDMR-1-11753	2
chr8	47228976	47229060	MajorDMR-1-11754	2
chr8	47238362	47238592	MajorDMR-1-11755	4
chr8	47239600	47239749	MajorDMR-1-11756	2
chr8	47240610	47240683	MajorDMR-1-11757	2
chr8	47241264	47241311	MajorDMR-1-11758	2
chr8	47242347	47242899	MajorDMR-1-11759	3
chr8	47244308	47246993	MajorDMR-1-11760	26
chr8	47248679	47249613	MajorDMR-1-11761	5
chr8	47251285	47253875	MajorDMR-1-11762	16
chr8	47254431	47255219	MajorDMR-1-11763	7
chr8	47255978	47256294	MajorDMR-1-11764	2
chr8	47262161	47263372	MajorDMR-1-11765	6
chr8	47278188	47279403	MajorDMR-1-11766	5
chr8	47283001	47283126	MajorDMR-1-11767	2
chr8	47285396	47288879	MajorDMR-1-11768	21
chr8	47289459	47290205	MajorDMR-1-11769	9
chr8	47291366	47291767	MajorDMR-1-11770	3
chr8	47292407	47293562	MajorDMR-1-11771	6
chr8	47294922	47295328	MajorDMR-1-11772	2
chr8	47296165	47297250	MajorDMR-1-11773	6
chr8	47297976	47298540	MajorDMR-1-11774	4
chr8	47300166	47301650	MajorDMR-1-11775	9
chr8	47302537	47302754	MajorDMR-1-11776	2
chr8	47305811	47306058	MajorDMR-1-11777	2
chr8	47310383	47310667	MajorDMR-1-11778	2
chr8	47313101	47314066	MajorDMR-1-11779	4
chr8	47315128	47318411	MajorDMR-1-11780	22
chr8	47319803	47320700	MajorDMR-1-11781	7
chr8	47321343	47322435	MajorDMR-1-11782	7
chr8	47323994	47324142	MajorDMR-1-11783	2
chr8	47328071	47328498	MajorDMR-1-11784	3
chr8	47335605	47336926	MajorDMR-1-11785	9
chr8	47337526	47339279	MajorDMR-1-11786	7
chr8	47353955	47354338	MajorDMR-1-11787	2
chr8	47362363	47363047	MajorDMR-1-11788	3
chr8	47366579	47367344	MajorDMR-1-11789	4
chr8	47377780	47378186	MajorDMR-1-11790	2
chr8	47385602	47386033	MajorDMR-1-11791	2
chr8	47397632	47397964	MajorDMR-1-11792	2
chr8	47398582	47398646	MajorDMR-1-11793	2
chr8	47409863	47410294	MajorDMR-1-11794	2
chr8	47419119	47419347	MajorDMR-1-11795	2
chr8	47423057	47423115	MajorDMR-1-11796	2
chr8	47434512	47434661	MajorDMR-1-11797	2
chr8	47440669	47441241	MajorDMR-1-11798	3
chr8	47443332	47443813	MajorDMR-1-11799	3
chr8	47462540	47462924	MajorDMR-1-11800	2
chr8	47475523	47475665	MajorDMR-1-11801	2
chr8	47481688	47482088	MajorDMR-1-11802	2
chr8	47487944	47488058	MajorDMR-1-11803	2
chr8	47492245	47492640	MajorDMR-1-11804	2
chr8	47493234	47494186	MajorDMR-1-11805	5
chr8	47495802	47496234	MajorDMR-1-11806	3
chr8	47497890	47498904	MajorDMR-1-11807	7
chr8	47499490	47501456	MajorDMR-1-11808	8
chr8	47503432	47503697	MajorDMR-1-11809	2
chr8	47535449	47535804	MajorDMR-1-11810	2
chr8	47537441	47537494	MajorDMR-1-11811	2
chr8	47561812	47562282	MajorDMR-1-11812	3
chr8	47565454	47565952	MajorDMR-1-11813	2
chr8	47570355	47571657	MajorDMR-1-11814	6
chr8	47572846	47573312	MajorDMR-1-11815	3
chr8	47584374	47584546	MajorDMR-1-11816	2
chr8	47593497	47593555	MajorDMR-1-11817	2
chr8	47596696	47596742	MajorDMR-1-11818	2
chr8	47645063	47645349	MajorDMR-1-11819	2
chr8	47722302	47722523	MajorDMR-1-11820	2
chr8	47749798	47750550	MajorDMR-1-11821	7
chr8	47758381	47758448	MajorDMR-1-11822	2
chr8	47765457	47765701	MajorDMR-1-11823	2
chr8	47853952	47853964	MajorDMR-1-11824	2
chr8	47856680	47857099	MajorDMR-1-11825	2
chr8	47974318	47974412	MajorDMR-1-11826	2
chr8	49166457	49166769	MajorDMR-1-11827	2
chr8	49343184	49343742	MajorDMR-1-11828	4
chr8	49533484	49533828	MajorDMR-1-11829	4
chr8	51047418	51047661	MajorDMR-1-11830	3
chr8	53907861	53907957	MajorDMR-1-11831	2
chr8	54117421	54117478	MajorDMR-1-11832	2
chr8	54207282	54207734	MajorDMR-1-11833	2
chr8	55754757	55754829	MajorDMR-1-11834	2
chr8	56225951	56226993	MajorDMR-1-11835	8
chr8	56317130	56317760	MajorDMR-1-11836	7
chr8	56324292	56324781	MajorDMR-1-11837	3
chr8	56325320	56325354	MajorDMR-1-11838	2
chr8	56360871	56360963	MajorDMR-1-11839	2
chr8	56494441	56494885	MajorDMR-1-11840	9
chr8	56507467	56507588	MajorDMR-1-11841	3
chr8	56544428	56545103	MajorDMR-1-11842	7
chr8	58492836	58492963	MajorDMR-1-11843	2
chr8	58943349	58943422	MajorDMR-1-11844	3
chr8	58951153	58951704	MajorDMR-1-11845	8
chr8	59004090	59004095	MajorDMR-1-11846	2
chr8	59036781	59036840	MajorDMR-1-11847	2
chr8	59133535	59133696	MajorDMR-1-11848	3
chr8	59155866	59155992	MajorDMR-1-11849	2
chr8	59461642	59461811	MajorDMR-1-11850	3
chr8	59770811	59771337	MajorDMR-1-11851	9
chr8	59872279	59872562	MajorDMR-1-11852	3
chr8	59878870	59878902	MajorDMR-1-11853	2
chr8	59926895	59927174	MajorDMR-1-11854	4
chr8	59927704	59928139	MajorDMR-1-11855	6
chr8	59940793	59940901	MajorDMR-1-11856	4
chr8	59942283	59942561	MajorDMR-1-11857	2
chr8	59956310	59956361	MajorDMR-1-11858	2
chr8	60026516	60026565	MajorDMR-1-11859	2
chr8	60027458	60030219	MajorDMR-1-11860	29
chr8	60032695	60033319	MajorDMR-1-11861	10
chr8	62271949	62272076	MajorDMR-1-11862	2
chr8	63602767	63602848	MajorDMR-1-11863	2
chr8	63806221	63806539	MajorDMR-1-11864	2
chr8	63807302	63807718	MajorDMR-1-11865	2
chr8	63810917	63811076	MajorDMR-1-11866	2
chr8	63820673	63821083	MajorDMR-1-11867	2
chr8	63826473	63826601	MajorDMR-1-11868	3
chr8	64478396	64478830	MajorDMR-1-11869	2
chr8	65489646	65491981	MajorDMR-1-11870	92
chr8	65635296	65635316	MajorDMR-1-11871	2
chr8	65843396	65843600	MajorDMR-1-11872	2
chr8	67188983	67189008	MajorDMR-1-11873	3
chr8	67343583	67344191	MajorDMR-1-11874	4
chr8	67873069	67873218	MajorDMR-1-11875	2
chr8	68605145	68605612	MajorDMR-1-11876	4
chr8	68676812	68676948	MajorDMR-1-11877	3
chr8	68896915	68897355	MajorDMR-1-11878	8
chr8	69342880	69342891	MajorDMR-1-11879	2
chr8	69347735	69348072	MajorDMR-1-11880	3
chr8	70206645	70206778	MajorDMR-1-11881	2
chr8	70551580	70551738	MajorDMR-1-11882	2
chr8	70744818	70744825	MajorDMR-1-11883	2
chr8	71064793	71064971	MajorDMR-1-11884	2
chr8	71154842	71155544	MajorDMR-1-11885	3
chr8	71156058	71156487	MajorDMR-1-11886	2
chr8	71156991	71157862	MajorDMR-1-11887	12
chr8	71377809	71377974	MajorDMR-1-11888	3
chr8	71911986	71912067	MajorDMR-1-11889	2
chr8	72139495	72139724	MajorDMR-1-11890	2
chr8	73832171	73832242	MajorDMR-1-11891	2
chr8	74098396	74098418	MajorDMR-1-11892	2
chr8	74394316	74394703	MajorDMR-1-11893	2
chr8	74903760	74904838	MajorDMR-1-11894	12
chr8	76195946	76196262	MajorDMR-1-11895	3
chr8	77586905	77587277	MajorDMR-1-11896	4
chr8	79674650	79674724	MajorDMR-1-11897	3
chr8	81124325	81124469	MajorDMR-1-11898	2
chr8	81631757	81632334	MajorDMR-1-11899	7
chr8	81831011	81831108	MajorDMR-1-11900	4
chr8	85618682	85619161	MajorDMR-1-11901	4
chr8	85978073	85978253	MajorDMR-1-11902	2
chr8	87030085	87030145	MajorDMR-1-11903	2
chr8	87051941	87052205	MajorDMR-1-11904	3
chr8	87075768	87075967	MajorDMR-1-11905	2
chr8	87319234	87319260	MajorDMR-1-11906	2
chr8	87332417	87332546	MajorDMR-1-11907	5
chr8	87356566	87356639	MajorDMR-1-11908	3
chr8	87613119	87613531	MajorDMR-1-11909	2
chr8	89128809	89129075	MajorDMR-1-11910	2
chr8	89399199	89399205	MajorDMR-1-11911	2
chr8	90132856	90133006	MajorDMR-1-11912	4
chr8	91741098	91741102	MajorDMR-1-11913	2
chr8	92037781	92037920	MajorDMR-1-11914	2
chr8	93083883	93084078	MajorDMR-1-11915	4
chr8	94140166	94140223	MajorDMR-1-11916	2
chr8	94457382	94457575	MajorDMR-1-11917	2
chr8	94592319	94592599	MajorDMR-1-11918	4
chr8	95239498	95239726	MajorDMR-1-11919	2
chr8	95353275	95353287	MajorDMR-1-11920	2
chr8	95732891	95733205	MajorDMR-1-11921	2
chr8	95960207	95960842	MajorDMR-1-11922	5
chr8	97940894	97941092	MajorDMR-1-11923	4
chr8	98964063	98964127	MajorDMR-1-11924	2
chr8	98964633	98964723	MajorDMR-1-11925	3
chr8	100201069	100201399	MajorDMR-1-11926	2
chr8	101464280	101464285	MajorDMR-1-11927	2
chr8	101920213	101920579	MajorDMR-1-11928	6
chr8	103589167	103589180	MajorDMR-1-11929	2
chr8	103980899	103981067	MajorDMR-1-11930	3
chr8	104014687	104015069	MajorDMR-1-11931	3
chr8	104016328	104016810	MajorDMR-1-11932	3
chr8	104121150	104121312	MajorDMR-1-11933	2
chr8	105170246	105170276	MajorDMR-1-11934	2
chr8	105682000	105683036	MajorDMR-1-11935	6
chr8	107408563	107408616	MajorDMR-1-11936	2
chr8	108753859	108754032	MajorDMR-1-11937	2
chr8	109058356	109058416	MajorDMR-1-11938	3
chr8	110098643	110098926	MajorDMR-1-11939	7
chr8	116004804	116004897	MajorDMR-1-11940	2
chr8	118789244	118790081	MajorDMR-1-11941	3
chr8	118909958	118910122	MajorDMR-1-11942	2
chr8	119029018	119029050	MajorDMR-1-11943	2
chr8	120063884	120064016	MajorDMR-1-11944	2
chr8	121873730	121873786	MajorDMR-1-11945	2
chr8	122586910	122586935	MajorDMR-1-11946	2
chr8	122704161	122704488	MajorDMR-1-11947	2
chr8	123801000	123801013	MajorDMR-1-11948	2
chr8	123939559	123939636	MajorDMR-1-11949	2
chr8	124648656	124649265	MajorDMR-1-11950	5
chr8	125033393	125033678	MajorDMR-1-11951	2
chr8	125498505	125498548	MajorDMR-1-11952	2
chr8	125573836	125574411	MajorDMR-1-11953	5
chr8	125586751	125586956	MajorDMR-1-11954	4
chr8	125603227	125603395	MajorDMR-1-11955	2
chr8	125605239	125605857	MajorDMR-1-11956	18
chr8	125606952	125607277	MajorDMR-1-11957	3
chr8	125609905	125610107	MajorDMR-1-11958	9
chr8	125619296	125619407	MajorDMR-1-11959	4
chr8	125624365	125625047	MajorDMR-1-11960	6
chr8	125631492	125632083	MajorDMR-1-11961	4
chr8	125636938	125638237	MajorDMR-1-11962	17
chr8	125642139	125642145	MajorDMR-1-11963	2
chr8	125649971	125650083	MajorDMR-1-11964	4
chr8	125654406	125654494	MajorDMR-1-11965	2
chr8	125677516	125677565	MajorDMR-1-11966	2
chr8	125699530	125701063	MajorDMR-1-11967	27
chr8	125701967	125702797	MajorDMR-1-11968	9
chr8	125718489	125718851	MajorDMR-1-11969	3
chr8	125721680	125721999	MajorDMR-1-11970	4
chr8	125722828	125722959	MajorDMR-1-11971	5
chr8	125732873	125733076	MajorDMR-1-11972	2
chr8	125737072	125737477	MajorDMR-1-11973	10
chr8	125738127	125738433	MajorDMR-1-11974	3
chr8	125741327	125741391	MajorDMR-1-11975	4
chr8	125828297	125828335	MajorDMR-1-11976	2
chr8	125846759	125846905	MajorDMR-1-11977	3
chr8	125855326	125855645	MajorDMR-1-11978	2
chr8	125869319	125869751	MajorDMR-1-11979	2
chr8	125973819	125973894	MajorDMR-1-11980	2
chr8	126051902	126052083	MajorDMR-1-11981	4
chr8	126320053	126320120	MajorDMR-1-11982	2
chr8	126778809	126779021	MajorDMR-1-11983	2
chr8	127882965	127883115	MajorDMR-1-11984	2
chr8	128161535	128161629	MajorDMR-1-11985	2
chr8	128394986	128395128	MajorDMR-1-11986	3
chr8	128493359	128493605	MajorDMR-1-11987	7
chr8	128625387	128625735	MajorDMR-1-11988	2
chr8	128933362	128933456	MajorDMR-1-11989	3
chr8	129103557	129103578	MajorDMR-1-11990	3
chr8	129724810	129724830	MajorDMR-1-11991	2
chr8	130984185	130984652	MajorDMR-1-11992	8
chr8	131526639	131526696	MajorDMR-1-11993	4
chr8	131530844	131531064	MajorDMR-1-11994	3
chr8	131787173	131787558	MajorDMR-1-11995	2
chr8	132012869	132013106	MajorDMR-1-11996	2
chr8	132027627	132027651	MajorDMR-1-11997	2
chr8	132594332	132594729	MajorDMR-1-11998	2
chr8	133250168	133250436	MajorDMR-1-11999	3
chr8	133328300	133328316	MajorDMR-1-12000	2
chr8	133335194	133335317	MajorDMR-1-12001	5
chr8	133388540	133388647	MajorDMR-1-12002	3
chr8	133412388	133412973	MajorDMR-1-12003	9
chr8	133459038	133459456	MajorDMR-1-12004	2
chr8	133490174	133490206	MajorDMR-1-12005	3
chr8	134003895	134004128	MajorDMR-1-12006	4
chr8	134038226	134038655	MajorDMR-1-12007	7
chr8	134083880	134084273	MajorDMR-1-12008	3
chr8	134476505	134476562	MajorDMR-1-12009	2
chr8	134562464	134562593	MajorDMR-1-12010	2
chr8	134576189	134576367	MajorDMR-1-12011	2
chr8	134580044	134580206	MajorDMR-1-12012	3
chr8	135013254	135013394	MajorDMR-1-12013	2
chr8	135468913	135469136	MajorDMR-1-12014	2
chr8	135547864	135548174	MajorDMR-1-12015	3
chr8	135634420	135634708	MajorDMR-1-12016	4
chr8	135643178	135643330	MajorDMR-1-12017	3
chr8	135647766	135648223	MajorDMR-1-12018	8
chr8	136281717	136281721	MajorDMR-1-12019	2
chr8	136680800	136680996	MajorDMR-1-12020	6
chr8	136737622	136738366	MajorDMR-1-12021	5
chr8	137000263	137000281	MajorDMR-1-12022	2
chr8	137209759	137209922	MajorDMR-1-12023	2
chr8	137215980	137216418	MajorDMR-1-12024	4
chr8	137824352	137824536	MajorDMR-1-12025	3
chr8	138291597	138291705	MajorDMR-1-12026	3
chr8	138378271	138378925	MajorDMR-1-12027	3
chr8	138767625	138768130	MajorDMR-1-12028	3
chr8	138773212	138773221	MajorDMR-1-12029	2
chr8	138930173	138930235	MajorDMR-1-12030	2
chr8	139126588	139126704	MajorDMR-1-12031	5
chr8	139387451	139387844	MajorDMR-1-12032	2
chr8	139407076	139407359	MajorDMR-1-12033	4
chr8	139632465	139632762	MajorDMR-1-12034	2
chr8	139704299	139704469	MajorDMR-1-12035	2
chr8	139855779	139855829	MajorDMR-1-12036	3
chr8	140971441	140971461	MajorDMR-1-12037	2
chr8	141057819	141057872	MajorDMR-1-12038	3
chr8	141136569	141136614	MajorDMR-1-12039	2
chr8	141436329	141436356	MajorDMR-1-12040	2
chr8	141559660	141559760	MajorDMR-1-12041	3
chr8	141562346	141562385	MajorDMR-1-12042	3
chr8	141590275	141590662	MajorDMR-1-12043	2
chr8	141595687	141595757	MajorDMR-1-12044	2
chr8	141599488	141600335	MajorDMR-1-12045	16
chr8	141918040	141918055	MajorDMR-1-12046	2
chr8	142275371	142276008	MajorDMR-1-12047	10
chr8	142428189	142428439	MajorDMR-1-12048	5
chr8	142517737	142518038	MajorDMR-1-12049	5
chr8	142536582	142536754	MajorDMR-1-12050	3
chr8	142568558	142568822	MajorDMR-1-12051	3
chr8	142590223	142590396	MajorDMR-1-12052	4
chr8	142878047	142878250	MajorDMR-1-12053	2
chr8	142902323	142903232	MajorDMR-1-12054	8
chr8	143545531	143545784	MajorDMR-1-12055	12
chr8	143683208	143683219	MajorDMR-1-12056	2
chr8	143705469	143705593	MajorDMR-1-12057	4
chr8	143750071	143750269	MajorDMR-1-12058	3
chr8	144107834	144107857	MajorDMR-1-12059	2
chr8	144154877	144155361	MajorDMR-1-12060	2
chr8	144178480	144178577	MajorDMR-1-12061	4
chr8	144242379	144242420	MajorDMR-1-12062	2
chr8	144248228	144248622	MajorDMR-1-12063	3
chr8	144289872	144290410	MajorDMR-1-12064	10
chr8	144300657	144300962	MajorDMR-1-12065	7
chr8	144310576	144310904	MajorDMR-1-12066	2
chr8	144358895	144359111	MajorDMR-1-12067	4
chr8	144383875	144384417	MajorDMR-1-12068	3
chr8	144404933	144405891	MajorDMR-1-12069	6
chr8	144417245	144417264	MajorDMR-1-12070	2
chr8	144553096	144553120	MajorDMR-1-12071	2
chr8	144554493	144554607	MajorDMR-1-12072	7
chr8	144576485	144576509	MajorDMR-1-12073	2
chr8	144577182	144577367	MajorDMR-1-12074	9
chr8	144594543	144595073	MajorDMR-1-12075	10
chr8	144630338	144630530	MajorDMR-1-12076	2
chr8	144659830	144660021	MajorDMR-1-12077	4
chr8	144660628	144660832	MajorDMR-1-12078	5
chr8	144753312	144753405	MajorDMR-1-12079	2
chr8	144810120	144810594	MajorDMR-1-12080	12
chr8	145096779	145096800	MajorDMR-1-12081	2
chr8	145103993	145105320	MajorDMR-1-12082	24
chr8	145240052	145240418	MajorDMR-1-12083	4
chr8	145257410	145258240	MajorDMR-1-12084	8
chr8	145562612	145562773	MajorDMR-1-12085	6
chr8	145896154	145896175	MajorDMR-1-12086	2
chr8	146227037	146227400	MajorDMR-1-12087	6
chr8	146233305	146233318	MajorDMR-1-12088	2
chr8	146266644	146266707	MajorDMR-1-12089	2
chr8	146294761	146295115	MajorDMR-1-12090	5
chr8	146297013	146297183	MajorDMR-1-12091	2
chr8	146298397	146298778	MajorDMR-1-12092	2
chr8	146299459	146299572	MajorDMR-1-12093	2
chr8	146300724	146301375	MajorDMR-1-12094	3
chr9	10384	10404	MajorDMR-1-12095	4
chr9	39422	39517	MajorDMR-1-12096	2
chr9	63046	63395	MajorDMR-1-12097	6
chr9	72698	72885	MajorDMR-1-12098	5
chr9	694350	695091	MajorDMR-1-12099	6
chr9	808952	808985	MajorDMR-1-12100	2
chr9	969540	969549	MajorDMR-1-12101	2
chr9	970852	971366	MajorDMR-1-12102	3
chr9	972309	973041	MajorDMR-1-12103	9
chr9	973558	974100	MajorDMR-1-12104	4
chr9	974703	975338	MajorDMR-1-12105	16
chr9	975897	976028	MajorDMR-1-12106	2
chr9	977917	978454	MajorDMR-1-12107	5
chr9	1980242	1980250	MajorDMR-1-12108	3
chr9	2039870	2039913	MajorDMR-1-12109	2
chr9	2241346	2241415	MajorDMR-1-12110	3
chr9	2859929	2859947	MajorDMR-1-12111	2
chr9	2864704	2864892	MajorDMR-1-12112	2
chr9	4793551	4793993	MajorDMR-1-12113	8
chr9	4827758	4827762	MajorDMR-1-12114	2
chr9	4851918	4851967	MajorDMR-1-12115	2
chr9	4986534	4986828	MajorDMR-1-12116	2
chr9	5015308	5016146	MajorDMR-1-12117	6
chr9	5027830	5027856	MajorDMR-1-12118	2
chr9	5833863	5834035	MajorDMR-1-12119	3
chr9	6080362	6080403	MajorDMR-1-12120	3
chr9	6557410	6558583	MajorDMR-1-12121	11
chr9	6622839	6623066	MajorDMR-1-12122	2
chr9	6873983	6873988	MajorDMR-1-12123	2
chr9	7448611	7448689	MajorDMR-1-12124	2
chr9	7520034	7520409	MajorDMR-1-12125	2
chr9	8285121	8285150	MajorDMR-1-12126	2
chr9	8651983	8652225	MajorDMR-1-12127	2
chr9	13431171	13431579	MajorDMR-1-12128	5
chr9	13444085	13444186	MajorDMR-1-12129	5
chr9	13448080	13448170	MajorDMR-1-12130	2
chr9	13787255	13787843	MajorDMR-1-12131	11
chr9	14096281	14096748	MajorDMR-1-12132	5
chr9	14251662	14251905	MajorDMR-1-12133	2
chr9	14262939	14263304	MajorDMR-1-12134	3
chr9	14273342	14274046	MajorDMR-1-12135	4
chr9	14301556	14301657	MajorDMR-1-12136	2
chr9	14302632	14302743	MajorDMR-1-12137	3
chr9	14306659	14308964	MajorDMR-1-12138	37
chr9	14309505	14309813	MajorDMR-1-12139	3
chr9	14310314	14310415	MajorDMR-1-12140	2
chr9	14311915	14311960	MajorDMR-1-12141	2
chr9	14345079	14346020	MajorDMR-1-12142	31
chr9	14346751	14346758	MajorDMR-1-12143	2
chr9	14349466	14350320	MajorDMR-1-12144	20
chr9	14437549	14438044	MajorDMR-1-12145	3
chr9	14456930	14457264	MajorDMR-1-12146	3
chr9	14910037	14910885	MajorDMR-1-12147	15
chr9	15006686	15007152	MajorDMR-1-12148	2
chr9	15010214	15010218	MajorDMR-1-12149	2
chr9	15155951	15155963	MajorDMR-1-12150	2
chr9	15293857	15294332	MajorDMR-1-12151	3
chr9	17750262	17750413	MajorDMR-1-12152	2
chr9	19233302	19233595	MajorDMR-1-12153	2
chr9	19522953	19523074	MajorDMR-1-12154	2
chr9	19530910	19530986	MajorDMR-1-12155	2
chr9	19660603	19660709	MajorDMR-1-12156	2
chr9	19663486	19663699	MajorDMR-1-12157	2
chr9	19754801	19754869	MajorDMR-1-12158	3
chr9	20290170	20290673	MajorDMR-1-12159	5
chr9	20603700	20603758	MajorDMR-1-12160	2
chr9	22512517	22512619	MajorDMR-1-12161	2
chr9	23537354	23538299	MajorDMR-1-12162	6
chr9	23689815	23689940	MajorDMR-1-12163	3
chr9	23822963	23823755	MajorDMR-1-12164	12
chr9	26357736	26357970	MajorDMR-1-12165	2
chr9	26562982	26563013	MajorDMR-1-12166	2
chr9	27292744	27292752	MajorDMR-1-12167	2
chr9	27330183	27330225	MajorDMR-1-12168	2
chr9	29189094	29189100	MajorDMR-1-12169	2
chr9	32385074	32385148	MajorDMR-1-12170	3
chr9	33099454	33099497	MajorDMR-1-12171	2
chr9	34498713	34498859	MajorDMR-1-12172	2
chr9	34578419	34579368	MajorDMR-1-12173	6
chr9	34753840	34754244	MajorDMR-1-12174	3
chr9	35079080	35079387	MajorDMR-1-12175	5
chr9	35656912	35657077	MajorDMR-1-12176	2
chr9	35673895	35673928	MajorDMR-1-12177	4
chr9	35775328	35775609	MajorDMR-1-12178	3
chr9	35945797	35946121	MajorDMR-1-12179	5
chr9	36261809	36261813	MajorDMR-1-12180	2
chr9	36270536	36270563	MajorDMR-1-12181	2
chr9	36276878	36277019	MajorDMR-1-12182	3
chr9	36286704	36287170	MajorDMR-1-12183	2
chr9	36488589	36488812	MajorDMR-1-12184	2
chr9	36566902	36566943	MajorDMR-1-12185	2
chr9	36766318	36766330	MajorDMR-1-12186	2
chr9	36888389	36888701	MajorDMR-1-12187	2
chr9	36889728	36889939	MajorDMR-1-12188	2
chr9	37488372	37488726	MajorDMR-1-12189	2
chr9	37693178	37693672	MajorDMR-1-12190	3
chr9	37993232	37993243	MajorDMR-1-12191	2
chr9	37994862	37995249	MajorDMR-1-12192	9
chr9	37999647	37999677	MajorDMR-1-12193	2
chr9	38069571	38070065	MajorDMR-1-12194	16
chr9	38187220	38187307	MajorDMR-1-12195	2
chr9	38226790	38226826	MajorDMR-1-12196	2
chr9	38294401	38294808	MajorDMR-1-12197	6
chr9	38352416	38352950	MajorDMR-1-12198	5
chr9	38393111	38393394	MajorDMR-1-12199	5
chr9	38414060	38414630	MajorDMR-1-12200	17
chr9	38421640	38421957	MajorDMR-1-12201	4
chr9	39781100	39781262	MajorDMR-1-12202	3
chr9	40595221	40595321	MajorDMR-1-12203	5
chr9	42251214	42251811	MajorDMR-1-12204	8
chr9	42255954	42256052	MajorDMR-1-12205	3
chr9	43724287	43724540	MajorDMR-1-12206	4
chr9	43861017	43861351	MajorDMR-1-12207	4
chr9	44252529	44252938	MajorDMR-1-12208	2
chr9	44734944	44735085	MajorDMR-1-12209	2
chr9	44745111	44745262	MajorDMR-1-12210	2
chr9	44749305	44749571	MajorDMR-1-12211	2
chr9	44757584	44757805	MajorDMR-1-12212	2
chr9	44786504	44787047	MajorDMR-1-12213	3
chr9	44789014	44789054	MajorDMR-1-12214	2
chr9	44827447	44827945	MajorDMR-1-12215	2
chr9	44829040	44829891	MajorDMR-1-12216	4
chr9	44831078	44831300	MajorDMR-1-12217	2
chr9	44854934	44855590	MajorDMR-1-12218	5
chr9	44856219	44856291	MajorDMR-1-12219	2
chr9	44862487	44863130	MajorDMR-1-12220	3
chr9	45439533	45439566	MajorDMR-1-12221	3
chr9	45746575	45746590	MajorDMR-1-12222	2
chr9	46300980	46301239	MajorDMR-1-12223	3
chr9	46361129	46361391	MajorDMR-1-12224	2
chr9	46379665	46379839	MajorDMR-1-12225	3
chr9	46824044	46824088	MajorDMR-1-12226	2
chr9	66260490	66260848	MajorDMR-1-12227	2
chr9	66486679	66486995	MajorDMR-1-12228	2
chr9	66489140	66489684	MajorDMR-1-12229	3
chr9	66706351	66706749	MajorDMR-1-12230	2
chr9	66719013	66719269	MajorDMR-1-12231	2
chr9	67677326	67677399	MajorDMR-1-12232	2
chr9	67679752	67679809	MajorDMR-1-12233	2
chr9	68204774	68204976	MajorDMR-1-12234	2
chr9	68243965	68244033	MajorDMR-1-12235	2
chr9	68799380	68799494	MajorDMR-1-12236	2
chr9	69073336	69073815	MajorDMR-1-12237	2
chr9	69881224	69881456	MajorDMR-1-12238	2
chr9	70649878	70650202	MajorDMR-1-12239	2
chr9	70932780	70932806	MajorDMR-1-12240	2
chr9	71631434	71631515	MajorDMR-1-12241	2
chr9	72188539	72188647	MajorDMR-1-12242	3
chr9	72195097	72195136	MajorDMR-1-12243	2
chr9	72373552	72373593	MajorDMR-1-12244	2
chr9	72578899	72579001	MajorDMR-1-12245	4
chr9	72628466	72628943	MajorDMR-1-12246	3
chr9	73065162	73065319	MajorDMR-1-12247	2
chr9	73095718	73095764	MajorDMR-1-12248	5
chr9	73283868	73283987	MajorDMR-1-12249	3
chr9	73972276	73972428	MajorDMR-1-12250	4
chr9	74298870	74298934	MajorDMR-1-12251	2
chr9	77114937	77115636	MajorDMR-1-12252	19
chr9	78741388	78741603	MajorDMR-1-12253	2
chr9	78776331	78776750	MajorDMR-1-12254	5
chr9	79224990	79225099	MajorDMR-1-12255	3
chr9	79371204	79371415	MajorDMR-1-12256	2
chr9	79671931	79672009	MajorDMR-1-12257	2
chr9	80041380	80041884	MajorDMR-1-12258	3
chr9	80553719	80553723	MajorDMR-1-12259	2
chr9	81012077	81012872	MajorDMR-1-12260	7
chr9	82010299	82010870	MajorDMR-1-12261	7
chr9	82605370	82605581	MajorDMR-1-12262	2
chr9	84032604	84032776	MajorDMR-1-12263	2
chr9	84308530	84308779	MajorDMR-1-12264	2
chr9	84324362	84324497	MajorDMR-1-12265	2
chr9	84438909	84439166	MajorDMR-1-12266	4
chr9	86822358	86822941	MajorDMR-1-12267	4
chr9	87082282	87082412	MajorDMR-1-12268	2
chr9	87291167	87291510	MajorDMR-1-12269	4
chr9	87461702	87461772	MajorDMR-1-12270	3
chr9	87793446	87793615	MajorDMR-1-12271	2
chr9	87928087	87928335	MajorDMR-1-12272	2
chr9	89097530	89097758	MajorDMR-1-12273	2
chr9	89343048	89343123	MajorDMR-1-12274	2
chr9	90246316	90246439	MajorDMR-1-12275	2
chr9	90830473	90830899	MajorDMR-1-12276	3
chr9	91010246	91010330	MajorDMR-1-12277	2
chr9	91014993	91015046	MajorDMR-1-12278	2
chr9	91563456	91563536	MajorDMR-1-12279	2
chr9	91746888	91746930	MajorDMR-1-12280	2
chr9	91752979	91752999	MajorDMR-1-12281	2
chr9	92254334	92254363	MajorDMR-1-12282	2
chr9	92296359	92296401	MajorDMR-1-12283	4
chr9	92457258	92457612	MajorDMR-1-12284	7
chr9	92762301	92762734	MajorDMR-1-12285	5
chr9	94181700	94182083	MajorDMR-1-12286	4
chr9	94245770	94245899	MajorDMR-1-12287	3
chr9	94606255	94606334	MajorDMR-1-12288	4
chr9	94913723	94913940	MajorDMR-1-12289	2
chr9	95427097	95427601	MajorDMR-1-12290	7
chr9	95710594	95710715	MajorDMR-1-12291	2
chr9	95834774	95835023	MajorDMR-1-12292	3
chr9	95895081	95895087	MajorDMR-1-12293	2
chr9	96340529	96340657	MajorDMR-1-12294	3
chr9	96747508	96747522	MajorDMR-1-12295	2
chr9	96932655	96932813	MajorDMR-1-12296	2
chr9	97094522	97095058	MajorDMR-1-12297	3
chr9	97395037	97395120	MajorDMR-1-12298	2
chr9	98225213	98225848	MajorDMR-1-12299	6
chr9	98256009	98257110	MajorDMR-1-12300	39
chr9	98274534	98274963	MajorDMR-1-12301	9
chr9	98513749	98513753	MajorDMR-1-12302	2
chr9	99255364	99255608	MajorDMR-1-12303	6
chr9	99380538	99380550	MajorDMR-1-12304	3
chr9	99481704	99482470	MajorDMR-1-12305	51
chr9	99774340	99774344	MajorDMR-1-12306	2
chr9	99938598	99938730	MajorDMR-1-12307	5
chr9	100457838	100458316	MajorDMR-1-12308	3
chr9	100954202	100954305	MajorDMR-1-12309	2
chr9	101554002	101554148	MajorDMR-1-12310	2
chr9	101733581	101733746	MajorDMR-1-12311	2
chr9	102021679	102022218	MajorDMR-1-12312	8
chr9	103237033	103237074	MajorDMR-1-12313	2
chr9	103477295	103477506	MajorDMR-1-12314	5
chr9	103565738	103565878	MajorDMR-1-12315	2
chr9	103792971	103793012	MajorDMR-1-12316	2
chr9	103987683	103987857	MajorDMR-1-12317	3
chr9	104037798	104038348	MajorDMR-1-12318	3
chr9	104241494	104241506	MajorDMR-1-12319	2
chr9	104479267	104479753	MajorDMR-1-12320	3
chr9	104499031	104499254	MajorDMR-1-12321	5
chr9	105446607	105446854	MajorDMR-1-12322	2
chr9	105502525	105502661	MajorDMR-1-12323	2
chr9	106021198	106021388	MajorDMR-1-12324	2
chr9	107535137	107535281	MajorDMR-1-12325	3
chr9	107756189	107756219	MajorDMR-1-12326	2
chr9	107940467	107940719	MajorDMR-1-12327	4
chr9	109322351	109322701	MajorDMR-1-12328	2
chr9	109378427	109378535	MajorDMR-1-12329	2
chr9	109459903	109460040	MajorDMR-1-12330	6
chr9	110121150	110121283	MajorDMR-1-12331	3
chr9	110187378	110187700	MajorDMR-1-12332	14
chr9	111938123	111938330	MajorDMR-1-12333	2
chr9	112261576	112261707	MajorDMR-1-12334	3
chr9	112351063	112351166	MajorDMR-1-12335	2
chr9	112863882	112863958	MajorDMR-1-12336	2
chr9	114882806	114883222	MajorDMR-1-12337	3
chr9	115314849	115315123	MajorDMR-1-12338	2
chr9	115615459	115615667	MajorDMR-1-12339	3
chr9	116378944	116379121	MajorDMR-1-12340	2
chr9	116663572	116663977	MajorDMR-1-12341	9
chr9	116756379	116756962	MajorDMR-1-12342	11
chr9	116796690	116797056	MajorDMR-1-12343	5
chr9	116800434	116800818	MajorDMR-1-12344	7
chr9	117149599	117150339	MajorDMR-1-12345	10
chr9	117867289	117867624	MajorDMR-1-12346	3
chr9	117982706	117982780	MajorDMR-1-12347	2
chr9	119289056	119289247	MajorDMR-1-12348	2
chr9	119523106	119523228	MajorDMR-1-12349	5
chr9	119606465	119606624	MajorDMR-1-12350	2
chr9	119722208	119722470	MajorDMR-1-12351	3
chr9	119803173	119803461	MajorDMR-1-12352	2
chr9	119897994	119898002	MajorDMR-1-12353	2
chr9	119900241	119900759	MajorDMR-1-12354	4
chr9	119941005	119941322	MajorDMR-1-12355	2
chr9	119946580	119946698	MajorDMR-1-12356	2
chr9	119954263	119954504	MajorDMR-1-12357	2
chr9	120020372	120021078	MajorDMR-1-12358	6
chr9	120052140	120052489	MajorDMR-1-12359	7
chr9	120098269	120098280	MajorDMR-1-12360	2
chr9	120103534	120103786	MajorDMR-1-12361	2
chr9	120139009	120139433	MajorDMR-1-12362	2
chr9	121706917	121707031	MajorDMR-1-12363	2
chr9	121939870	121939879	MajorDMR-1-12364	2
chr9	122564939	122565217	MajorDMR-1-12365	6
chr9	122977756	122978253	MajorDMR-1-12366	2
chr9	123486001	123486039	MajorDMR-1-12367	2
chr9	123605791	123605825	MajorDMR-1-12368	4
chr9	123630677	123631184	MajorDMR-1-12369	4
chr9	123638574	123638661	MajorDMR-1-12370	5
chr9	123727993	123728841	MajorDMR-1-12371	4
chr9	124029780	124029979	MajorDMR-1-12372	2
chr9	124031698	124032129	MajorDMR-1-12373	6
chr9	124360376	124361420	MajorDMR-1-12374	57
chr9	124362238	124362432	MajorDMR-1-12375	4
chr9	124414356	124414928	MajorDMR-1-12376	6
chr9	124498550	124498911	MajorDMR-1-12377	3
chr9	124885311	124885725	MajorDMR-1-12378	2
chr9	124918956	124919329	MajorDMR-1-12379	2
chr9	125099680	125099856	MajorDMR-1-12380	2
chr9	125268074	125268243	MajorDMR-1-12381	2
chr9	125324237	125324575	MajorDMR-1-12382	2
chr9	125381810	125381814	MajorDMR-1-12383	2
chr9	125383201	125383612	MajorDMR-1-12384	2
chr9	125401278	125401401	MajorDMR-1-12385	2
chr9	125438450	125438486	MajorDMR-1-12386	2
chr9	125583958	125584127	MajorDMR-1-12387	3
chr9	126115770	126116358	MajorDMR-1-12388	4
chr9	126128958	126129007	MajorDMR-1-12389	2
chr9	126136157	126136538	MajorDMR-1-12390	2
chr9	126331353	126331525	MajorDMR-1-12391	3
chr9	126487848	126488022	MajorDMR-1-12392	6
chr9	127420538	127421007	MajorDMR-1-12393	11
chr9	128728717	128729136	MajorDMR-1-12394	3
chr9	128869859	128870318	MajorDMR-1-12395	16
chr9	128913644	128913983	MajorDMR-1-12396	3
chr9	128967688	128967845	MajorDMR-1-12397	2
chr9	129097306	129097368	MajorDMR-1-12398	2
chr9	129783949	129784197	MajorDMR-1-12399	7
chr9	129820798	129821044	MajorDMR-1-12400	3
chr9	129858579	129858783	MajorDMR-1-12401	4
chr9	129883985	129884105	MajorDMR-1-12402	5
chr9	129885145	129885178	MajorDMR-1-12403	3
chr9	129895652	129896527	MajorDMR-1-12404	21
chr9	129917126	129917299	MajorDMR-1-12405	4
chr9	130053797	130053848	MajorDMR-1-12406	2
chr9	130430376	130430411	MajorDMR-1-12407	3
chr9	130538686	130538748	MajorDMR-1-12408	2
chr9	130628604	130628619	MajorDMR-1-12409	2
chr9	130636693	130636775	MajorDMR-1-12410	3
chr9	130646738	130647055	MajorDMR-1-12411	3
chr9	130693936	130693970	MajorDMR-1-12412	2
chr9	130728118	130728136	MajorDMR-1-12413	2
chr9	130731286	130731431	MajorDMR-1-12414	2
chr9	130732058	130733062	MajorDMR-1-12415	7
chr9	130797730	130797747	MajorDMR-1-12416	2
chr9	130954399	130954435	MajorDMR-1-12417	2
chr9	131201021	131201373	MajorDMR-1-12418	3
chr9	131256791	131257504	MajorDMR-1-12419	8
chr9	131285936	131285965	MajorDMR-1-12420	2
chr9	131865424	131865456	MajorDMR-1-12421	2
chr9	131872017	131872417	MajorDMR-1-12422	7
chr9	131889182	131889524	MajorDMR-1-12423	2
chr9	131960748	131961174	MajorDMR-1-12424	14
chr9	132010943	132010989	MajorDMR-1-12425	2
chr9	132262801	132262843	MajorDMR-1-12426	3
chr9	132500479	132500553	MajorDMR-1-12427	6
chr9	132598885	132599103	MajorDMR-1-12428	3
chr9	132646806	132646965	MajorDMR-1-12429	10
chr9	132647848	132648382	MajorDMR-1-12430	7
chr9	132782131	132782360	MajorDMR-1-12431	2
chr9	132783118	132783215	MajorDMR-1-12432	2
chr9	132803806	132803999	MajorDMR-1-12433	3
chr9	132881886	132881938	MajorDMR-1-12434	2
chr9	132961243	132961476	MajorDMR-1-12435	3
chr9	132962824	132963114	MajorDMR-1-12436	3
chr9	133298861	133298964	MajorDMR-1-12437	3
chr9	133347055	133347111	MajorDMR-1-12438	2
chr9	133394501	133394539	MajorDMR-1-12439	2
chr9	133589490	133589802	MajorDMR-1-12440	5
chr9	133699770	133700721	MajorDMR-1-12441	4
chr9	133767660	133767865	MajorDMR-1-12442	4
chr9	133794374	133794612	MajorDMR-1-12443	7
chr9	134102896	134102972	MajorDMR-1-12444	3
chr9	134129543	134129550	MajorDMR-1-12445	2
chr9	134186343	134186401	MajorDMR-1-12446	5
chr9	134234854	134235209	MajorDMR-1-12447	2
chr9	134274913	134275311	MajorDMR-1-12448	3
chr9	134280518	134280774	MajorDMR-1-12449	3
chr9	134299107	134299362	MajorDMR-1-12450	2
chr9	134508931	134509077	MajorDMR-1-12451	3
chr9	134572581	134572867	MajorDMR-1-12452	3
chr9	134573713	134573916	MajorDMR-1-12453	2
chr9	134651953	134652243	MajorDMR-1-12454	3
chr9	134765321	134766043	MajorDMR-1-12455	6
chr9	134945241	134945316	MajorDMR-1-12456	2
chr9	135058134	135058154	MajorDMR-1-12457	2
chr9	135062571	135063086	MajorDMR-1-12458	11
chr9	135089399	135089831	MajorDMR-1-12459	18
chr9	135290321	135290447	MajorDMR-1-12460	2
chr9	135300606	135300774	MajorDMR-1-12461	2
chr9	135333066	135333079	MajorDMR-1-12462	2
chr9	135360862	135360984	MajorDMR-1-12463	2
chr9	135481436	135481881	MajorDMR-1-12464	2
chr9	135608340	135608989	MajorDMR-1-12465	26
chr9	135675524	135675830	MajorDMR-1-12466	13
chr9	136009075	136009564	MajorDMR-1-12467	6
chr9	136081389	136081599	MajorDMR-1-12468	3
chr9	136089688	136090212	MajorDMR-1-12469	3
chr9	136112588	136113339	MajorDMR-1-12470	10
chr9	136150077	136150291	MajorDMR-1-12471	5
chr9	136155062	136155445	MajorDMR-1-12472	2
chr9	136169221	136169658	MajorDMR-1-12473	2
chr9	136213736	136213832	MajorDMR-1-12474	2
chr9	136451118	136451295	MajorDMR-1-12475	11
chr9	136468413	136468574	MajorDMR-1-12476	7
chr9	136471839	136471866	MajorDMR-1-12477	2
chr9	136480391	136480533	MajorDMR-1-12478	5
chr9	136617094	136617342	MajorDMR-1-12479	2
chr9	136637197	136637597	MajorDMR-1-12480	2
chr9	136691556	136691928	MajorDMR-1-12481	5
chr9	136705467	136705498	MajorDMR-1-12482	2
chr9	136717537	136717951	MajorDMR-1-12483	6
chr9	136726270	136726782	MajorDMR-1-12484	3
chr9	136772826	136773178	MajorDMR-1-12485	4
chr9	136781307	136781581	MajorDMR-1-12486	10
chr9	136783325	136783723	MajorDMR-1-12487	20
chr9	136793497	136793874	MajorDMR-1-12488	9
chr9	136807330	136807559	MajorDMR-1-12489	5
chr9	136813753	136813970	MajorDMR-1-12490	7
chr9	136814814	136815100	MajorDMR-1-12491	3
chr9	136825331	136825580	MajorDMR-1-12492	2
chr9	136834025	136834466	MajorDMR-1-12493	21
chr9	136836904	136837349	MajorDMR-1-12494	2
chr9	136844004	136845198	MajorDMR-1-12495	29
chr9	136845815	136845909	MajorDMR-1-12496	4
chr9	136854919	136854987	MajorDMR-1-12497	2
chr9	136855600	136856236	MajorDMR-1-12498	11
chr9	136858825	136858870	MajorDMR-1-12499	3
chr9	136859389	136859602	MajorDMR-1-12500	4
chr9	136921168	136921486	MajorDMR-1-12501	6
chr9	136927102	136927134	MajorDMR-1-12502	2
chr9	136930776	136931590	MajorDMR-1-12503	21
chr9	137107095	137107126	MajorDMR-1-12504	2
chr9	137219172	137220481	MajorDMR-1-12505	15
chr9	137221112	137221200	MajorDMR-1-12506	4
chr9	137257744	137258486	MajorDMR-1-12507	22
chr9	137270809	137271018	MajorDMR-1-12508	5
chr9	137884131	137884382	MajorDMR-1-12509	5
chr9	137887539	137887784	MajorDMR-1-12510	3
chr9	138284121	138284471	MajorDMR-1-12511	2
chr9	138439805	138439905	MajorDMR-1-12512	2
chr9	138496923	138497229	MajorDMR-1-12513	14
chr9	138583595	138583631	MajorDMR-1-12514	2
chr9	138590927	138591231	MajorDMR-1-12515	2
chr9	138591848	138591981	MajorDMR-1-12516	2
chr9	138595616	138596249	MajorDMR-1-12517	10
chr9	138603637	138603694	MajorDMR-1-12518	2
chr9	138613018	138613050	MajorDMR-1-12519	2
chr9	138635031	138635102	MajorDMR-1-12520	3
chr9	138778443	138778685	MajorDMR-1-12521	3
chr9	138783123	138783427	MajorDMR-1-12522	5
chr9	138973329	138973376	MajorDMR-1-12523	3
chr9	138987698	138987840	MajorDMR-1-12524	4
chr9	138997494	138997851	MajorDMR-1-12525	10
chr9	139044193	139044236	MajorDMR-1-12526	2
chr9	139058924	139059121	MajorDMR-1-12527	2
chr9	139307622	139307648	MajorDMR-1-12528	3
chr9	139316600	139317067	MajorDMR-1-12529	2
chr9	139609018	139609404	MajorDMR-1-12530	3
chr9	139615214	139615251	MajorDMR-1-12531	2
chr9	139715915	139716309	MajorDMR-1-12532	20
chr9	140088997	140089001	MajorDMR-1-12533	2
chr9	140148731	140148835	MajorDMR-1-12534	3
chr9	140194037	140194219	MajorDMR-1-12535	2
chr9	140308795	140309034	MajorDMR-1-12536	7
chr9	140373536	140373749	MajorDMR-1-12537	13
chr9	140444364	140444428	MajorDMR-1-12538	2
chr9	140470064	140470161	MajorDMR-1-12539	4
chr9	140560177	140560495	MajorDMR-1-12540	3
chr9	140561500	140561543	MajorDMR-1-12541	2
chr9	140640064	140640112	MajorDMR-1-12542	3
chr9	140659690	140660123	MajorDMR-1-12543	2
chr9	140963150	140963600	MajorDMR-1-12544	3
chr9	141041974	141042496	MajorDMR-1-12545	5
chrX	2981600	2981992	MajorDMR-1-12546	2
chrX	3031181	3031361	MajorDMR-1-12547	2
chrX	3084762	3084971	MajorDMR-1-12548	3
chrX	3261705	3261918	MajorDMR-1-12549	16
chrX	3582375	3582704	MajorDMR-1-12550	2
chrX	3635988	3636019	MajorDMR-1-12551	2
chrX	3946339	3946933	MajorDMR-1-12552	11
chrX	4047548	4047776	MajorDMR-1-12553	2
chrX	4150785	4151050	MajorDMR-1-12554	2
chrX	4167457	4167755	MajorDMR-1-12555	2
chrX	4465327	4465792	MajorDMR-1-12556	2
chrX	5092005	5092332	MajorDMR-1-12557	2
chrX	5398548	5398728	MajorDMR-1-12558	2
chrX	5787327	5787640	MajorDMR-1-12559	2
chrX	5854609	5854729	MajorDMR-1-12560	3
chrX	5977419	5977522	MajorDMR-1-12561	2
chrX	6182854	6182966	MajorDMR-1-12562	2
chrX	6946403	6946639	MajorDMR-1-12563	4
chrX	7887219	7887257	MajorDMR-1-12564	2
chrX	8138897	8139197	MajorDMR-1-12565	2
chrX	8170001	8170292	MajorDMR-1-12566	8
chrX	8172305	8172359	MajorDMR-1-12567	2
chrX	8300300	8300573	MajorDMR-1-12568	2
chrX	8792353	8792366	MajorDMR-1-12569	2
chrX	8971324	8971506	MajorDMR-1-12570	3
chrX	9124028	9124232	MajorDMR-1-12571	2
chrX	9261165	9261474	MajorDMR-1-12572	4
chrX	9431607	9431883	MajorDMR-1-12573	2
chrX	9550250	9550299	MajorDMR-1-12574	2
chrX	9677342	9677599	MajorDMR-1-12575	2
chrX	10011845	10011862	MajorDMR-1-12576	3
chrX	10443110	10443191	MajorDMR-1-12577	2
chrX	10585866	10586924	MajorDMR-1-12578	5
chrX	11805157	11805593	MajorDMR-1-12579	2
chrX	11951486	11951848	MajorDMR-1-12580	3
chrX	12790123	12790145	MajorDMR-1-12581	2
chrX	12991683	12992334	MajorDMR-1-12582	8
chrX	13097284	13097448	MajorDMR-1-12583	2
chrX	13309288	13309310	MajorDMR-1-12584	4
chrX	13587549	13587652	MajorDMR-1-12585	2
chrX	13710860	13710922	MajorDMR-1-12586	2
chrX	13781912	13781935	MajorDMR-1-12587	2
chrX	14353037	14353213	MajorDMR-1-12588	2
chrX	14548386	14548449	MajorDMR-1-12589	2
chrX	14564419	14564716	MajorDMR-1-12590	2
chrX	14572367	14572549	MajorDMR-1-12591	2
chrX	14625508	14625514	MajorDMR-1-12592	2
chrX	14635042	14635122	MajorDMR-1-12593	3
chrX	15328144	15328745	MajorDMR-1-12594	6
chrX	16351703	16351894	MajorDMR-1-12595	4
chrX	16729825	16729830	MajorDMR-1-12596	2
chrX	16805861	16806015	MajorDMR-1-12597	3
chrX	16850789	16850814	MajorDMR-1-12598	2
chrX	17493333	17493963	MajorDMR-1-12599	3
chrX	17547536	17547759	MajorDMR-1-12600	6
chrX	17569883	17570011	MajorDMR-1-12601	2
chrX	17585610	17586239	MajorDMR-1-12602	4
chrX	17616353	17616438	MajorDMR-1-12603	2
chrX	17624540	17624990	MajorDMR-1-12604	3
chrX	17674799	17674936	MajorDMR-1-12605	4
chrX	17876223	17876884	MajorDMR-1-12606	3
chrX	18117407	18117413	MajorDMR-1-12607	2
chrX	18371687	18371853	MajorDMR-1-12608	2
chrX	18823172	18823822	MajorDMR-1-12609	4
chrX	18916878	18917322	MajorDMR-1-12610	4
chrX	18922549	18922818	MajorDMR-1-12611	4
chrX	19017914	19017934	MajorDMR-1-12612	2
chrX	19351065	19351093	MajorDMR-1-12613	3
chrX	19769937	19770344	MajorDMR-1-12614	4
chrX	19771411	19771624	MajorDMR-1-12615	2
chrX	20019882	20019948	MajorDMR-1-12616	2
chrX	20135298	20135312	MajorDMR-1-12617	3
chrX	20236187	20236227	MajorDMR-1-12618	2
chrX	21994008	21994018	MajorDMR-1-12619	2
chrX	22040222	22040325	MajorDMR-1-12620	2
chrX	22313448	22313514	MajorDMR-1-12621	2
chrX	22670818	22670995	MajorDMR-1-12622	6
chrX	23814459	23814816	MajorDMR-1-12623	4
chrX	23829399	23829946	MajorDMR-1-12624	8
chrX	23885244	23885261	MajorDMR-1-12625	3
chrX	23953290	23953672	MajorDMR-1-12626	4
chrX	23993713	23993721	MajorDMR-1-12627	2
chrX	24164686	24164866	MajorDMR-1-12628	2
chrX	24220624	24221152	MajorDMR-1-12629	5
chrX	24410736	24410957	MajorDMR-1-12630	3
chrX	24443293	24443547	MajorDMR-1-12631	2
chrX	24634386	24634946	MajorDMR-1-12632	3
chrX	24712751	24713167	MajorDMR-1-12633	5
chrX	24895124	24895388	MajorDMR-1-12634	2
chrX	24932642	24932894	MajorDMR-1-12635	2
chrX	25020003	25020412	MajorDMR-1-12636	4
chrX	25032765	25033514	MajorDMR-1-12637	7
chrX	25040296	25040689	MajorDMR-1-12638	5
chrX	25162778	25163591	MajorDMR-1-12639	5
chrX	25476308	25476342	MajorDMR-1-12640	2
chrX	25757682	25757852	MajorDMR-1-12641	2
chrX	25777509	25778163	MajorDMR-1-12642	3
chrX	28824776	28825038	MajorDMR-1-12643	4
chrX	29411298	29411302	MajorDMR-1-12644	2
chrX	29764741	29764745	MajorDMR-1-12645	2
chrX	31025391	31025765	MajorDMR-1-12646	4
chrX	31205758	31205996	MajorDMR-1-12647	2
chrX	31227609	31227668	MajorDMR-1-12648	3
chrX	31284000	31284029	MajorDMR-1-12649	2
chrX	31332777	31332907	MajorDMR-1-12650	2
chrX	31441782	31441910	MajorDMR-1-12651	4
chrX	31647423	31647440	MajorDMR-1-12652	2
chrX	31692701	31692809	MajorDMR-1-12653	3
chrX	31986497	31986607	MajorDMR-1-12654	2
chrX	32168211	32168343	MajorDMR-1-12655	3
chrX	32171933	32171978	MajorDMR-1-12656	2
chrX	33201582	33201617	MajorDMR-1-12657	2
chrX	33356134	33356743	MajorDMR-1-12658	5
chrX	34209768	34210245	MajorDMR-1-12659	2
chrX	36249630	36249652	MajorDMR-1-12660	2
chrX	37570277	37570590	MajorDMR-1-12661	5
chrX	37781193	37781237	MajorDMR-1-12662	2
chrX	38359960	38360568	MajorDMR-1-12663	4
chrX	38528787	38528891	MajorDMR-1-12664	3
chrX	38660436	38661170	MajorDMR-1-12665	17
chrX	38665482	38665496	MajorDMR-1-12666	2
chrX	38757835	38757839	MajorDMR-1-12667	2
chrX	39330096	39330302	MajorDMR-1-12668	2
chrX	39435135	39435139	MajorDMR-1-12669	2
chrX	39435879	39436540	MajorDMR-1-12670	7
chrX	39615034	39615104	MajorDMR-1-12671	3
chrX	39617113	39617203	MajorDMR-1-12672	2
chrX	39618257	39618298	MajorDMR-1-12673	3
chrX	39631375	39631725	MajorDMR-1-12674	5
chrX	39715431	39715436	MajorDMR-1-12675	2
chrX	39932726	39933165	MajorDMR-1-12676	4
chrX	39944287	39944777	MajorDMR-1-12677	14
chrX	40132795	40132806	MajorDMR-1-12678	2
chrX	40262480	40262543	MajorDMR-1-12679	3
chrX	40293884	40294725	MajorDMR-1-12680	20
chrX	40331694	40331716	MajorDMR-1-12681	2
chrX	40984979	40984983	MajorDMR-1-12682	2
chrX	41191794	41192202	MajorDMR-1-12683	2
chrX	42087680	42087948	MajorDMR-1-12684	2
chrX	42092531	42092609	MajorDMR-1-12685	2
chrX	42574622	42575039	MajorDMR-1-12686	8
chrX	43411179	43411468	MajorDMR-1-12687	3
chrX	43808930	43809232	MajorDMR-1-12688	3
chrX	44546527	44546565	MajorDMR-1-12689	2
chrX	46509062	46509292	MajorDMR-1-12690	4
chrX	46616768	46617181	MajorDMR-1-12691	2
chrX	46648560	46648703	MajorDMR-1-12692	2
chrX	46996366	46996397	MajorDMR-1-12693	2
chrX	47051176	47051394	MajorDMR-1-12694	3
chrX	47096488	47096991	MajorDMR-1-12695	4
chrX	47423792	47423958	MajorDMR-1-12696	3
chrX	48002385	48002407	MajorDMR-1-12697	3
chrX	48187433	48187579	MajorDMR-1-12698	2
chrX	48325834	48326113	MajorDMR-1-12699	4
chrX	48681732	48681794	MajorDMR-1-12700	2
chrX	48916710	48916875	MajorDMR-1-12701	2
chrX	49022563	49023012	MajorDMR-1-12702	14
chrX	51487801	51488443	MajorDMR-1-12703	4
chrX	51552536	51552821	MajorDMR-1-12704	2
chrX	51609513	51609552	MajorDMR-1-12705	2
chrX	51635401	51635407	MajorDMR-1-12706	2
chrX	51702092	51702156	MajorDMR-1-12707	2
chrX	51854638	51854646	MajorDMR-1-12708	2
chrX	53051011	53051241	MajorDMR-1-12709	2
chrX	53102330	53102339	MajorDMR-1-12710	2
chrX	53114041	53115006	MajorDMR-1-12711	6
chrX	53496890	53497116	MajorDMR-1-12712	2
chrX	53810996	53811353	MajorDMR-1-12713	2
chrX	53814215	53814570	MajorDMR-1-12714	2
chrX	54413847	54413851	MajorDMR-1-12715	2
chrX	54505940	54506374	MajorDMR-1-12716	2
chrX	54509709	54510566	MajorDMR-1-12717	10
chrX	54557368	54557617	MajorDMR-1-12718	2
chrX	54763189	54763734	MajorDMR-1-12719	3
chrX	54766282	54766361	MajorDMR-1-12720	2
chrX	55514660	55514860	MajorDMR-1-12721	4
chrX	56456011	56456266	MajorDMR-1-12722	5
chrX	56757728	56757902	MajorDMR-1-12723	2
chrX	56933277	56933469	MajorDMR-1-12724	2
chrX	57151643	57151772	MajorDMR-1-12725	4
chrX	57313000	57313816	MajorDMR-1-12726	19
chrX	57978897	57979294	MajorDMR-1-12727	2
chrX	58000982	58001474	MajorDMR-1-12728	2
chrX	58049781	58050471	MajorDMR-1-12729	3
chrX	58068613	58068766	MajorDMR-1-12730	2
chrX	58078690	58078815	MajorDMR-1-12731	2
chrX	58092407	58092470	MajorDMR-1-12732	2
chrX	58109502	58110274	MajorDMR-1-12733	5
chrX	58111495	58111790	MajorDMR-1-12734	2
chrX	58126359	58126992	MajorDMR-1-12735	3
chrX	58133115	58133141	MajorDMR-1-12736	2
chrX	58146168	58146480	MajorDMR-1-12737	2
chrX	58148942	58149761	MajorDMR-1-12738	5
chrX	58151552	58153217	MajorDMR-1-12739	6
chrX	58154710	58154788	MajorDMR-1-12740	2
chrX	58157215	58157392	MajorDMR-1-12741	2
chrX	58185080	58186824	MajorDMR-1-12742	6
chrX	58189862	58190135	MajorDMR-1-12743	2
chrX	58215792	58215861	MajorDMR-1-12744	2
chrX	58221787	58222082	MajorDMR-1-12745	3
chrX	58223047	58223780	MajorDMR-1-12746	4
chrX	58225200	58225446	MajorDMR-1-12747	4
chrX	58227098	58227372	MajorDMR-1-12748	3
chrX	58228848	58229523	MajorDMR-1-12749	3
chrX	58231152	58231188	MajorDMR-1-12750	2
chrX	58233484	58234681	MajorDMR-1-12751	5
chrX	58237009	58237081	MajorDMR-1-12752	2
chrX	58238115	58238281	MajorDMR-1-12753	2
chrX	58238789	58238932	MajorDMR-1-12754	3
chrX	58242018	58243098	MajorDMR-1-12755	5
chrX	58244374	58244521	MajorDMR-1-12756	2
chrX	58246980	58247422	MajorDMR-1-12757	2
chrX	58251352	58252434	MajorDMR-1-12758	6
chrX	58253756	58254944	MajorDMR-1-12759	5
chrX	58257969	58258460	MajorDMR-1-12760	2
chrX	58259539	58260098	MajorDMR-1-12761	3
chrX	58261008	58262010	MajorDMR-1-12762	6
chrX	58263753	58264017	MajorDMR-1-12763	2
chrX	58265992	58266295	MajorDMR-1-12764	2
chrX	58267537	58268596	MajorDMR-1-12765	6
chrX	58271357	58272447	MajorDMR-1-12766	4
chrX	58273162	58274516	MajorDMR-1-12767	6
chrX	58275965	58276900	MajorDMR-1-12768	5
chrX	58277520	58277954	MajorDMR-1-12769	3
chrX	58282263	58282424	MajorDMR-1-12770	3
chrX	58286074	58287151	MajorDMR-1-12771	5
chrX	58288315	58289057	MajorDMR-1-12772	5
chrX	58293516	58293567	MajorDMR-1-12773	2
chrX	58306165	58306258	MajorDMR-1-12774	2
chrX	58313535	58314013	MajorDMR-1-12775	3
chrX	58314575	58316628	MajorDMR-1-12776	12
chrX	58317713	58318235	MajorDMR-1-12777	3
chrX	58319420	58319809	MajorDMR-1-12778	4
chrX	58329662	58329799	MajorDMR-1-12779	2
chrX	58334723	58335305	MajorDMR-1-12780	3
chrX	58356986	58357438	MajorDMR-1-12781	2
chrX	58370515	58370897	MajorDMR-1-12782	2
chrX	58383180	58383283	MajorDMR-1-12783	2
chrX	58389044	58389281	MajorDMR-1-12784	2
chrX	58416012	58416097	MajorDMR-1-12785	2
chrX	58429528	58429653	MajorDMR-1-12786	2
chrX	58430835	58431206	MajorDMR-1-12787	2
chrX	58439536	58439882	MajorDMR-1-12788	2
chrX	58442631	58442749	MajorDMR-1-12789	2
chrX	58475038	58475675	MajorDMR-1-12790	3
chrX	58486034	58486257	MajorDMR-1-12791	2
chrX	58512071	58512503	MajorDMR-1-12792	4
chrX	58514890	58514931	MajorDMR-1-12793	2
chrX	58518206	58518490	MajorDMR-1-12794	4
chrX	58519483	58519647	MajorDMR-1-12795	2
chrX	58521426	58521789	MajorDMR-1-12796	3
chrX	58524754	58525274	MajorDMR-1-12797	4
chrX	58558378	58558420	MajorDMR-1-12798	2
chrX	61731262	61731268	MajorDMR-1-12799	2
chrX	61749341	61749478	MajorDMR-1-12800	2
chrX	61769703	61770273	MajorDMR-1-12801	3
chrX	61800820	61801026	MajorDMR-1-12802	2
chrX	61802327	61802393	MajorDMR-1-12803	2
chrX	61813575	61813942	MajorDMR-1-12804	2
chrX	61861029	61861370	MajorDMR-1-12805	2
chrX	61869671	61869691	MajorDMR-1-12806	2
chrX	61898311	61898511	MajorDMR-1-12807	2
chrX	61903096	61903566	MajorDMR-1-12808	3
chrX	61905811	61905993	MajorDMR-1-12809	2
chrX	61913005	61913165	MajorDMR-1-12810	2
chrX	61913691	61914378	MajorDMR-1-12811	3
chrX	61915081	61915582	MajorDMR-1-12812	3
chrX	61924939	61925779	MajorDMR-1-12813	3
chrX	61927514	61927882	MajorDMR-1-12814	3
chrX	61940750	61941301	MajorDMR-1-12815	3
chrX	61943975	61944027	MajorDMR-1-12816	2
chrX	61950875	61951333	MajorDMR-1-12817	2
chrX	61958799	61959302	MajorDMR-1-12818	3
chrX	61972825	61973933	MajorDMR-1-12819	5
chrX	61980803	61981006	MajorDMR-1-12820	2
chrX	61983956	61984650	MajorDMR-1-12821	3
chrX	61987239	61987580	MajorDMR-1-12822	2
chrX	62041766	62041822	MajorDMR-1-12823	2
chrX	62045274	62045345	MajorDMR-1-12824	2
chrX	62051280	62052082	MajorDMR-1-12825	4
chrX	62061450	62061848	MajorDMR-1-12826	2
chrX	62064623	62064865	MajorDMR-1-12827	2
chrX	62080755	62081185	MajorDMR-1-12828	2
chrX	62082489	62082572	MajorDMR-1-12829	2
chrX	62108596	62109356	MajorDMR-1-12830	5
chrX	62110743	62111327	MajorDMR-1-12831	3
chrX	62133800	62134150	MajorDMR-1-12832	2
chrX	62138332	62138435	MajorDMR-1-12833	2
chrX	62141838	62142015	MajorDMR-1-12834	3
chrX	62144221	62144369	MajorDMR-1-12835	3
chrX	62148720	62149046	MajorDMR-1-12836	2
chrX	62153025	62153164	MajorDMR-1-12837	3
chrX	62155586	62155798	MajorDMR-1-12838	2
chrX	62162076	62162437	MajorDMR-1-12839	2
chrX	62163090	62163214	MajorDMR-1-12840	2
chrX	62168808	62169091	MajorDMR-1-12841	2
chrX	62174856	62174890	MajorDMR-1-12842	2
chrX	62175745	62176059	MajorDMR-1-12843	2
chrX	62192723	62192883	MajorDMR-1-12844	2
chrX	62232991	62233405	MajorDMR-1-12845	4
chrX	62235565	62235903	MajorDMR-1-12846	2
chrX	62262614	62263322	MajorDMR-1-12847	3
chrX	62270078	62270221	MajorDMR-1-12848	2
chrX	62297001	62297217	MajorDMR-1-12849	2
chrX	62297813	62298033	MajorDMR-1-12850	2
chrX	62301414	62301492	MajorDMR-1-12851	2
chrX	62306163	62306553	MajorDMR-1-12852	2
chrX	62307278	62307770	MajorDMR-1-12853	4
chrX	62319754	62319886	MajorDMR-1-12854	2
chrX	62331829	62332467	MajorDMR-1-12855	3
chrX	62569299	62569311	MajorDMR-1-12856	2
chrX	62569875	62569889	MajorDMR-1-12857	2
chrX	63877343	63877600	MajorDMR-1-12858	3
chrX	65148601	65148728	MajorDMR-1-12859	4
chrX	65191164	65191249	MajorDMR-1-12860	3
chrX	65384275	65384954	MajorDMR-1-12861	4
chrX	65531854	65532194	MajorDMR-1-12862	2
chrX	65627333	65627483	MajorDMR-1-12863	2
chrX	65656295	65656356	MajorDMR-1-12864	2
chrX	65759084	65759233	MajorDMR-1-12865	2
chrX	65778854	65779279	MajorDMR-1-12866	2
chrX	66051046	66051485	MajorDMR-1-12867	2
chrX	67169129	67169422	MajorDMR-1-12868	2
chrX	67551920	67552577	MajorDMR-1-12869	6
chrX	67585395	67585449	MajorDMR-1-12870	2
chrX	67867331	67867404	MajorDMR-1-12871	4
chrX	68017480	68017897	MajorDMR-1-12872	2
chrX	68534929	68535135	MajorDMR-1-12873	4
chrX	68726001	68726369	MajorDMR-1-12874	8
chrX	68728354	68728597	MajorDMR-1-12875	2
chrX	68835081	68835285	MajorDMR-1-12876	2
chrX	69482968	69483116	MajorDMR-1-12877	5
chrX	69623809	69623825	MajorDMR-1-12878	2
chrX	69655493	69655558	MajorDMR-1-12879	3
chrX	69674745	69675170	MajorDMR-1-12880	6
chrX	70293530	70293693	MajorDMR-1-12881	2
chrX	70316761	70316776	MajorDMR-1-12882	2
chrX	70324156	70324178	MajorDMR-1-12883	2
chrX	70339574	70339654	MajorDMR-1-12884	2
chrX	70442377	70442837	MajorDMR-1-12885	2
chrX	70505253	70505746	MajorDMR-1-12886	2
chrX	70506639	70506857	MajorDMR-1-12887	2
chrX	70797782	70797789	MajorDMR-1-12888	2
chrX	71050035	71050103	MajorDMR-1-12889	2
chrX	71260501	71260851	MajorDMR-1-12890	2
chrX	71474828	71475077	MajorDMR-1-12891	3
chrX	72297517	72297689	MajorDMR-1-12892	2
chrX	72621530	72621929	MajorDMR-1-12893	6
chrX	72745869	72746014	MajorDMR-1-12894	5
chrX	72978302	72978421	MajorDMR-1-12895	3
chrX	74378007	74378042	MajorDMR-1-12896	2
chrX	74741910	74742086	MajorDMR-1-12897	2
chrX	75058969	75059038	MajorDMR-1-12898	2
chrX	76235144	76235261	MajorDMR-1-12899	2
chrX	76286321	76286546	MajorDMR-1-12900	2
chrX	76401912	76402144	MajorDMR-1-12901	2
chrX	76519352	76519472	MajorDMR-1-12902	2
chrX	76958729	76958910	MajorDMR-1-12903	2
chrX	77444448	77444690	MajorDMR-1-12904	2
chrX	77782021	77782230	MajorDMR-1-12905	2
chrX	78467065	78467294	MajorDMR-1-12906	2
chrX	79629499	79629813	MajorDMR-1-12907	2
chrX	81024675	81024702	MajorDMR-1-12908	2
chrX	81759739	81759851	MajorDMR-1-12909	2
chrX	82757664	82757943	MajorDMR-1-12910	3
chrX	82760657	82760823	MajorDMR-1-12911	2
chrX	84354409	84354950	MajorDMR-1-12912	5
chrX	85012198	85012380	MajorDMR-1-12913	2
chrX	86637100	86637474	MajorDMR-1-12914	2
chrX	86718482	86718911	MajorDMR-1-12915	2
chrX	88101748	88101846	MajorDMR-1-12916	2
chrX	88625779	88625947	MajorDMR-1-12917	3
chrX	89078552	89078699	MajorDMR-1-12918	2
chrX	90751327	90751353	MajorDMR-1-12919	5
chrX	93747738	93747854	MajorDMR-1-12920	3
chrX	94063018	94063210	MajorDMR-1-12921	3
chrX	97023862	97024109	MajorDMR-1-12922	2
chrX	98326481	98326884	MajorDMR-1-12923	2
chrX	99306960	99307172	MajorDMR-1-12924	2
chrX	99510897	99510926	MajorDMR-1-12925	2
chrX	100067340	100067597	MajorDMR-1-12926	2
chrX	100336664	100336976	MajorDMR-1-12927	3
chrX	100528042	100528509	MajorDMR-1-12928	2
chrX	100661878	100662061	MajorDMR-1-12929	2
chrX	100872314	100872341	MajorDMR-1-12930	3
chrX	101077374	101077548	MajorDMR-1-12931	2
chrX	101280848	101281153	MajorDMR-1-12932	2
chrX	101971959	101972009	MajorDMR-1-12933	2
chrX	102000460	102000627	MajorDMR-1-12934	3
chrX	102839442	102839504	MajorDMR-1-12935	3
chrX	103216512	103216550	MajorDMR-1-12936	2
chrX	103217916	103218138	MajorDMR-1-12937	6
chrX	103285554	103285602	MajorDMR-1-12938	2
chrX	103287594	103287990	MajorDMR-1-12939	2
chrX	103812931	103813871	MajorDMR-1-12940	10
chrX	103814477	103814703	MajorDMR-1-12941	3
chrX	103904154	103904171	MajorDMR-1-12942	2
chrX	104996359	104996790	MajorDMR-1-12943	4
chrX	105727446	105727647	MajorDMR-1-12944	2
chrX	106135302	106135721	MajorDMR-1-12945	3
chrX	106658571	106658707	MajorDMR-1-12946	2
chrX	106690259	106690758	MajorDMR-1-12947	2
chrX	106691396	106692223	MajorDMR-1-12948	11
chrX	106694466	106695239	MajorDMR-1-12949	24
chrX	106695844	106696310	MajorDMR-1-12950	5
chrX	106794963	106795130	MajorDMR-1-12951	2
chrX	106804993	106805102	MajorDMR-1-12952	2
chrX	106873229	106873547	MajorDMR-1-12953	3
chrX	107070547	107071327	MajorDMR-1-12954	3
chrX	107086681	107086838	MajorDMR-1-12955	2
chrX	107093268	107093714	MajorDMR-1-12956	4
chrX	107121577	107121639	MajorDMR-1-12957	2
chrX	107137373	107137409	MajorDMR-1-12958	2
chrX	108868226	108868324	MajorDMR-1-12959	4
chrX	109566071	109566094	MajorDMR-1-12960	2
chrX	109676289	109676376	MajorDMR-1-12961	3
chrX	110248098	110248250	MajorDMR-1-12962	3
chrX	110615465	110615570	MajorDMR-1-12963	4
chrX	111922908	111922921	MajorDMR-1-12964	2
chrX	112187417	112187628	MajorDMR-1-12965	2
chrX	112371662	112371823	MajorDMR-1-12966	3
chrX	112398498	112398612	MajorDMR-1-12967	2
chrX	112403945	112404647	MajorDMR-1-12968	3
chrX	112406194	112406313	MajorDMR-1-12969	2
chrX	114956478	114957556	MajorDMR-1-12970	15
chrX	115106708	115107191	MajorDMR-1-12971	2
chrX	115217541	115217761	MajorDMR-1-12972	2
chrX	115329675	115329780	MajorDMR-1-12973	2
chrX	115368379	115368383	MajorDMR-1-12974	2
chrX	115461450	115461566	MajorDMR-1-12975	2
chrX	118006328	118006384	MajorDMR-1-12976	2
chrX	118601475	118601644	MajorDMR-1-12977	3
chrX	118705218	118705576	MajorDMR-1-12978	3
chrX	118723999	118724259	MajorDMR-1-12979	5
chrX	118788269	118788698	MajorDMR-1-12980	2
chrX	118801744	118801774	MajorDMR-1-12981	2
chrX	118803525	118803677	MajorDMR-1-12982	4
chrX	118819134	118819609	MajorDMR-1-12983	6
chrX	119948181	119948443	MajorDMR-1-12984	2
chrX	120242508	120242512	MajorDMR-1-12985	2
chrX	122632114	122632343	MajorDMR-1-12986	2
chrX	122932594	122932946	MajorDMR-1-12987	2
chrX	122949095	122949338	MajorDMR-1-12988	2
chrX	122995640	122995702	MajorDMR-1-12989	2
chrX	124287554	124287666	MajorDMR-1-12990	2
chrX	124290595	124290753	MajorDMR-1-12991	3
chrX	124335580	124335884	MajorDMR-1-12992	2
chrX	125847682	125847757	MajorDMR-1-12993	2
chrX	125970167	125970173	MajorDMR-1-12994	2
chrX	128109643	128110401	MajorDMR-1-12995	6
chrX	128242484	128242662	MajorDMR-1-12996	2
chrX	128245078	128245247	MajorDMR-1-12997	2
chrX	128650355	128650465	MajorDMR-1-12998	2
chrX	129136468	129136481	MajorDMR-1-12999	2
chrX	129297533	129297593	MajorDMR-1-13000	2
chrX	130657997	130658211	MajorDMR-1-13001	2
chrX	131350447	131350870	MajorDMR-1-13002	5
chrX	131752789	131753026	MajorDMR-1-13003	2
chrX	133680973	133681246	MajorDMR-1-13004	3
chrX	134158078	134158159	MajorDMR-1-13005	2
chrX	134846823	134847207	MajorDMR-1-13006	3
chrX	135209562	135210016	MajorDMR-1-13007	2
chrX	135776736	135776751	MajorDMR-1-13008	2
chrX	136154032	136154118	MajorDMR-1-13009	2
chrX	136506591	136506872	MajorDMR-1-13010	7
chrX	136511204	136511365	MajorDMR-1-13011	2
chrX	136628489	136632098	MajorDMR-1-13012	59
chrX	136657216	136658252	MajorDMR-1-13013	5
chrX	136906446	136906631	MajorDMR-1-13014	3
chrX	137316419	137316647	MajorDMR-1-13015	2
chrX	137720772	137720792	MajorDMR-1-13016	2
chrX	137797947	137798028	MajorDMR-1-13017	2
chrX	138192334	138192628	MajorDMR-1-13018	2
chrX	138722206	138722614	MajorDMR-1-13019	2
chrX	139193633	139193672	MajorDMR-1-13020	2
chrX	139425571	139425806	MajorDMR-1-13021	2
chrX	139591886	139592895	MajorDMR-1-13022	9
chrX	139631679	139631763	MajorDMR-1-13023	2
chrX	140254950	140255353	MajorDMR-1-13024	2
chrX	141183629	141183949	MajorDMR-1-13025	5
chrX	141337794	141337863	MajorDMR-1-13026	2
chrX	142809309	142809556	MajorDMR-1-13027	2
chrX	142813419	142813457	MajorDMR-1-13028	2
chrX	142870396	142870569	MajorDMR-1-13029	2
chrX	143246089	143246590	MajorDMR-1-13030	2
chrX	143707258	143707533	MajorDMR-1-13031	2
chrX	144662945	144663038	MajorDMR-1-13032	2
chrX	145840168	145840518	MajorDMR-1-13033	2
chrX	146353286	146353509	MajorDMR-1-13034	2
chrX	146992615	146992634	MajorDMR-1-13035	2
chrX	147214566	147214698	MajorDMR-1-13036	2
chrX	147485194	147485203	MajorDMR-1-13037	2
chrX	147636031	147636150	MajorDMR-1-13038	2
chrX	147866353	147866647	MajorDMR-1-13039	3
chrX	147941582	147942048	MajorDMR-1-13040	3
chrX	148077341	148077386	MajorDMR-1-13041	2
chrX	148959016	148959365	MajorDMR-1-13042	3
chrX	149520752	149520894	MajorDMR-1-13043	3
chrX	149878900	149879125	MajorDMR-1-13044	6
chrX	149880139	149880167	MajorDMR-1-13045	3
chrX	149940687	149940938	MajorDMR-1-13046	10
chrX	150153857	150153935	MajorDMR-1-13047	2
chrX	151554828	151555055	MajorDMR-1-13048	2
chrX	151811688	151812006	MajorDMR-1-13049	2
chrX	152000594	152000630	MajorDMR-1-13050	2
chrX	152586026	152586243	MajorDMR-1-13051	7
chrX	152602869	152603295	MajorDMR-1-13052	2
chrX	152704085	152704163	MajorDMR-1-13053	2
chrX	152717405	152717464	MajorDMR-1-13054	2
chrX	152787593	152788349	MajorDMR-1-13055	6
chrX	152791524	152792972	MajorDMR-1-13056	18
chrX	152795901	152796912	MajorDMR-1-13057	15
chrX	152798631	152798869	MajorDMR-1-13058	4
chrX	152820123	152820746	MajorDMR-1-13059	3
chrX	152823640	152823669	MajorDMR-1-13060	2
chrX	152829397	152829775	MajorDMR-1-13061	2
chrX	152842679	152843358	MajorDMR-1-13062	3
chrX	152970259	152970328	MajorDMR-1-13063	3
chrX	152991862	152993180	MajorDMR-1-13064	19
chrX	153031713	153032078	MajorDMR-1-13065	5
chrX	153084032	153084911	MajorDMR-1-13066	17
chrX	153209989	153210134	MajorDMR-1-13067	2
chrX	153265250	153265264	MajorDMR-1-13068	2
chrX	153291803	153292122	MajorDMR-1-13069	5
chrX	153360633	153361056	MajorDMR-1-13070	7
chrX	153597596	153597644	MajorDMR-1-13071	2
chrX	154377256	154377692	MajorDMR-1-13072	2
chrY	2956708	2957164	MajorDMR-1-13073	3
chrY	3086448	3086838	MajorDMR-1-13074	2
chrY	3215664	3215807	MajorDMR-1-13075	2
chrY	3278187	3278560	MajorDMR-1-13076	2
chrY	4284072	4284553	MajorDMR-1-13077	2
chrY	4927288	4927550	MajorDMR-1-13078	3
chrY	6422344	6422670	MajorDMR-1-13079	2
chrY	6840405	6840791	MajorDMR-1-13080	4
chrY	8280041	8280434	MajorDMR-1-13081	2
chrY	8369161	8369348	MajorDMR-1-13082	2
chrY	8531440	8532044	MajorDMR-1-13083	3
chrY	8545473	8545600	MajorDMR-1-13084	3
chrY	8567312	8567462	MajorDMR-1-13085	2
chrY	8579774	8580179	MajorDMR-1-13086	2
chrY	8629101	8629153	MajorDMR-1-13087	2
chrY	9791659	9791985	MajorDMR-1-13088	2
chrY	10033115	10033251	MajorDMR-1-13089	2
chrY	13237422	13239070	MajorDMR-1-13090	7
chrY	13240099	13240221	MajorDMR-1-13091	2
chrY	13247495	13248179	MajorDMR-1-13092	4
chrY	13313058	13313822	MajorDMR-1-13093	4
chrY	13370513	13370528	MajorDMR-1-13094	3
chrY	13648781	13649334	MajorDMR-1-13095	3
chrY	13654347	13654389	MajorDMR-1-13096	2
chrY	13656199	13656246	MajorDMR-1-13097	2
chrY	13656874	13657206	MajorDMR-1-13098	2
chrY	13666834	13666925	MajorDMR-1-13099	2
chrY	13669939	13669960	MajorDMR-1-13100	2
chrY	13672022	13672403	MajorDMR-1-13101	4
chrY	13686381	13686792	MajorDMR-1-13102	3
chrY	13691196	13691203	MajorDMR-1-13103	2
chrY	13732154	13732162	MajorDMR-1-13104	2
chrY	13801252	13801644	MajorDMR-1-13105	3
chrY	13814675	13814683	MajorDMR-1-13106	2
chrY	13830558	13830575	MajorDMR-1-13107	2
chrY	13831198	13832031	MajorDMR-1-13108	4
chrY	13832945	13832962	MajorDMR-1-13109	2
chrY	13907699	13907746	MajorDMR-1-13110	2
chrY	13940800	13940840	MajorDMR-1-13111	2
chrY	13942121	13942391	MajorDMR-1-13112	2
chrY	13943070	13943402	MajorDMR-1-13113	2
chrY	13944786	13945167	MajorDMR-1-13114	3
chrY	13953660	13955768	MajorDMR-1-13115	8
chrY	13973254	13974074	MajorDMR-1-13116	4
chrY	13978215	13978567	MajorDMR-1-13117	2
chrY	13984643	13984706	MajorDMR-1-13118	2
chrY	13987873	13988104	MajorDMR-1-13119	2
chrY	13990880	13991054	MajorDMR-1-13120	3
chrY	13993124	13993903	MajorDMR-1-13121	4
chrY	13994905	13995056	MajorDMR-1-13122	2
chrY	13995941	13996362	MajorDMR-1-13123	3
chrY	13997743	13999356	MajorDMR-1-13124	9
chrY	14001599	14001796	MajorDMR-1-13125	2
chrY	14002341	14002485	MajorDMR-1-13126	2
chrY	14003271	14003493	MajorDMR-1-13127	2
chrY	14006719	14007262	MajorDMR-1-13128	4
chrY	14010415	14011076	MajorDMR-1-13129	3
chrY	14011646	14011945	MajorDMR-1-13130	2
chrY	14012610	14013009	MajorDMR-1-13131	4
chrY	14015383	14017095	MajorDMR-1-13132	8
chrY	14017654	14017861	MajorDMR-1-13133	2
chrY	14023499	14023898	MajorDMR-1-13134	2
chrY	14027787	14028185	MajorDMR-1-13135	2
chrY	14028769	14029377	MajorDMR-1-13136	5
chrY	14030563	14031027	MajorDMR-1-13137	5
chrY	14031972	14032190	MajorDMR-1-13138	2
chrY	14034227	14034786	MajorDMR-1-13139	3
chrY	14036528	14037547	MajorDMR-1-13140	4
chrY	14039480	14039762	MajorDMR-1-13141	4
chrY	14041462	14042101	MajorDMR-1-13142	5
chrY	14042950	14044344	MajorDMR-1-13143	11
chrY	14044933	14045081	MajorDMR-1-13144	3
chrY	14045663	14045779	MajorDMR-1-13145	2
chrY	14046304	14047149	MajorDMR-1-13146	5
chrY	14047750	14047885	MajorDMR-1-13147	2
chrY	14054066	14054598	MajorDMR-1-13148	3
chrY	14059466	14060247	MajorDMR-1-13149	5
chrY	14060765	14061670	MajorDMR-1-13150	7
chrY	14064755	14065264	MajorDMR-1-13151	3
chrY	14066071	14066140	MajorDMR-1-13152	2
chrY	14066970	14067281	MajorDMR-1-13153	2
chrY	14067995	14069795	MajorDMR-1-13154	10
chrY	14075301	14075701	MajorDMR-1-13155	2
chrY	14093563	14094451	MajorDMR-1-13156	5
chrY	14095907	14096806	MajorDMR-1-13157	5
chrY	14142235	14142457	MajorDMR-1-13158	2
chrY	14152333	14152452	MajorDMR-1-13159	2
chrY	14184960	14185458	MajorDMR-1-13160	3
chrY	14193025	14193503	MajorDMR-1-13161	2
chrY	14194907	14196191	MajorDMR-1-13162	5
chrY	14200671	14201047	MajorDMR-1-13163	3
chrY	14202976	14203292	MajorDMR-1-13164	3
chrY	14208610	14208728	MajorDMR-1-13165	2
chrY	14211104	14211284	MajorDMR-1-13166	2
chrY	14272674	14274030	MajorDMR-1-13167	5
chrY	14543672	14543695	MajorDMR-1-13168	2
chrY	14637970	14638630	MajorDMR-1-13169	3
chrY	15865651	15865675	MajorDMR-1-13170	2
chrY	17536464	17536702	MajorDMR-1-13171	5
chrY	17844017	17844265	MajorDMR-1-13172	2
chrY	18051287	18051572	MajorDMR-1-13173	2
chrY	18060761	18060918	MajorDMR-1-13174	2
chrY	18080080	18080465	MajorDMR-1-13175	2
chrY	18133613	18133852	MajorDMR-1-13176	2
chrY	18135966	18136279	MajorDMR-1-13177	2
chrY	18192436	18192796	MajorDMR-1-13178	2
chrY	18257598	18257678	MajorDMR-1-13179	2
chrY	18653618	18653948	MajorDMR-1-13180	2
chrY	19305686	19306093	MajorDMR-1-13181	2
chrY	19324790	19325124	MajorDMR-1-13182	2
chrY	19499799	19499955	MajorDMR-1-13183	2
chrY	19512984	19513220	MajorDMR-1-13184	2
chrY	21528256	21528376	MajorDMR-1-13185	2
chrY	21688328	21688440	MajorDMR-1-13186	2
chrY	21932251	21932687	MajorDMR-1-13187	2
chrY	21933452	21934221	MajorDMR-1-13188	3
chrY	21935658	21935922	MajorDMR-1-13189	2
chrY	21936621	21936821	MajorDMR-1-13190	2
chrY	21952237	21952532	MajorDMR-1-13191	2
chrY	21970056	21970089	MajorDMR-1-13192	2
chrY	21970899	21971617	MajorDMR-1-13193	4
chrY	21972758	21972868	MajorDMR-1-13194	2
chrY	21977960	21978584	MajorDMR-1-13195	6
chrY	21984044	21984733	MajorDMR-1-13196	3
chrY	21997909	21998306	MajorDMR-1-13197	2
chrY	22009280	22009534	MajorDMR-1-13198	2
chrY	22011353	22011485	MajorDMR-1-13199	4
chrY	22018145	22018467	MajorDMR-1-13200	3
chrY	22030810	22030862	MajorDMR-1-13201	2
chrY	22031533	22031648	MajorDMR-1-13202	2
chrY	22032328	22032532	MajorDMR-1-13203	2
chrY	22052397	22053083	MajorDMR-1-13204	4
chrY	22055764	22056328	MajorDMR-1-13205	4
chrY	22064982	22065306	MajorDMR-1-13206	2
chrY	22066948	22067075	MajorDMR-1-13207	2
chrY	22067656	22068004	MajorDMR-1-13208	2
chrY	22073051	22073535	MajorDMR-1-13209	2
chrY	22075620	22076329	MajorDMR-1-13210	8
chrY	22082980	22083389	MajorDMR-1-13211	4
chrY	22086708	22087046	MajorDMR-1-13212	2
chrY	22088178	22088568	MajorDMR-1-13213	2
chrY	22097019	22097253	MajorDMR-1-13214	2
chrY	22105862	22106206	MajorDMR-1-13215	2
chrY	22109237	22109287	MajorDMR-1-13216	2
chrY	22110084	22110476	MajorDMR-1-13217	3
chrY	22125091	22125335	MajorDMR-1-13218	3
chrY	22132678	22133160	MajorDMR-1-13219	2
chrY	22135107	22135377	MajorDMR-1-13220	2
chrY	22138310	22138934	MajorDMR-1-13221	3
chrY	22140077	22140826	MajorDMR-1-13222	5
chrY	22141942	22142204	MajorDMR-1-13223	2
chrY	22149297	22149381	MajorDMR-1-13224	2
chrY	22169994	22170177	MajorDMR-1-13225	2
chrY	22170914	22171121	MajorDMR-1-13226	2
chrY	22172545	22173214	MajorDMR-1-13227	4
chrY	22174706	22176139	MajorDMR-1-13228	9
chrY	22176797	22177021	MajorDMR-1-13229	2
chrY	22178307	22179178	MajorDMR-1-13230	4
chrY	22179957	22180239	MajorDMR-1-13231	2
chrY	22187696	22187799	MajorDMR-1-13232	3
chrY	22203668	22204221	MajorDMR-1-13233	3
chrY	22211359	22212121	MajorDMR-1-13234	5
chrY	22213031	22213436	MajorDMR-1-13235	2
chrY	22213988	22214343	MajorDMR-1-13236	2
chrY	22511508	22512635	MajorDMR-1-13237	8
chrY	22515610	22515657	MajorDMR-1-13238	2
chrY	22516218	22516278	MajorDMR-1-13239	2
chrY	22520019	22520785	MajorDMR-1-13240	5
chrY	22533609	22533736	MajorDMR-1-13241	2
chrY	22543957	22544619	MajorDMR-1-13242	3
chrY	22545696	22545995	MajorDMR-1-13243	2
chrY	22756162	22756174	MajorDMR-1-13244	3
chrY	22790179	22790624	MajorDMR-1-13245	2
chrY	22797058	22797551	MajorDMR-1-13246	2
chrY	22809557	22809759	MajorDMR-1-13247	2
chrY	22812362	22812983	MajorDMR-1-13248	3
chrY	22822334	22822827	MajorDMR-1-13249	2
chrY	22832158	22832659	MajorDMR-1-13250	2
chrY	22833589	22833805	MajorDMR-1-13251	3
chrY	22846783	22847161	MajorDMR-1-13252	2
chrY	22847791	22848292	MajorDMR-1-13253	2
chrY	22886165	22887010	MajorDMR-1-13254	3
chrY	22888082	22888429	MajorDMR-1-13255	2
chrY	22899423	22899832	MajorDMR-1-13256	2
chrY	22900495	22901714	MajorDMR-1-13257	6
chrY	22905532	22905681	MajorDMR-1-13258	2
chrY	22906429	22906661	MajorDMR-1-13259	3
chrY	22909014	22909224	MajorDMR-1-13260	2
chrY	22910458	22910594	MajorDMR-1-13261	2
chrY	22911924	22912368	MajorDMR-1-13262	2
chrY	22928721	22928922	MajorDMR-1-13263	2
chrY	22929796	22930050	MajorDMR-1-13264	2
chrY	22932923	22933344	MajorDMR-1-13265	2
chrY	22940392	22940992	MajorDMR-1-13266	3
chrY	22945681	22946598	MajorDMR-1-13267	4
chrY	22967705	22968719	MajorDMR-1-13268	4
chrY	23014212	23014716	MajorDMR-1-13269	2
chrY	23056494	23056768	MajorDMR-1-13270	4
chrY	23065611	23065786	MajorDMR-1-13271	2
chrY	23068281	23068518	MajorDMR-1-13272	2
chrY	23070296	23070485	MajorDMR-1-13273	3
chrY	23073738	23073943	MajorDMR-1-13274	2
chrY	23141807	23142034	MajorDMR-1-13275	3
chrY	23145447	23145589	MajorDMR-1-13276	2
chrY	23160991	23161268	MajorDMR-1-13277	2
chrY	23166909	23167142	MajorDMR-1-13278	2
chrY	23263985	23263993	MajorDMR-1-13279	2
chrY	23267360	23267632	MajorDMR-1-13280	2
chrY	23274895	23275063	MajorDMR-1-13281	3
chrY	23303334	23303613	MajorDMR-1-13282	2
chrY	23336370	23336383	MajorDMR-1-13283	2
chrY	23337420	23337782	MajorDMR-1-13284	2
chrY	23356709	23356833	MajorDMR-1-13285	2
chrY	23366925	23367346	MajorDMR-1-13286	2
chrY	23368371	23369259	MajorDMR-1-13287	4
chrY	23375904	23376181	MajorDMR-1-13288	2
chrY	23389082	23389684	MajorDMR-1-13289	4
chrY	23390965	23391142	MajorDMR-1-13290	2
chrY	23409788	23410653	MajorDMR-1-13291	4
chrY	23457870	23458220	MajorDMR-1-13292	2
chrY	23502897	23503350	MajorDMR-1-13293	2
chrY	23504766	23505240	MajorDMR-1-13294	2
chrY	23583981	23584184	MajorDMR-1-13295	2
chrY	23836999	23837028	MajorDMR-1-13296	2
chrY	23862944	23863349	MajorDMR-1-13297	2
chrY	23864618	23865298	MajorDMR-1-13298	3
chrY	23883964	23884357	MajorDMR-1-13299	3
chrY	23975532	23975860	MajorDMR-1-13300	2
chrY	23982131	23982713	MajorDMR-1-13301	3
chrY	23985726	23985878	MajorDMR-1-13302	3
chrY	24264458	24264471	MajorDMR-1-13303	2
chrY	24370423	24370898	MajorDMR-1-13304	2
chrY	24371606	24371740	MajorDMR-1-13305	2
chrY	25732955	25732999	MajorDMR-1-13306	2
chrY	26404677	26404766	MajorDMR-1-13307	2
chrY	28479623	28479969	MajorDMR-1-13308	2
chrY	28498441	28498507	MajorDMR-1-13309	2
chrY	28506200	28506483	MajorDMR-1-13310	2
chrY	28717588	28717989	MajorDMR-1-13311	2
chrY	28718496	28718876	MajorDMR-1-13312	2
chrY	28795665	28796078	MajorDMR-1-13313	2
```
