## Supplementary material for "Single nucleus multi-omics links human cortical cell regulatory genome diversity to disease risk variants": Table S9: Exc_L2-4_RORB.hypo_dmr.dms2.bed (part 1 of 11)

```
chr1	56297	56587	MajorDMR-1-0	3
chr1	174301	174463	MajorDMR-1-1	2
chr1	231417	231736	MajorDMR-1-2	3
chr1	524221	524239	MajorDMR-1-3	2
chr1	540573	540992	MajorDMR-1-4	14
chr1	710042	710481	MajorDMR-1-5	8
chr1	715109	715390	MajorDMR-1-6	7
chr1	719871	720027	MajorDMR-1-7	2
chr1	739831	740285	MajorDMR-1-8	4
chr1	748227	748545	MajorDMR-1-9	6
chr1	785540	786133	MajorDMR-1-10	9
chr1	793180	793731	MajorDMR-1-11	8
chr1	799878	800145	MajorDMR-1-12	3
chr1	801044	801617	MajorDMR-1-13	12
chr1	805605	805943	MajorDMR-1-14	5
chr1	811165	812641	MajorDMR-1-15	14
chr1	832829	833197	MajorDMR-1-16	7
chr1	852367	853462	MajorDMR-1-17	29
chr1	858428	858616	MajorDMR-1-18	5
chr1	861437	861603	MajorDMR-1-19	6
chr1	864414	864662	MajorDMR-1-20	8
chr1	871440	872177	MajorDMR-1-21	4
chr1	879621	879629	MajorDMR-1-22	2
chr1	885343	885405	MajorDMR-1-23	2
chr1	886407	886442	MajorDMR-1-24	4
chr1	893396	893488	MajorDMR-1-25	3
chr1	900381	900621	MajorDMR-1-26	14
chr1	905769	905895	MajorDMR-1-27	2
chr1	911188	911266	MajorDMR-1-28	2
chr1	912293	912736	MajorDMR-1-29	10
chr1	918193	919146	MajorDMR-1-30	48
chr1	921927	921982	MajorDMR-1-31	2
chr1	932246	932473	MajorDMR-1-32	6
chr1	933699	933975	MajorDMR-1-33	3
chr1	938042	938786	MajorDMR-1-34	8
chr1	939766	940517	MajorDMR-1-35	6
chr1	942450	943104	MajorDMR-1-36	22
chr1	948362	948388	MajorDMR-1-37	2
chr1	949196	949237	MajorDMR-1-38	2
chr1	949875	950526	MajorDMR-1-39	5
chr1	952810	952957	MajorDMR-1-40	2
chr1	953596	954593	MajorDMR-1-41	18
chr1	956750	959293	MajorDMR-1-42	47
chr1	960244	960941	MajorDMR-1-43	11
chr1	961598	961623	MajorDMR-1-44	2
chr1	962495	964672	MajorDMR-1-45	57
chr1	966681	968083	MajorDMR-1-46	12
chr1	970098	973596	MajorDMR-1-47	65
chr1	974308	975529	MajorDMR-1-48	15
chr1	976691	977205	MajorDMR-1-49	6
chr1	978410	978471	MajorDMR-1-50	5
chr1	979745	980525	MajorDMR-1-51	42
chr1	982773	986784	MajorDMR-1-52	84
chr1	987285	987410	MajorDMR-1-53	4
chr1	988511	990495	MajorDMR-1-54	33
chr1	991328	993523	MajorDMR-1-55	63
chr1	995405	996650	MajorDMR-1-56	32
chr1	997402	998386	MajorDMR-1-57	23
chr1	999792	999911	MajorDMR-1-58	6
chr1	1001409	1002620	MajorDMR-1-59	19
chr1	1003528	1003756	MajorDMR-1-60	8
chr1	1005383	1005503	MajorDMR-1-61	8
chr1	1006642	1008195	MajorDMR-1-62	63
chr1	1010138	1010592	MajorDMR-1-63	2
chr1	1011329	1011719	MajorDMR-1-64	4
chr1	1014299	1014542	MajorDMR-1-65	6
chr1	1016358	1017246	MajorDMR-1-66	17
chr1	1022460	1023903	MajorDMR-1-67	47
chr1	1046686	1047476	MajorDMR-1-68	30
chr1	1050011	1050423	MajorDMR-1-69	9
chr1	1052615	1053180	MajorDMR-1-70	11
chr1	1054550	1055243	MajorDMR-1-71	16
chr1	1057882	1058392	MajorDMR-1-72	8
chr1	1064650	1065007	MajorDMR-1-73	9
chr1	1091448	1091819	MajorDMR-1-74	16
chr1	1097947	1098110	MajorDMR-1-75	5
chr1	1105132	1105754	MajorDMR-1-76	19
chr1	1112402	1112715	MajorDMR-1-77	6
chr1	1124419	1124639	MajorDMR-1-78	3
chr1	1136251	1136300	MajorDMR-1-79	3
chr1	1141554	1141560	MajorDMR-1-80	2
chr1	1143385	1144077	MajorDMR-1-81	6
chr1	1151709	1152484	MajorDMR-1-82	11
chr1	1153046	1153702	MajorDMR-1-83	34
chr1	1162037	1162132	MajorDMR-1-84	7
chr1	1173464	1173753	MajorDMR-1-85	9
chr1	1176037	1176221	MajorDMR-1-86	5
chr1	1180966	1181174	MajorDMR-1-87	12
chr1	1183527	1183562	MajorDMR-1-88	2
chr1	1184130	1184990	MajorDMR-1-89	14
chr1	1194013	1194163	MajorDMR-1-90	3
chr1	1206277	1206499	MajorDMR-1-91	6
chr1	1212216	1212224	MajorDMR-1-92	2
chr1	1218170	1219033	MajorDMR-1-93	20
chr1	1223305	1223565	MajorDMR-1-94	16
chr1	1226210	1228359	MajorDMR-1-95	66
chr1	1229003	1229544	MajorDMR-1-96	13
chr1	1231521	1232327	MajorDMR-1-97	44
chr1	1233287	1234126	MajorDMR-1-98	12
chr1	1235354	1235846	MajorDMR-1-99	8
chr1	1236408	1237251	MajorDMR-1-100	11
chr1	1238978	1239352	MajorDMR-1-101	7
chr1	1240658	1240694	MajorDMR-1-102	4
chr1	1244869	1246540	MajorDMR-1-103	43
chr1	1247489	1247628	MajorDMR-1-104	3
chr1	1248699	1249386	MajorDMR-1-105	7
chr1	1249934	1254862	MajorDMR-1-106	102
chr1	1256426	1257043	MajorDMR-1-107	5
chr1	1259069	1259120	MajorDMR-1-108	2
chr1	1260815	1262554	MajorDMR-1-109	19
chr1	1264230	1264838	MajorDMR-1-110	9
chr1	1267130	1268775	MajorDMR-1-111	79
chr1	1270167	1270737	MajorDMR-1-112	5
chr1	1271668	1271997	MajorDMR-1-113	23
chr1	1274526	1275869	MajorDMR-1-114	23
chr1	1276846	1277333	MajorDMR-1-115	19
chr1	1280389	1281011	MajorDMR-1-116	10
chr1	1282695	1282731	MajorDMR-1-117	2
chr1	1288585	1290135	MajorDMR-1-118	22
chr1	1292135	1293172	MajorDMR-1-119	14
chr1	1294352	1295342	MajorDMR-1-120	9
chr1	1297412	1297808	MajorDMR-1-121	4
chr1	1306995	1307119	MajorDMR-1-122	4
chr1	1312371	1312580	MajorDMR-1-123	7
chr1	1319909	1320071	MajorDMR-1-124	2
chr1	1328592	1328658	MajorDMR-1-125	2
chr1	1335927	1336678	MajorDMR-1-126	7
chr1	1337249	1338161	MajorDMR-1-127	9
chr1	1339146	1339515	MajorDMR-1-128	7
chr1	1341797	1341812	MajorDMR-1-129	2
chr1	1348479	1348586	MajorDMR-1-130	2
chr1	1362046	1362637	MajorDMR-1-131	19
chr1	1367899	1368856	MajorDMR-1-132	19
chr1	1369875	1370128	MajorDMR-1-133	6
chr1	1376143	1376510	MajorDMR-1-134	6
chr1	1391230	1391636	MajorDMR-1-135	10
chr1	1404212	1404527	MajorDMR-1-136	12
chr1	1414688	1415705	MajorDMR-1-137	34
chr1	1418078	1418568	MajorDMR-1-138	10
chr1	1421435	1421834	MajorDMR-1-139	7
chr1	1436656	1436666	MajorDMR-1-140	2
chr1	1445002	1446306	MajorDMR-1-141	23
chr1	1452603	1452610	MajorDMR-1-142	2
chr1	1453445	1454553	MajorDMR-1-143	57
chr1	1459027	1460110	MajorDMR-1-144	33
chr1	1469012	1473665	MajorDMR-1-145	126
chr1	1477292	1477349	MajorDMR-1-146	2
chr1	1479237	1479327	MajorDMR-1-147	3
chr1	1480150	1480405	MajorDMR-1-148	5
chr1	1484006	1484510	MajorDMR-1-149	10
chr1	1485382	1486168	MajorDMR-1-150	6
chr1	1486998	1487098	MajorDMR-1-151	9
chr1	1537405	1537502	MajorDMR-1-152	2
chr1	1545453	1545687	MajorDMR-1-153	6
chr1	1547015	1547731	MajorDMR-1-154	6
chr1	1549165	1549236	MajorDMR-1-155	2
chr1	1552696	1552739	MajorDMR-1-156	2
chr1	1560405	1561531	MajorDMR-1-157	13
chr1	1564812	1567669	MajorDMR-1-158	43
chr1	1570539	1570596	MajorDMR-1-159	3
chr1	1572114	1572402	MajorDMR-1-160	7
chr1	1573308	1573512	MajorDMR-1-161	10
chr1	1583432	1583526	MajorDMR-1-162	2
chr1	1587510	1587675	MajorDMR-1-163	3
chr1	1591204	1591448	MajorDMR-1-164	2
chr1	1598229	1598274	MajorDMR-1-165	2
chr1	1600497	1600523	MajorDMR-1-166	2
chr1	1602906	1602978	MajorDMR-1-167	3
chr1	1604272	1604299	MajorDMR-1-168	2
chr1	1606234	1606967	MajorDMR-1-169	7
chr1	1607526	1607809	MajorDMR-1-170	10
chr1	1612215	1612794	MajorDMR-1-171	16
chr1	1614625	1614688	MajorDMR-1-172	3
chr1	1615624	1615737	MajorDMR-1-173	2
chr1	1619602	1619842	MajorDMR-1-174	9
chr1	1626424	1626660	MajorDMR-1-175	2
chr1	1633759	1633830	MajorDMR-1-176	4
chr1	1635333	1635421	MajorDMR-1-177	5
chr1	1636572	1636731	MajorDMR-1-178	8
chr1	1669050	1669611	MajorDMR-1-179	16
chr1	1670384	1670661	MajorDMR-1-180	10
chr1	1672471	1673120	MajorDMR-1-181	5
chr1	1678576	1678995	MajorDMR-1-182	8
chr1	1688111	1688399	MajorDMR-1-183	15
chr1	1694854	1695918	MajorDMR-1-184	17
chr1	1697078	1697122	MajorDMR-1-185	3
chr1	1707139	1707572	MajorDMR-1-186	5
chr1	1714848	1714987	MajorDMR-1-187	4
chr1	1716094	1716503	MajorDMR-1-188	5
chr1	1718067	1719340	MajorDMR-1-189	13
chr1	1720282	1720313	MajorDMR-1-190	2
chr1	1724364	1726170	MajorDMR-1-191	29
chr1	1728055	1728750	MajorDMR-1-192	5
chr1	1732145	1732719	MajorDMR-1-193	9
chr1	1736813	1738151	MajorDMR-1-194	17
chr1	1738727	1740059	MajorDMR-1-195	36
chr1	1747219	1747875	MajorDMR-1-196	6
chr1	1748667	1749312	MajorDMR-1-197	8
chr1	1751931	1752225	MajorDMR-1-198	3
chr1	1757894	1758201	MajorDMR-1-199	3
chr1	1759322	1759761	MajorDMR-1-200	11
chr1	1760516	1760698	MajorDMR-1-201	4
chr1	1762628	1762847	MajorDMR-1-202	5
chr1	1766566	1766604	MajorDMR-1-203	2
chr1	1767270	1767714	MajorDMR-1-204	6
chr1	1770037	1770045	MajorDMR-1-205	2
chr1	1771408	1771495	MajorDMR-1-206	2
chr1	1773724	1774194	MajorDMR-1-207	2
chr1	1783199	1784887	MajorDMR-1-208	28
chr1	1787092	1787138	MajorDMR-1-209	3
chr1	1792416	1792527	MajorDMR-1-210	3
chr1	1794024	1796169	MajorDMR-1-211	18
chr1	1796986	1797738	MajorDMR-1-212	4
chr1	1800397	1800406	MajorDMR-1-213	2
chr1	1801150	1801237	MajorDMR-1-214	2
chr1	1802852	1802875	MajorDMR-1-215	3
chr1	1804425	1806269	MajorDMR-1-216	23
chr1	1817017	1817287	MajorDMR-1-217	4
chr1	1818167	1818185	MajorDMR-1-218	2
chr1	1819163	1819700	MajorDMR-1-219	8
chr1	1823794	1824383	MajorDMR-1-220	9
chr1	1827451	1829588	MajorDMR-1-221	26
chr1	1830565	1830857	MajorDMR-1-222	9
chr1	1831390	1831405	MajorDMR-1-223	2
chr1	1841060	1842630	MajorDMR-1-224	31
chr1	1843363	1844802	MajorDMR-1-225	35
chr1	1848343	1848383	MajorDMR-1-226	3
chr1	1855639	1855890	MajorDMR-1-227	13
chr1	1858082	1858165	MajorDMR-1-228	7
chr1	1860933	1860946	MajorDMR-1-229	2
chr1	1866240	1866873	MajorDMR-1-230	6
chr1	1868968	1869146	MajorDMR-1-231	2
chr1	1869931	1869981	MajorDMR-1-232	2
chr1	1873635	1873880	MajorDMR-1-233	7
chr1	1878053	1878459	MajorDMR-1-234	13
chr1	1890763	1892043	MajorDMR-1-235	11
chr1	1892579	1893400	MajorDMR-1-236	18
chr1	1895157	1895459	MajorDMR-1-237	9
chr1	1900916	1902366	MajorDMR-1-238	31
chr1	1906681	1907384	MajorDMR-1-239	25
chr1	1914104	1915558	MajorDMR-1-240	58
chr1	1920586	1920955	MajorDMR-1-241	10
chr1	1934614	1934944	MajorDMR-1-242	2
chr1	1935665	1935856	MajorDMR-1-243	7
chr1	1942896	1942929	MajorDMR-1-244	2
chr1	1946324	1947055	MajorDMR-1-245	23
chr1	1949603	1950238	MajorDMR-1-246	17
chr1	1951931	1952875	MajorDMR-1-247	13
chr1	1953613	1959731	MajorDMR-1-248	103
chr1	1960587	1962408	MajorDMR-1-249	40
chr1	1962933	1964181	MajorDMR-1-250	20
chr1	1964745	1965246	MajorDMR-1-251	6
chr1	1966414	1966763	MajorDMR-1-252	5
chr1	1969260	1969376	MajorDMR-1-253	3
chr1	1970539	1971339	MajorDMR-1-254	15
chr1	1972006	1972250	MajorDMR-1-255	4
chr1	1972873	1976071	MajorDMR-1-256	74
chr1	1976838	1977090	MajorDMR-1-257	7
chr1	1980637	1980799	MajorDMR-1-258	7
chr1	1982917	1982934	MajorDMR-1-259	2
chr1	1991765	1991955	MajorDMR-1-260	5
chr1	1998042	1998221	MajorDMR-1-261	6
chr1	2002566	2003877	MajorDMR-1-262	45
chr1	2007403	2008010	MajorDMR-1-263	9
chr1	2010246	2010261	MajorDMR-1-264	2
chr1	2012812	2013541	MajorDMR-1-265	5
chr1	2014057	2014395	MajorDMR-1-266	10
chr1	2015176	2017011	MajorDMR-1-267	66
chr1	2018865	2020532	MajorDMR-1-268	22
chr1	2021213	2024625	MajorDMR-1-269	75
chr1	2026499	2027085	MajorDMR-1-270	16
chr1	2027594	2028061	MajorDMR-1-271	6
chr1	2029441	2030356	MajorDMR-1-272	11
chr1	2031119	2032752	MajorDMR-1-273	25
chr1	2033895	2034126	MajorDMR-1-274	2
chr1	2035688	2036186	MajorDMR-1-275	5
chr1	2037295	2039082	MajorDMR-1-276	46
chr1	2039834	2041029	MajorDMR-1-277	33
chr1	2042117	2042201	MajorDMR-1-278	2
chr1	2044630	2044782	MajorDMR-1-279	6
chr1	2045310	2047869	MajorDMR-1-280	67
chr1	2048790	2049051	MajorDMR-1-281	3
chr1	2050355	2050589	MajorDMR-1-282	3
chr1	2055934	2058222	MajorDMR-1-283	31
chr1	2059359	2059485	MajorDMR-1-284	2
chr1	2060190	2061847	MajorDMR-1-285	35
chr1	2062384	2062672	MajorDMR-1-286	5
chr1	2063410	2064203	MajorDMR-1-287	10
chr1	2065286	2067468	MajorDMR-1-288	55
chr1	2068006	2068209	MajorDMR-1-289	5
chr1	2068712	2072731	MajorDMR-1-290	77
chr1	2074110	2074537	MajorDMR-1-291	9
chr1	2077459	2078500	MajorDMR-1-292	22
chr1	2081169	2082106	MajorDMR-1-293	4
chr1	2083020	2084320	MajorDMR-1-294	20
chr1	2084821	2085017	MajorDMR-1-295	8
chr1	2088359	2088668	MajorDMR-1-296	3
chr1	2089961	2092854	MajorDMR-1-297	73
chr1	2094123	2094292	MajorDMR-1-298	5
chr1	2099378	2101255	MajorDMR-1-299	41
chr1	2101823	2101980	MajorDMR-1-300	3
chr1	2103475	2103537	MajorDMR-1-301	5
chr1	2106181	2106733	MajorDMR-1-302	9
chr1	2107388	2109033	MajorDMR-1-303	41
chr1	2109542	2110267	MajorDMR-1-304	21
chr1	2110844	2112104	MajorDMR-1-305	54
chr1	2113538	2115180	MajorDMR-1-306	32
chr1	2115803	2117347	MajorDMR-1-307	24
chr1	2118287	2118324	MajorDMR-1-308	4
chr1	2119207	2119773	MajorDMR-1-309	17
chr1	2120397	2120645	MajorDMR-1-310	8
chr1	2122023	2122232	MajorDMR-1-311	10
chr1	2123299	2123695	MajorDMR-1-312	5
chr1	2124198	2124907	MajorDMR-1-313	17
chr1	2129769	2130470	MajorDMR-1-314	5
chr1	2131409	2131813	MajorDMR-1-315	3
chr1	2137878	2139328	MajorDMR-1-316	29
chr1	2139873	2141329	MajorDMR-1-317	8
chr1	2141843	2142030	MajorDMR-1-318	4
chr1	2143046	2143314	MajorDMR-1-319	2
chr1	2145235	2145259	MajorDMR-1-320	2
chr1	2145969	2146289	MajorDMR-1-321	3
chr1	2151596	2152526	MajorDMR-1-322	23
chr1	2156822	2156948	MajorDMR-1-323	4
chr1	2170955	2170970	MajorDMR-1-324	2
chr1	2172239	2172305	MajorDMR-1-325	3
chr1	2173880	2174157	MajorDMR-1-326	6
chr1	2181487	2181534	MajorDMR-1-327	4
chr1	2183093	2183568	MajorDMR-1-328	7
chr1	2185061	2185304	MajorDMR-1-329	8
chr1	2189055	2190851	MajorDMR-1-330	18
chr1	2191861	2192169	MajorDMR-1-331	3
chr1	2193825	2194054	MajorDMR-1-332	9
chr1	2194954	2194968	MajorDMR-1-333	2
chr1	2200149	2200551	MajorDMR-1-334	2
chr1	2203798	2204535	MajorDMR-1-335	15
chr1	2205897	2205946	MajorDMR-1-336	7
chr1	2208964	2209153	MajorDMR-1-337	3
chr1	2215212	2215362	MajorDMR-1-338	11
chr1	2217896	2219132	MajorDMR-1-339	41
chr1	2227788	2228842	MajorDMR-1-340	17
chr1	2230167	2230575	MajorDMR-1-341	11
chr1	2234650	2236134	MajorDMR-1-342	77
chr1	2237196	2241790	MajorDMR-1-343	187
chr1	2242773	2242825	MajorDMR-1-344	2
chr1	2244020	2244520	MajorDMR-1-345	7
chr1	2247819	2247977	MajorDMR-1-346	5
chr1	2253921	2254408	MajorDMR-1-347	21
chr1	2263321	2263406	MajorDMR-1-348	4
chr1	2266357	2266867	MajorDMR-1-349	26
chr1	2280540	2280889	MajorDMR-1-350	9
chr1	2281866	2282882	MajorDMR-1-351	14
chr1	2310083	2310801	MajorDMR-1-352	16
chr1	2311305	2311805	MajorDMR-1-353	19
chr1	2314595	2317407	MajorDMR-1-354	70
chr1	2324088	2324155	MajorDMR-1-355	2
chr1	2324871	2325029	MajorDMR-1-356	3
chr1	2330398	2330642	MajorDMR-1-357	7
chr1	2332061	2332392	MajorDMR-1-358	4
chr1	2332947	2333110	MajorDMR-1-359	8
chr1	2333705	2333969	MajorDMR-1-360	13
chr1	2335018	2336933	MajorDMR-1-361	12
chr1	2337436	2337939	MajorDMR-1-362	4
chr1	2347275	2347346	MajorDMR-1-363	2
chr1	2349489	2350189	MajorDMR-1-364	11
chr1	2353655	2353665	MajorDMR-1-365	2
chr1	2362017	2362404	MajorDMR-1-366	8
chr1	2365800	2366269	MajorDMR-1-367	7
chr1	2369319	2369348	MajorDMR-1-368	2
chr1	2372668	2373017	MajorDMR-1-369	8
chr1	2374372	2374602	MajorDMR-1-370	2
chr1	2377157	2377400	MajorDMR-1-371	5
chr1	2387117	2387710	MajorDMR-1-372	3
chr1	2399260	2401735	MajorDMR-1-373	45
chr1	2402573	2404948	MajorDMR-1-374	62
chr1	2414563	2414615	MajorDMR-1-375	2
chr1	2415332	2415680	MajorDMR-1-376	15
chr1	2421024	2422185	MajorDMR-1-377	17
chr1	2423214	2423919	MajorDMR-1-378	21
chr1	2424710	2425460	MajorDMR-1-379	26
chr1	2427482	2429244	MajorDMR-1-380	37
chr1	2430142	2430146	MajorDMR-1-381	2
chr1	2430686	2430830	MajorDMR-1-382	4
chr1	2435050	2435461	MajorDMR-1-383	11
chr1	2436882	2438699	MajorDMR-1-384	27
chr1	2439423	2440214	MajorDMR-1-385	27
chr1	2444514	2444879	MajorDMR-1-386	5
chr1	2445837	2446074	MajorDMR-1-387	7
chr1	2446779	2446873	MajorDMR-1-388	6
chr1	2450005	2452168	MajorDMR-1-389	57
chr1	2454804	2455058	MajorDMR-1-390	5
chr1	2456411	2456891	MajorDMR-1-391	9
chr1	2459631	2460819	MajorDMR-1-392	16
chr1	2462562	2462581	MajorDMR-1-393	2
chr1	2465683	2467205	MajorDMR-1-394	31
chr1	2469299	2469507	MajorDMR-1-395	2
chr1	2472629	2473315	MajorDMR-1-396	11
chr1	2474689	2476945	MajorDMR-1-397	44
chr1	2478828	2479422	MajorDMR-1-398	12
chr1	2479990	2480340	MajorDMR-1-399	4
chr1	2487009	2488532	MajorDMR-1-400	31
chr1	2495154	2495456	MajorDMR-1-401	5
chr1	2496520	2497282	MajorDMR-1-402	19
chr1	2509565	2510471	MajorDMR-1-403	15
chr1	2513005	2515775	MajorDMR-1-404	36
chr1	2519143	2519451	MajorDMR-1-405	10
chr1	2522485	2523107	MajorDMR-1-406	7
chr1	2523968	2524560	MajorDMR-1-407	9
chr1	2525547	2525577	MajorDMR-1-408	2
chr1	2527945	2528204	MajorDMR-1-409	17
chr1	2533358	2533993	MajorDMR-1-410	11
chr1	2566120	2566497	MajorDMR-1-411	3
chr1	2568245	2569942	MajorDMR-1-412	22
chr1	2617494	2618660	MajorDMR-1-413	11
chr1	2625039	2626075	MajorDMR-1-414	8
chr1	2629818	2630103	MajorDMR-1-415	4
chr1	2689596	2689768	MajorDMR-1-416	2
chr1	2738481	2738514	MajorDMR-1-417	2
chr1	2764668	2764825	MajorDMR-1-418	8
chr1	2768512	2769537	MajorDMR-1-419	31
chr1	2780487	2780550	MajorDMR-1-420	4
chr1	2791315	2791481	MajorDMR-1-421	2
chr1	2799234	2799667	MajorDMR-1-422	13
chr1	2805219	2805386	MajorDMR-1-423	4
chr1	2807083	2807181	MajorDMR-1-424	2
chr1	2821648	2821773	MajorDMR-1-425	5
chr1	2827969	2828546	MajorDMR-1-426	7
chr1	2838082	2838504	MajorDMR-1-427	16
chr1	2844457	2846125	MajorDMR-1-428	27
chr1	2868354	2868762	MajorDMR-1-429	12
chr1	2869844	2869973	MajorDMR-1-430	4
chr1	2889963	2890473	MajorDMR-1-431	6
chr1	2899537	2900082	MajorDMR-1-432	22
chr1	2918224	2918817	MajorDMR-1-433	25
chr1	2933323	2933973	MajorDMR-1-434	14
chr1	2987766	2987941	MajorDMR-1-435	3
chr1	3003218	3003642	MajorDMR-1-436	7
chr1	3005986	3006096	MajorDMR-1-437	3
chr1	3009076	3009329	MajorDMR-1-438	4
chr1	3010286	3010615	MajorDMR-1-439	8
chr1	3017566	3018077	MajorDMR-1-440	9
chr1	3026201	3026264	MajorDMR-1-441	3
chr1	3027159	3027589	MajorDMR-1-442	7
chr1	3028211	3028320	MajorDMR-1-443	2
chr1	3029453	3030749	MajorDMR-1-444	27
chr1	3031705	3031730	MajorDMR-1-445	2
chr1	3035076	3035163	MajorDMR-1-446	2
chr1	3045686	3045953	MajorDMR-1-447	5
chr1	3054126	3054236	MajorDMR-1-448	3
chr1	3056029	3057122	MajorDMR-1-449	25
chr1	3062475	3062981	MajorDMR-1-450	15
chr1	3070377	3072239	MajorDMR-1-451	35
chr1	3077740	3078549	MajorDMR-1-452	16
chr1	3082668	3083062	MajorDMR-1-453	18
chr1	3084466	3085104	MajorDMR-1-454	13
chr1	3087251	3087324	MajorDMR-1-455	3
chr1	3089476	3089553	MajorDMR-1-456	3
chr1	3091584	3092002	MajorDMR-1-457	12
chr1	3096902	3096955	MajorDMR-1-458	2
chr1	3111459	3112753	MajorDMR-1-459	25
chr1	3120788	3120833	MajorDMR-1-460	2
chr1	3127852	3128940	MajorDMR-1-461	36
chr1	3129578	3129959	MajorDMR-1-462	11
chr1	3136349	3136874	MajorDMR-1-463	26
chr1	3161142	3161740	MajorDMR-1-464	14
chr1	3174916	3175792	MajorDMR-1-465	26
chr1	3184546	3184561	MajorDMR-1-466	2
chr1	3200744	3200787	MajorDMR-1-467	3
chr1	3213287	3214347	MajorDMR-1-468	25
chr1	3228695	3230780	MajorDMR-1-469	41
chr1	3231618	3231923	MajorDMR-1-470	2
chr1	3232671	3232919	MajorDMR-1-471	4
chr1	3238767	3238945	MajorDMR-1-472	9
chr1	3262599	3262817	MajorDMR-1-473	7
chr1	3268472	3269355	MajorDMR-1-474	26
chr1	3285485	3286560	MajorDMR-1-475	4
chr1	3309332	3310137	MajorDMR-1-476	22
chr1	3310910	3311132	MajorDMR-1-477	4
chr1	3325246	3326520	MajorDMR-1-478	41
chr1	3327203	3327280	MajorDMR-1-479	3
chr1	3341726	3341878	MajorDMR-1-480	5
chr1	3357029	3357343	MajorDMR-1-481	9
chr1	3361621	3361885	MajorDMR-1-482	3
chr1	3365271	3365762	MajorDMR-1-483	6
chr1	3384459	3384591	MajorDMR-1-484	2
chr1	3386756	3387732	MajorDMR-1-485	24
chr1	3388267	3388679	MajorDMR-1-486	10
chr1	3389686	3390359	MajorDMR-1-487	13
chr1	3393622	3394540	MajorDMR-1-488	12
chr1	3419022	3419029	MajorDMR-1-489	2
chr1	3426931	3427683	MajorDMR-1-490	38
chr1	3429078	3429235	MajorDMR-1-491	4
chr1	3431906	3432026	MajorDMR-1-492	5
chr1	3443663	3443846	MajorDMR-1-493	3
chr1	3446010	3446175	MajorDMR-1-494	3
chr1	3472573	3473033	MajorDMR-1-495	2
chr1	3499665	3499868	MajorDMR-1-496	8
chr1	3501599	3502633	MajorDMR-1-497	16
chr1	3503995	3504339	MajorDMR-1-498	13
chr1	3513225	3515346	MajorDMR-1-499	34
chr1	3518300	3518657	MajorDMR-1-500	12
chr1	3524049	3524683	MajorDMR-1-501	25
chr1	3530099	3530112	MajorDMR-1-502	2
chr1	3538778	3538910	MajorDMR-1-503	4
chr1	3539593	3539867	MajorDMR-1-504	2
chr1	3542443	3542861	MajorDMR-1-505	2
chr1	3546894	3547315	MajorDMR-1-506	6
chr1	3549686	3549909	MajorDMR-1-507	2
chr1	3569634	3569858	MajorDMR-1-508	3
chr1	3600685	3601190	MajorDMR-1-509	22
chr1	3605402	3605508	MajorDMR-1-510	4
chr1	3614423	3615129	MajorDMR-1-511	12
chr1	3620072	3620219	MajorDMR-1-512	2
chr1	3621740	3621826	MajorDMR-1-513	5
chr1	3624222	3626049	MajorDMR-1-514	26
chr1	3633672	3633862	MajorDMR-1-515	3
chr1	3646682	3646965	MajorDMR-1-516	9
chr1	3649961	3650160	MajorDMR-1-517	6
chr1	3660031	3660214	MajorDMR-1-518	3
chr1	3667468	3667877	MajorDMR-1-519	10
chr1	3688553	3688595	MajorDMR-1-520	4
chr1	3689629	3689643	MajorDMR-1-521	3
chr1	3694354	3694439	MajorDMR-1-522	3
chr1	3695128	3696784	MajorDMR-1-523	45
chr1	3713721	3714118	MajorDMR-1-524	9
chr1	3716474	3717003	MajorDMR-1-525	6
chr1	3717540	3717986	MajorDMR-1-526	6
chr1	3726717	3727619	MajorDMR-1-527	7
chr1	3733231	3733633	MajorDMR-1-528	23
chr1	3735574	3736484	MajorDMR-1-529	12
chr1	3739138	3739342	MajorDMR-1-530	13
chr1	3763766	3763770	MajorDMR-1-531	2
chr1	3779830	3780045	MajorDMR-1-532	5
chr1	3788374	3788648	MajorDMR-1-533	7
chr1	3791609	3793243	MajorDMR-1-534	14
chr1	3807585	3809144	MajorDMR-1-535	39
chr1	3812204	3812609	MajorDMR-1-536	3
chr1	3818573	3818981	MajorDMR-1-537	12
chr1	3819497	3821263	MajorDMR-1-538	25
chr1	3824025	3824904	MajorDMR-1-539	13
chr1	3827054	3827260	MajorDMR-1-540	6
chr1	3828051	3828076	MajorDMR-1-541	2
chr1	3832461	3833236	MajorDMR-1-542	24
chr1	3840865	3841820	MajorDMR-1-543	10
chr1	4000550	4001613	MajorDMR-1-544	20
chr1	4007605	4008690	MajorDMR-1-545	31
chr1	4015109	4016156	MajorDMR-1-546	24
chr1	4021611	4021877	MajorDMR-1-547	5
chr1	4034198	4034256	MajorDMR-1-548	2
chr1	4038696	4038905	MajorDMR-1-549	9
chr1	4044416	4044485	MajorDMR-1-550	2
chr1	4077329	4080214	MajorDMR-1-551	68
chr1	4087166	4087674	MajorDMR-1-552	14
chr1	4155522	4155650	MajorDMR-1-553	4
chr1	4160651	4161946	MajorDMR-1-554	10
chr1	4168971	4169091	MajorDMR-1-555	6
chr1	4170587	4170716	MajorDMR-1-556	3
chr1	4172803	4172856	MajorDMR-1-557	3
chr1	4173652	4173827	MajorDMR-1-558	2
chr1	4186261	4186692	MajorDMR-1-559	11
chr1	4198318	4198646	MajorDMR-1-560	11
chr1	4206527	4206631	MajorDMR-1-561	3
chr1	4229491	4229695	MajorDMR-1-562	5
chr1	4230494	4232680	MajorDMR-1-563	47
chr1	4233327	4234084	MajorDMR-1-564	11
chr1	4239978	4240810	MajorDMR-1-565	8
chr1	4249626	4249652	MajorDMR-1-566	2
chr1	4273657	4273813	MajorDMR-1-567	4
chr1	4277399	4278362	MajorDMR-1-568	14
chr1	4288091	4288476	MajorDMR-1-569	16
chr1	4294598	4294702	MajorDMR-1-570	4
chr1	4303010	4303059	MajorDMR-1-571	2
chr1	4322707	4323131	MajorDMR-1-572	2
chr1	4330673	4331218	MajorDMR-1-573	4
chr1	4333372	4333657	MajorDMR-1-574	3
chr1	4336899	4337043	MajorDMR-1-575	2
chr1	4360164	4360305	MajorDMR-1-576	4
chr1	4382053	4382108	MajorDMR-1-577	2
chr1	4418832	4418844	MajorDMR-1-578	2
chr1	4427305	4427581	MajorDMR-1-579	10
chr1	4458341	4458514	MajorDMR-1-580	2
chr1	4467806	4468498	MajorDMR-1-581	17
chr1	4478689	4478883	MajorDMR-1-582	3
chr1	4481446	4483017	MajorDMR-1-583	10
chr1	4485499	4487025	MajorDMR-1-584	18
chr1	4487599	4487705	MajorDMR-1-585	2
chr1	4513179	4513268	MajorDMR-1-586	3
chr1	4529010	4529545	MajorDMR-1-587	4
chr1	4532690	4532925	MajorDMR-1-588	6
chr1	4533784	4533897	MajorDMR-1-589	6
chr1	4540382	4540795	MajorDMR-1-590	3
chr1	4543591	4545260	MajorDMR-1-591	17
chr1	4545812	4546528	MajorDMR-1-592	10
chr1	4570077	4571160	MajorDMR-1-593	8
chr1	4571716	4571941	MajorDMR-1-594	4
chr1	4573283	4573872	MajorDMR-1-595	5
chr1	4575191	4575567	MajorDMR-1-596	9
chr1	4576414	4576433	MajorDMR-1-597	2
chr1	4588448	4588568	MajorDMR-1-598	2
chr1	4592465	4593181	MajorDMR-1-599	12
chr1	4611639	4611984	MajorDMR-1-600	4
chr1	4626072	4626688	MajorDMR-1-601	6
chr1	4630900	4631936	MajorDMR-1-602	9
chr1	4636738	4637086	MajorDMR-1-603	6
chr1	4645919	4647226	MajorDMR-1-604	12
chr1	4648779	4649092	MajorDMR-1-605	2
chr1	4654702	4654780	MajorDMR-1-606	2
chr1	4661125	4662871	MajorDMR-1-607	19
chr1	4663440	4666555	MajorDMR-1-608	30
chr1	4667986	4668129	MajorDMR-1-609	3
chr1	4675290	4675595	MajorDMR-1-610	13
chr1	4694088	4695043	MajorDMR-1-611	21
chr1	4710674	4710792	MajorDMR-1-612	2
chr1	4713281	4713785	MajorDMR-1-613	8
chr1	4719654	4721901	MajorDMR-1-614	14
chr1	4727067	4727360	MajorDMR-1-615	4
chr1	4727946	4729395	MajorDMR-1-616	9
chr1	4731632	4732172	MajorDMR-1-617	12
chr1	4733391	4734619	MajorDMR-1-618	11
chr1	4735154	4736955	MajorDMR-1-619	21
chr1	4737781	4738059	MajorDMR-1-620	5
chr1	4738704	4739257	MajorDMR-1-621	5
chr1	4747279	4749507	MajorDMR-1-622	25
chr1	4750115	4751476	MajorDMR-1-623	16
chr1	4752448	4752896	MajorDMR-1-624	5
chr1	4753509	4756801	MajorDMR-1-625	25
chr1	4757420	4759304	MajorDMR-1-626	16
chr1	4760298	4760910	MajorDMR-1-627	11
chr1	4761422	4762476	MajorDMR-1-628	14
chr1	4763000	4763646	MajorDMR-1-629	19
chr1	4766537	4766758	MajorDMR-1-630	8
chr1	4767947	4768097	MajorDMR-1-631	6
chr1	4770160	4771448	MajorDMR-1-632	20
chr1	4771972	4774682	MajorDMR-1-633	41
chr1	4777538	4777546	MajorDMR-1-634	2
chr1	4779328	4780180	MajorDMR-1-635	10
chr1	4783301	4784078	MajorDMR-1-636	23
chr1	4784675	4785450	MajorDMR-1-637	8
chr1	4786411	4786604	MajorDMR-1-638	3
chr1	4787345	4788687	MajorDMR-1-639	21
chr1	4792599	4793660	MajorDMR-1-640	10
chr1	4794697	4795662	MajorDMR-1-641	16
chr1	4796231	4797198	MajorDMR-1-642	11
chr1	4798683	4800841	MajorDMR-1-643	30
chr1	4803732	4804416	MajorDMR-1-644	7
chr1	4805367	4805974	MajorDMR-1-645	6
chr1	4806492	4806549	MajorDMR-1-646	2
chr1	4807546	4807637	MajorDMR-1-647	2
chr1	4809608	4810379	MajorDMR-1-648	3
chr1	4811366	4811706	MajorDMR-1-649	6
chr1	4812312	4812558	MajorDMR-1-650	3
chr1	4815137	4815363	MajorDMR-1-651	3
chr1	4819433	4819917	MajorDMR-1-652	6
chr1	4823378	4824447	MajorDMR-1-653	10
chr1	4827844	4827860	MajorDMR-1-654	2
chr1	4830676	4831545	MajorDMR-1-655	7
chr1	4833379	4833851	MajorDMR-1-656	8
chr1	4834762	4835752	MajorDMR-1-657	19
chr1	4837992	4839595	MajorDMR-1-658	18
chr1	4842717	4843780	MajorDMR-1-659	11
chr1	4845404	4845466	MajorDMR-1-660	2
chr1	4846216	4846475	MajorDMR-1-661	2
chr1	4852026	4852429	MajorDMR-1-662	2
chr1	4856398	4857395	MajorDMR-1-663	7
chr1	4860863	4861785	MajorDMR-1-664	8
chr1	4878978	4879446	MajorDMR-1-665	5
chr1	4896218	4896945	MajorDMR-1-666	3
chr1	4897890	4898138	MajorDMR-1-667	8
chr1	4924072	4924278	MajorDMR-1-668	7
chr1	4937635	4937871	MajorDMR-1-669	3
chr1	4951782	4952025	MajorDMR-1-670	2
chr1	4954709	4955553	MajorDMR-1-671	14
chr1	4964599	4964984	MajorDMR-1-672	6
chr1	4968887	4969254	MajorDMR-1-673	7
chr1	4972981	4973645	MajorDMR-1-674	14
chr1	5045189	5045201	MajorDMR-1-675	2
chr1	5052914	5053326	MajorDMR-1-676	8
chr1	5060808	5061032	MajorDMR-1-677	3
chr1	5061570	5061743	MajorDMR-1-678	4
chr1	5069500	5070055	MajorDMR-1-679	6
chr1	5073676	5073691	MajorDMR-1-680	2
chr1	5076252	5076331	MajorDMR-1-681	4
chr1	5089420	5089565	MajorDMR-1-682	2
chr1	5092563	5092568	MajorDMR-1-683	2
chr1	5099067	5099096	MajorDMR-1-684	2
chr1	5109332	5109357	MajorDMR-1-685	2
chr1	5123393	5123462	MajorDMR-1-686	2
chr1	5136417	5136478	MajorDMR-1-687	2
chr1	5155760	5156155	MajorDMR-1-688	5
chr1	5158742	5158822	MajorDMR-1-689	5
chr1	5160244	5160398	MajorDMR-1-690	3
chr1	5173507	5173631	MajorDMR-1-691	2
chr1	5207762	5208213	MajorDMR-1-692	4
chr1	5210736	5212073	MajorDMR-1-693	12
chr1	5216449	5217197	MajorDMR-1-694	10
chr1	5223512	5223593	MajorDMR-1-695	2
chr1	5225708	5225987	MajorDMR-1-696	4
chr1	5241251	5241874	MajorDMR-1-697	4
chr1	5279895	5280286	MajorDMR-1-698	6
chr1	5281359	5283074	MajorDMR-1-699	17
chr1	5299458	5299780	MajorDMR-1-700	3
chr1	5324291	5324838	MajorDMR-1-701	8
chr1	5327722	5327994	MajorDMR-1-702	6
chr1	5346547	5346673	MajorDMR-1-703	2
chr1	5354274	5354655	MajorDMR-1-704	4
chr1	5409020	5409786	MajorDMR-1-705	10
chr1	5429797	5429951	MajorDMR-1-706	2
chr1	5443511	5443570	MajorDMR-1-707	2
chr1	5448822	5449365	MajorDMR-1-708	4
chr1	5450940	5451381	MajorDMR-1-709	7
chr1	5451989	5452811	MajorDMR-1-710	17
chr1	5453650	5453962	MajorDMR-1-711	8
chr1	5456613	5457141	MajorDMR-1-712	3
chr1	5460251	5460937	MajorDMR-1-713	4
chr1	5480594	5481010	MajorDMR-1-714	3
chr1	5484946	5485550	MajorDMR-1-715	12
chr1	5487162	5487243	MajorDMR-1-716	3
chr1	5504415	5504849	MajorDMR-1-717	8
chr1	5505409	5506143	MajorDMR-1-718	4
chr1	5507213	5508300	MajorDMR-1-719	14
chr1	5514913	5516339	MajorDMR-1-720	32
chr1	5529662	5529691	MajorDMR-1-721	2
chr1	5539858	5540644	MajorDMR-1-722	30
chr1	5541992	5542017	MajorDMR-1-723	2
chr1	5549491	5549932	MajorDMR-1-724	5
chr1	5560573	5562938	MajorDMR-1-725	32
chr1	5563602	5563991	MajorDMR-1-726	2
chr1	5566555	5567431	MajorDMR-1-727	21
chr1	5569315	5569349	MajorDMR-1-728	3
chr1	5574005	5574654	MajorDMR-1-729	8
chr1	5609370	5609736	MajorDMR-1-730	3
chr1	5611979	5612072	MajorDMR-1-731	3
chr1	5617886	5618588	MajorDMR-1-732	11
chr1	5623219	5623910	MajorDMR-1-733	8
chr1	5630814	5631404	MajorDMR-1-734	4
chr1	5646737	5646800	MajorDMR-1-735	2
chr1	5652968	5655024	MajorDMR-1-736	37
chr1	5656431	5658946	MajorDMR-1-737	34
chr1	5659531	5659638	MajorDMR-1-738	3
chr1	5662081	5662332	MajorDMR-1-739	5
chr1	5662934	5662992	MajorDMR-1-740	2
chr1	5664868	5665366	MajorDMR-1-741	2
chr1	5670445	5670903	MajorDMR-1-742	3
chr1	5689084	5689646	MajorDMR-1-743	6
chr1	5692897	5693166	MajorDMR-1-744	10
chr1	5699151	5699427	MajorDMR-1-745	3
chr1	5713748	5713863	MajorDMR-1-746	2
chr1	5726920	5728187	MajorDMR-1-747	13
chr1	5729057	5729304	MajorDMR-1-748	3
chr1	5730486	5731558	MajorDMR-1-749	5
chr1	5732347	5732639	MajorDMR-1-750	5
chr1	5734056	5734121	MajorDMR-1-751	3
chr1	5736472	5737336	MajorDMR-1-752	12
chr1	5740387	5741563	MajorDMR-1-753	11
chr1	5742193	5742824	MajorDMR-1-754	8
chr1	5747817	5749156	MajorDMR-1-755	14
chr1	5750714	5754408	MajorDMR-1-756	51
chr1	5758267	5759960	MajorDMR-1-757	9
chr1	5763158	5763376	MajorDMR-1-758	6
chr1	5763991	5765278	MajorDMR-1-759	34
chr1	5767313	5770542	MajorDMR-1-760	53
chr1	5772876	5773252	MajorDMR-1-761	3
chr1	5800117	5801746	MajorDMR-1-762	19
chr1	5802319	5804875	MajorDMR-1-763	26
chr1	5805740	5807297	MajorDMR-1-764	28
chr1	5807995	5808108	MajorDMR-1-765	3
chr1	5809249	5809569	MajorDMR-1-766	5
chr1	5810238	5810705	MajorDMR-1-767	4
chr1	5811495	5812846	MajorDMR-1-768	16
chr1	5815500	5815768	MajorDMR-1-769	10
chr1	5816430	5817266	MajorDMR-1-770	15
chr1	5818149	5818521	MajorDMR-1-771	9
chr1	5820114	5820153	MajorDMR-1-772	3
chr1	5845348	5845567	MajorDMR-1-773	4
chr1	5871340	5872077	MajorDMR-1-774	9
chr1	5872815	5872865	MajorDMR-1-775	2
chr1	5873666	5874265	MajorDMR-1-776	9
chr1	5886342	5886992	MajorDMR-1-777	16
chr1	5891756	5891780	MajorDMR-1-778	2
chr1	5897032	5897225	MajorDMR-1-779	5
chr1	5903779	5904404	MajorDMR-1-780	6
chr1	5907159	5907403	MajorDMR-1-781	7
chr1	5908793	5909053	MajorDMR-1-782	8
chr1	5910897	5910944	MajorDMR-1-783	2
chr1	5914161	5914184	MajorDMR-1-784	2
chr1	5921697	5921704	MajorDMR-1-785	2
chr1	5922344	5923794	MajorDMR-1-786	26
chr1	5924879	5925637	MajorDMR-1-787	28
chr1	5929181	5929222	MajorDMR-1-788	2
chr1	5932461	5932904	MajorDMR-1-789	5
chr1	5934592	5934658	MajorDMR-1-790	4
chr1	5937000	5937163	MajorDMR-1-791	3
chr1	5941641	5942737	MajorDMR-1-792	12
chr1	5943349	5944242	MajorDMR-1-793	22
chr1	5945522	5946571	MajorDMR-1-794	24
chr1	5947561	5947707	MajorDMR-1-795	5
chr1	5949418	5949791	MajorDMR-1-796	13
chr1	5953663	5954192	MajorDMR-1-797	12
chr1	5955822	5956212	MajorDMR-1-798	18
chr1	5964493	5964553	MajorDMR-1-799	2
chr1	5967940	5968913	MajorDMR-1-800	25
chr1	5969660	5969783	MajorDMR-1-801	6
chr1	5970761	5971607	MajorDMR-1-802	18
chr1	5973448	5973929	MajorDMR-1-803	9
chr1	5974698	5975104	MajorDMR-1-804	2
chr1	5977879	5978142	MajorDMR-1-805	8
chr1	5978688	5978746	MajorDMR-1-806	2
chr1	5995300	5995701	MajorDMR-1-807	7
chr1	5996328	5996483	MajorDMR-1-808	5
chr1	5997076	5997161	MajorDMR-1-809	2
chr1	5997831	5998401	MajorDMR-1-810	5
chr1	6000551	6000628	MajorDMR-1-811	2
chr1	6003700	6004673	MajorDMR-1-812	24
chr1	6005925	6006126	MajorDMR-1-813	6
chr1	6008078	6008294	MajorDMR-1-814	3
chr1	6009243	6009366	MajorDMR-1-815	3
chr1	6010358	6010469	MajorDMR-1-816	2
chr1	6010976	6011089	MajorDMR-1-817	2
chr1	6013872	6015338	MajorDMR-1-818	19
chr1	6021844	6021855	MajorDMR-1-819	2
chr1	6025386	6025582	MajorDMR-1-820	5
chr1	6026595	6029530	MajorDMR-1-821	53
chr1	6040424	6041455	MajorDMR-1-822	16
chr1	6042566	6042702	MajorDMR-1-823	2
chr1	6043481	6043571	MajorDMR-1-824	3
chr1	6044620	6046968	MajorDMR-1-825	35
chr1	6048845	6049402	MajorDMR-1-826	9
chr1	6049985	6050260	MajorDMR-1-827	3
chr1	6054379	6055184	MajorDMR-1-828	24
chr1	6057084	6057874	MajorDMR-1-829	12
chr1	6059468	6060488	MajorDMR-1-830	11
chr1	6061967	6062896	MajorDMR-1-831	6
chr1	6063573	6066177	MajorDMR-1-832	19
chr1	6066836	6067373	MajorDMR-1-833	13
chr1	6067969	6068672	MajorDMR-1-834	15
chr1	6071110	6071832	MajorDMR-1-835	15
chr1	6072601	6076798	MajorDMR-1-836	55
chr1	6077742	6078046	MajorDMR-1-837	4
chr1	6078872	6079797	MajorDMR-1-838	7
chr1	6093305	6093339	MajorDMR-1-839	2
chr1	6095031	6097773	MajorDMR-1-840	40
chr1	6099553	6100599	MajorDMR-1-841	7
chr1	6105169	6106667	MajorDMR-1-842	28
chr1	6107972	6108917	MajorDMR-1-843	19
chr1	6111812	6112210	MajorDMR-1-844	4
chr1	6120060	6120300	MajorDMR-1-845	4
chr1	6120832	6121508	MajorDMR-1-846	14
chr1	6123839	6124144	MajorDMR-1-847	9
chr1	6129728	6130525	MajorDMR-1-848	11
chr1	6131091	6132392	MajorDMR-1-849	35
chr1	6133095	6133484	MajorDMR-1-850	12
chr1	6134321	6134742	MajorDMR-1-851	13
chr1	6137406	6137458	MajorDMR-1-852	2
chr1	6139019	6139065	MajorDMR-1-853	3
chr1	6139692	6141735	MajorDMR-1-854	18
chr1	6142246	6142609	MajorDMR-1-855	7
chr1	6143145	6143576	MajorDMR-1-856	10
chr1	6144600	6145653	MajorDMR-1-857	17
chr1	6146178	6148353	MajorDMR-1-858	52
chr1	6149589	6149821	MajorDMR-1-859	8
chr1	6150468	6150487	MajorDMR-1-860	2
chr1	6153228	6154247	MajorDMR-1-861	20
chr1	6157603	6163125	MajorDMR-1-862	109
chr1	6163784	6164219	MajorDMR-1-863	2
chr1	6165114	6166811	MajorDMR-1-864	26
chr1	6173406	6173476	MajorDMR-1-865	3
chr1	6174496	6174650	MajorDMR-1-866	2
chr1	6183299	6183648	MajorDMR-1-867	3
chr1	6184650	6186168	MajorDMR-1-868	19
chr1	6189244	6189464	MajorDMR-1-869	5
chr1	6196204	6196482	MajorDMR-1-870	7
chr1	6197157	6197293	MajorDMR-1-871	5
chr1	6198296	6198386	MajorDMR-1-872	3
chr1	6199086	6199497	MajorDMR-1-873	3
chr1	6202499	6205112	MajorDMR-1-874	26
chr1	6205792	6206497	MajorDMR-1-875	19
chr1	6207456	6207731	MajorDMR-1-876	3
chr1	6214382	6214538	MajorDMR-1-877	2
chr1	6218321	6218498	MajorDMR-1-878	3
chr1	6222168	6222401	MajorDMR-1-879	4
chr1	6223366	6223933	MajorDMR-1-880	4
chr1	6224744	6225897	MajorDMR-1-881	17
chr1	6226489	6226546	MajorDMR-1-882	4
chr1	6227452	6227779	MajorDMR-1-883	11
chr1	6228895	6230826	MajorDMR-1-884	33
chr1	6231330	6233000	MajorDMR-1-885	23
chr1	6237171	6238722	MajorDMR-1-886	19
chr1	6241061	6244320	MajorDMR-1-887	28
chr1	6245603	6246471	MajorDMR-1-888	7
chr1	6264271	6265060	MajorDMR-1-889	16
chr1	6269828	6270236	MajorDMR-1-890	5
chr1	6274503	6274620	MajorDMR-1-891	3
chr1	6280258	6280442	MajorDMR-1-892	8
chr1	6283053	6284262	MajorDMR-1-893	17
chr1	6285386	6286646	MajorDMR-1-894	18
chr1	6290498	6290504	MajorDMR-1-895	2
chr1	6292071	6292269	MajorDMR-1-896	4
chr1	6294304	6295198	MajorDMR-1-897	9
chr1	6299693	6299765	MajorDMR-1-898	2
chr1	6301759	6301945	MajorDMR-1-899	6
chr1	6304257	6304993	MajorDMR-1-900	13
chr1	6310324	6310376	MajorDMR-1-901	3
chr1	6313934	6315295	MajorDMR-1-902	49
chr1	6321755	6322047	MajorDMR-1-903	5
chr1	6322613	6322625	MajorDMR-1-904	2
chr1	6323708	6324530	MajorDMR-1-905	11
chr1	6326595	6329070	MajorDMR-1-906	61
chr1	6329681	6332046	MajorDMR-1-907	36
chr1	6332741	6334385	MajorDMR-1-908	28
chr1	6334886	6334908	MajorDMR-1-909	3
chr1	6335807	6336297	MajorDMR-1-910	2
chr1	6338223	6338613	MajorDMR-1-911	8
chr1	6345513	6345784	MajorDMR-1-912	9
chr1	6348201	6348384	MajorDMR-1-913	6
chr1	6353752	6355376	MajorDMR-1-914	18
chr1	6361825	6361916	MajorDMR-1-915	2
chr1	6362550	6362627	MajorDMR-1-916	2
chr1	6363642	6364114	MajorDMR-1-917	8
chr1	6367276	6367458	MajorDMR-1-918	9
chr1	6370285	6370615	MajorDMR-1-919	2
chr1	6376289	6376741	MajorDMR-1-920	10
chr1	6379633	6379772	MajorDMR-1-921	3
chr1	6381275	6381984	MajorDMR-1-922	20
chr1	6387767	6387784	MajorDMR-1-923	2
chr1	6388365	6389179	MajorDMR-1-924	6
chr1	6391374	6391847	MajorDMR-1-925	6
chr1	6392524	6393696	MajorDMR-1-926	23
chr1	6395476	6397447	MajorDMR-1-927	30
chr1	6398339	6399243	MajorDMR-1-928	14
chr1	6400185	6401271	MajorDMR-1-929	16
chr1	6403166	6405187	MajorDMR-1-930	23
chr1	6407561	6408412	MajorDMR-1-931	8
chr1	6410321	6412114	MajorDMR-1-932	29
chr1	6414220	6414226	MajorDMR-1-933	2
chr1	6415346	6415606	MajorDMR-1-934	8
chr1	6417337	6418790	MajorDMR-1-935	21
chr1	6419320	6419907	MajorDMR-1-936	8
chr1	6423495	6423844	MajorDMR-1-937	6
chr1	6427150	6427246	MajorDMR-1-938	5
chr1	6430301	6430440	MajorDMR-1-939	3
chr1	6434209	6434287	MajorDMR-1-940	3
chr1	6441198	6441768	MajorDMR-1-941	5
chr1	6448313	6449050	MajorDMR-1-942	8
chr1	6450173	6450311	MajorDMR-1-943	2
chr1	6451851	6452184	MajorDMR-1-944	6
chr1	6454519	6454544	MajorDMR-1-945	2
chr1	6464314	6464434	MajorDMR-1-946	3
chr1	6464980	6465408	MajorDMR-1-947	5
chr1	6474813	6475511	MajorDMR-1-948	6
chr1	6480729	6480938	MajorDMR-1-949	13
chr1	6485224	6485327	MajorDMR-1-950	6
chr1	6489363	6490763	MajorDMR-1-951	17
chr1	6505801	6505848	MajorDMR-1-952	2
chr1	6509243	6509629	MajorDMR-1-953	3
chr1	6511937	6512085	MajorDMR-1-954	11
chr1	6516268	6516302	MajorDMR-1-955	2
chr1	6521197	6521311	MajorDMR-1-956	5
chr1	6522158	6522292	MajorDMR-1-957	2
chr1	6523075	6523199	MajorDMR-1-958	6
chr1	6528467	6529283	MajorDMR-1-959	8
chr1	6529820	6531158	MajorDMR-1-960	66
chr1	6532585	6532627	MajorDMR-1-961	2
chr1	6534091	6534096	MajorDMR-1-962	2
chr1	6534685	6536412	MajorDMR-1-963	41
chr1	6537014	6538010	MajorDMR-1-964	12
chr1	6542461	6542562	MajorDMR-1-965	4
chr1	6543258	6543533	MajorDMR-1-966	3
chr1	6547471	6547715	MajorDMR-1-967	6
chr1	6551573	6552141	MajorDMR-1-968	4
chr1	6553226	6553610	MajorDMR-1-969	5
chr1	6554314	6555395	MajorDMR-1-970	7
chr1	6558084	6559772	MajorDMR-1-971	19
chr1	6561022	6561566	MajorDMR-1-972	8
chr1	6562459	6563096	MajorDMR-1-973	8
chr1	6563948	6564374	MajorDMR-1-974	3
chr1	6566897	6567032	MajorDMR-1-975	7
chr1	6567677	6568718	MajorDMR-1-976	29
chr1	6570165	6570330	MajorDMR-1-977	2
chr1	6578572	6578747	MajorDMR-1-978	4
chr1	6604271	6604736	MajorDMR-1-979	2
chr1	6605419	6605608	MajorDMR-1-980	4
chr1	6606472	6606561	MajorDMR-1-981	4
chr1	6607440	6607616	MajorDMR-1-982	2
chr1	6619378	6619456	MajorDMR-1-983	2
chr1	6641701	6642366	MajorDMR-1-984	6
chr1	6644907	6645546	MajorDMR-1-985	17
chr1	6649362	6649430	MajorDMR-1-986	2
chr1	6659377	6659638	MajorDMR-1-987	12
chr1	6660162	6660326	MajorDMR-1-988	2
chr1	6669388	6669961	MajorDMR-1-989	7
chr1	6678166	6679374	MajorDMR-1-990	10
chr1	6681864	6682114	MajorDMR-1-991	10
chr1	6683667	6683771	MajorDMR-1-992	2
chr1	6693430	6695155	MajorDMR-1-993	34
chr1	6696054	6696845	MajorDMR-1-994	9
chr1	6697880	6698061	MajorDMR-1-995	7
chr1	6705565	6705648	MajorDMR-1-996	2
chr1	6733526	6733825	MajorDMR-1-997	3
chr1	6763290	6763314	MajorDMR-1-998	2
chr1	6763817	6765178	MajorDMR-1-999	23
chr1	6782812	6783158	MajorDMR-1-1000	4
chr1	6803663	6804440	MajorDMR-1-1001	5
chr1	6821264	6821683	MajorDMR-1-1002	9
chr1	6830800	6831864	MajorDMR-1-1003	16
chr1	6847317	6847324	MajorDMR-1-1004	2
chr1	6849446	6849501	MajorDMR-1-1005	2
chr1	6850190	6850656	MajorDMR-1-1006	4
chr1	6895355	6895509	MajorDMR-1-1007	3
chr1	6951963	6952056	MajorDMR-1-1008	2
chr1	6953197	6954240	MajorDMR-1-1009	14
chr1	6954864	6955191	MajorDMR-1-1010	3
chr1	6957441	6958568	MajorDMR-1-1011	15
chr1	6965742	6967464	MajorDMR-1-1012	21
chr1	6972639	6973028	MajorDMR-1-1013	10
chr1	6990822	6991002	MajorDMR-1-1014	5
chr1	6992167	6992896	MajorDMR-1-1015	13
chr1	6993718	6993746	MajorDMR-1-1016	2
chr1	7010248	7010286	MajorDMR-1-1017	2
chr1	7025222	7025668	MajorDMR-1-1018	4
chr1	7030028	7030562	MajorDMR-1-1019	10
chr1	7031268	7031579	MajorDMR-1-1020	7
chr1	7033202	7033287	MajorDMR-1-1021	3
chr1	7047819	7047853	MajorDMR-1-1022	2
chr1	7070612	7071806	MajorDMR-1-1023	20
chr1	7078610	7078930	MajorDMR-1-1024	8
chr1	7087625	7088245	MajorDMR-1-1025	8
chr1	7099251	7100465	MajorDMR-1-1026	20
chr1	7114361	7114390	MajorDMR-1-1027	2
chr1	7130186	7130742	MajorDMR-1-1028	14
chr1	7132389	7132415	MajorDMR-1-1029	2
chr1	7137770	7138789	MajorDMR-1-1030	12
chr1	7161142	7162759	MajorDMR-1-1031	17
chr1	7166368	7167432	MajorDMR-1-1032	19
chr1	7184946	7185223	MajorDMR-1-1033	7
chr1	7228714	7228744	MajorDMR-1-1034	2
chr1	7231498	7232164	MajorDMR-1-1035	5
chr1	7236983	7238008	MajorDMR-1-1036	6
chr1	7247402	7247503	MajorDMR-1-1037	3
chr1	7257055	7258000	MajorDMR-1-1038	4
chr1	7259081	7260376	MajorDMR-1-1039	30
chr1	7262029	7262853	MajorDMR-1-1040	4
chr1	7278297	7279297	MajorDMR-1-1041	6
chr1	7294313	7294514	MajorDMR-1-1042	4
chr1	7301595	7301948	MajorDMR-1-1043	2
chr1	7323037	7323681	MajorDMR-1-1044	7
chr1	7326229	7326420	MajorDMR-1-1045	5
chr1	7351358	7352795	MajorDMR-1-1046	13
chr1	7353543	7354737	MajorDMR-1-1047	18
chr1	7359972	7360221	MajorDMR-1-1048	3
chr1	7393685	7394174	MajorDMR-1-1049	8
chr1	7400207	7400407	MajorDMR-1-1050	2
chr1	7403969	7404207	MajorDMR-1-1051	4
chr1	7443122	7443487	MajorDMR-1-1052	9
chr1	7446553	7448890	MajorDMR-1-1053	25
chr1	7449446	7449658	MajorDMR-1-1054	3
chr1	7523651	7524335	MajorDMR-1-1055	9
chr1	7547945	7548021	MajorDMR-1-1056	4
chr1	7557509	7558176	MajorDMR-1-1057	9
chr1	7568373	7568575	MajorDMR-1-1058	8
chr1	7569474	7569483	MajorDMR-1-1059	2
chr1	7590175	7590255	MajorDMR-1-1060	2
chr1	7617687	7617762	MajorDMR-1-1061	3
chr1	7618905	7619355	MajorDMR-1-1062	12
chr1	7622238	7622941	MajorDMR-1-1063	23
chr1	7641449	7642461	MajorDMR-1-1064	9
chr1	7645931	7646236	MajorDMR-1-1065	2
chr1	7654521	7655228	MajorDMR-1-1066	4
chr1	7655883	7656226	MajorDMR-1-1067	5
chr1	7673493	7674764	MajorDMR-1-1068	16
chr1	7675334	7675562	MajorDMR-1-1069	4
chr1	7677042	7677486	MajorDMR-1-1070	8
chr1	7681945	7682001	MajorDMR-1-1071	5
chr1	7683808	7685131	MajorDMR-1-1072	10
chr1	7711907	7712455	MajorDMR-1-1073	5
chr1	7717573	7718442	MajorDMR-1-1074	17
chr1	7729720	7730063	MajorDMR-1-1075	6
chr1	7741507	7741519	MajorDMR-1-1076	2
chr1	7751625	7751844	MajorDMR-1-1077	3
chr1	7754146	7754407	MajorDMR-1-1078	3
chr1	7755006	7755604	MajorDMR-1-1079	10
chr1	7757044	7757196	MajorDMR-1-1080	3
chr1	7780869	7780912	MajorDMR-1-1081	2
chr1	7781683	7782438	MajorDMR-1-1082	7
chr1	7789802	7789937	MajorDMR-1-1083	6
chr1	7791459	7792799	MajorDMR-1-1084	30
chr1	7793977	7794111	MajorDMR-1-1085	2
chr1	7799767	7799835	MajorDMR-1-1086	2
chr1	7800601	7800700	MajorDMR-1-1087	2
chr1	7803646	7803759	MajorDMR-1-1088	4
chr1	7821119	7821550	MajorDMR-1-1089	4
chr1	7828230	7828693	MajorDMR-1-1090	5
chr1	7830147	7830712	MajorDMR-1-1091	8
chr1	7842701	7843141	MajorDMR-1-1092	5
chr1	7920036	7920225	MajorDMR-1-1093	5
chr1	7976067	7976138	MajorDMR-1-1094	2
chr1	7977019	7977101	MajorDMR-1-1095	6
chr1	7980767	7981162	MajorDMR-1-1096	6
chr1	7981987	7982598	MajorDMR-1-1097	10
chr1	7989549	7989583	MajorDMR-1-1098	2
chr1	7993036	7993383	MajorDMR-1-1099	15
chr1	7995325	7995483	MajorDMR-1-1100	4
chr1	8002835	8003722	MajorDMR-1-1101	5
chr1	8024201	8024838	MajorDMR-1-1102	7
chr1	8025378	8026208	MajorDMR-1-1103	12
chr1	8034580	8035194	MajorDMR-1-1104	9
chr1	8040523	8041693	MajorDMR-1-1105	10
chr1	8046216	8046662	MajorDMR-1-1106	2
chr1	8050981	8051238	MajorDMR-1-1107	11
chr1	8073829	8075064	MajorDMR-1-1108	18
chr1	8088314	8088517	MajorDMR-1-1109	2
chr1	8090820	8090824	MajorDMR-1-1110	2
chr1	8100273	8100322	MajorDMR-1-1111	3
chr1	8105481	8108477	MajorDMR-1-1112	43
chr1	8135635	8136023	MajorDMR-1-1113	8
chr1	8137107	8137418	MajorDMR-1-1114	2
chr1	8138212	8138750	MajorDMR-1-1115	7
chr1	8148610	8149037	MajorDMR-1-1116	4
chr1	8149628	8150750	MajorDMR-1-1117	9
chr1	8152604	8152770	MajorDMR-1-1118	3
chr1	8156514	8158335	MajorDMR-1-1119	18
chr1	8163967	8164505	MajorDMR-1-1120	7
chr1	8173081	8174288	MajorDMR-1-1121	22
chr1	8207667	8207940	MajorDMR-1-1122	3
chr1	8225788	8227198	MajorDMR-1-1123	17
chr1	8232010	8232023	MajorDMR-1-1124	2
chr1	8234584	8234739	MajorDMR-1-1125	3
chr1	8257659	8258148	MajorDMR-1-1126	15
chr1	8262165	8263064	MajorDMR-1-1127	22
chr1	8264389	8264861	MajorDMR-1-1128	5
chr1	8273606	8273632	MajorDMR-1-1129	2
chr1	8276231	8277161	MajorDMR-1-1130	10
chr1	8277894	8277940	MajorDMR-1-1131	2
chr1	8280424	8280510	MajorDMR-1-1132	4
chr1	8299032	8299231	MajorDMR-1-1133	3
chr1	8306476	8306584	MajorDMR-1-1134	4
chr1	8312246	8312715	MajorDMR-1-1135	10
chr1	8342632	8344575	MajorDMR-1-1136	27
chr1	8348769	8349030	MajorDMR-1-1137	7
chr1	8353320	8354570	MajorDMR-1-1138	23
chr1	8379195	8379452	MajorDMR-1-1139	4
chr1	8379996	8380074	MajorDMR-1-1140	3
chr1	8380998	8382207	MajorDMR-1-1141	9
chr1	8384349	8384389	MajorDMR-1-1142	2
chr1	8389538	8389622	MajorDMR-1-1143	3
chr1	8392563	8395113	MajorDMR-1-1144	54
chr1	8404295	8404476	MajorDMR-1-1145	4
chr1	8407274	8407306	MajorDMR-1-1146	2
chr1	8408597	8409015	MajorDMR-1-1147	11
chr1	8410818	8410834	MajorDMR-1-1148	2
chr1	8412087	8412709	MajorDMR-1-1149	14
chr1	8413663	8413715	MajorDMR-1-1150	5
chr1	8414617	8417617	MajorDMR-1-1151	19
chr1	8419240	8419667	MajorDMR-1-1152	3
chr1	8420268	8422217	MajorDMR-1-1153	23
chr1	8424202	8424266	MajorDMR-1-1154	5
chr1	8425596	8425886	MajorDMR-1-1155	9
chr1	8426444	8427557	MajorDMR-1-1156	13
chr1	8429544	8429873	MajorDMR-1-1157	4
chr1	8432029	8432102	MajorDMR-1-1158	2
chr1	8432651	8433184	MajorDMR-1-1159	3
chr1	8434199	8435168	MajorDMR-1-1160	4
chr1	8436180	8436919	MajorDMR-1-1161	6
chr1	8438651	8438863	MajorDMR-1-1162	3
chr1	8448719	8449394	MajorDMR-1-1163	4
chr1	8455018	8455258	MajorDMR-1-1164	3
chr1	8457755	8457759	MajorDMR-1-1165	2
chr1	8458753	8458853	MajorDMR-1-1166	2
chr1	8462349	8462772	MajorDMR-1-1167	7
chr1	8464644	8465140	MajorDMR-1-1168	2
chr1	8467376	8467431	MajorDMR-1-1169	2
chr1	8468605	8468883	MajorDMR-1-1170	4
chr1	8469866	8470069	MajorDMR-1-1171	2
chr1	8472750	8472985	MajorDMR-1-1172	4
chr1	8477095	8477131	MajorDMR-1-1173	2
chr1	8478808	8479298	MajorDMR-1-1174	3
chr1	8480824	8480964	MajorDMR-1-1175	3
chr1	8488104	8488738	MajorDMR-1-1176	7
chr1	8498416	8498793	MajorDMR-1-1177	2
chr1	8505363	8506254	MajorDMR-1-1178	8
chr1	8507484	8508022	MajorDMR-1-1179	9
chr1	8511529	8512181	MajorDMR-1-1180	8
chr1	8517806	8518752	MajorDMR-1-1181	8
chr1	8526473	8526908	MajorDMR-1-1182	3
chr1	8531434	8531570	MajorDMR-1-1183	3
chr1	8536453	8537325	MajorDMR-1-1184	5
chr1	8537924	8538350	MajorDMR-1-1185	5
chr1	8539764	8539838	MajorDMR-1-1186	2
chr1	8547827	8547891	MajorDMR-1-1187	2
chr1	8550364	8551239	MajorDMR-1-1188	5
chr1	8551750	8551771	MajorDMR-1-1189	2
chr1	8552836	8553418	MajorDMR-1-1190	3
chr1	8554074	8556452	MajorDMR-1-1191	38
chr1	8559047	8560422	MajorDMR-1-1192	7
chr1	8564194	8564361	MajorDMR-1-1193	2
chr1	8565044	8565810	MajorDMR-1-1194	6
chr1	8568400	8569060	MajorDMR-1-1195	11
chr1	8571021	8571237	MajorDMR-1-1196	2
chr1	8575154	8577173	MajorDMR-1-1197	25
chr1	8578425	8578935	MajorDMR-1-1198	5
chr1	8582382	8582607	MajorDMR-1-1199	3
chr1	8583831	8583920	MajorDMR-1-1200	2
chr1	8612416	8612731	MajorDMR-1-1201	2
chr1	8613961	8614129	MajorDMR-1-1202	2
chr1	8616732	8617318	MajorDMR-1-1203	3
chr1	8643882	8644193	MajorDMR-1-1204	3
chr1	8645020	8645232	MajorDMR-1-1205	2
chr1	8646418	8647034	MajorDMR-1-1206	3
chr1	8653438	8653467	MajorDMR-1-1207	2
chr1	8657621	8657885	MajorDMR-1-1208	3
chr1	8659130	8659454	MajorDMR-1-1209	8
chr1	8660070	8660939	MajorDMR-1-1210	4
chr1	8674943	8675671	MajorDMR-1-1211	5
chr1	8681075	8681101	MajorDMR-1-1212	2
chr1	8693343	8693447	MajorDMR-1-1213	2
chr1	8696958	8697321	MajorDMR-1-1214	4
chr1	8698659	8699236	MajorDMR-1-1215	13
chr1	8703552	8703817	MajorDMR-1-1216	3
chr1	8712166	8716609	MajorDMR-1-1217	55
chr1	8717231	8717722	MajorDMR-1-1218	14
chr1	8719188	8719603	MajorDMR-1-1219	7
chr1	8725629	8725644	MajorDMR-1-1220	2
chr1	8740982	8741509	MajorDMR-1-1221	8
chr1	8745595	8746126	MajorDMR-1-1222	5
chr1	8750510	8750519	MajorDMR-1-1223	2
chr1	8751175	8751422	MajorDMR-1-1224	6
chr1	8759794	8759921	MajorDMR-1-1225	2
chr1	8771969	8772009	MajorDMR-1-1226	2
chr1	8773601	8774520	MajorDMR-1-1227	7
chr1	8788068	8788276	MajorDMR-1-1228	4
chr1	8808250	8808594	MajorDMR-1-1229	3
chr1	8823145	8823310	MajorDMR-1-1230	2
chr1	8828249	8828938	MajorDMR-1-1231	5
chr1	8836845	8836863	MajorDMR-1-1232	2
chr1	8850016	8850309	MajorDMR-1-1233	4
chr1	8851751	8851828	MajorDMR-1-1234	2
chr1	8852591	8853085	MajorDMR-1-1235	13
chr1	8857477	8857625	MajorDMR-1-1236	2
chr1	8858453	8858578	MajorDMR-1-1237	2
chr1	8895686	8896237	MajorDMR-1-1238	9
chr1	8916945	8917642	MajorDMR-1-1239	8
chr1	8919561	8919876	MajorDMR-1-1240	2
chr1	8920393	8920539	MajorDMR-1-1241	4
chr1	8926270	8926372	MajorDMR-1-1242	2
chr1	8927110	8927780	MajorDMR-1-1243	10
chr1	8929376	8929441	MajorDMR-1-1244	3
chr1	8931009	8931067	MajorDMR-1-1245	2
chr1	8932597	8933119	MajorDMR-1-1246	4
chr1	8934921	8935238	MajorDMR-1-1247	6
chr1	8936466	8937178	MajorDMR-1-1248	4
chr1	8939852	8940676	MajorDMR-1-1249	9
chr1	8977995	8978130	MajorDMR-1-1250	2
chr1	8990434	8990441	MajorDMR-1-1251	2
chr1	9021290	9021696	MajorDMR-1-1252	3
chr1	9065192	9065423	MajorDMR-1-1253	6
chr1	9089360	9089464	MajorDMR-1-1254	3
chr1	9090069	9090093	MajorDMR-1-1255	2
chr1	9090761	9090862	MajorDMR-1-1256	3
chr1	9091856	9091957	MajorDMR-1-1257	2
chr1	9092767	9092976	MajorDMR-1-1258	6
chr1	9094932	9094936	MajorDMR-1-1259	2
chr1	9098216	9099497	MajorDMR-1-1260	14
chr1	9166251	9168484	MajorDMR-1-1261	29
chr1	9189947	9190067	MajorDMR-1-1262	4
chr1	9210912	9211862	MajorDMR-1-1263	23
chr1	9252675	9252691	MajorDMR-1-1264	2
chr1	9259136	9259222	MajorDMR-1-1265	2
chr1	9260508	9260570	MajorDMR-1-1266	2
chr1	9273021	9273055	MajorDMR-1-1267	2
chr1	9291583	9292274	MajorDMR-1-1268	14
chr1	9296960	9297209	MajorDMR-1-1269	6
chr1	9297710	9298624	MajorDMR-1-1270	10
chr1	9299769	9300962	MajorDMR-1-1271	21
chr1	9310449	9310527	MajorDMR-1-1272	3
chr1	9341692	9342837	MajorDMR-1-1273	12
chr1	9351932	9352168	MajorDMR-1-1274	4
chr1	9354738	9354786	MajorDMR-1-1275	2
chr1	9375626	9375990	MajorDMR-1-1276	7
chr1	9380604	9381877	MajorDMR-1-1277	37
chr1	9398766	9398843	MajorDMR-1-1278	4
chr1	9449354	9449588	MajorDMR-1-1279	4
chr1	9462461	9462856	MajorDMR-1-1280	5
chr1	9493735	9495687	MajorDMR-1-1281	17
chr1	9499333	9499689	MajorDMR-1-1282	4
chr1	9500651	9501360	MajorDMR-1-1283	6
chr1	9503405	9503453	MajorDMR-1-1284	2
chr1	9505587	9505942	MajorDMR-1-1285	7
chr1	9507277	9507459	MajorDMR-1-1286	3
chr1	9508511	9509005	MajorDMR-1-1287	8
chr1	9513205	9513318	MajorDMR-1-1288	3
chr1	9518961	9519121	MajorDMR-1-1289	2
chr1	9520109	9520221	MajorDMR-1-1290	4
chr1	9537128	9537310	MajorDMR-1-1291	3
chr1	9589412	9590035	MajorDMR-1-1292	10
chr1	9597807	9598551	MajorDMR-1-1293	6
chr1	9601628	9602409	MajorDMR-1-1294	17
chr1	9615213	9615412	MajorDMR-1-1295	4
chr1	9618237	9618470	MajorDMR-1-1296	5
chr1	9624214	9624290	MajorDMR-1-1297	3
chr1	9632651	9632952	MajorDMR-1-1298	2
chr1	9650315	9651221	MajorDMR-1-1299	12
chr1	9656674	9656720	MajorDMR-1-1300	2
chr1	9660891	9661189	MajorDMR-1-1301	11
chr1	9663884	9664614	MajorDMR-1-1302	27
chr1	9676038	9676166	MajorDMR-1-1303	2
chr1	9676752	9676831	MajorDMR-1-1304	2
chr1	9677673	9677747	MajorDMR-1-1305	3
chr1	9683541	9683995	MajorDMR-1-1306	5
chr1	9687532	9687579	MajorDMR-1-1307	5
chr1	9704165	9704666	MajorDMR-1-1308	6
chr1	9711148	9711399	MajorDMR-1-1309	4
chr1	9713088	9713891	MajorDMR-1-1310	23
chr1	9715038	9715440	MajorDMR-1-1311	8
chr1	9719323	9719741	MajorDMR-1-1312	7
chr1	9720541	9720748	MajorDMR-1-1313	5
chr1	9750812	9750865	MajorDMR-1-1314	2
chr1	9767453	9767827	MajorDMR-1-1315	7
chr1	9784111	9784513	MajorDMR-1-1316	8
chr1	9785376	9785931	MajorDMR-1-1317	9
chr1	9786544	9794893	MajorDMR-1-1318	174
chr1	9795420	9797763	MajorDMR-1-1319	41
chr1	9798346	9798927	MajorDMR-1-1320	11
chr1	9799896	9800672	MajorDMR-1-1321	7
chr1	9802344	9804055	MajorDMR-1-1322	12
chr1	9806415	9808707	MajorDMR-1-1323	34
chr1	9809306	9811715	MajorDMR-1-1324	36
chr1	9812303	9813697	MajorDMR-1-1325	22
chr1	9814508	9815136	MajorDMR-1-1326	7
chr1	9816681	9817401	MajorDMR-1-1327	13
chr1	9818077	9818819	MajorDMR-1-1328	15
chr1	9819529	9823439	MajorDMR-1-1329	34
chr1	9825333	9825795	MajorDMR-1-1330	2
chr1	9826407	9832529	MajorDMR-1-1331	72
chr1	9833204	9833295	MajorDMR-1-1332	2
chr1	9834344	9836539	MajorDMR-1-1333	30
chr1	9837255	9837594	MajorDMR-1-1334	2
chr1	9838326	9839246	MajorDMR-1-1335	7
chr1	9844335	9845221	MajorDMR-1-1336	7
chr1	9845759	9846140	MajorDMR-1-1337	4
chr1	9847878	9847896	MajorDMR-1-1338	2
chr1	9848785	9849952	MajorDMR-1-1339	22
chr1	9850864	9851426	MajorDMR-1-1340	9
chr1	9852098	9853457	MajorDMR-1-1341	15
chr1	9854199	9854683	MajorDMR-1-1342	7
chr1	9855252	9855740	MajorDMR-1-1343	9
chr1	9856297	9856840	MajorDMR-1-1344	13
chr1	9857558	9860062	MajorDMR-1-1345	44
chr1	9860703	9860946	MajorDMR-1-1346	4
chr1	9861485	9861910	MajorDMR-1-1347	7
chr1	9862759	9870571	MajorDMR-1-1348	82
chr1	9871226	9871403	MajorDMR-1-1349	2
chr1	9871922	9873465	MajorDMR-1-1350	13
chr1	9873972	9876246	MajorDMR-1-1351	17
chr1	9876772	9881471	MajorDMR-1-1352	71
chr1	9884939	9886450	MajorDMR-1-1353	12
chr1	9887300	9888380	MajorDMR-1-1354	26
chr1	9890540	9891922	MajorDMR-1-1355	19
chr1	9893795	9893819	MajorDMR-1-1356	2
chr1	9903587	9903966	MajorDMR-1-1357	6
chr1	9904890	9904935	MajorDMR-1-1358	2
chr1	9908587	9908971	MajorDMR-1-1359	4
chr1	9910785	9912144	MajorDMR-1-1360	25
chr1	9913428	9913881	MajorDMR-1-1361	5
chr1	9919450	9919522	MajorDMR-1-1362	3
chr1	9920527	9921940	MajorDMR-1-1363	15
chr1	9923545	9923709	MajorDMR-1-1364	5
chr1	9927915	9928539	MajorDMR-1-1365	4
chr1	9931070	9931252	MajorDMR-1-1366	2
chr1	9944827	9944887	MajorDMR-1-1367	3
chr1	9949224	9949324	MajorDMR-1-1368	2
chr1	9958620	9959252	MajorDMR-1-1369	6
chr1	9961569	9962344	MajorDMR-1-1370	5
chr1	9971426	9971449	MajorDMR-1-1371	2
chr1	9972210	9973751	MajorDMR-1-1372	14
chr1	9986230	9986340	MajorDMR-1-1373	3
chr1	10002337	10002428	MajorDMR-1-1374	2
chr1	10009183	10009703	MajorDMR-1-1375	5
chr1	10024243	10024490	MajorDMR-1-1376	2
chr1	10031133	10031188	MajorDMR-1-1377	2
chr1	10057058	10057169	MajorDMR-1-1378	2
chr1	10062047	10062088	MajorDMR-1-1379	2
chr1	10091859	10091985	MajorDMR-1-1380	6
chr1	10094935	10095033	MajorDMR-1-1381	3
chr1	10098644	10098989	MajorDMR-1-1382	12
chr1	10125067	10126053	MajorDMR-1-1383	10
chr1	10147794	10147853	MajorDMR-1-1384	2
chr1	10168177	10169778	MajorDMR-1-1385	14
chr1	10188898	10192992	MajorDMR-1-1386	46
chr1	10205613	10205653	MajorDMR-1-1387	4
chr1	10206274	10206383	MajorDMR-1-1388	3
chr1	10208504	10209287	MajorDMR-1-1389	4
chr1	10220234	10222202	MajorDMR-1-1390	19
chr1	10239654	10240226	MajorDMR-1-1391	4
chr1	10256856	10257406	MajorDMR-1-1392	4
chr1	10274085	10274142	MajorDMR-1-1393	2
chr1	10284168	10284619	MajorDMR-1-1394	3
chr1	10294769	10294967	MajorDMR-1-1395	2
chr1	10307863	10307928	MajorDMR-1-1396	2
chr1	10308712	10309832	MajorDMR-1-1397	7
chr1	10310869	10310992	MajorDMR-1-1398	5
chr1	10314659	10314914	MajorDMR-1-1399	8
chr1	10316988	10317348	MajorDMR-1-1400	2
chr1	10323514	10323723	MajorDMR-1-1401	2
chr1	10326611	10326662	MajorDMR-1-1402	2
chr1	10327470	10327514	MajorDMR-1-1403	3
chr1	10330808	10330899	MajorDMR-1-1404	3
chr1	10347356	10347427	MajorDMR-1-1405	4
chr1	10352768	10352833	MajorDMR-1-1406	2
chr1	10362272	10363245	MajorDMR-1-1407	9
chr1	10364944	10365307	MajorDMR-1-1408	2
chr1	10388645	10388790	MajorDMR-1-1409	2
chr1	10390967	10391438	MajorDMR-1-1410	2
chr1	10399243	10399262	MajorDMR-1-1411	2
chr1	10401180	10401189	MajorDMR-1-1412	2
chr1	10403068	10403673	MajorDMR-1-1413	4
chr1	10411077	10411656	MajorDMR-1-1414	5
chr1	10424221	10424294	MajorDMR-1-1415	2
chr1	10427488	10427500	MajorDMR-1-1416	2
chr1	10428574	10428582	MajorDMR-1-1417	2
chr1	10431184	10431224	MajorDMR-1-1418	2
chr1	10435468	10435632	MajorDMR-1-1419	5
chr1	10436433	10436796	MajorDMR-1-1420	12
chr1	10437314	10439095	MajorDMR-1-1421	22
chr1	10440337	10440759	MajorDMR-1-1422	3
chr1	10441394	10442038	MajorDMR-1-1423	9
chr1	10457188	10457535	MajorDMR-1-1424	3
chr1	10493870	10496082	MajorDMR-1-1425	41
chr1	10519205	10519370	MajorDMR-1-1426	2
chr1	10520995	10521914	MajorDMR-1-1427	24
chr1	10553206	10553467	MajorDMR-1-1428	5
chr1	10566886	10568073	MajorDMR-1-1429	7
chr1	10570719	10571476	MajorDMR-1-1430	6
chr1	10572038	10573206	MajorDMR-1-1431	27
chr1	10574269	10574420	MajorDMR-1-1432	6
chr1	10575045	10575133	MajorDMR-1-1433	4
chr1	10592533	10592706	MajorDMR-1-1434	3
chr1	10644516	10644938	MajorDMR-1-1435	3
chr1	10646072	10647420	MajorDMR-1-1436	23
chr1	10651150	10651345	MajorDMR-1-1437	3
chr1	10674259	10674320	MajorDMR-1-1438	2
chr1	10675998	10676996	MajorDMR-1-1439	41
chr1	10680803	10681447	MajorDMR-1-1440	19
chr1	10682254	10682265	MajorDMR-1-1441	2
chr1	10686012	10686372	MajorDMR-1-1442	4
chr1	10686993	10687207	MajorDMR-1-1443	11
chr1	10694657	10695860	MajorDMR-1-1444	28
chr1	10697906	10698574	MajorDMR-1-1445	16
chr1	10701466	10701519	MajorDMR-1-1446	4
chr1	10702184	10702507	MajorDMR-1-1447	8
chr1	10703230	10703327	MajorDMR-1-1448	8
chr1	10703924	10705448	MajorDMR-1-1449	45
chr1	10708627	10708672	MajorDMR-1-1450	2
chr1	10709808	10710172	MajorDMR-1-1451	12
chr1	10710949	10711642	MajorDMR-1-1452	12
chr1	10717176	10718040	MajorDMR-1-1453	28
chr1	10719398	10719533	MajorDMR-1-1454	8
chr1	10723788	10724166	MajorDMR-1-1455	10
chr1	10732520	10732535	MajorDMR-1-1456	2
chr1	10739482	10739719	MajorDMR-1-1457	6
chr1	10743740	10743818	MajorDMR-1-1458	5
chr1	10755402	10755443	MajorDMR-1-1459	2
chr1	10764494	10764658	MajorDMR-1-1460	3
chr1	10769168	10770016	MajorDMR-1-1461	20
chr1	10785081	10785225	MajorDMR-1-1462	2
chr1	10788006	10789201	MajorDMR-1-1463	25
chr1	10794200	10795390	MajorDMR-1-1464	11
chr1	10799024	10799304	MajorDMR-1-1465	12
chr1	10803395	10804355	MajorDMR-1-1466	24
chr1	10814747	10814958	MajorDMR-1-1467	4
chr1	10817989	10818550	MajorDMR-1-1468	13
chr1	10845396	10846210	MajorDMR-1-1469	18
chr1	10847405	10848971	MajorDMR-1-1470	41
chr1	10849658	10850205	MajorDMR-1-1471	4
chr1	10863163	10864071	MajorDMR-1-1472	11
chr1	10864775	10864785	MajorDMR-1-1473	2
chr1	10869150	10869272	MajorDMR-1-1474	6
chr1	10885087	10885310	MajorDMR-1-1475	11
chr1	10887882	10888305	MajorDMR-1-1476	6
chr1	10895802	10896518	MajorDMR-1-1477	22
chr1	10917805	10917999	MajorDMR-1-1478	2
chr1	10922375	10922417	MajorDMR-1-1479	2
chr1	10922924	10922994	MajorDMR-1-1480	2
chr1	10923663	10924584	MajorDMR-1-1481	13
chr1	10926120	10926643	MajorDMR-1-1482	8
chr1	10927898	10927958	MajorDMR-1-1483	2
chr1	10936422	10936692	MajorDMR-1-1484	8
chr1	10940894	10941435	MajorDMR-1-1485	14
chr1	10948381	10949091	MajorDMR-1-1486	3
chr1	10959809	10962486	MajorDMR-1-1487	48
chr1	10965972	10966193	MajorDMR-1-1488	2
chr1	10967172	10967433	MajorDMR-1-1489	6
chr1	10998962	10999058	MajorDMR-1-1490	6
chr1	11003114	11003153	MajorDMR-1-1491	2
chr1	11005809	11005893	MajorDMR-1-1492	4
chr1	11010851	11010998	MajorDMR-1-1493	3
chr1	11012133	11013606	MajorDMR-1-1494	24
chr1	11026435	11026924	MajorDMR-1-1495	8
chr1	11028762	11028772	MajorDMR-1-1496	2
chr1	11034367	11034822	MajorDMR-1-1497	14
chr1	11035631	11036757	MajorDMR-1-1498	37
chr1	11040686	11040724	MajorDMR-1-1499	2
chr1	11041246	11041272	MajorDMR-1-1500	2
chr1	11050141	11050172	MajorDMR-1-1501	2
chr1	11057302	11057394	MajorDMR-1-1502	2
chr1	11076150	11077074	MajorDMR-1-1503	12
chr1	11111914	11112138	MajorDMR-1-1504	5
chr1	11121275	11121624	MajorDMR-1-1505	10
chr1	11123749	11123829	MajorDMR-1-1506	2
chr1	11126398	11127316	MajorDMR-1-1507	14
chr1	11127906	11129214	MajorDMR-1-1508	14
chr1	11129747	11129760	MajorDMR-1-1509	2
chr1	11130918	11133577	MajorDMR-1-1510	26
chr1	11136545	11136909	MajorDMR-1-1511	4
chr1	11137449	11138338	MajorDMR-1-1512	13
chr1	11140057	11140154	MajorDMR-1-1513	2
chr1	11140821	11141188	MajorDMR-1-1514	4
chr1	11142680	11143162	MajorDMR-1-1515	3
chr1	11146828	11147312	MajorDMR-1-1516	5
chr1	11153658	11153765	MajorDMR-1-1517	2
chr1	11158494	11158862	MajorDMR-1-1518	4
chr1	11185193	11185287	MajorDMR-1-1519	2
chr1	11188133	11188326	MajorDMR-1-1520	3
chr1	11199297	11199449	MajorDMR-1-1521	5
chr1	11217120	11217590	MajorDMR-1-1522	4
chr1	11218524	11218605	MajorDMR-1-1523	2
chr1	11219195	11219694	MajorDMR-1-1524	7
chr1	11221161	11221199	MajorDMR-1-1525	2
chr1	11233558	11234061	MajorDMR-1-1526	2
chr1	11237442	11238110	MajorDMR-1-1527	10
chr1	11242888	11242978	MajorDMR-1-1528	4
chr1	11246063	11246330	MajorDMR-1-1529	6
chr1	11247349	11247564	MajorDMR-1-1530	2
chr1	11248572	11249089	MajorDMR-1-1531	3
chr1	11255623	11256000	MajorDMR-1-1532	5
chr1	11266797	11266835	MajorDMR-1-1533	2
chr1	11280644	11281213	MajorDMR-1-1534	7
chr1	11285580	11286724	MajorDMR-1-1535	11
chr1	11287878	11288285	MajorDMR-1-1536	3
chr1	11289167	11289267	MajorDMR-1-1537	2
chr1	11298479	11299855	MajorDMR-1-1538	16
chr1	11302184	11302365	MajorDMR-1-1539	6
chr1	11340708	11340801	MajorDMR-1-1540	3
chr1	11343236	11343499	MajorDMR-1-1541	5
chr1	11401878	11403008	MajorDMR-1-1542	17
chr1	11410498	11410514	MajorDMR-1-1543	2
chr1	11411976	11412162	MajorDMR-1-1544	7
chr1	11414044	11414336	MajorDMR-1-1545	4
chr1	11416506	11418394	MajorDMR-1-1546	42
chr1	11419071	11419260	MajorDMR-1-1547	3
chr1	11436964	11437533	MajorDMR-1-1548	10
chr1	11442545	11443742	MajorDMR-1-1549	11
chr1	11444524	11444732	MajorDMR-1-1550	2
chr1	11463654	11464356	MajorDMR-1-1551	9
chr1	11473240	11473513	MajorDMR-1-1552	7
chr1	11499203	11499587	MajorDMR-1-1553	6
chr1	11508874	11509109	MajorDMR-1-1554	11
chr1	11521345	11522177	MajorDMR-1-1555	9
chr1	11528778	11529252	MajorDMR-1-1556	5
chr1	11536094	11536155	MajorDMR-1-1557	2
chr1	11544373	11544708	MajorDMR-1-1558	5
chr1	11554562	11554838	MajorDMR-1-1559	5
chr1	11567055	11567747	MajorDMR-1-1560	4
chr1	11575492	11575568	MajorDMR-1-1561	5
chr1	11591259	11591767	MajorDMR-1-1562	15
chr1	11593013	11593083	MajorDMR-1-1563	2
chr1	11595021	11595296	MajorDMR-1-1564	14
chr1	11610701	11611990	MajorDMR-1-1565	17
chr1	11645010	11645608	MajorDMR-1-1566	6
chr1	11698897	11699187	MajorDMR-1-1567	6
chr1	11701043	11701101	MajorDMR-1-1568	2
chr1	11702743	11702747	MajorDMR-1-1569	2
chr1	11707294	11711074	MajorDMR-1-1570	47
chr1	11713115	11714107	MajorDMR-1-1571	19
chr1	11715736	11716396	MajorDMR-1-1572	3
chr1	11718759	11721633	MajorDMR-1-1573	20
chr1	11722686	11723874	MajorDMR-1-1574	29
chr1	11725866	11725912	MajorDMR-1-1575	2
chr1	11730945	11730967	MajorDMR-1-1576	2
chr1	11735742	11736189	MajorDMR-1-1577	6
chr1	11736829	11737768	MajorDMR-1-1578	16
chr1	11740073	11740469	MajorDMR-1-1579	7
chr1	11741916	11741978	MajorDMR-1-1580	3
chr1	11742751	11743021	MajorDMR-1-1581	3
chr1	11743738	11744699	MajorDMR-1-1582	9
chr1	11753174	11753339	MajorDMR-1-1583	3
chr1	11758054	11758266	MajorDMR-1-1584	4
chr1	11760545	11761297	MajorDMR-1-1585	9
chr1	11762198	11763096	MajorDMR-1-1586	15
chr1	11763675	11764275	MajorDMR-1-1587	7
chr1	11769119	11769284	MajorDMR-1-1588	4
chr1	11771145	11771178	MajorDMR-1-1589	2
chr1	11774742	11776072	MajorDMR-1-1590	18
chr1	11780210	11780819	MajorDMR-1-1591	7
chr1	11781578	11782484	MajorDMR-1-1592	14
chr1	11783331	11783344	MajorDMR-1-1593	2
chr1	11795661	11795898	MajorDMR-1-1594	2
chr1	11842364	11842477	MajorDMR-1-1595	3
chr1	11845647	11845767	MajorDMR-1-1596	4
chr1	11846497	11846654	MajorDMR-1-1597	2
chr1	11849768	11852591	MajorDMR-1-1598	40
chr1	11861572	11863749	MajorDMR-1-1599	19
chr1	11864332	11864374	MajorDMR-1-1600	2
chr1	11872014	11872120	MajorDMR-1-1601	3
chr1	11881543	11881962	MajorDMR-1-1602	4
chr1	11884945	11885095	MajorDMR-1-1603	5
chr1	11891401	11891557	MajorDMR-1-1604	4
chr1	11894061	11894495	MajorDMR-1-1605	2
chr1	11898616	11898706	MajorDMR-1-1606	7
chr1	11900334	11900416	MajorDMR-1-1607	4
chr1	11901095	11901693	MajorDMR-1-1608	11
chr1	11905436	11905718	MajorDMR-1-1609	3
chr1	11907251	11909098	MajorDMR-1-1610	25
chr1	11909909	11910587	MajorDMR-1-1611	6
chr1	11950299	11951534	MajorDMR-1-1612	18
chr1	11958151	11959097	MajorDMR-1-1613	17
chr1	11972898	11973140	MajorDMR-1-1614	8
chr1	11974767	11974870	MajorDMR-1-1615	4
chr1	11978598	11978864	MajorDMR-1-1616	5
chr1	11979465	11980007	MajorDMR-1-1617	15
chr1	11981268	11982446	MajorDMR-1-1618	11
chr1	11983321	11984758	MajorDMR-1-1619	22
chr1	11986838	11987296	MajorDMR-1-1620	12
chr1	12024316	12024332	MajorDMR-1-1621	2
chr1	12027356	12027510	MajorDMR-1-1622	3
chr1	12060714	12062200	MajorDMR-1-1623	22
chr1	12063538	12064617	MajorDMR-1-1624	19
chr1	12065536	12066657	MajorDMR-1-1625	19
chr1	12070102	12070343	MajorDMR-1-1626	6
chr1	12072060	12074653	MajorDMR-1-1627	24
chr1	12076775	12077161	MajorDMR-1-1628	7
chr1	12093653	12093670	MajorDMR-1-1629	2
chr1	12097220	12098102	MajorDMR-1-1630	17
chr1	12098776	12100452	MajorDMR-1-1631	25
chr1	12127560	12128498	MajorDMR-1-1632	14
chr1	12150535	12151348	MajorDMR-1-1633	4
chr1	12174132	12174191	MajorDMR-1-1634	3
chr1	12177825	12178651	MajorDMR-1-1635	9
chr1	12179756	12179824	MajorDMR-1-1636	2
chr1	12203678	12204479	MajorDMR-1-1637	20
chr1	12229348	12229523	MajorDMR-1-1638	4
chr1	12230566	12230827	MajorDMR-1-1639	9
chr1	12238138	12238192	MajorDMR-1-1640	3
chr1	12238754	12239394	MajorDMR-1-1641	16
chr1	12251196	12251858	MajorDMR-1-1642	17
chr1	12261841	12262134	MajorDMR-1-1643	10
chr1	12289159	12289778	MajorDMR-1-1644	7
chr1	12320821	12321613	MajorDMR-1-1645	12
chr1	12328876	12329706	MajorDMR-1-1646	3
chr1	12332027	12332047	MajorDMR-1-1647	2
chr1	12355504	12355516	MajorDMR-1-1648	2
chr1	12356924	12357508	MajorDMR-1-1649	3
chr1	12362922	12363260	MajorDMR-1-1650	2
chr1	12365190	12365927	MajorDMR-1-1651	7
chr1	12373023	12373491	MajorDMR-1-1652	3
chr1	12374091	12374101	MajorDMR-1-1653	2
chr1	12392442	12392454	MajorDMR-1-1654	2
chr1	12393189	12393216	MajorDMR-1-1655	2
chr1	12395785	12396467	MajorDMR-1-1656	7
chr1	12399062	12399509	MajorDMR-1-1657	2
chr1	12400433	12400571	MajorDMR-1-1658	2
chr1	12401555	12401684	MajorDMR-1-1659	2
chr1	12402237	12402375	MajorDMR-1-1660	2
chr1	12405446	12405994	MajorDMR-1-1661	5
chr1	12407980	12408468	MajorDMR-1-1662	2
chr1	12409387	12409909	MajorDMR-1-1663	5
chr1	12430516	12431469	MajorDMR-1-1664	8
chr1	12434647	12434656	MajorDMR-1-1665	2
chr1	12436173	12437603	MajorDMR-1-1666	11
chr1	12447081	12447241	MajorDMR-1-1667	2
chr1	12465313	12465435	MajorDMR-1-1668	2
chr1	12474489	12474568	MajorDMR-1-1669	2
chr1	12484015	12484608	MajorDMR-1-1670	5
chr1	12490644	12492615	MajorDMR-1-1671	20
chr1	12493762	12493841	MajorDMR-1-1672	3
chr1	12516749	12516866	MajorDMR-1-1673	5
chr1	12527688	12528653	MajorDMR-1-1674	6
chr1	12542936	12543510	MajorDMR-1-1675	5
chr1	12558202	12558454	MajorDMR-1-1676	5
chr1	12574483	12575054	MajorDMR-1-1677	12
chr1	12578675	12578874	MajorDMR-1-1678	2
chr1	12579616	12580204	MajorDMR-1-1679	10
chr1	12607130	12607559	MajorDMR-1-1680	3
chr1	12609242	12609741	MajorDMR-1-1681	17
chr1	12616640	12616676	MajorDMR-1-1682	2
chr1	12618336	12618459	MajorDMR-1-1683	3
chr1	12626856	12626961	MajorDMR-1-1684	2
chr1	12656231	12656376	MajorDMR-1-1685	4
chr1	12692280	12692578	MajorDMR-1-1686	5
chr1	12721770	12722294	MajorDMR-1-1687	9
chr1	12738616	12738753	MajorDMR-1-1688	2
chr1	12750048	12750225	MajorDMR-1-1689	2
chr1	12755527	12756989	MajorDMR-1-1690	16
chr1	12757526	12757613	MajorDMR-1-1691	3
chr1	12763412	12763453	MajorDMR-1-1692	2
chr1	12780631	12780932	MajorDMR-1-1693	9
chr1	12784001	12784388	MajorDMR-1-1694	5
chr1	12785130	12785157	MajorDMR-1-1695	3
chr1	12788007	12788957	MajorDMR-1-1696	6
chr1	12797331	12797376	MajorDMR-1-1697	2
chr1	12805848	12806500	MajorDMR-1-1698	5
chr1	12816576	12817256	MajorDMR-1-1699	4
chr1	12817823	12817991	MajorDMR-1-1700	3
chr1	12826408	12827048	MajorDMR-1-1701	4
chr1	12839179	12839341	MajorDMR-1-1702	6
chr1	12841801	12842165	MajorDMR-1-1703	6
chr1	12870894	12871741	MajorDMR-1-1704	5
chr1	12882332	12882590	MajorDMR-1-1705	4
chr1	12937147	12937158	MajorDMR-1-1706	2
chr1	12982121	12982944	MajorDMR-1-1707	12
chr1	13384270	13385034	MajorDMR-1-1708	10
chr1	13789464	13789600	MajorDMR-1-1709	6
chr1	13805705	13806535	MajorDMR-1-1710	10
chr1	13820667	13820961	MajorDMR-1-1711	5
chr1	13830406	13830433	MajorDMR-1-1712	2
chr1	13837194	13837254	MajorDMR-1-1713	3
chr1	13877078	13877089	MajorDMR-1-1714	2
chr1	13909691	13910157	MajorDMR-1-1715	6
chr1	13911048	13913007	MajorDMR-1-1716	37
chr1	13913890	13914035	MajorDMR-1-1717	3
chr1	13916601	13917232	MajorDMR-1-1718	12
chr1	13933461	13933606	MajorDMR-1-1719	3
chr1	13943712	13943938	MajorDMR-1-1720	3
chr1	13946238	13946801	MajorDMR-1-1721	6
chr1	13949057	13949355	MajorDMR-1-1722	4
chr1	13962992	13963169	MajorDMR-1-1723	2
chr1	13973320	13973374	MajorDMR-1-1724	2
chr1	13983891	13983964	MajorDMR-1-1725	6
chr1	14007369	14007387	MajorDMR-1-1726	2
chr1	14019776	14020906	MajorDMR-1-1727	17
chr1	14021726	14022373	MajorDMR-1-1728	14
chr1	14028752	14029409	MajorDMR-1-1729	6
chr1	14043265	14043621	MajorDMR-1-1730	2
chr1	14052488	14052788	MajorDMR-1-1731	3
chr1	14054969	14055103	MajorDMR-1-1732	4
chr1	14056482	14060859	MajorDMR-1-1733	29
chr1	14061801	14062126	MajorDMR-1-1734	7
chr1	14063725	14063811	MajorDMR-1-1735	2
chr1	14066468	14068276	MajorDMR-1-1736	11
chr1	14074163	14074441	MajorDMR-1-1737	4
chr1	14077717	14080147	MajorDMR-1-1738	18
chr1	14080746	14081152	MajorDMR-1-1739	7
chr1	14082156	14082745	MajorDMR-1-1740	6
chr1	14083351	14083422	MajorDMR-1-1741	3
chr1	14084488	14086266	MajorDMR-1-1742	21
chr1	14086965	14088937	MajorDMR-1-1743	23
chr1	14089748	14091875	MajorDMR-1-1744	17
chr1	14092844	14094596	MajorDMR-1-1745	13
chr1	14095867	14095891	MajorDMR-1-1746	2
chr1	14097057	14099082	MajorDMR-1-1747	23
chr1	14100431	14100565	MajorDMR-1-1748	2
chr1	14101080	14102832	MajorDMR-1-1749	17
chr1	14103535	14103616	MajorDMR-1-1750	2
chr1	14104254	14105361	MajorDMR-1-1751	11
chr1	14106495	14108291	MajorDMR-1-1752	22
chr1	14109219	14111353	MajorDMR-1-1753	18
chr1	14112175	14118430	MajorDMR-1-1754	82
chr1	14119285	14121978	MajorDMR-1-1755	28
chr1	14123356	14124110	MajorDMR-1-1756	8
chr1	14125807	14127641	MajorDMR-1-1757	19
chr1	14128872	14129882	MajorDMR-1-1758	20
chr1	14130491	14136965	MajorDMR-1-1759	96
chr1	14137506	14137808	MajorDMR-1-1760	7
chr1	14139082	14139189	MajorDMR-1-1761	4
chr1	14140792	14140903	MajorDMR-1-1762	2
chr1	14143068	14143191	MajorDMR-1-1763	2
chr1	14143977	14146805	MajorDMR-1-1764	31
chr1	14147513	14148366	MajorDMR-1-1765	4
chr1	14149185	14149584	MajorDMR-1-1766	3
chr1	14150738	14150982	MajorDMR-1-1767	6
chr1	14151710	14151996	MajorDMR-1-1768	4
chr1	14152785	14153522	MajorDMR-1-1769	5
chr1	14154931	14155061	MajorDMR-1-1770	4
chr1	14168331	14168500	MajorDMR-1-1771	3
chr1	14190720	14191012	MajorDMR-1-1772	5
chr1	14196115	14196281	MajorDMR-1-1773	4
chr1	14217470	14217902	MajorDMR-1-1774	6
chr1	14254635	14254750	MajorDMR-1-1775	2
chr1	14260212	14260993	MajorDMR-1-1776	8
chr1	14262093	14262212	MajorDMR-1-1777	3
chr1	14272273	14272850	MajorDMR-1-1778	4
chr1	14280194	14280656	MajorDMR-1-1779	5
chr1	14282866	14283254	MajorDMR-1-1780	2
chr1	14292189	14292232	MajorDMR-1-1781	2
chr1	14325327	14325400	MajorDMR-1-1782	2
chr1	14329613	14330660	MajorDMR-1-1783	8
chr1	14332910	14332959	MajorDMR-1-1784	2
chr1	14336893	14336959	MajorDMR-1-1785	3
chr1	14341650	14341795	MajorDMR-1-1786	3
chr1	14342858	14343540	MajorDMR-1-1787	8
chr1	14347374	14347631	MajorDMR-1-1788	4
chr1	14357280	14358281	MajorDMR-1-1789	5
chr1	14382395	14382429	MajorDMR-1-1790	2
chr1	14391937	14392031	MajorDMR-1-1791	3
chr1	14401503	14402322	MajorDMR-1-1792	9
chr1	14406227	14406243	MajorDMR-1-1793	2
chr1	14438792	14438875	MajorDMR-1-1794	2
chr1	14468362	14468943	MajorDMR-1-1795	4
chr1	14476034	14476502	MajorDMR-1-1796	7
chr1	14489101	14489331	MajorDMR-1-1797	6
chr1	14504485	14504863	MajorDMR-1-1798	7
chr1	14519022	14519102	MajorDMR-1-1799	2
chr1	14571937	14572017	MajorDMR-1-1800	3
chr1	14581707	14582145	MajorDMR-1-1801	2
chr1	14582693	14582700	MajorDMR-1-1802	2
chr1	14650586	14650676	MajorDMR-1-1803	2
chr1	14689624	14689892	MajorDMR-1-1804	5
chr1	14701897	14701970	MajorDMR-1-1805	3
chr1	14703885	14704387	MajorDMR-1-1806	4
chr1	14709431	14709531	MajorDMR-1-1807	2
chr1	14739977	14740080	MajorDMR-1-1808	4
chr1	14741108	14741501	MajorDMR-1-1809	3
chr1	14750749	14752141	MajorDMR-1-1810	14
chr1	14832903	14833360	MajorDMR-1-1811	5
chr1	14834262	14834495	MajorDMR-1-1812	6
chr1	14864961	14865002	MajorDMR-1-1813	2
chr1	14882074	14882630	MajorDMR-1-1814	4
chr1	14883297	14884055	MajorDMR-1-1815	7
chr1	14895020	14896040	MajorDMR-1-1816	19
chr1	14896928	14897389	MajorDMR-1-1817	3
chr1	14946112	14946633	MajorDMR-1-1818	3
chr1	14952403	14952487	MajorDMR-1-1819	4
chr1	14962574	14962703	MajorDMR-1-1820	2
chr1	14987264	14987482	MajorDMR-1-1821	2
chr1	15000505	15000887	MajorDMR-1-1822	3
chr1	15015207	15015670	MajorDMR-1-1823	11
chr1	15032884	15034460	MajorDMR-1-1824	10
chr1	15067005	15067114	MajorDMR-1-1825	2
chr1	15069028	15069579	MajorDMR-1-1826	5
chr1	15111398	15111509	MajorDMR-1-1827	4
chr1	15148993	15149411	MajorDMR-1-1828	14
chr1	15150192	15153369	MajorDMR-1-1829	34
chr1	15170023	15170510	MajorDMR-1-1830	9
chr1	15172406	15172659	MajorDMR-1-1831	3
chr1	15181603	15181608	MajorDMR-1-1832	2
chr1	15184461	15184614	MajorDMR-1-1833	4
chr1	15193583	15194102	MajorDMR-1-1834	12
chr1	15235906	15236016	MajorDMR-1-1835	4
chr1	15248590	15248614	MajorDMR-1-1836	2
chr1	15252280	15252655	MajorDMR-1-1837	2
chr1	15253575	15254145	MajorDMR-1-1838	10
chr1	15254922	15255232	MajorDMR-1-1839	5
chr1	15260365	15260445	MajorDMR-1-1840	2
chr1	15275982	15276632	MajorDMR-1-1841	11
chr1	15295132	15296076	MajorDMR-1-1842	16
chr1	15296696	15298241	MajorDMR-1-1843	33
chr1	15301016	15301953	MajorDMR-1-1844	8
chr1	15340432	15341343	MajorDMR-1-1845	15
chr1	15354599	15354731	MajorDMR-1-1846	2
chr1	15355284	15356030	MajorDMR-1-1847	11
chr1	15392105	15394687	MajorDMR-1-1848	57
chr1	15419960	15420534	MajorDMR-1-1849	8
chr1	15421815	15421894	MajorDMR-1-1850	3
chr1	15430638	15430669	MajorDMR-1-1851	2
chr1	15439707	15439853	MajorDMR-1-1852	5
chr1	15517934	15519405	MajorDMR-1-1853	22
chr1	15552117	15552287	MajorDMR-1-1854	2
chr1	15587821	15587972	MajorDMR-1-1855	9
chr1	15589741	15589886	MajorDMR-1-1856	2
chr1	15599433	15599608	MajorDMR-1-1857	3
chr1	15606439	15606636	MajorDMR-1-1858	4
chr1	15609705	15609761	MajorDMR-1-1859	3
chr1	15610866	15611383	MajorDMR-1-1860	10
chr1	15617086	15617107	MajorDMR-1-1861	2
chr1	15631299	15632352	MajorDMR-1-1862	20
chr1	15641049	15642184	MajorDMR-1-1863	21
chr1	15650447	15651292	MajorDMR-1-1864	13
chr1	15653227	15654655	MajorDMR-1-1865	41
chr1	15655926	15656307	MajorDMR-1-1866	6
chr1	15661832	15662156	MajorDMR-1-1867	2
chr1	15664596	15664648	MajorDMR-1-1868	2
chr1	15666600	15667141	MajorDMR-1-1869	6
chr1	15671261	15673059	MajorDMR-1-1870	45
chr1	15676535	15676702	MajorDMR-1-1871	9
chr1	15707357	15707787	MajorDMR-1-1872	13
chr1	15711316	15711457	MajorDMR-1-1873	6
chr1	15727232	15727288	MajorDMR-1-1874	3
chr1	15727826	15728659	MajorDMR-1-1875	10
chr1	15733983	15734184	MajorDMR-1-1876	2
chr1	15751368	15751749	MajorDMR-1-1877	5
chr1	15753205	15753384	MajorDMR-1-1878	4
chr1	15754272	15754361	MajorDMR-1-1879	2
chr1	15772129	15772242	MajorDMR-1-1880	9
chr1	15779601	15779992	MajorDMR-1-1881	5
chr1	15786747	15786990	MajorDMR-1-1882	5
chr1	15795542	15796009	MajorDMR-1-1883	5
chr1	15817332	15817753	MajorDMR-1-1884	5
chr1	15826507	15828145	MajorDMR-1-1885	21
chr1	15840482	15840756	MajorDMR-1-1886	2
chr1	15847806	15847880	MajorDMR-1-1887	3
chr1	15849914	15849962	MajorDMR-1-1888	2
chr1	15854246	15854268	MajorDMR-1-1889	2
chr1	15861405	15861430	MajorDMR-1-1890	2
chr1	15865081	15865845	MajorDMR-1-1891	11
chr1	15866798	15868172	MajorDMR-1-1892	14
chr1	15869709	15869937	MajorDMR-1-1893	6
chr1	15870501	15872580	MajorDMR-1-1894	19
chr1	15873278	15873342	MajorDMR-1-1895	2
chr1	15892270	15892308	MajorDMR-1-1896	2
chr1	15893918	15894475	MajorDMR-1-1897	8
chr1	15905469	15905614	MajorDMR-1-1898	6
chr1	15908908	15908966	MajorDMR-1-1899	2
chr1	15913729	15913963	MajorDMR-1-1900	4
chr1	15936599	15936675	MajorDMR-1-1901	2
chr1	15942782	15943236	MajorDMR-1-1902	6
chr1	15945637	15945655	MajorDMR-1-1903	2
chr1	15949641	15949686	MajorDMR-1-1904	2
chr1	15969539	15969784	MajorDMR-1-1905	9
chr1	15972088	15972193	MajorDMR-1-1906	2
chr1	15988002	15988372	MajorDMR-1-1907	8
chr1	15990355	15990883	MajorDMR-1-1908	5
chr1	15991612	15992277	MajorDMR-1-1909	9
chr1	15993246	15993695	MajorDMR-1-1910	11
chr1	15994249	15994882	MajorDMR-1-1911	4
chr1	15998907	15999008	MajorDMR-1-1912	3
chr1	16000784	16001641	MajorDMR-1-1913	7
chr1	16015468	16015472	MajorDMR-1-1914	2
chr1	16016830	16017787	MajorDMR-1-1915	7
chr1	16018308	16018364	MajorDMR-1-1916	3
chr1	16029609	16029918	MajorDMR-1-1917	4
chr1	16031335	16031395	MajorDMR-1-1918	4
chr1	16049535	16049864	MajorDMR-1-1919	9
chr1	16051917	16051927	MajorDMR-1-1920	2
chr1	16054104	16054130	MajorDMR-1-1921	3
chr1	16056960	16057084	MajorDMR-1-1922	6
chr1	16058987	16059559	MajorDMR-1-1923	6
chr1	16060195	16061588	MajorDMR-1-1924	28
chr1	16066137	16066257	MajorDMR-1-1925	5
chr1	16069296	16069306	MajorDMR-1-1926	2
chr1	16084153	16084519	MajorDMR-1-1927	2
chr1	16103467	16103738	MajorDMR-1-1928	8
chr1	16118252	16118484	MajorDMR-1-1929	6
chr1	16136460	16136785	MajorDMR-1-1930	3
chr1	16138047	16138337	MajorDMR-1-1931	8
chr1	16143299	16143322	MajorDMR-1-1932	2
chr1	16147009	16147166	MajorDMR-1-1933	2
chr1	16157273	16158041	MajorDMR-1-1934	23
chr1	16163817	16163851	MajorDMR-1-1935	2
chr1	16168017	16168090	MajorDMR-1-1936	2
chr1	16181166	16181268	MajorDMR-1-1937	2
chr1	16222816	16222880	MajorDMR-1-1938	3
chr1	16225953	16225971	MajorDMR-1-1939	3
chr1	16245953	16245993	MajorDMR-1-1940	3
chr1	16254153	16254158	MajorDMR-1-1941	2
chr1	16255693	16256988	MajorDMR-1-1942	18
chr1	16266467	16267148	MajorDMR-1-1943	12
chr1	16268785	16268810	MajorDMR-1-1944	2
chr1	16269594	16269686	MajorDMR-1-1945	6
chr1	16271893	16271957	MajorDMR-1-1946	3
chr1	16272879	16274158	MajorDMR-1-1947	19
chr1	16275246	16276273	MajorDMR-1-1948	22
chr1	16277472	16277971	MajorDMR-1-1949	6
chr1	16283894	16283935	MajorDMR-1-1950	2
chr1	16291581	16292560	MajorDMR-1-1951	9
chr1	16316394	16316535	MajorDMR-1-1952	5
chr1	16342525	16342779	MajorDMR-1-1953	9
chr1	16362332	16362518	MajorDMR-1-1954	3
chr1	16400753	16400983	MajorDMR-1-1955	5
chr1	16428268	16428400	MajorDMR-1-1956	8
chr1	16441394	16441737	MajorDMR-1-1957	7
chr1	16442485	16443292	MajorDMR-1-1958	16
chr1	16443913	16444030	MajorDMR-1-1959	4
chr1	16446111	16446276	MajorDMR-1-1960	4
chr1	16450119	16450920	MajorDMR-1-1961	19
chr1	16454258	16454641	MajorDMR-1-1962	10
chr1	16455485	16456031	MajorDMR-1-1963	14
chr1	16472434	16473110	MajorDMR-1-1964	23
chr1	16480995	16481208	MajorDMR-1-1965	5
chr1	16513118	16513237	MajorDMR-1-1966	2
chr1	16516378	16517189	MajorDMR-1-1967	7
chr1	16536989	16537238	MajorDMR-1-1968	3
chr1	16539118	16539201	MajorDMR-1-1969	2
chr1	16542385	16542650	MajorDMR-1-1970	4
chr1	16553969	16554570	MajorDMR-1-1971	9
chr1	16570617	16570800	MajorDMR-1-1972	3
chr1	16573727	16573793	MajorDMR-1-1973	3
chr1	16574305	16574757	MajorDMR-1-1974	8
chr1	16577974	16578017	MajorDMR-1-1975	2
chr1	16602392	16602527	MajorDMR-1-1976	2
chr1	16625404	16625849	MajorDMR-1-1977	10
chr1	16627011	16627169	MajorDMR-1-1978	3
chr1	16628196	16628658	MajorDMR-1-1979	5
chr1	16629376	16629962	MajorDMR-1-1980	4
chr1	16640572	16640938	MajorDMR-1-1981	5
chr1	16645646	16645736	MajorDMR-1-1982	4
chr1	16650727	16651181	MajorDMR-1-1983	2
chr1	16653850	16653981	MajorDMR-1-1984	2
chr1	16673528	16673536	MajorDMR-1-1985	2
chr1	16690201	16690511	MajorDMR-1-1986	6
chr1	16720141	16720793	MajorDMR-1-1987	7
chr1	16723144	16724755	MajorDMR-1-1988	15
chr1	16766617	16766635	MajorDMR-1-1989	2
chr1	16784447	16784815	MajorDMR-1-1990	3
chr1	16785675	16786151	MajorDMR-1-1991	4
chr1	16793179	16793384	MajorDMR-1-1992	3
chr1	16803615	16803635	MajorDMR-1-1993	2
chr1	16813335	16813378	MajorDMR-1-1994	3
chr1	16819475	16819660	MajorDMR-1-1995	4
chr1	16823736	16824465	MajorDMR-1-1996	4
chr1	16828360	16828401	MajorDMR-1-1997	3
chr1	16847208	16847769	MajorDMR-1-1998	12
chr1	16848303	16849505	MajorDMR-1-1999	17
chr1	16855992	16856054	MajorDMR-1-2000	2
chr1	16860352	16860687	MajorDMR-1-2001	2
chr1	16861556	16862625	MajorDMR-1-2002	23
chr1	16874175	16874709	MajorDMR-1-2003	5
chr1	16985133	16985149	MajorDMR-1-2004	2
chr1	17012305	17012828	MajorDMR-1-2005	5
chr1	17022986	17023385	MajorDMR-1-2006	7
chr1	17023956	17024010	MajorDMR-1-2007	3
chr1	17025615	17025828	MajorDMR-1-2008	2
chr1	17037326	17037343	MajorDMR-1-2009	3
chr1	17043956	17044589	MajorDMR-1-2010	11
chr1	17091762	17092880	MajorDMR-1-2011	11
chr1	17096827	17097217	MajorDMR-1-2012	3
chr1	17186628	17186768	MajorDMR-1-2013	5
chr1	17194872	17195124	MajorDMR-1-2014	2
chr1	17200357	17200571	MajorDMR-1-2015	3
chr1	17223280	17223522	MajorDMR-1-2016	5
chr1	17232748	17232829	MajorDMR-1-2017	3
chr1	17240038	17240071	MajorDMR-1-2018	5
chr1	17241922	17242006	MajorDMR-1-2019	3
chr1	17252254	17252463	MajorDMR-1-2020	3
chr1	17259226	17259962	MajorDMR-1-2021	7
chr1	17261456	17261498	MajorDMR-1-2022	2
chr1	17275667	17275733	MajorDMR-1-2023	3
chr1	17288343	17289025	MajorDMR-1-2024	18
chr1	17297896	17298126	MajorDMR-1-2025	14
chr1	17301719	17302643	MajorDMR-1-2026	26
chr1	17306385	17306401	MajorDMR-1-2027	2
chr1	17308691	17308703	MajorDMR-1-2028	2
chr1	17311046	17313343	MajorDMR-1-2029	27
chr1	17315956	17316356	MajorDMR-1-2030	7
chr1	17318446	17318569	MajorDMR-1-2031	3
chr1	17320308	17320329	MajorDMR-1-2032	2
chr1	17322546	17322564	MajorDMR-1-2033	3
chr1	17325224	17325692	MajorDMR-1-2034	6
chr1	17327782	17327862	MajorDMR-1-2035	3
chr1	17332180	17332225	MajorDMR-1-2036	2
chr1	17335314	17335320	MajorDMR-1-2037	2
chr1	17340446	17340610	MajorDMR-1-2038	5
chr1	17347073	17347551	MajorDMR-1-2039	4
chr1	17348360	17348913	MajorDMR-1-2040	8
chr1	17381161	17381361	MajorDMR-1-2041	8
chr1	17423474	17423547	MajorDMR-1-2042	2
chr1	17434127	17434547	MajorDMR-1-2043	2
chr1	17449381	17450399	MajorDMR-1-2044	13
chr1	17453647	17453765	MajorDMR-1-2045	5
chr1	17454394	17454869	MajorDMR-1-2046	3
chr1	17455597	17456259	MajorDMR-1-2047	10
chr1	17461387	17462972	MajorDMR-1-2048	28
chr1	17464011	17464476	MajorDMR-1-2049	3
chr1	17468368	17468865	MajorDMR-1-2050	11
chr1	17509094	17509831	MajorDMR-1-2051	17
chr1	17540633	17540722	MajorDMR-1-2052	3
chr1	17542918	17543650	MajorDMR-1-2053	14
chr1	17549104	17549422	MajorDMR-1-2054	12
chr1	17551371	17551508	MajorDMR-1-2055	2
chr1	17585037	17585890	MajorDMR-1-2056	12
chr1	17621729	17623257	MajorDMR-1-2057	16
chr1	17641770	17642762	MajorDMR-1-2058	14
chr1	17662994	17663009	MajorDMR-1-2059	2
chr1	17673630	17675036	MajorDMR-1-2060	22
chr1	17696811	17697250	MajorDMR-1-2061	3
chr1	17702034	17704434	MajorDMR-1-2062	34
chr1	17734966	17735038	MajorDMR-1-2063	3
chr1	17738472	17739716	MajorDMR-1-2064	16
chr1	17740515	17740781	MajorDMR-1-2065	3
chr1	17745306	17746103	MajorDMR-1-2066	10
chr1	17746718	17746852	MajorDMR-1-2067	6
chr1	17748137	17752954	MajorDMR-1-2068	89
chr1	17753502	17754103	MajorDMR-1-2069	11
chr1	17755772	17756665	MajorDMR-1-2070	16
chr1	17757899	17757938	MajorDMR-1-2071	2
chr1	17762227	17762307	MajorDMR-1-2072	2
chr1	17762891	17763281	MajorDMR-1-2073	4
chr1	17768301	17768408	MajorDMR-1-2074	2
chr1	17796297	17796577	MajorDMR-1-2075	7
chr1	17797083	17797209	MajorDMR-1-2076	2
chr1	17811878	17812035	MajorDMR-1-2077	8
chr1	17842526	17842631	MajorDMR-1-2078	2
chr1	17869969	17870332	MajorDMR-1-2079	3
chr1	17962338	17962578	MajorDMR-1-2080	4
chr1	17968889	17968912	MajorDMR-1-2081	2
chr1	17973581	17974179	MajorDMR-1-2082	13
chr1	17976221	17976631	MajorDMR-1-2083	10
chr1	17988506	17988776	MajorDMR-1-2084	10
chr1	18024175	18024497	MajorDMR-1-2085	6
chr1	18044282	18044730	MajorDMR-1-2086	3
chr1	18072081	18072548	MajorDMR-1-2087	4
chr1	18086766	18086925	MajorDMR-1-2088	2
chr1	18095914	18096097	MajorDMR-1-2089	2
chr1	18096774	18097642	MajorDMR-1-2090	6
chr1	18103077	18103227	MajorDMR-1-2091	5
chr1	18106870	18107565	MajorDMR-1-2092	6
chr1	18121779	18122376	MajorDMR-1-2093	13
chr1	18124468	18127324	MajorDMR-1-2094	31
chr1	18128601	18128879	MajorDMR-1-2095	7
chr1	18129615	18129623	MajorDMR-1-2096	2
chr1	18135193	18135689	MajorDMR-1-2097	7
chr1	18146021	18146316	MajorDMR-1-2098	7
chr1	18152585	18152709	MajorDMR-1-2099	2
chr1	18172985	18173853	MajorDMR-1-2100	14
chr1	18175103	18175248	MajorDMR-1-2101	2
chr1	18182684	18182926	MajorDMR-1-2102	7
chr1	18185159	18185164	MajorDMR-1-2103	2
chr1	18199702	18199827	MajorDMR-1-2104	5
chr1	18202450	18202495	MajorDMR-1-2105	4
chr1	18206035	18206112	MajorDMR-1-2106	2
chr1	18212229	18212674	MajorDMR-1-2107	7
chr1	18213708	18213741	MajorDMR-1-2108	2
chr1	18216949	18217855	MajorDMR-1-2109	17
chr1	18239819	18240880	MajorDMR-1-2110	18
chr1	18247155	18248069	MajorDMR-1-2111	15
chr1	18250566	18251064	MajorDMR-1-2112	3
chr1	18264139	18264148	MajorDMR-1-2113	2
chr1	18264934	18265132	MajorDMR-1-2114	2
chr1	18267869	18268549	MajorDMR-1-2115	7
chr1	18291653	18292226	MajorDMR-1-2116	7
chr1	18301037	18301289	MajorDMR-1-2117	7
chr1	18302413	18303122	MajorDMR-1-2118	4
chr1	18313509	18313564	MajorDMR-1-2119	2
chr1	18319708	18319913	MajorDMR-1-2120	3
chr1	18322783	18322989	MajorDMR-1-2121	4
chr1	18326781	18326785	MajorDMR-1-2122	2
chr1	18328855	18330069	MajorDMR-1-2123	14
chr1	18334962	18335128	MajorDMR-1-2124	5
chr1	18336459	18336513	MajorDMR-1-2125	3
chr1	18344742	18345186	MajorDMR-1-2126	6
chr1	18352541	18353011	MajorDMR-1-2127	7
chr1	18353568	18355291	MajorDMR-1-2128	10
chr1	18373480	18374442	MajorDMR-1-2129	9
chr1	18376795	18376884	MajorDMR-1-2130	4
chr1	18379189	18379217	MajorDMR-1-2131	3
chr1	18385507	18385996	MajorDMR-1-2132	6
chr1	18386714	18386995	MajorDMR-1-2133	7
chr1	18387590	18387751	MajorDMR-1-2134	6
chr1	18391907	18391990	MajorDMR-1-2135	2
chr1	18393172	18393324	MajorDMR-1-2136	3
chr1	18395766	18396321	MajorDMR-1-2137	7
chr1	18397522	18401078	MajorDMR-1-2138	70
chr1	18406534	18406879	MajorDMR-1-2139	16
chr1	18417158	18417318	MajorDMR-1-2140	4
chr1	18418685	18418763	MajorDMR-1-2141	2
chr1	18426382	18426475	MajorDMR-1-2142	2
chr1	18427954	18428040	MajorDMR-1-2143	3
chr1	18438047	18438806	MajorDMR-1-2144	4
chr1	18439382	18439416	MajorDMR-1-2145	3
chr1	18439939	18440456	MajorDMR-1-2146	9
chr1	18446221	18446788	MajorDMR-1-2147	6
chr1	18450638	18453261	MajorDMR-1-2148	28
chr1	18457713	18458171	MajorDMR-1-2149	4
chr1	18460981	18461577	MajorDMR-1-2150	6
chr1	18465053	18465088	MajorDMR-1-2151	2
chr1	18466692	18467102	MajorDMR-1-2152	11
chr1	18473860	18474535	MajorDMR-1-2153	6
chr1	18476600	18476792	MajorDMR-1-2154	2
chr1	18479717	18479723	MajorDMR-1-2155	2
chr1	18482438	18483728	MajorDMR-1-2156	19
chr1	18485002	18485476	MajorDMR-1-2157	6
chr1	18500448	18501084	MajorDMR-1-2158	17
chr1	18504255	18504293	MajorDMR-1-2159	2
chr1	18507633	18507802	MajorDMR-1-2160	9
chr1	18510064	18510168	MajorDMR-1-2161	2
chr1	18512932	18514013	MajorDMR-1-2162	11
chr1	18518342	18518637	MajorDMR-1-2163	5
chr1	18523943	18525330	MajorDMR-1-2164	16
chr1	18525962	18527872	MajorDMR-1-2165	16
chr1	18528565	18528791	MajorDMR-1-2166	3
chr1	18530345	18530474	MajorDMR-1-2167	2
chr1	18531938	18532067	MajorDMR-1-2168	4
chr1	18537684	18538769	MajorDMR-1-2169	13
chr1	18550221	18550382	MajorDMR-1-2170	3
chr1	18551829	18552189	MajorDMR-1-2171	4
chr1	18554852	18555961	MajorDMR-1-2172	7
chr1	18556464	18557536	MajorDMR-1-2173	10
chr1	18565877	18566552	MajorDMR-1-2174	9
chr1	18568479	18569152	MajorDMR-1-2175	8
chr1	18569788	18570475	MajorDMR-1-2176	14
chr1	18575830	18575904	MajorDMR-1-2177	2
chr1	18604034	18604159	MajorDMR-1-2178	2
chr1	18606305	18606323	MajorDMR-1-2179	3
chr1	18607919	18608192	MajorDMR-1-2180	4
chr1	18608792	18611089	MajorDMR-1-2181	33
chr1	18614243	18614266	MajorDMR-1-2182	2
chr1	18614983	18615879	MajorDMR-1-2183	14
chr1	18619926	18620228	MajorDMR-1-2184	6
chr1	18624931	18624947	MajorDMR-1-2185	2
chr1	18629674	18631404	MajorDMR-1-2186	16
chr1	18632408	18632666	MajorDMR-1-2187	2
chr1	18635595	18635794	MajorDMR-1-2188	2
chr1	18637094	18637404	MajorDMR-1-2189	5
chr1	18638280	18639425	MajorDMR-1-2190	15
chr1	18646003	18646168	MajorDMR-1-2191	3
chr1	18648421	18649393	MajorDMR-1-2192	25
chr1	18651540	18652654	MajorDMR-1-2193	12
chr1	18653353	18653877	MajorDMR-1-2194	7
chr1	18655073	18655854	MajorDMR-1-2195	5
chr1	18659355	18659473	MajorDMR-1-2196	3
chr1	18669987	18670593	MajorDMR-1-2197	7
chr1	18671424	18671519	MajorDMR-1-2198	2
chr1	18676496	18676507	MajorDMR-1-2199	2
chr1	18677607	18679431	MajorDMR-1-2200	38
chr1	18684121	18684503	MajorDMR-1-2201	8
chr1	18686617	18687642	MajorDMR-1-2202	13
chr1	18690613	18691730	MajorDMR-1-2203	16
chr1	18698229	18698380	MajorDMR-1-2204	2
chr1	18699818	18700066	MajorDMR-1-2205	5
chr1	18704862	18704982	MajorDMR-1-2206	4
chr1	18705897	18706384	MajorDMR-1-2207	3
chr1	18710935	18711398	MajorDMR-1-2208	4
chr1	18711972	18712162	MajorDMR-1-2209	4
chr1	18715147	18715215	MajorDMR-1-2210	5
chr1	18717344	18718198	MajorDMR-1-2211	18
chr1	18721300	18721383	MajorDMR-1-2212	2
chr1	18752704	18752925	MajorDMR-1-2213	2
chr1	18769533	18770214	MajorDMR-1-2214	7
chr1	18785555	18786499	MajorDMR-1-2215	9
chr1	18799439	18802934	MajorDMR-1-2216	42
chr1	18805770	18806217	MajorDMR-1-2217	11
chr1	18824165	18824182	MajorDMR-1-2218	2
chr1	18833927	18834487	MajorDMR-1-2219	3
chr1	18835016	18835438	MajorDMR-1-2220	2
chr1	18838143	18838669	MajorDMR-1-2221	5
chr1	18839581	18839605	MajorDMR-1-2222	3
chr1	18845222	18845265	MajorDMR-1-2223	2
chr1	18857600	18857619	MajorDMR-1-2224	3
chr1	18860368	18861069	MajorDMR-1-2225	13
chr1	18872368	18872480	MajorDMR-1-2226	2
chr1	18885048	18885800	MajorDMR-1-2227	15
chr1	18899212	18899747	MajorDMR-1-2228	6
chr1	18904903	18905106	MajorDMR-1-2229	4
chr1	18907870	18908141	MajorDMR-1-2230	2
chr1	18911676	18912188	MajorDMR-1-2231	4
chr1	18913269	18914960	MajorDMR-1-2232	16
chr1	18938724	18938728	MajorDMR-1-2233	2
chr1	19014186	19014360	MajorDMR-1-2234	3
chr1	19042778	19043234	MajorDMR-1-2235	6
chr1	19073950	19075766	MajorDMR-1-2236	25
chr1	19119140	19119402	MajorDMR-1-2237	5
chr1	19120650	19120925	MajorDMR-1-2238	2
chr1	19122989	19123007	MajorDMR-1-2239	3
chr1	19129881	19130028	MajorDMR-1-2240	3
chr1	19140858	19140966	MajorDMR-1-2241	2
chr1	19152941	19153147	MajorDMR-1-2242	2
chr1	19153764	19153840	MajorDMR-1-2243	2
chr1	19206572	19206749	MajorDMR-1-2244	7
chr1	19208884	19208895	MajorDMR-1-2245	2
chr1	19210346	19211422	MajorDMR-1-2246	13
chr1	19231607	19233398	MajorDMR-1-2247	27
chr1	19240296	19242435	MajorDMR-1-2248	37
chr1	19245940	19245970	MajorDMR-1-2249	2
chr1	19250272	19251012	MajorDMR-1-2250	5
chr1	19253123	19253793	MajorDMR-1-2251	15
chr1	19254377	19254504	MajorDMR-1-2252	4
chr1	19255100	19255515	MajorDMR-1-2253	6
chr1	19271976	19272129	MajorDMR-1-2254	6
chr1	19275108	19275854	MajorDMR-1-2255	3
chr1	19278753	19278934	MajorDMR-1-2256	3
chr1	19299238	19299613	MajorDMR-1-2257	5
chr1	19301184	19301305	MajorDMR-1-2258	2
chr1	19329888	19330156	MajorDMR-1-2259	4
chr1	19331528	19332245	MajorDMR-1-2260	5
chr1	19397557	19398090	MajorDMR-1-2261	9
chr1	19407975	19408273	MajorDMR-1-2262	7
chr1	19412699	19412900	MajorDMR-1-2263	5
chr1	19426321	19426371	MajorDMR-1-2264	2
chr1	19433120	19433125	MajorDMR-1-2265	2
chr1	19476256	19476389	MajorDMR-1-2266	3
chr1	19476908	19477130	MajorDMR-1-2267	4
chr1	19481248	19481628	MajorDMR-1-2268	8
chr1	19491242	19491303	MajorDMR-1-2269	2
chr1	19503298	19503390	MajorDMR-1-2270	2
chr1	19506153	19506903	MajorDMR-1-2271	12
chr1	19511608	19511805	MajorDMR-1-2272	6
chr1	19522086	19522589	MajorDMR-1-2273	5
chr1	19533504	19533592	MajorDMR-1-2274	2
chr1	19538066	19538095	MajorDMR-1-2275	2
chr1	19540059	19540528	MajorDMR-1-2276	2
chr1	19543670	19543770	MajorDMR-1-2277	2
chr1	19558272	19558522	MajorDMR-1-2278	2
chr1	19559532	19559603	MajorDMR-1-2279	2
chr1	19560300	19561655	MajorDMR-1-2280	8
chr1	19566922	19567178	MajorDMR-1-2281	4
chr1	19583328	19584362	MajorDMR-1-2282	15
chr1	19585238	19585573	MajorDMR-1-2283	2
chr1	19586494	19586984	MajorDMR-1-2284	9
chr1	19600455	19600910	MajorDMR-1-2285	8
chr1	19631454	19631760	MajorDMR-1-2286	9
chr1	19635893	19636549	MajorDMR-1-2287	5
chr1	19641933	19642492	MajorDMR-1-2288	9
chr1	19644761	19645208	MajorDMR-1-2289	6
chr1	19651554	19651577	MajorDMR-1-2290	2
chr1	19652862	19652872	MajorDMR-1-2291	2
chr1	19653884	19654112	MajorDMR-1-2292	8
chr1	19657385	19657609	MajorDMR-1-2293	12
chr1	19659763	19659978	MajorDMR-1-2294	2
chr1	19665013	19666130	MajorDMR-1-2295	19
chr1	19669401	19669461	MajorDMR-1-2296	4
chr1	19671065	19672699	MajorDMR-1-2297	14
chr1	19680836	19681437	MajorDMR-1-2298	5
chr1	19687600	19688295	MajorDMR-1-2299	12
chr1	19691777	19692768	MajorDMR-1-2300	12
chr1	19704634	19704831	MajorDMR-1-2301	3
chr1	19711788	19711877	MajorDMR-1-2302	3
chr1	19712514	19712659	MajorDMR-1-2303	5
chr1	19721039	19721504	MajorDMR-1-2304	2
chr1	19722876	19723010	MajorDMR-1-2305	7
chr1	19725006	19725183	MajorDMR-1-2306	3
chr1	19729059	19729201	MajorDMR-1-2307	2
chr1	19740573	19740763	MajorDMR-1-2308	10
chr1	19752665	19753050	MajorDMR-1-2309	9
chr1	19756027	19757228	MajorDMR-1-2310	14
chr1	19761536	19761631	MajorDMR-1-2311	3
chr1	19762763	19762818	MajorDMR-1-2312	4
chr1	19769282	19769478	MajorDMR-1-2313	6
chr1	19774458	19774582	MajorDMR-1-2314	2
chr1	19778678	19779073	MajorDMR-1-2315	9
chr1	19814808	19815224	MajorDMR-1-2316	9
chr1	19821612	19822134	MajorDMR-1-2317	6
chr1	19835347	19835463	MajorDMR-1-2318	3
chr1	19845382	19846095	MajorDMR-1-2319	4
chr1	19847659	19848224	MajorDMR-1-2320	5
chr1	19860803	19860919	MajorDMR-1-2321	4
chr1	19863986	19864525	MajorDMR-1-2322	7
chr1	19878449	19878508	MajorDMR-1-2323	2
chr1	19890624	19892230	MajorDMR-1-2324	14
chr1	19903591	19903752	MajorDMR-1-2325	3
chr1	19922322	19922450	MajorDMR-1-2326	3
chr1	19937475	19937539	MajorDMR-1-2327	2
chr1	19940139	19940334	MajorDMR-1-2328	4
chr1	19957367	19957436	MajorDMR-1-2329	2
chr1	19961645	19963691	MajorDMR-1-2330	24
chr1	19965335	19966081	MajorDMR-1-2331	18
chr1	19969685	19970025	MajorDMR-1-2332	8
chr1	19973881	19975490	MajorDMR-1-2333	17
chr1	19978249	19979350	MajorDMR-1-2334	11
chr1	19980786	19981724	MajorDMR-1-2335	11
chr1	19985926	19986034	MajorDMR-1-2336	2
chr1	19989634	19989666	MajorDMR-1-2337	2
chr1	19992166	19992565	MajorDMR-1-2338	18
chr1	19993142	19993642	MajorDMR-1-2339	4
chr1	19995017	19996276	MajorDMR-1-2340	13
chr1	19997389	20001411	MajorDMR-1-2341	33
chr1	20002457	20002682	MajorDMR-1-2342	4
chr1	20003308	20004263	MajorDMR-1-2343	7
chr1	20008899	20009035	MajorDMR-1-2344	3
chr1	20010048	20011356	MajorDMR-1-2345	11
chr1	20052710	20053703	MajorDMR-1-2346	11
chr1	20059423	20059487	MajorDMR-1-2347	3
chr1	20060042	20061139	MajorDMR-1-2348	16
chr1	20061750	20061955	MajorDMR-1-2349	2
chr1	20081742	20081780	MajorDMR-1-2350	3
chr1	20089077	20089097	MajorDMR-1-2351	3
chr1	20091828	20092705	MajorDMR-1-2352	17
chr1	20096131	20096259	MajorDMR-1-2353	3
chr1	20098714	20098876	MajorDMR-1-2354	5
chr1	20113613	20113729	MajorDMR-1-2355	4
chr1	20120058	20120201	MajorDMR-1-2356	3
chr1	20150594	20151231	MajorDMR-1-2357	3
chr1	20169640	20169671	MajorDMR-1-2358	3
chr1	20176798	20176892	MajorDMR-1-2359	4
chr1	20186674	20186771	MajorDMR-1-2360	2
chr1	20210160	20210226	MajorDMR-1-2361	3
chr1	20211732	20211757	MajorDMR-1-2362	2
chr1	20217131	20217536	MajorDMR-1-2363	4
chr1	20220831	20221891	MajorDMR-1-2364	5
chr1	20224035	20224227	MajorDMR-1-2365	5
chr1	20225964	20226240	MajorDMR-1-2366	5
chr1	20228521	20228737	MajorDMR-1-2367	6
chr1	20234311	20234379	MajorDMR-1-2368	4
chr1	20235919	20235969	MajorDMR-1-2369	3
chr1	20243563	20244366	MajorDMR-1-2370	6
chr1	20244885	20245123	MajorDMR-1-2371	3
chr1	20245646	20246235	MajorDMR-1-2372	22
chr1	20247693	20248160	MajorDMR-1-2373	20
chr1	20248752	20248963	MajorDMR-1-2374	9
chr1	20260827	20261419	MajorDMR-1-2375	12
chr1	20266638	20268833	MajorDMR-1-2376	18
chr1	20273619	20273803	MajorDMR-1-2377	2
chr1	20275710	20275758	MajorDMR-1-2378	2
chr1	20292164	20292208	MajorDMR-1-2379	2
chr1	20300263	20301298	MajorDMR-1-2380	6
chr1	20303152	20303332	MajorDMR-1-2381	2
chr1	20313992	20314091	MajorDMR-1-2382	2
chr1	20330630	20330842	MajorDMR-1-2383	3
chr1	20335091	20335111	MajorDMR-1-2384	2
chr1	20375431	20375784	MajorDMR-1-2385	2
chr1	20386276	20386395	MajorDMR-1-2386	2
chr1	20400969	20401512	MajorDMR-1-2387	12
chr1	20404776	20405174	MajorDMR-1-2388	8
chr1	20413335	20413956	MajorDMR-1-2389	5
chr1	20418301	20418361	MajorDMR-1-2390	2
chr1	20450360	20451746	MajorDMR-1-2391	12
chr1	20453903	20454419	MajorDMR-1-2392	6
chr1	20462198	20463281	MajorDMR-1-2393	5
chr1	20479191	20480385	MajorDMR-1-2394	18
chr1	20481352	20481374	MajorDMR-1-2395	2
chr1	20487578	20488267	MajorDMR-1-2396	7
chr1	20490578	20493799	MajorDMR-1-2397	39
chr1	20496014	20496077	MajorDMR-1-2398	3
chr1	20500623	20500830	MajorDMR-1-2399	5
chr1	20501956	20502235	MajorDMR-1-2400	3
chr1	20502990	20503004	MajorDMR-1-2401	2
chr1	20510609	20512409	MajorDMR-1-2402	23
chr1	20513997	20515404	MajorDMR-1-2403	13
chr1	20515953	20516153	MajorDMR-1-2404	3
chr1	20516728	20517584	MajorDMR-1-2405	14
chr1	20518648	20520181	MajorDMR-1-2406	15
chr1	20520938	20521495	MajorDMR-1-2407	7
chr1	20522125	20522197	MajorDMR-1-2408	2
chr1	20523445	20524231	MajorDMR-1-2409	8
chr1	20525040	20525922	MajorDMR-1-2410	8
chr1	20526891	20526928	MajorDMR-1-2411	3
chr1	20527663	20528094	MajorDMR-1-2412	5
chr1	20532640	20533167	MajorDMR-1-2413	7
chr1	20533683	20534240	MajorDMR-1-2414	9
chr1	20536107	20536116	MajorDMR-1-2415	2
chr1	20536826	20539121	MajorDMR-1-2416	23
chr1	20539797	20539803	MajorDMR-1-2417	2
chr1	20541276	20541534	MajorDMR-1-2418	3
chr1	20542199	20542503	MajorDMR-1-2419	7
chr1	20545578	20546987	MajorDMR-1-2420	12
chr1	20547814	20548546	MajorDMR-1-2421	8
chr1	20551022	20551565	MajorDMR-1-2422	4
chr1	20553877	20555405	MajorDMR-1-2423	14
chr1	20556074	20556271	MajorDMR-1-2424	2
chr1	20579861	20580144	MajorDMR-1-2425	2
chr1	20583996	20584290	MajorDMR-1-2426	6
chr1	20587657	20590364	MajorDMR-1-2427	21
chr1	20592915	20593402	MajorDMR-1-2428	2
chr1	20601914	20602241	MajorDMR-1-2429	4
chr1	20628129	20628834	MajorDMR-1-2430	14
chr1	20642928	20642960	MajorDMR-1-2431	2
chr1	20647384	20647626	MajorDMR-1-2432	5
chr1	20648457	20648540	MajorDMR-1-2433	2
chr1	20654631	20654981	MajorDMR-1-2434	8
chr1	20671084	20672352	MajorDMR-1-2435	13
chr1	20675036	20675541	MajorDMR-1-2436	9
chr1	20678092	20678394	MajorDMR-1-2437	3
chr1	20679893	20680061	MajorDMR-1-2438	3
chr1	20682328	20682667	MajorDMR-1-2439	5
chr1	20687911	20688087	MajorDMR-1-2440	3
chr1	20694114	20694359	MajorDMR-1-2441	4
chr1	20697722	20698339	MajorDMR-1-2442	4
chr1	20712015	20712054	MajorDMR-1-2443	2
chr1	20715199	20717690	MajorDMR-1-2444	25
chr1	20726360	20727579	MajorDMR-1-2445	20
chr1	20728932	20728960	MajorDMR-1-2446	2
chr1	20735266	20737002	MajorDMR-1-2447	11
chr1	20737714	20738307	MajorDMR-1-2448	6
chr1	20748109	20748254	MajorDMR-1-2449	2
chr1	20749334	20749770	MajorDMR-1-2450	3
chr1	20753731	20754116	MajorDMR-1-2451	6
chr1	20755424	20755535	MajorDMR-1-2452	3
chr1	20756674	20757457	MajorDMR-1-2453	3
chr1	20762180	20762282	MajorDMR-1-2454	4
chr1	20767770	20770722	MajorDMR-1-2455	22
chr1	20772551	20774594	MajorDMR-1-2456	20
chr1	20775709	20776588	MajorDMR-1-2457	8
chr1	20777767	20778109	MajorDMR-1-2458	6
chr1	20791734	20793204	MajorDMR-1-2459	18
chr1	20803092	20803132	MajorDMR-1-2460	2
chr1	20804734	20804988	MajorDMR-1-2461	3
chr1	20806549	20807758	MajorDMR-1-2462	12
chr1	20808288	20808777	MajorDMR-1-2463	3
chr1	20818691	20819660	MajorDMR-1-2464	11
chr1	20831673	20831698	MajorDMR-1-2465	2
chr1	20833581	20833688	MajorDMR-1-2466	4
chr1	20861652	20862321	MajorDMR-1-2467	11
chr1	20884496	20885797	MajorDMR-1-2468	12
chr1	20896441	20896468	MajorDMR-1-2469	3
chr1	20916079	20917108	MajorDMR-1-2470	19
chr1	20942478	20942634	MajorDMR-1-2471	4
chr1	20959616	20959663	MajorDMR-1-2472	3
chr1	20961640	20963026	MajorDMR-1-2473	22
chr1	20968593	20968850	MajorDMR-1-2474	2
chr1	20973673	20973987	MajorDMR-1-2475	4
chr1	20975193	20979555	MajorDMR-1-2476	60
chr1	20980192	20980493	MajorDMR-1-2477	3
chr1	20980997	20981080	MajorDMR-1-2478	3
chr1	20983490	20983586	MajorDMR-1-2479	2
chr1	20984929	20985019	MajorDMR-1-2480	5
chr1	20986629	20986953	MajorDMR-1-2481	4
chr1	21008427	21008982	MajorDMR-1-2482	7
chr1	21009508	21009758	MajorDMR-1-2483	5
chr1	21010306	21010313	MajorDMR-1-2484	2
chr1	21011158	21013645	MajorDMR-1-2485	57
chr1	21021067	21022288	MajorDMR-1-2486	8
chr1	21024573	21025461	MajorDMR-1-2487	11
chr1	21030218	21030930	MajorDMR-1-2488	10
chr1	21036832	21039512	MajorDMR-1-2489	30
chr1	21044873	21045022	MajorDMR-1-2490	5
chr1	21051703	21051716	MajorDMR-1-2491	2
chr1	21057578	21057595	MajorDMR-1-2492	2
chr1	21061784	21063295	MajorDMR-1-2493	13
chr1	21067236	21067347	MajorDMR-1-2494	2
chr1	21069001	21069164	MajorDMR-1-2495	3
chr1	21071669	21072156	MajorDMR-1-2496	3
chr1	21078026	21078084	MajorDMR-1-2497	2
chr1	21079438	21079458	MajorDMR-1-2498	2
chr1	21082081	21082921	MajorDMR-1-2499	5
chr1	21097525	21097944	MajorDMR-1-2500	2
chr1	21100821	21101206	MajorDMR-1-2501	4
chr1	21102216	21102365	MajorDMR-1-2502	3
chr1	21111247	21111265	MajorDMR-1-2503	3
chr1	21114828	21115034	MajorDMR-1-2504	3
chr1	21122439	21122475	MajorDMR-1-2505	2
chr1	21123038	21123827	MajorDMR-1-2506	10
chr1	21139394	21139721	MajorDMR-1-2507	5
chr1	21141322	21141356	MajorDMR-1-2508	2
chr1	21168469	21168790	MajorDMR-1-2509	3
chr1	21172256	21172388	MajorDMR-1-2510	2
chr1	21175493	21175762	MajorDMR-1-2511	2
chr1	21177128	21179061	MajorDMR-1-2512	15
chr1	21180941	21180979	MajorDMR-1-2513	2
chr1	21182447	21182493	MajorDMR-1-2514	2
chr1	21183798	21183974	MajorDMR-1-2515	3
chr1	21186007	21186036	MajorDMR-1-2516	2
chr1	21188284	21188579	MajorDMR-1-2517	3
chr1	21192783	21192846	MajorDMR-1-2518	2
chr1	21226475	21227614	MajorDMR-1-2519	4
chr1	21233608	21234059	MajorDMR-1-2520	2
chr1	21237719	21237756	MajorDMR-1-2521	3
chr1	21245140	21245165	MajorDMR-1-2522	2
chr1	21249817	21250113	MajorDMR-1-2523	2
chr1	21273790	21274833	MajorDMR-1-2524	5
chr1	21285371	21285514	MajorDMR-1-2525	2
chr1	21287300	21287472	MajorDMR-1-2526	3
chr1	21295987	21296080	MajorDMR-1-2527	2
chr1	21299426	21299589	MajorDMR-1-2528	5
chr1	21309498	21309531	MajorDMR-1-2529	2
chr1	21311281	21311834	MajorDMR-1-2530	4
chr1	21313219	21313672	MajorDMR-1-2531	4
chr1	21318988	21319060	MajorDMR-1-2532	2
chr1	21321496	21321592	MajorDMR-1-2533	2
chr1	21331581	21331606	MajorDMR-1-2534	2
chr1	21332525	21332573	MajorDMR-1-2535	3
chr1	21340974	21341070	MajorDMR-1-2536	2
chr1	21348477	21348579	MajorDMR-1-2537	3
chr1	21349453	21349499	MajorDMR-1-2538	2
chr1	21351625	21351647	MajorDMR-1-2539	2
chr1	21362605	21362731	MajorDMR-1-2540	4
chr1	21365515	21366036	MajorDMR-1-2541	7
chr1	21371821	21373560	MajorDMR-1-2542	8
chr1	21376813	21377213	MajorDMR-1-2543	2
chr1	21385042	21385163	MajorDMR-1-2544	2
chr1	21390069	21390129	MajorDMR-1-2545	2
chr1	21395899	21396339	MajorDMR-1-2546	2
chr1	21409587	21410119	MajorDMR-1-2547	9
chr1	21417567	21417944	MajorDMR-1-2548	3
chr1	21428282	21428420	MajorDMR-1-2549	2
chr1	21432352	21433955	MajorDMR-1-2550	6
chr1	21438046	21438120	MajorDMR-1-2551	2
chr1	21458314	21458598	MajorDMR-1-2552	2
chr1	21461499	21461885	MajorDMR-1-2553	6
chr1	21467081	21467695	MajorDMR-1-2554	4
chr1	21475086	21475152	MajorDMR-1-2555	4
chr1	21477234	21477657	MajorDMR-1-2556	7
chr1	21478910	21478973	MajorDMR-1-2557	2
chr1	21479676	21480219	MajorDMR-1-2558	4
chr1	21484730	21484762	MajorDMR-1-2559	2
chr1	21488038	21488449	MajorDMR-1-2560	2
chr1	21490930	21491290	MajorDMR-1-2561	7
chr1	21491876	21492098	MajorDMR-1-2562	2
chr1	21492668	21492691	MajorDMR-1-2563	2
chr1	21493801	21494246	MajorDMR-1-2564	2
chr1	21499197	21500054	MajorDMR-1-2565	7
chr1	21514323	21514887	MajorDMR-1-2566	3
chr1	21516077	21516124	MajorDMR-1-2567	2
chr1	21517332	21517342	MajorDMR-1-2568	2
chr1	21519833	21520380	MajorDMR-1-2569	9
chr1	21523279	21523284	MajorDMR-1-2570	2
chr1	21525397	21525448	MajorDMR-1-2571	3
chr1	21537008	21537132	MajorDMR-1-2572	3
chr1	21543745	21546285	MajorDMR-1-2573	25
chr1	21547353	21547380	MajorDMR-1-2574	2
chr1	21548498	21548655	MajorDMR-1-2575	3
chr1	21549464	21549696	MajorDMR-1-2576	4
chr1	21555095	21557425	MajorDMR-1-2577	25
chr1	21558261	21558394	MajorDMR-1-2578	5
chr1	21558937	21558949	MajorDMR-1-2579	2
chr1	21561870	21561926	MajorDMR-1-2580	3
chr1	21565628	21566213	MajorDMR-1-2581	13
chr1	21570492	21570893	MajorDMR-1-2582	2
chr1	21574787	21574957	MajorDMR-1-2583	2
chr1	21576310	21576907	MajorDMR-1-2584	8
chr1	21578582	21578832	MajorDMR-1-2585	3
chr1	21581369	21581384	MajorDMR-1-2586	2
chr1	21582868	21583294	MajorDMR-1-2587	8
chr1	21584247	21584275	MajorDMR-1-2588	2
chr1	21586182	21586753	MajorDMR-1-2589	11
chr1	21589167	21591918	MajorDMR-1-2590	41
chr1	21593839	21594020	MajorDMR-1-2591	6
chr1	21594661	21595257	MajorDMR-1-2592	3
chr1	21597701	21598351	MajorDMR-1-2593	5
chr1	21600119	21600263	MajorDMR-1-2594	2
chr1	21604965	21605037	MajorDMR-1-2595	2
chr1	21607752	21607817	MajorDMR-1-2596	2
chr1	21610096	21611678	MajorDMR-1-2597	20
chr1	21612707	21613153	MajorDMR-1-2598	3
chr1	21614077	21614380	MajorDMR-1-2599	5
chr1	21615283	21615960	MajorDMR-1-2600	6
chr1	21617816	21617922	MajorDMR-1-2601	2
chr1	21619570	21619583	MajorDMR-1-2602	2
chr1	21622231	21622698	MajorDMR-1-2603	2
chr1	21630394	21632372	MajorDMR-1-2604	33
chr1	21636296	21636973	MajorDMR-1-2605	9
chr1	21646315	21646742	MajorDMR-1-2606	5
chr1	21648512	21653397	MajorDMR-1-2607	47
chr1	21655255	21656944	MajorDMR-1-2608	10
chr1	21657873	21660322	MajorDMR-1-2609	26
chr1	21660831	21662453	MajorDMR-1-2610	9
chr1	21663283	21664811	MajorDMR-1-2611	20
chr1	21667016	21670780	MajorDMR-1-2612	34
chr1	21673196	21673507	MajorDMR-1-2613	3
chr1	21694678	21694747	MajorDMR-1-2614	3
chr1	21695306	21695410	MajorDMR-1-2615	4
chr1	21696209	21696387	MajorDMR-1-2616	3
chr1	21697180	21697591	MajorDMR-1-2617	3
chr1	21724296	21724351	MajorDMR-1-2618	2
chr1	21733136	21733206	MajorDMR-1-2619	2
chr1	21757136	21757346	MajorDMR-1-2620	5
chr1	21765962	21766016	MajorDMR-1-2621	3
chr1	21767849	21768125	MajorDMR-1-2622	4
chr1	21815767	21816190	MajorDMR-1-2623	17
chr1	21817398	21817783	MajorDMR-1-2624	3
chr1	21821532	21822371	MajorDMR-1-2625	13
chr1	21824512	21825681	MajorDMR-1-2626	10
chr1	21835365	21835594	MajorDMR-1-2627	2
chr1	21836548	21836676	MajorDMR-1-2628	6
chr1	21837301	21837854	MajorDMR-1-2629	4
chr1	21846149	21846245	MajorDMR-1-2630	3
chr1	21861328	21861474	MajorDMR-1-2631	3
chr1	21872953	21873724	MajorDMR-1-2632	9
chr1	21885311	21885707	MajorDMR-1-2633	19
chr1	21893728	21894433	MajorDMR-1-2634	25
chr1	21894946	21895197	MajorDMR-1-2635	7
chr1	21898961	21899308	MajorDMR-1-2636	7
chr1	21909012	21910009	MajorDMR-1-2637	17
chr1	21910576	21911138	MajorDMR-1-2638	13
chr1	21913073	21913987	MajorDMR-1-2639	24
chr1	21915259	21915642	MajorDMR-1-2640	2
chr1	21917993	21922400	MajorDMR-1-2641	66
chr1	21923334	21925707	MajorDMR-1-2642	18
chr1	21928839	21928998	MajorDMR-1-2643	4
chr1	21929812	21931150	MajorDMR-1-2644	27
chr1	21937121	21937964	MajorDMR-1-2645	9
chr1	21940681	21940686	MajorDMR-1-2646	2
chr1	21942952	21942957	MajorDMR-1-2647	2
chr1	21944993	21945013	MajorDMR-1-2648	2
chr1	21946198	21946673	MajorDMR-1-2649	4
chr1	21948538	21948570	MajorDMR-1-2650	3
chr1	21956206	21956303	MajorDMR-1-2651	4
chr1	21961602	21961850	MajorDMR-1-2652	4
chr1	21966169	21968832	MajorDMR-1-2653	45
chr1	21970043	21971343	MajorDMR-1-2654	18
chr1	21975506	21975632	MajorDMR-1-2655	4
chr1	21987466	21987470	MajorDMR-1-2656	2
chr1	21988469	21988484	MajorDMR-1-2657	2
chr1	21990364	21991037	MajorDMR-1-2658	7
chr1	21996706	21997318	MajorDMR-1-2659	6
chr1	22016758	22016774	MajorDMR-1-2660	2
chr1	22018880	22019436	MajorDMR-1-2661	4
chr1	22019941	22020194	MajorDMR-1-2662	2
chr1	22026845	22027386	MajorDMR-1-2663	9
chr1	22030056	22030353	MajorDMR-1-2664	2
chr1	22031067	22032722	MajorDMR-1-2665	12
chr1	22033458	22033646	MajorDMR-1-2666	5
chr1	22042686	22042901	MajorDMR-1-2667	2
chr1	22083728	22083960	MajorDMR-1-2668	3
chr1	22088861	22089099	MajorDMR-1-2669	5
chr1	22141511	22141759	MajorDMR-1-2670	7
chr1	22162348	22162545	MajorDMR-1-2671	9
chr1	22163636	22164578	MajorDMR-1-2672	33
chr1	22165406	22165524	MajorDMR-1-2673	6
chr1	22174497	22174710	MajorDMR-1-2674	12
chr1	22182068	22182734	MajorDMR-1-2675	19
chr1	22184315	22184625	MajorDMR-1-2676	2
chr1	22198908	22199264	MajorDMR-1-2677	8
chr1	22200383	22200560	MajorDMR-1-2678	6
chr1	22201392	22201453	MajorDMR-1-2679	5
chr1	22231485	22231855	MajorDMR-1-2680	9
chr1	22246129	22246190	MajorDMR-1-2681	4
chr1	22262152	22263013	MajorDMR-1-2682	9
chr1	22269140	22270005	MajorDMR-1-2683	24
chr1	22284534	22285176	MajorDMR-1-2684	10
chr1	22293154	22293252	MajorDMR-1-2685	2
chr1	22307162	22307341	MajorDMR-1-2686	2
chr1	22361382	22361674	MajorDMR-1-2687	3
chr1	22364703	22364947	MajorDMR-1-2688	6
chr1	22370952	22371015	MajorDMR-1-2689	2
chr1	22375308	22375322	MajorDMR-1-2690	2
chr1	22380640	22381647	MajorDMR-1-2691	13
chr1	22386737	22386746	MajorDMR-1-2692	2
chr1	22392152	22392195	MajorDMR-1-2693	2
chr1	22392781	22392950	MajorDMR-1-2694	4
chr1	22397397	22398050	MajorDMR-1-2695	4
chr1	22404664	22405073	MajorDMR-1-2696	3
chr1	22413855	22414478	MajorDMR-1-2697	3
chr1	22432506	22432839	MajorDMR-1-2698	3
chr1	22448436	22449392	MajorDMR-1-2699	13
chr1	22453571	22454374	MajorDMR-1-2700	7
chr1	22457744	22458258	MajorDMR-1-2701	8
chr1	22459313	22459323	MajorDMR-1-2702	2
chr1	22460590	22460810	MajorDMR-1-2703	11
chr1	22464641	22465284	MajorDMR-1-2704	6
chr1	22480581	22480853	MajorDMR-1-2705	13
chr1	22534859	22535952	MajorDMR-1-2706	27
chr1	22537009	22537396	MajorDMR-1-2707	6
chr1	22539346	22539466	MajorDMR-1-2708	3
chr1	22547577	22548002	MajorDMR-1-2709	10
chr1	22549769	22549839	MajorDMR-1-2710	3
chr1	22557114	22557768	MajorDMR-1-2711	6
chr1	22567616	22568313	MajorDMR-1-2712	8
chr1	22569271	22569656	MajorDMR-1-2713	2
chr1	22577409	22577471	MajorDMR-1-2714	4
chr1	22579495	22580544	MajorDMR-1-2715	23
chr1	22585344	22585435	MajorDMR-1-2716	3
chr1	22636797	22636906	MajorDMR-1-2717	2
chr1	22655305	22655492	MajorDMR-1-2718	3
chr1	22669922	22670098	MajorDMR-1-2719	2
chr1	22670823	22670952	MajorDMR-1-2720	2
chr1	22673977	22674187	MajorDMR-1-2721	4
chr1	22675669	22679148	MajorDMR-1-2722	69
chr1	22683886	22684409	MajorDMR-1-2723	6
chr1	22687226	22688297	MajorDMR-1-2724	7
chr1	22691569	22692286	MajorDMR-1-2725	12
chr1	22702665	22702735	MajorDMR-1-2726	2
chr1	22710385	22710523	MajorDMR-1-2727	5
chr1	22720318	22720347	MajorDMR-1-2728	2
chr1	22741332	22741354	MajorDMR-1-2729	2
chr1	22745878	22746046	MajorDMR-1-2730	5
chr1	22758907	22758945	MajorDMR-1-2731	2
chr1	22773149	22773219	MajorDMR-1-2732	2
chr1	22774060	22774223	MajorDMR-1-2733	3
chr1	22774726	22775279	MajorDMR-1-2734	3
chr1	22776268	22776473	MajorDMR-1-2735	5
chr1	22782262	22783454	MajorDMR-1-2736	7
chr1	22796466	22797280	MajorDMR-1-2737	9
chr1	22836745	22837313	MajorDMR-1-2738	10
chr1	22844358	22845401	MajorDMR-1-2739	12
chr1	22853795	22854754	MajorDMR-1-2740	18
chr1	22856290	22856615	MajorDMR-1-2741	9
chr1	22857259	22857978	MajorDMR-1-2742	7
chr1	22862907	22863277	MajorDMR-1-2743	7
chr1	22864307	22864462	MajorDMR-1-2744	4
chr1	22880736	22881746	MajorDMR-1-2745	17
chr1	22888057	22888070	MajorDMR-1-2746	2
chr1	22890903	22890911	MajorDMR-1-2747	2
chr1	22928642	22928803	MajorDMR-1-2748	5
chr1	22933469	22933936	MajorDMR-1-2749	3
chr1	22944692	22944889	MajorDMR-1-2750	9
chr1	22952170	22953288	MajorDMR-1-2751	20
chr1	22962505	22962912	MajorDMR-1-2752	5
chr1	22963574	22963939	MajorDMR-1-2753	8
chr1	22967711	22968314	MajorDMR-1-2754	12
chr1	23004661	23004827	MajorDMR-1-2755	5
chr1	23011539	23012631	MajorDMR-1-2756	18
chr1	23026264	23026330	MajorDMR-1-2757	5
chr1	23028564	23028693	MajorDMR-1-2758	4
chr1	23036141	23036285	MajorDMR-1-2759	4
chr1	23038630	23039160	MajorDMR-1-2760	10
chr1	23047760	23048072	MajorDMR-1-2761	3
chr1	23052466	23052505	MajorDMR-1-2762	2
chr1	23056768	23056787	MajorDMR-1-2763	2
chr1	23058534	23059645	MajorDMR-1-2764	21
chr1	23082943	23083092	MajorDMR-1-2765	8
chr1	23087808	23087812	MajorDMR-1-2766	2
chr1	23091442	23091603	MajorDMR-1-2767	3
chr1	23094423	23094665	MajorDMR-1-2768	9
chr1	23102463	23103078	MajorDMR-1-2769	7
chr1	23103701	23103713	MajorDMR-1-2770	2
chr1	23113017	23113902	MajorDMR-1-2771	6
chr1	23115606	23116163	MajorDMR-1-2772	6
chr1	23126485	23127146	MajorDMR-1-2773	11
chr1	23130960	23130997	MajorDMR-1-2774	3
chr1	23138580	23139363	MajorDMR-1-2775	7
chr1	23142039	23142735	MajorDMR-1-2776	7
chr1	23145092	23145553	MajorDMR-1-2777	8
chr1	23154851	23155804	MajorDMR-1-2778	9
chr1	23157443	23157532	MajorDMR-1-2779	2
chr1	23172026	23172227	MajorDMR-1-2780	2
chr1	23172780	23173268	MajorDMR-1-2781	10
chr1	23180936	23181289	MajorDMR-1-2782	3
chr1	23184826	23184933	MajorDMR-1-2783	2
chr1	23186233	23187299	MajorDMR-1-2784	20
chr1	23194864	23195328	MajorDMR-1-2785	3
chr1	23197074	23197252	MajorDMR-1-2786	2
chr1	23202340	23202587	MajorDMR-1-2787	3
chr1	23203216	23203640	MajorDMR-1-2788	14
chr1	23216193	23216381	MajorDMR-1-2789	3
chr1	23220025	23220457	MajorDMR-1-2790	2
chr1	23239936	23243538	MajorDMR-1-2791	58
chr1	23245331	23245551	MajorDMR-1-2792	3
chr1	23246410	23246426	MajorDMR-1-2793	2
chr1	23247323	23247425	MajorDMR-1-2794	2
chr1	23247955	23248624	MajorDMR-1-2795	6
chr1	23251462	23252163	MajorDMR-1-2796	14
chr1	23255001	23256519	MajorDMR-1-2797	23
chr1	23260025	23260488	MajorDMR-1-2798	4
chr1	23279180	23279279	MajorDMR-1-2799	4
chr1	23340044	23340682	MajorDMR-1-2800	8
chr1	23344305	23344762	MajorDMR-1-2801	7
chr1	23362935	23363142	MajorDMR-1-2802	3
chr1	23397278	23399584	MajorDMR-1-2803	12
chr1	23401465	23401815	MajorDMR-1-2804	4
chr1	23404911	23406114	MajorDMR-1-2805	14
chr1	23409672	23409811	MajorDMR-1-2806	8
chr1	23410619	23410709	MajorDMR-1-2807	2
chr1	23411211	23411521	MajorDMR-1-2808	3
chr1	23412169	23412532	MajorDMR-1-2809	3
chr1	23425818	23426144	MajorDMR-1-2810	3
chr1	23429680	23430465	MajorDMR-1-2811	9
chr1	23434186	23434278	MajorDMR-1-2812	2
chr1	23435906	23436681	MajorDMR-1-2813	5
chr1	23438042	23438300	MajorDMR-1-2814	5
chr1	23472047	23472106	MajorDMR-1-2815	2
chr1	23495625	23495809	MajorDMR-1-2816	11
chr1	23505137	23506063	MajorDMR-1-2817	7
chr1	23517480	23517515	MajorDMR-1-2818	2
chr1	23520819	23521273	MajorDMR-1-2819	3
chr1	23524806	23525600	MajorDMR-1-2820	9
chr1	23528557	23528876	MajorDMR-1-2821	5
chr1	23529475	23529733	MajorDMR-1-2822	12
chr1	23544340	23544494	MajorDMR-1-2823	3
chr1	23546923	23547047	MajorDMR-1-2824	2
chr1	23554377	23554612	MajorDMR-1-2825	2
chr1	23564334	23564686	MajorDMR-1-2826	4
chr1	23576456	23576940	MajorDMR-1-2827	5
chr1	23600032	23600533	MajorDMR-1-2828	4
chr1	23626250	23626292	MajorDMR-1-2829	2
chr1	23628435	23629562	MajorDMR-1-2830	6
chr1	23655271	23655369	MajorDMR-1-2831	4
chr1	23659712	23659933	MajorDMR-1-2832	2
chr1	23671758	23672071	MajorDMR-1-2833	4
chr1	23678050	23678253	MajorDMR-1-2834	2
chr1	23687102	23687111	MajorDMR-1-2835	2
chr1	23698142	23700101	MajorDMR-1-2836	22
chr1	23702995	23703967	MajorDMR-1-2837	14
chr1	23704877	23705091	MajorDMR-1-2838	3
chr1	23710501	23710690	MajorDMR-1-2839	3
chr1	23718482	23718512	MajorDMR-1-2840	3
chr1	23721056	23721184	MajorDMR-1-2841	2
chr1	23733231	23734098	MajorDMR-1-2842	14
chr1	23735025	23735438	MajorDMR-1-2843	6
chr1	23736012	23736187	MajorDMR-1-2844	4
chr1	23737958	23738525	MajorDMR-1-2845	5
chr1	23750467	23750702	MajorDMR-1-2846	5
chr1	23770414	23771038	MajorDMR-1-2847	9
chr1	23789915	23790515	MajorDMR-1-2848	7
chr1	23794392	23795080	MajorDMR-1-2849	7
chr1	23802089	23802285	MajorDMR-1-2850	2
chr1	23802910	23802984	MajorDMR-1-2851	2
chr1	23811462	23811877	MajorDMR-1-2852	6
chr1	23871875	23872211	MajorDMR-1-2853	6
chr1	23879648	23880830	MajorDMR-1-2854	15
chr1	23884846	23884991	MajorDMR-1-2855	3
chr1	23886447	23886731	MajorDMR-1-2856	5
chr1	23891416	23891592	MajorDMR-1-2857	3
chr1	23895362	23895576	MajorDMR-1-2858	6
chr1	23902855	23904726	MajorDMR-1-2859	16
chr1	23912172	23912298	MajorDMR-1-2860	3
chr1	23919045	23919246	MajorDMR-1-2861	2
chr1	23945792	23945882	MajorDMR-1-2862	3
chr1	23948250	23948261	MajorDMR-1-2863	2
chr1	23954104	23954182	MajorDMR-1-2864	2
chr1	24020990	24021154	MajorDMR-1-2865	2
chr1	24025239	24025315	MajorDMR-1-2866	3
chr1	24028838	24028844	MajorDMR-1-2867	2
chr1	24036247	24036319	MajorDMR-1-2868	2
chr1	24053852	24053909	MajorDMR-1-2869	2
chr1	24063821	24064023	MajorDMR-1-2870	4
chr1	24088477	24088733	MajorDMR-1-2871	3
chr1	24117010	24117167	MajorDMR-1-2872	3
chr1	24119126	24119707	MajorDMR-1-2873	19
chr1	24120273	24122031	MajorDMR-1-2874	8
chr1	24130889	24131431	MajorDMR-1-2875	4
chr1	24142659	24142748	MajorDMR-1-2876	2
chr1	24148451	24148489	MajorDMR-1-2877	2
chr1	24152603	24153047	MajorDMR-1-2878	6
chr1	24167874	24167918	MajorDMR-1-2879	2
chr1	24175171	24176142	MajorDMR-1-2880	7
chr1	24181234	24181567	MajorDMR-1-2881	2
chr1	24183046	24183375	MajorDMR-1-2882	10
chr1	24195666	24195692	MajorDMR-1-2883	2
chr1	24228923	24229129	MajorDMR-1-2884	9
chr1	24243555	24244507	MajorDMR-1-2885	11
chr1	24246228	24246416	MajorDMR-1-2886	8
chr1	24253249	24253353	MajorDMR-1-2887	2
chr1	24258573	24258647	MajorDMR-1-2888	4
chr1	24288431	24288487	MajorDMR-1-2889	2
chr1	24344450	24344940	MajorDMR-1-2890	3
chr1	24371830	24374405	MajorDMR-1-2891	19
chr1	24377782	24377968	MajorDMR-1-2892	2
chr1	24386842	24386979	MajorDMR-1-2893	5
chr1	24410622	24410658	MajorDMR-1-2894	2
chr1	24412002	24412341	MajorDMR-1-2895	3
chr1	24422465	24422598	MajorDMR-1-2896	3
chr1	24424381	24424498	MajorDMR-1-2897	8
chr1	24438420	24439314	MajorDMR-1-2898	12
chr1	24462735	24463228	MajorDMR-1-2899	10
chr1	24476440	24476862	MajorDMR-1-2900	8
chr1	24478305	24478787	MajorDMR-1-2901	2
chr1	24480862	24481222	MajorDMR-1-2902	2
chr1	24503980	24504098	MajorDMR-1-2903	2
chr1	24516110	24516298	MajorDMR-1-2904	3
chr1	24526333	24526493	MajorDMR-1-2905	2
chr1	24556562	24556588	MajorDMR-1-2906	2
chr1	24560493	24560926	MajorDMR-1-2907	7
chr1	24601696	24601702	MajorDMR-1-2908	2
chr1	24605194	24605261	MajorDMR-1-2909	2
chr1	24646739	24647656	MajorDMR-1-2910	6
chr1	24667701	24668021	MajorDMR-1-2911	9
chr1	24676320	24676609	MajorDMR-1-2912	4
chr1	24678614	24678784	MajorDMR-1-2913	2
chr1	24690537	24690707	MajorDMR-1-2914	5
chr1	24720612	24720738	MajorDMR-1-2915	4
chr1	24739326	24739625	MajorDMR-1-2916	5
chr1	24830946	24831038	MajorDMR-1-2917	2
chr1	24840094	24841503	MajorDMR-1-2918	11
chr1	24842155	24842199	MajorDMR-1-2919	3
chr1	24853771	24853785	MajorDMR-1-2920	3
chr1	24902829	24902898	MajorDMR-1-2921	2
chr1	24920241	24920422	MajorDMR-1-2922	2
chr1	24945196	24946181	MajorDMR-1-2923	13
chr1	24967865	24968285	MajorDMR-1-2924	5
chr1	24978353	24978580	MajorDMR-1-2925	5
chr1	24987862	24988138	MajorDMR-1-2926	2
chr1	25008286	25008401	MajorDMR-1-2927	3
chr1	25069928	25070323	MajorDMR-1-2928	6
chr1	25073305	25074511	MajorDMR-1-2929	20
chr1	25178296	25178915	MajorDMR-1-2930	6
chr1	25205406	25205732	MajorDMR-1-2931	2
chr1	25260103	25261193	MajorDMR-1-2932	8
chr1	25262850	25263004	MajorDMR-1-2933	3
chr1	25273320	25273392	MajorDMR-1-2934	2
chr1	25296855	25297130	MajorDMR-1-2935	3
chr1	25302756	25302769	MajorDMR-1-2936	2
chr1	25319297	25319411	MajorDMR-1-2937	2
chr1	25333535	25334720	MajorDMR-1-2938	20
chr1	25338938	25339348	MajorDMR-1-2939	4
chr1	25339943	25340439	MajorDMR-1-2940	5
chr1	25347433	25348032	MajorDMR-1-2941	8
chr1	25348827	25349321	MajorDMR-1-2942	5
chr1	25349827	25349959	MajorDMR-1-2943	2
chr1	25356276	25356371	MajorDMR-1-2944	2
chr1	25363792	25363870	MajorDMR-1-2945	2
chr1	25366618	25367547	MajorDMR-1-2946	11
chr1	25374707	25375801	MajorDMR-1-2947	9
chr1	25392106	25393205	MajorDMR-1-2948	19
chr1	25423444	25423733	MajorDMR-1-2949	3
chr1	25427957	25428288	MajorDMR-1-2950	4
chr1	25433092	25433183	MajorDMR-1-2951	2
chr1	25445064	25445489	MajorDMR-1-2952	8
chr1	25450160	25450409	MajorDMR-1-2953	3
chr1	25454639	25455234	MajorDMR-1-2954	7
chr1	25476954	25477225	MajorDMR-1-2955	3
chr1	25489269	25489383	MajorDMR-1-2956	2
chr1	25491232	25491572	MajorDMR-1-2957	2
chr1	25502433	25502508	MajorDMR-1-2958	2
chr1	25519960	25520770	MajorDMR-1-2959	13
chr1	25531889	25532153	MajorDMR-1-2960	2
chr1	25547820	25547987	MajorDMR-1-2961	2
chr1	25560347	25560994	MajorDMR-1-2962	8
chr1	25565756	25565790	MajorDMR-1-2963	2
chr1	25567129	25567767	MajorDMR-1-2964	5
chr1	25571362	25572609	MajorDMR-1-2965	18
chr1	25586117	25586494	MajorDMR-1-2966	8
chr1	25594963	25596578	MajorDMR-1-2967	22
chr1	25600338	25601030	MajorDMR-1-2968	9
chr1	25605561	25606986	MajorDMR-1-2969	22
chr1	25623260	25623374	MajorDMR-1-2970	2
chr1	25624102	25625359	MajorDMR-1-2971	10
chr1	25632343	25632699	MajorDMR-1-2972	4
chr1	25645464	25645494	MajorDMR-1-2973	4
chr1	25646513	25646979	MajorDMR-1-2974	10
chr1	25655488	25655499	MajorDMR-1-2975	2
chr1	25666465	25666703	MajorDMR-1-2976	9
chr1	25670329	25670665	MajorDMR-1-2977	4
chr1	25673870	25674571	MajorDMR-1-2978	4
chr1	25676442	25676605	MajorDMR-1-2979	2
chr1	25677169	25677331	MajorDMR-1-2980	3
chr1	25678365	25679591	MajorDMR-1-2981	17
chr1	25680621	25680639	MajorDMR-1-2982	3
chr1	25683563	25684478	MajorDMR-1-2983	10
chr1	25685232	25685257	MajorDMR-1-2984	2
chr1	25688933	25688944	MajorDMR-1-2985	2
chr1	25698222	25698693	MajorDMR-1-2986	7
chr1	25699727	25700437	MajorDMR-1-2987	10
chr1	25713032	25713040	MajorDMR-1-2988	2
chr1	25719418	25719716	MajorDMR-1-2989	4
chr1	25720768	25722194	MajorDMR-1-2990	10
chr1	25739826	25739847	MajorDMR-1-2991	2
chr1	25745469	25745624	MajorDMR-1-2992	4
chr1	25750308	25750515	MajorDMR-1-2993	6
chr1	25752582	25752789	MajorDMR-1-2994	2
chr1	25763539	25763608	MajorDMR-1-2995	2
chr1	25765121	25765223	MajorDMR-1-2996	4
chr1	25765800	25766339	MajorDMR-1-2997	7
chr1	25778167	25778219	MajorDMR-1-2998	2
chr1	25779969	25780015	MajorDMR-1-2999	3
chr1	25788494	25789285	MajorDMR-1-3000	5
chr1	25790476	25792366	MajorDMR-1-3001	13
chr1	25797697	25797809	MajorDMR-1-3002	2
chr1	25799344	25799748	MajorDMR-1-3003	2
chr1	25807144	25807578	MajorDMR-1-3004	8
chr1	25818844	25819063	MajorDMR-1-3005	4
chr1	25825598	25825923	MajorDMR-1-3006	7
chr1	25848224	25849067	MajorDMR-1-3007	7
chr1	25851086	25851926	MajorDMR-1-3008	18
chr1	25853120	25854570	MajorDMR-1-3009	21
chr1	25858906	25859270	MajorDMR-1-3010	4
chr1	25863155	25864052	MajorDMR-1-3011	10
chr1	25867170	25867593	MajorDMR-1-3012	11
chr1	25871292	25871694	MajorDMR-1-3013	3
chr1	25876075	25876870	MajorDMR-1-3014	10
chr1	25884905	25886628	MajorDMR-1-3015	22
chr1	25889877	25890026	MajorDMR-1-3016	3
chr1	25891888	25894380	MajorDMR-1-3017	39
chr1	25895026	25896844	MajorDMR-1-3018	34
chr1	25899334	25899498	MajorDMR-1-3019	4
chr1	25935401	25935410	MajorDMR-1-3020	2
chr1	25936498	25937236	MajorDMR-1-3021	5
chr1	25941872	25942515	MajorDMR-1-3022	4
chr1	25944744	25945030	MajorDMR-1-3023	3
chr1	25946007	25947057	MajorDMR-1-3024	6
chr1	25947667	25948512	MajorDMR-1-3025	8
chr1	25949681	25950354	MajorDMR-1-3026	7
chr1	25956382	25956531	MajorDMR-1-3027	3
chr1	25957485	25958805	MajorDMR-1-3028	17
chr1	25965340	25966417	MajorDMR-1-3029	5
chr1	25968447	25969610	MajorDMR-1-3030	11
chr1	25970286	25970758	MajorDMR-1-3031	4
chr1	25974405	25974857	MajorDMR-1-3032	4
chr1	25975589	25975679	MajorDMR-1-3033	2
chr1	25976776	25977200	MajorDMR-1-3034	2
chr1	25978823	25979299	MajorDMR-1-3035	8
chr1	25984866	25985819	MajorDMR-1-3036	12
chr1	25999384	26002878	MajorDMR-1-3037	26
chr1	26003642	26003725	MajorDMR-1-3038	2
chr1	26004956	26006141	MajorDMR-1-3039	11
chr1	26009856	26011597	MajorDMR-1-3040	19
chr1	26012470	26015569	MajorDMR-1-3041	37
chr1	26016472	26016823	MajorDMR-1-3042	6
chr1	26019834	26019983	MajorDMR-1-3043	3
chr1	26020620	26023586	MajorDMR-1-3044	34
chr1	26024131	26024543	MajorDMR-1-3045	4
chr1	26026071	26026127	MajorDMR-1-3046	4
chr1	26027083	26027533	MajorDMR-1-3047	8
chr1	26029518	26029634	MajorDMR-1-3048	2
chr1	26030158	26030613	MajorDMR-1-3049	6
chr1	26031156	26032121	MajorDMR-1-3050	10
chr1	26032758	26032939	MajorDMR-1-3051	3
chr1	26035663	26035772	MajorDMR-1-3052	4
chr1	26037903	26039169	MajorDMR-1-3053	10
chr1	26040228	26041104	MajorDMR-1-3054	10
chr1	26042216	26043520	MajorDMR-1-3055	10
chr1	26044812	26045076	MajorDMR-1-3056	2
chr1	26045687	26046077	MajorDMR-1-3057	3
chr1	26047217	26047576	MajorDMR-1-3058	4
chr1	26053120	26053305	MajorDMR-1-3059	3
chr1	26053806	26054456	MajorDMR-1-3060	10
chr1	26057244	26057958	MajorDMR-1-3061	10
chr1	26061370	26061778	MajorDMR-1-3062	14
chr1	26064244	26064304	MajorDMR-1-3063	2
chr1	26071302	26071360	MajorDMR-1-3064	3
chr1	26072185	26072397	MajorDMR-1-3065	5
chr1	26073270	26073717	MajorDMR-1-3066	2
chr1	26074880	26075643	MajorDMR-1-3067	8
chr1	26080469	26080955	MajorDMR-1-3068	8
chr1	26081666	26082766	MajorDMR-1-3069	11
chr1	26084955	26087147	MajorDMR-1-3070	25
chr1	26091554	26093862	MajorDMR-1-3071	32
chr1	26096782	26098393	MajorDMR-1-3072	38
chr1	26101014	26103054	MajorDMR-1-3073	27
chr1	26106699	26106909	MajorDMR-1-3074	2
chr1	26108832	26109489	MajorDMR-1-3075	8
chr1	26110216	26110555	MajorDMR-1-3076	3
chr1	26111078	26112700	MajorDMR-1-3077	19
chr1	26113899	26114726	MajorDMR-1-3078	8
chr1	26117660	26117776	MajorDMR-1-3079	2
chr1	26118579	26119193	MajorDMR-1-3080	7
chr1	26121060	26123245	MajorDMR-1-3081	27
chr1	26124004	26124117	MajorDMR-1-3082	6
chr1	26125729	26125963	MajorDMR-1-3083	3
chr1	26127457	26127807	MajorDMR-1-3084	10
chr1	26128445	26129676	MajorDMR-1-3085	9
chr1	26130381	26132112	MajorDMR-1-3086	10
chr1	26132923	26134981	MajorDMR-1-3087	20
chr1	26135495	26137315	MajorDMR-1-3088	31
chr1	26142138	26142221	MajorDMR-1-3089	4
chr1	26166666	26166749	MajorDMR-1-3090	2
chr1	26186629	26186677	MajorDMR-1-3091	2
chr1	26189722	26190228	MajorDMR-1-3092	17
chr1	26198294	26198555	MajorDMR-1-3093	3
chr1	26200763	26200933	MajorDMR-1-3094	3
chr1	26212576	26213139	MajorDMR-1-3095	3
chr1	26216560	26216652	MajorDMR-1-3096	3
chr1	26217873	26218837	MajorDMR-1-3097	13
chr1	26219340	26220246	MajorDMR-1-3098	11
chr1	26221586	26221755	MajorDMR-1-3099	4
chr1	26223200	26223938	MajorDMR-1-3100	11
chr1	26228356	26228426	MajorDMR-1-3101	4
chr1	26233979	26234479	MajorDMR-1-3102	2
chr1	26235186	26236825	MajorDMR-1-3103	10
chr1	26240304	26240549	MajorDMR-1-3104	2
chr1	26241071	26241858	MajorDMR-1-3105	5
chr1	26247125	26248267	MajorDMR-1-3106	12
chr1	26250934	26251354	MajorDMR-1-3107	3
chr1	26252243	26252860	MajorDMR-1-3108	3
chr1	26258787	26259565	MajorDMR-1-3109	7
chr1	26261172	26261800	MajorDMR-1-3110	14
chr1	26262325	26262517	MajorDMR-1-3111	4
chr1	26275377	26276226	MajorDMR-1-3112	3
chr1	26280055	26281309	MajorDMR-1-3113	24
chr1	26291833	26291846	MajorDMR-1-3114	2
chr1	26294393	26296271	MajorDMR-1-3115	13
chr1	26298375	26298869	MajorDMR-1-3116	4
chr1	26300309	26300357	MajorDMR-1-3117	3
chr1	26314238	26314593	MajorDMR-1-3118	2
chr1	26318928	26319093	MajorDMR-1-3119	2
chr1	26323158	26323201	MajorDMR-1-3120	2
chr1	26325341	26325955	MajorDMR-1-3121	14
chr1	26336906	26338368	MajorDMR-1-3122	20
chr1	26342550	26344886	MajorDMR-1-3123	20
chr1	26345399	26345572	MajorDMR-1-3124	3
chr1	26346393	26347315	MajorDMR-1-3125	14
chr1	26348804	26351647	MajorDMR-1-3126	33
chr1	26352518	26354056	MajorDMR-1-3127	7
chr1	26354823	26356887	MajorDMR-1-3128	21
chr1	26359628	26359777	MajorDMR-1-3129	3
chr1	26363191	26363922	MajorDMR-1-3130	10
chr1	26365695	26365723	MajorDMR-1-3131	3
chr1	26373208	26373420	MajorDMR-1-3132	4
chr1	26398027	26398398	MajorDMR-1-3133	5
chr1	26399108	26400269	MajorDMR-1-3134	24
chr1	26405361	26405426	MajorDMR-1-3135	3
chr1	26409931	26409964	MajorDMR-1-3136	2
chr1	26418907	26419594	MajorDMR-1-3137	3
chr1	26420296	26422376	MajorDMR-1-3138	19
chr1	26441161	26441167	MajorDMR-1-3139	2
chr1	26480276	26480937	MajorDMR-1-3140	3
chr1	26491257	26491538	MajorDMR-1-3141	6
chr1	26514992	26515165	MajorDMR-1-3142	5
chr1	26527722	26527772	MajorDMR-1-3143	5
chr1	26537805	26537982	MajorDMR-1-3144	4
chr1	26539037	26539622	MajorDMR-1-3145	4
chr1	26541262	26541412	MajorDMR-1-3146	2
chr1	26546548	26547235	MajorDMR-1-3147	20
chr1	26564136	26564297	MajorDMR-1-3148	3
chr1	26571165	26571518	MajorDMR-1-3149	4
chr1	26594768	26594810	MajorDMR-1-3150	2
chr1	26599767	26599819	MajorDMR-1-3151	3
chr1	26602729	26603121	MajorDMR-1-3152	3
chr1	26603969	26604356	MajorDMR-1-3153	3
chr1	26605190	26605762	MajorDMR-1-3154	7
chr1	26608735	26610325	MajorDMR-1-3155	16
chr1	26611310	26611454	MajorDMR-1-3156	3
chr1	26615278	26616653	MajorDMR-1-3157	15
chr1	26622468	26622580	MajorDMR-1-3158	2
chr1	26634478	26634484	MajorDMR-1-3159	2
chr1	26638459	26638559	MajorDMR-1-3160	4
chr1	26644492	26644516	MajorDMR-1-3161	2
chr1	26645268	26645314	MajorDMR-1-3162	2
chr1	26662465	26662487	MajorDMR-1-3163	2
chr1	26689993	26690534	MajorDMR-1-3164	8
chr1	26700138	26700729	MajorDMR-1-3165	4
chr1	26710769	26710956	MajorDMR-1-3166	3
chr1	26711482	26712724	MajorDMR-1-3167	20
chr1	26715403	26715559	MajorDMR-1-3168	3
chr1	26756822	26757590	MajorDMR-1-3169	4
chr1	26790629	26790780	MajorDMR-1-3170	4
chr1	26810633	26810873	MajorDMR-1-3171	3
chr1	26844919	26845024	MajorDMR-1-3172	3
chr1	26846769	26846830	MajorDMR-1-3173	2
chr1	26864369	26864620	MajorDMR-1-3174	4
chr1	27035709	27035782	MajorDMR-1-3175	2
chr1	27061423	27061973	MajorDMR-1-3176	4
chr1	27071277	27071472	MajorDMR-1-3177	2
chr1	27087159	27087228	MajorDMR-1-3178	2
chr1	27101731	27102048	MajorDMR-1-3179	2
chr1	27117861	27117938	MajorDMR-1-3180	3
chr1	27152417	27152520	MajorDMR-1-3181	6
chr1	27174617	27175335	MajorDMR-1-3182	15
chr1	27177684	27177693	MajorDMR-1-3183	2
chr1	27183788	27185033	MajorDMR-1-3184	15
chr1	27192689	27192699	MajorDMR-1-3185	2
chr1	27206691	27206716	MajorDMR-1-3186	2
chr1	27207719	27207999	MajorDMR-1-3187	4
chr1	27214090	27215608	MajorDMR-1-3188	15
chr1	27220998	27221119	MajorDMR-1-3189	5
chr1	27225070	27225438	MajorDMR-1-3190	3
chr1	27236573	27237007	MajorDMR-1-3191	5
chr1	27248950	27248959	MajorDMR-1-3192	2
chr1	27251979	27251989	MajorDMR-1-3193	3
chr1	27253111	27253154	MajorDMR-1-3194	2
chr1	27254377	27254491	MajorDMR-1-3195	2
chr1	27255135	27255385	MajorDMR-1-3196	5
chr1	27262619	27263324	MajorDMR-1-3197	3
chr1	27288112	27288642	MajorDMR-1-3198	5
chr1	27318107	27318345	MajorDMR-1-3199	6
chr1	27319047	27319338	MajorDMR-1-3200	9
chr1	27328606	27328867	MajorDMR-1-3201	5
chr1	27329628	27329655	MajorDMR-1-3202	2
chr1	27330209	27330308	MajorDMR-1-3203	4
chr1	27338846	27338945	MajorDMR-1-3204	3
chr1	27353527	27354014	MajorDMR-1-3205	12
chr1	27371683	27372219	MajorDMR-1-3206	9
chr1	27374440	27374729	MajorDMR-1-3207	4
chr1	27389398	27389458	MajorDMR-1-3208	2
chr1	27394298	27395527	MajorDMR-1-3209	14
chr1	27396555	27399430	MajorDMR-1-3210	38
chr1	27421696	27421831	MajorDMR-1-3211	9
chr1	27422420	27422472	MajorDMR-1-3212	2
chr1	27425866	27426240	MajorDMR-1-3213	5
chr1	27428818	27429187	MajorDMR-1-3214	8
chr1	27431976	27432085	MajorDMR-1-3215	3
chr1	27440406	27441504	MajorDMR-1-3216	32
chr1	27444740	27445779	MajorDMR-1-3217	9
chr1	27446895	27447058	MajorDMR-1-3218	5
chr1	27447606	27448620	MajorDMR-1-3219	8
chr1	27449787	27450560	MajorDMR-1-3220	7
chr1	27451407	27452110	MajorDMR-1-3221	7
chr1	27462615	27464452	MajorDMR-1-3222	18
chr1	27465450	27465463	MajorDMR-1-3223	2
chr1	27466315	27466574	MajorDMR-1-3224	5
chr1	27467266	27468355	MajorDMR-1-3225	8
chr1	27469045	27469237	MajorDMR-1-3226	3
chr1	27477295	27477429	MajorDMR-1-3227	3
chr1	27570509	27570865	MajorDMR-1-3228	3
chr1	27572525	27573116	MajorDMR-1-3229	4
chr1	27611000	27611048	MajorDMR-1-3230	2
chr1	27627912	27628259	MajorDMR-1-3231	3
chr1	27639561	27640035	MajorDMR-1-3232	5
chr1	27655689	27655967	MajorDMR-1-3233	7
chr1	27668324	27669133	MajorDMR-1-3234	14
chr1	27669887	27670330	MajorDMR-1-3235	8
chr1	27675670	27675752	MajorDMR-1-3236	2
chr1	27677082	27677998	MajorDMR-1-3237	32
chr1	27684280	27684335	MajorDMR-1-3238	3
chr1	27686459	27686832	MajorDMR-1-3239	7
chr1	27687426	27687470	MajorDMR-1-3240	5
chr1	27695676	27695683	MajorDMR-1-3241	2
chr1	27698773	27699188	MajorDMR-1-3242	7
chr1	27725874	27726398	MajorDMR-1-3243	12
chr1	27728955	27729054	MajorDMR-1-3244	2
chr1	27739099	27739235	MajorDMR-1-3245	4
chr1	27743023	27743081	MajorDMR-1-3246	2
chr1	27750402	27750537	MajorDMR-1-3247	2
chr1	27754235	27754369	MajorDMR-1-3248	3
chr1	27757089	27757272	MajorDMR-1-3249	4
chr1	27762910	27764014	MajorDMR-1-3250	6
chr1	27770637	27770738	MajorDMR-1-3251	2
chr1	27775690	27775707	MajorDMR-1-3252	2
chr1	27800427	27800886	MajorDMR-1-3253	5
chr1	27802386	27802432	MajorDMR-1-3254	3
chr1	27808037	27808214	MajorDMR-1-3255	6
chr1	27808816	27808896	MajorDMR-1-3256	2
chr1	27810769	27811216	MajorDMR-1-3257	3
chr1	27822977	27823745	MajorDMR-1-3258	6
chr1	27824411	27824595	MajorDMR-1-3259	3
chr1	27830610	27831302	MajorDMR-1-3260	15
chr1	27834580	27834722	MajorDMR-1-3261	2
chr1	27849973	27851256	MajorDMR-1-3262	9
chr1	27852710	27853385	MajorDMR-1-3263	8
chr1	27856333	27856443	MajorDMR-1-3264	3
chr1	27857527	27857725	MajorDMR-1-3265	3
chr1	27859116	27859287	MajorDMR-1-3266	3
chr1	27860649	27861394	MajorDMR-1-3267	6
chr1	27864633	27865548	MajorDMR-1-3268	6
chr1	27869051	27869312	MajorDMR-1-3269	4
chr1	27870367	27870525	MajorDMR-1-3270	6
chr1	27873750	27875854	MajorDMR-1-3271	70
chr1	27876795	27878949	MajorDMR-1-3272	23
chr1	27879455	27879516	MajorDMR-1-3273	2
chr1	27881302	27881604	MajorDMR-1-3274	3
chr1	27882657	27883032	MajorDMR-1-3275	2
chr1	27884170	27884481	MajorDMR-1-3276	6
chr1	27885523	27885688	MajorDMR-1-3277	3
chr1	27886401	27886578	MajorDMR-1-3278	7
chr1	27888423	27890496	MajorDMR-1-3279	29
chr1	27892694	27893009	MajorDMR-1-3280	3
chr1	27894449	27894816	MajorDMR-1-3281	8
chr1	27895347	27895553	MajorDMR-1-3282	5
chr1	27896064	27896169	MajorDMR-1-3283	3
chr1	27897665	27897671	MajorDMR-1-3284	2
chr1	27899337	27899676	MajorDMR-1-3285	4
chr1	27908194	27908446	MajorDMR-1-3286	2
chr1	27917054	27917235	MajorDMR-1-3287	2
chr1	27921127	27923955	MajorDMR-1-3288	30
chr1	27931502	27931552	MajorDMR-1-3289	2
chr1	27932522	27932527	MajorDMR-1-3290	2
chr1	27951022	27951959	MajorDMR-1-3291	6
chr1	27961225	27961869	MajorDMR-1-3292	16
chr1	27990679	27990744	MajorDMR-1-3293	4
chr1	27997744	27998189	MajorDMR-1-3294	10
chr1	28001401	28001854	MajorDMR-1-3295	13
chr1	28079095	28079117	MajorDMR-1-3296	2
chr1	28080160	28080316	MajorDMR-1-3297	2
chr1	28081067	28081557	MajorDMR-1-3298	5
chr1	28084716	28085273	MajorDMR-1-3299	5
chr1	28085919	28086075	MajorDMR-1-3300	2
chr1	28088965	28090154	MajorDMR-1-3301	6
chr1	28098128	28098281	MajorDMR-1-3302	3
chr1	28101018	28101209	MajorDMR-1-3303	2
chr1	28101711	28102042	MajorDMR-1-3304	2
chr1	28113712	28113859	MajorDMR-1-3305	3
chr1	28117766	28117880	MajorDMR-1-3306	2
chr1	28132232	28132827	MajorDMR-1-3307	4
chr1	28133437	28133496	MajorDMR-1-3308	2
chr1	28135947	28136854	MajorDMR-1-3309	11
chr1	28141334	28141743	MajorDMR-1-3310	6
chr1	28155327	28155331	MajorDMR-1-3311	2
chr1	28158462	28159643	MajorDMR-1-3312	8
chr1	28162293	28163524	MajorDMR-1-3313	15
chr1	28168313	28168650	MajorDMR-1-3314	6
chr1	28248579	28248819	MajorDMR-1-3315	4
chr1	28262126	28262564	MajorDMR-1-3316	7
chr1	28263344	28263774	MajorDMR-1-3317	8
chr1	28295058	28295320	MajorDMR-1-3318	2
chr1	28296918	28296949	MajorDMR-1-3319	3
chr1	28297526	28297784	MajorDMR-1-3320	4
chr1	28307275	28307509	MajorDMR-1-3321	5
chr1	28308152	28308709	MajorDMR-1-3322	6
chr1	28317350	28318194	MajorDMR-1-3323	3
chr1	28318970	28319962	MajorDMR-1-3324	8
chr1	28333481	28333664	MajorDMR-1-3325	3
chr1	28334547	28334563	MajorDMR-1-3326	2
chr1	28355435	28356210	MajorDMR-1-3327	6
chr1	28358134	28358327	MajorDMR-1-3328	2
chr1	28365717	28365997	MajorDMR-1-3329	2
chr1	28387590	28387658	MajorDMR-1-3330	2
chr1	28402938	28402988	MajorDMR-1-3331	3
chr1	28418032	28418041	MajorDMR-1-3332	2
chr1	28446874	28446903	MajorDMR-1-3333	2
chr1	28447473	28447606	MajorDMR-1-3334	5
chr1	28449679	28450634	MajorDMR-1-3335	20
chr1	28451850	28451854	MajorDMR-1-3336	2
chr1	28470745	28471209	MajorDMR-1-3337	2
chr1	28487319	28487340	MajorDMR-1-3338	2
chr1	28490659	28491172	MajorDMR-1-3339	3
chr1	28499069	28499375	MajorDMR-1-3340	6
chr1	28513679	28514274	MajorDMR-1-3341	10
chr1	28515423	28515847	MajorDMR-1-3342	4
chr1	28525823	28526597	MajorDMR-1-3343	8
chr1	28530074	28530329	MajorDMR-1-3344	4
chr1	28534802	28534954	MajorDMR-1-3345	2
chr1	28536493	28536700	MajorDMR-1-3346	2
chr1	28538216	28538465	MajorDMR-1-3347	3
chr1	28540220	28540257	MajorDMR-1-3348	2
chr1	28547936	28547956	MajorDMR-1-3349	2
chr1	28561715	28562078	MajorDMR-1-3350	3
chr1	28582116	28582129	MajorDMR-1-3351	2
chr1	28721717	28721942	MajorDMR-1-3352	4
chr1	28723271	28723494	MajorDMR-1-3353	8
chr1	28741695	28741759	MajorDMR-1-3354	3
chr1	28777611	28777745	MajorDMR-1-3355	2
chr1	28815281	28815820	MajorDMR-1-3356	5
chr1	28816458	28816728	MajorDMR-1-3357	3
chr1	28827417	28827516	MajorDMR-1-3358	3
chr1	28830798	28830967	MajorDMR-1-3359	4
chr1	28835350	28836140	MajorDMR-1-3360	11
chr1	28836653	28837081	MajorDMR-1-3361	6
chr1	28839340	28839770	MajorDMR-1-3362	10
chr1	28843700	28844097	MajorDMR-1-3363	5
chr1	28871895	28873186	MajorDMR-1-3364	12
chr1	28876528	28876822	MajorDMR-1-3365	8
chr1	28890582	28890606	MajorDMR-1-3366	2
chr1	28891777	28891854	MajorDMR-1-3367	5
chr1	28897641	28897693	MajorDMR-1-3368	2
chr1	28901270	28901322	MajorDMR-1-3369	2
chr1	28904760	28905020	MajorDMR-1-3370	3
chr1	28906355	28907106	MajorDMR-1-3371	4
chr1	28909831	28909852	MajorDMR-1-3372	2
chr1	28921169	28921513	MajorDMR-1-3373	3
chr1	28926577	28927444	MajorDMR-1-3374	8
chr1	28939842	28939905	MajorDMR-1-3375	2
chr1	28975647	28975971	MajorDMR-1-3376	5
chr1	28990355	28991139	MajorDMR-1-3377	12
chr1	28992620	28992632	MajorDMR-1-3378	2
chr1	29042984	29043618	MajorDMR-1-3379	4
chr1	29045570	29045699	MajorDMR-1-3380	2
chr1	29046436	29046444	MajorDMR-1-3381	2
chr1	29047402	29047912	MajorDMR-1-3382	12
chr1	29048424	29048751	MajorDMR-1-3383	14
chr1	29068795	29068840	MajorDMR-1-3384	4
chr1	29071249	29071342	MajorDMR-1-3385	3
chr1	29073084	29073332	MajorDMR-1-3386	3
chr1	29084030	29084145	MajorDMR-1-3387	2
chr1	29089409	29089639	MajorDMR-1-3388	4
chr1	29122455	29123982	MajorDMR-1-3389	28
chr1	29125336	29125574	MajorDMR-1-3390	4
chr1	29133570	29133729	MajorDMR-1-3391	3
chr1	29138199	29138410	MajorDMR-1-3392	6
chr1	29139341	29140809	MajorDMR-1-3393	23
chr1	29149153	29149191	MajorDMR-1-3394	2
chr1	29150410	29152001	MajorDMR-1-3395	24
chr1	29152621	29152929	MajorDMR-1-3396	3
chr1	29154705	29155459	MajorDMR-1-3397	9
chr1	29157254	29157936	MajorDMR-1-3398	10
chr1	29159052	29160320	MajorDMR-1-3399	12
chr1	29162027	29162147	MajorDMR-1-3400	2
chr1	29180977	29181364	MajorDMR-1-3401	7
chr1	29182523	29182561	MajorDMR-1-3402	3
chr1	29186693	29186809	MajorDMR-1-3403	4
chr1	29202776	29203489	MajorDMR-1-3404	19
chr1	29242488	29242607	MajorDMR-1-3405	3
chr1	29248031	29249158	MajorDMR-1-3406	14
chr1	29290376	29290380	MajorDMR-1-3407	2
chr1	29298774	29299231	MajorDMR-1-3408	4
chr1	29300663	29301099	MajorDMR-1-3409	3
chr1	29338541	29338797	MajorDMR-1-3410	2
chr1	29386594	29386875	MajorDMR-1-3411	4
chr1	29388793	29389468	MajorDMR-1-3412	5
chr1	29390775	29391606	MajorDMR-1-3413	4
chr1	29394810	29395506	MajorDMR-1-3414	7
chr1	29407627	29407953	MajorDMR-1-3415	2
chr1	29445338	29446396	MajorDMR-1-3416	9
chr1	29449447	29449815	MajorDMR-1-3417	14
chr1	29462829	29463931	MajorDMR-1-3418	15
chr1	29465880	29466047	MajorDMR-1-3419	4
chr1	29467287	29467879	MajorDMR-1-3420	7
chr1	29473648	29473900	MajorDMR-1-3421	5
chr1	29480772	29480860	MajorDMR-1-3422	3
chr1	29483446	29484420	MajorDMR-1-3423	7
chr1	29485970	29486112	MajorDMR-1-3424	2
chr1	29488234	29488729	MajorDMR-1-3425	2
chr1	29497586	29497652	MajorDMR-1-3426	2
chr1	29502318	29502621	MajorDMR-1-3427	5
chr1	29509147	29509217	MajorDMR-1-3428	6
chr1	29517349	29517430	MajorDMR-1-3429	2
chr1	29534135	29535307	MajorDMR-1-3430	14
chr1	29538250	29538488	MajorDMR-1-3431	3
chr1	29539568	29540038	MajorDMR-1-3432	6
chr1	29542870	29544328	MajorDMR-1-3433	18
chr1	29548983	29549145	MajorDMR-1-3434	4
chr1	29585852	29586049	MajorDMR-1-3435	7
chr1	29587092	29587099	MajorDMR-1-3436	2
chr1	29591725	29591863	MajorDMR-1-3437	2
chr1	29619016	29619097	MajorDMR-1-3438	2
chr1	29640499	29640807	MajorDMR-1-3439	7
chr1	29641379	29641573	MajorDMR-1-3440	4
chr1	29648924	29649779	MajorDMR-1-3441	11
chr1	29655622	29655789	MajorDMR-1-3442	2
chr1	29657460	29657726	MajorDMR-1-3443	7
chr1	29658278	29658820	MajorDMR-1-3444	3
chr1	29659772	29659903	MajorDMR-1-3445	2
chr1	29668935	29669176	MajorDMR-1-3446	3
chr1	29672137	29673165	MajorDMR-1-3447	7
chr1	29681164	29681213	MajorDMR-1-3448	2
chr1	29682102	29682176	MajorDMR-1-3449	4
chr1	29699752	29699908	MajorDMR-1-3450	5
chr1	29700464	29700697	MajorDMR-1-3451	2
chr1	29709760	29710116	MajorDMR-1-3452	8
chr1	29710710	29710720	MajorDMR-1-3453	2
chr1	29717464	29717524	MajorDMR-1-3454	3
chr1	29723183	29723380	MajorDMR-1-3455	7
chr1	29724071	29725665	MajorDMR-1-3456	16
chr1	29743691	29743753	MajorDMR-1-3457	2
chr1	29744375	29744898	MajorDMR-1-3458	3
chr1	29746345	29746386	MajorDMR-1-3459	3
chr1	29750356	29751365	MajorDMR-1-3460	7
chr1	29753060	29753117	MajorDMR-1-3461	2
chr1	29757775	29757941	MajorDMR-1-3462	3
chr1	29766194	29767298	MajorDMR-1-3463	16
chr1	29768373	29770276	MajorDMR-1-3464	18
chr1	29794972	29795140	MajorDMR-1-3465	3
chr1	29817144	29817245	MajorDMR-1-3466	2
chr1	29825301	29825662	MajorDMR-1-3467	5
chr1	29838314	29839007	MajorDMR-1-3468	5
chr1	29846914	29847342	MajorDMR-1-3469	6
chr1	29863450	29864141	MajorDMR-1-3470	5
chr1	29872780	29873418	MajorDMR-1-3471	6
chr1	30047320	30047498	MajorDMR-1-3472	4
chr1	30048255	30048607	MajorDMR-1-3473	6
chr1	30052874	30052999	MajorDMR-1-3474	3
chr1	30053888	30054447	MajorDMR-1-3475	9
chr1	30085458	30085680	MajorDMR-1-3476	4
chr1	30091325	30091550	MajorDMR-1-3477	3
chr1	30103764	30104677	MajorDMR-1-3478	10
chr1	30111541	30111637	MajorDMR-1-3479	2
chr1	30114586	30115439	MajorDMR-1-3480	11
chr1	30122825	30123198	MajorDMR-1-3481	9
chr1	30140992	30142402	MajorDMR-1-3482	15
chr1	30150113	30150333	MajorDMR-1-3483	6
chr1	30151577	30151638	MajorDMR-1-3484	2
chr1	30155135	30155389	MajorDMR-1-3485	4
chr1	30161079	30161826	MajorDMR-1-3486	9
chr1	30176686	30176830	MajorDMR-1-3487	2
chr1	30179438	30179784	MajorDMR-1-3488	7
chr1	30202368	30202412	MajorDMR-1-3489	3
chr1	30217510	30217692	MajorDMR-1-3490	4
chr1	30254392	30255338	MajorDMR-1-3491	11
chr1	30289991	30290126	MajorDMR-1-3492	2
chr1	30373494	30373500	MajorDMR-1-3493	2
chr1	30374369	30374797	MajorDMR-1-3494	2
chr1	30395150	30395504	MajorDMR-1-3495	5
chr1	30404102	30405000	MajorDMR-1-3496	12
chr1	30413798	30414051	MajorDMR-1-3497	2
chr1	30426912	30427767	MajorDMR-1-3498	8
chr1	30428277	30428477	MajorDMR-1-3499	6
chr1	30434174	30434269	MajorDMR-1-3500	2
chr1	30438528	30438702	MajorDMR-1-3501	2
chr1	30443143	30444389	MajorDMR-1-3502	11
chr1	30446405	30446908	MajorDMR-1-3503	4
chr1	30481204	30482004	MajorDMR-1-3504	10
chr1	30503001	30503401	MajorDMR-1-3505	2
chr1	30533569	30534031	MajorDMR-1-3506	7
chr1	30534874	30534962	MajorDMR-1-3507	3
chr1	30548142	30548191	MajorDMR-1-3508	2
chr1	30553496	30553659	MajorDMR-1-3509	4
chr1	30571012	30571107	MajorDMR-1-3510	2
chr1	30572001	30573372	MajorDMR-1-3511	20
chr1	30582855	30584014	MajorDMR-1-3512	22
chr1	30598345	30600155	MajorDMR-1-3513	11
chr1	30601890	30602319	MajorDMR-1-3514	9
chr1	30617529	30617758	MajorDMR-1-3515	2
chr1	30635013	30635484	MajorDMR-1-3516	9
chr1	30638389	30638588	MajorDMR-1-3517	5
chr1	30663003	30663195	MajorDMR-1-3518	7
chr1	30670029	30670738	MajorDMR-1-3519	4
chr1	30677225	30677381	MajorDMR-1-3520	5
chr1	30689275	30689365	MajorDMR-1-3521	2
chr1	30689916	30690518	MajorDMR-1-3522	7
chr1	30724057	30724568	MajorDMR-1-3523	3
chr1	30729250	30729263	MajorDMR-1-3524	2
chr1	30731891	30732579	MajorDMR-1-3525	8
chr1	30768260	30768600	MajorDMR-1-3526	3
chr1	30777402	30777981	MajorDMR-1-3527	7
chr1	30790921	30791495	MajorDMR-1-3528	11
chr1	30794052	30794644	MajorDMR-1-3529	7
chr1	30813126	30813207	MajorDMR-1-3530	2
chr1	30852924	30853063	MajorDMR-1-3531	2
chr1	30879888	30880052	MajorDMR-1-3532	3
chr1	30880854	30881688	MajorDMR-1-3533	9
chr1	30891090	30891561	MajorDMR-1-3534	9
chr1	30899959	30900631	MajorDMR-1-3535	3
chr1	30929442	30929681	MajorDMR-1-3536	4
chr1	30944917	30945687	MajorDMR-1-3537	9
chr1	30949466	30949491	MajorDMR-1-3538	2
chr1	30979038	30979684	MajorDMR-1-3539	7
chr1	30980342	30981962	MajorDMR-1-3540	25
chr1	30984521	30985000	MajorDMR-1-3541	4
chr1	30987660	30987772	MajorDMR-1-3542	3
chr1	30988641	30988819	MajorDMR-1-3543	3
chr1	30995043	30995635	MajorDMR-1-3544	14
chr1	31016466	31016673	MajorDMR-1-3545	3
chr1	31067284	31067332	MajorDMR-1-3546	2
chr1	31121457	31122795	MajorDMR-1-3547	15
chr1	31123658	31124326	MajorDMR-1-3548	12
chr1	31125422	31125890	MajorDMR-1-3549	5
chr1	31148741	31148941	MajorDMR-1-3550	2
chr1	31158439	31159444	MajorDMR-1-3551	15
chr1	31162611	31162968	MajorDMR-1-3552	7
chr1	31178079	31178232	MajorDMR-1-3553	5
chr1	31181490	31181518	MajorDMR-1-3554	2
chr1	31186006	31186661	MajorDMR-1-3555	16
chr1	31187816	31188122	MajorDMR-1-3556	6
chr1	31190339	31190617	MajorDMR-1-3557	3
chr1	31212152	31212661	MajorDMR-1-3558	3
chr1	31214015	31215142	MajorDMR-1-3559	16
chr1	31216510	31216996	MajorDMR-1-3560	6
chr1	31226444	31227029	MajorDMR-1-3561	14
chr1	31232281	31232891	MajorDMR-1-3562	9
chr1	31250524	31250555	MajorDMR-1-3563	3
chr1	31252852	31254110	MajorDMR-1-3564	13
chr1	31261542	31261663	MajorDMR-1-3565	4
chr1	31280161	31280324	MajorDMR-1-3566	7
chr1	31282142	31284029	MajorDMR-1-3567	23
chr1	31284590	31285797	MajorDMR-1-3568	12
chr1	31286307	31286452	MajorDMR-1-3569	3
chr1	31291242	31292449	MajorDMR-1-3570	14
chr1	31303589	31303746	MajorDMR-1-3571	6
chr1	31311856	31312046	MajorDMR-1-3572	2
chr1	31318325	31318675	MajorDMR-1-3573	3
chr1	31320456	31320632	MajorDMR-1-3574	8
chr1	31321489	31321591	MajorDMR-1-3575	2
chr1	31329273	31329534	MajorDMR-1-3576	5
chr1	31330576	31330733	MajorDMR-1-3577	2
chr1	31337021	31337198	MajorDMR-1-3578	5
chr1	31340174	31340286	MajorDMR-1-3579	2
chr1	31344053	31344269	MajorDMR-1-3580	3
chr1	31344997	31345274	MajorDMR-1-3581	6
chr1	31348867	31348877	MajorDMR-1-3582	2
chr1	31349793	31350654	MajorDMR-1-3583	11
chr1	31351688	31351731	MajorDMR-1-3584	2
chr1	31352500	31357171	MajorDMR-1-3585	53
chr1	31358422	31361241	MajorDMR-1-3586	32
chr1	31362241	31362286	MajorDMR-1-3587	3
chr1	31362922	31363739	MajorDMR-1-3588	7
chr1	31364623	31365921	MajorDMR-1-3589	8
chr1	31366947	31367699	MajorDMR-1-3590	10
chr1	31368687	31369213	MajorDMR-1-3591	5
chr1	31369733	31369879	MajorDMR-1-3592	4
chr1	31371847	31371939	MajorDMR-1-3593	3
chr1	31372495	31373484	MajorDMR-1-3594	8
chr1	31375035	31375763	MajorDMR-1-3595	9
chr1	31376294	31376413	MajorDMR-1-3596	3
chr1	31377142	31377178	MajorDMR-1-3597	2
chr1	31379145	31380210	MajorDMR-1-3598	9
chr1	31386958	31387145	MajorDMR-1-3599	2
chr1	31387830	31387849	MajorDMR-1-3600	2
chr1	31397530	31397767	MajorDMR-1-3601	10
chr1	31400507	31401111	MajorDMR-1-3602	3
chr1	31403841	31405352	MajorDMR-1-3603	11
chr1	31421320	31421414	MajorDMR-1-3604	2
chr1	31435228	31436366	MajorDMR-1-3605	8
chr1	31448584	31448828	MajorDMR-1-3606	4
chr1	31457456	31457939	MajorDMR-1-3607	4
chr1	31464108	31464223	MajorDMR-1-3608	2
chr1	31484479	31484652	MajorDMR-1-3609	2
chr1	31492724	31493172	MajorDMR-1-3610	2
chr1	31493926	31493994	MajorDMR-1-3611	3
chr1	31497555	31498422	MajorDMR-1-3612	7
chr1	31499050	31499169	MajorDMR-1-3613	2
chr1	31502676	31502710	MajorDMR-1-3614	2
chr1	31505844	31506043	MajorDMR-1-3615	6
chr1	31509502	31509634	MajorDMR-1-3616	4
chr1	31511985	31512431	MajorDMR-1-3617	3
chr1	31520580	31520607	MajorDMR-1-3618	3
chr1	31531218	31532851	MajorDMR-1-3619	26
chr1	31535190	31535208	MajorDMR-1-3620	3
chr1	31539166	31539184	MajorDMR-1-3621	4
chr1	31546440	31546531	MajorDMR-1-3622	3
chr1	31568300	31568473	MajorDMR-1-3623	7
chr1	31568981	31569261	MajorDMR-1-3624	5
chr1	31625666	31625767	MajorDMR-1-3625	3
chr1	31627426	31627552	MajorDMR-1-3626	4
chr1	31635892	31636047	MajorDMR-1-3627	3
chr1	31656073	31656217	MajorDMR-1-3628	3
chr1	31662201	31662753	MajorDMR-1-3629	7
chr1	31666669	31666722	MajorDMR-1-3630	3
chr1	31669691	31670084	MajorDMR-1-3631	5
chr1	31674757	31675192	MajorDMR-1-3632	2
chr1	31681047	31681266	MajorDMR-1-3633	5
chr1	31682765	31683356	MajorDMR-1-3634	5
chr1	31687817	31688633	MajorDMR-1-3635	11
chr1	31690387	31690520	MajorDMR-1-3636	2
chr1	31693925	31694472	MajorDMR-1-3637	15
chr1	31716278	31717484	MajorDMR-1-3638	12
chr1	31722363	31723335	MajorDMR-1-3639	11
chr1	31731146	31731267	MajorDMR-1-3640	2
chr1	31735459	31735491	MajorDMR-1-3641	3
chr1	31754166	31754556	MajorDMR-1-3642	2
chr1	31765399	31765532	MajorDMR-1-3643	3
chr1	31772041	31772255	MajorDMR-1-3644	2
chr1	31775583	31775796	MajorDMR-1-3645	3
chr1	31778657	31779754	MajorDMR-1-3646	9
chr1	31792003	31792177	MajorDMR-1-3647	2
chr1	31821949	31822339	MajorDMR-1-3648	2
chr1	31823700	31823770	MajorDMR-1-3649	3
chr1	31824562	31824576	MajorDMR-1-3650	2
chr1	31827123	31827162	MajorDMR-1-3651	2
chr1	31829497	31831053	MajorDMR-1-3652	10
chr1	31833078	31833142	MajorDMR-1-3653	3
chr1	31835028	31835341	MajorDMR-1-3654	2
chr1	31835915	31836070	MajorDMR-1-3655	4
chr1	31837410	31837672	MajorDMR-1-3656	3
chr1	31838420	31839259	MajorDMR-1-3657	4
chr1	31842263	31842900	MajorDMR-1-3658	7
chr1	31843445	31844442	MajorDMR-1-3659	6
chr1	31847069	31847189	MajorDMR-1-3660	3
chr1	31855967	31856419	MajorDMR-1-3661	4
chr1	31857176	31857261	MajorDMR-1-3662	2
chr1	31860634	31860748	MajorDMR-1-3663	3
chr1	31886867	31887955	MajorDMR-1-3664	12
chr1	31895969	31896023	MajorDMR-1-3665	3
chr1	31897259	31897508	MajorDMR-1-3666	3
chr1	31906913	31907355	MajorDMR-1-3667	11
chr1	31932619	31933111	MajorDMR-1-3668	4
chr1	31955538	31956525	MajorDMR-1-3669	13
chr1	31959518	31959711	MajorDMR-1-3670	5
chr1	32000472	32000691	MajorDMR-1-3671	3
chr1	32006785	32007431	MajorDMR-1-3672	10
chr1	32012477	32013155	MajorDMR-1-3673	6
chr1	32015487	32015723	MajorDMR-1-3674	4
chr1	32018872	32018980	MajorDMR-1-3675	2
chr1	32039482	32040752	MajorDMR-1-3676	18
chr1	32045457	32046565	MajorDMR-1-3677	10
chr1	32057244	32057323	MajorDMR-1-3678	3
chr1	32081129	32081488	MajorDMR-1-3679	6
chr1	32082639	32082964	MajorDMR-1-3680	3
chr1	32084124	32085236	MajorDMR-1-3681	14
chr1	32087187	32088225	MajorDMR-1-3682	12
chr1	32091949	32092610	MajorDMR-1-3683	9
chr1	32093377	32094219	MajorDMR-1-3684	11
chr1	32096942	32097134	MajorDMR-1-3685	2
chr1	32104881	32105573	MajorDMR-1-3686	6
chr1	32106810	32109485	MajorDMR-1-3687	21
chr1	32116403	32116622	MajorDMR-1-3688	3
chr1	32118600	32119101	MajorDMR-1-3689	2
chr1	32132098	32132395	MajorDMR-1-3690	3
chr1	32132945	32132999	MajorDMR-1-3691	3
chr1	32138389	32139353	MajorDMR-1-3692	21
chr1	32140931	32141075	MajorDMR-1-3693	3
chr1	32158857	32159028	MajorDMR-1-3694	5
chr1	32171220	32171300	MajorDMR-1-3695	2
chr1	32178226	32178268	MajorDMR-1-3696	2
chr1	32180113	32181464	MajorDMR-1-3697	41
chr1	32182597	32184152	MajorDMR-1-3698	14
chr1	32186819	32186825	MajorDMR-1-3699	2
chr1	32189189	32189900	MajorDMR-1-3700	7
chr1	32191752	32193514	MajorDMR-1-3701	18
chr1	32194020	32194466	MajorDMR-1-3702	4
chr1	32195085	32203969	MajorDMR-1-3703	125
chr1	32205186	32207664	MajorDMR-1-3704	39
chr1	32208221	32210654	MajorDMR-1-3705	59
chr1	32211558	32212756	MajorDMR-1-3706	4
chr1	32213259	32213664	MajorDMR-1-3707	5
chr1	32214308	32215781	MajorDMR-1-3708	14
chr1	32216478	32219011	MajorDMR-1-3709	19
chr1	32220201	32220317	MajorDMR-1-3710	4
chr1	32221192	32225865	MajorDMR-1-3711	69
chr1	32227604	32228014	MajorDMR-1-3712	5
chr1	32231018	32231429	MajorDMR-1-3713	7
chr1	32233506	32233842	MajorDMR-1-3714	4
chr1	32234826	32237458	MajorDMR-1-3715	31
chr1	32238564	32241830	MajorDMR-1-3716	36
chr1	32244652	32245756	MajorDMR-1-3717	20
chr1	32246471	32247490	MajorDMR-1-3718	11
chr1	32303167	32303749	MajorDMR-1-3719	8
chr1	32305124	32305173	MajorDMR-1-3720	3
chr1	32305732	32305838	MajorDMR-1-3721	5
chr1	32314294	32314321	MajorDMR-1-3722	2
chr1	32315146	32315455	MajorDMR-1-3723	2
chr1	32321146	32321919	MajorDMR-1-3724	4
chr1	32326776	32326809	MajorDMR-1-3725	2
chr1	32331718	32331919	MajorDMR-1-3726	3
chr1	32333431	32333494	MajorDMR-1-3727	2
chr1	32334630	32335269	MajorDMR-1-3728	7
chr1	32346227	32347823	MajorDMR-1-3729	20
chr1	32354403	32354448	MajorDMR-1-3730	4
chr1	32364702	32365149	MajorDMR-1-3731	7
chr1	32369969	32370099	MajorDMR-1-3732	5
chr1	32370896	32371239	MajorDMR-1-3733	5
chr1	32373046	32373943	MajorDMR-1-3734	9
chr1	32374489	32375188	MajorDMR-1-3735	14
chr1	32380190	32380301	MajorDMR-1-3736	2
chr1	32385108	32385253	MajorDMR-1-3737	5
chr1	32386918	32387344	MajorDMR-1-3738	2
chr1	32388441	32388519	MajorDMR-1-3739	3
chr1	32391023	32391977	MajorDMR-1-3740	6
chr1	32398135	32398258	MajorDMR-1-3741	2
chr1	32405527	32405862	MajorDMR-1-3742	3
chr1	32416664	32417643	MajorDMR-1-3743	13
chr1	32423346	32423609	MajorDMR-1-3744	3
chr1	32429173	32429653	MajorDMR-1-3745	4
chr1	32456685	32457802	MajorDMR-1-3746	10
chr1	32485496	32486414	MajorDMR-1-3747	7
chr1	32492275	32492735	MajorDMR-1-3748	3
chr1	32497579	32497793	MajorDMR-1-3749	4
chr1	32500843	32501313	MajorDMR-1-3750	3
chr1	32503520	32503916	MajorDMR-1-3751	2
chr1	32506993	32507026	MajorDMR-1-3752	2
chr1	32508870	32508933	MajorDMR-1-3753	2
chr1	32512915	32513056	MajorDMR-1-3754	3
chr1	32515300	32515889	MajorDMR-1-3755	11
chr1	32527128	32528568	MajorDMR-1-3756	17
chr1	32530098	32530127	MajorDMR-1-3757	2
chr1	32531311	32531426	MajorDMR-1-3758	2
chr1	32531981	32532463	MajorDMR-1-3759	7
chr1	32533421	32533425	MajorDMR-1-3760	2
chr1	32534982	32535694	MajorDMR-1-3761	6
chr1	32537367	32537375	MajorDMR-1-3762	2
chr1	32539538	32540725	MajorDMR-1-3763	12
chr1	32541281	32541743	MajorDMR-1-3764	5
chr1	32542794	32543620	MajorDMR-1-3765	14
chr1	32545197	32545229	MajorDMR-1-3766	2
chr1	32553610	32554455	MajorDMR-1-3767	18
chr1	32556677	32557097	MajorDMR-1-3768	9
chr1	32566096	32566345	MajorDMR-1-3769	7
chr1	32569815	32570511	MajorDMR-1-3770	6
chr1	32578712	32578730	MajorDMR-1-3771	2
chr1	32587702	32588207	MajorDMR-1-3772	4
chr1	32591060	32591270	MajorDMR-1-3773	2
chr1	32599327	32599407	MajorDMR-1-3774	2
chr1	32609616	32611788	MajorDMR-1-3775	25
chr1	32616415	32616786	MajorDMR-1-3776	5
chr1	32624808	32624854	MajorDMR-1-3777	2
chr1	32627614	32628234	MajorDMR-1-3778	10
chr1	32631454	32631487	MajorDMR-1-3779	4
chr1	32636946	32637318	MajorDMR-1-3780	3
chr1	32642022	32642359	MajorDMR-1-3781	3
chr1	32643900	32644010	MajorDMR-1-3782	3
chr1	32646857	32647337	MajorDMR-1-3783	2
chr1	32647844	32648296	MajorDMR-1-3784	9
chr1	32649890	32650251	MajorDMR-1-3785	3
chr1	32652402	32652601	MajorDMR-1-3786	3
chr1	32669563	32669823	MajorDMR-1-3787	3
chr1	32670485	32670841	MajorDMR-1-3788	4
chr1	32674816	32674945	MajorDMR-1-3789	2
chr1	32679139	32679271	MajorDMR-1-3790	2
chr1	32681976	32682049	MajorDMR-1-3791	3
chr1	32686247	32686498	MajorDMR-1-3792	2
chr1	32713898	32714018	MajorDMR-1-3793	3
chr1	32738250	32739494	MajorDMR-1-3794	13
chr1	32741890	32742130	MajorDMR-1-3795	11
chr1	32769928	32770025	MajorDMR-1-3796	2
chr1	32785768	32785902	MajorDMR-1-3797	5
chr1	32823355	32823626	MajorDMR-1-3798	2
chr1	32825426	32825804	MajorDMR-1-3799	3
chr1	32828144	32829234	MajorDMR-1-3800	9
chr1	32830712	32831116	MajorDMR-1-3801	6
chr1	32831838	32832182	MajorDMR-1-3802	5
chr1	32837263	32837287	MajorDMR-1-3803	2
chr1	32841902	32841990	MajorDMR-1-3804	4
chr1	32842650	32843632	MajorDMR-1-3805	9
chr1	32853160	32853222	MajorDMR-1-3806	2
chr1	32855632	32856234	MajorDMR-1-3807	4
chr1	32856759	32856788	MajorDMR-1-3808	2
chr1	32858005	32858234	MajorDMR-1-3809	3
chr1	32861114	32861287	MajorDMR-1-3810	2
chr1	32862326	32862441	MajorDMR-1-3811	3
chr1	32866852	32867007	MajorDMR-1-3812	3
chr1	32869672	32871397	MajorDMR-1-3813	27
chr1	32890252	32890536	MajorDMR-1-3814	4
chr1	32931538	32931991	MajorDMR-1-3815	2
chr1	32935992	32936058	MajorDMR-1-3816	3
chr1	32948555	32948595	MajorDMR-1-3817	2
chr1	32979010	32979626	MajorDMR-1-3818	7
chr1	32986317	32986750	MajorDMR-1-3819	6
chr1	32994414	32994442	MajorDMR-1-3820	3
chr1	33004423	33004479	MajorDMR-1-3821	2
chr1	33034780	33035195	MajorDMR-1-3822	2
chr1	33035942	33036093	MajorDMR-1-3823	2
chr1	33075579	33075835	MajorDMR-1-3824	2
chr1	33076934	33077445	MajorDMR-1-3825	19
chr1	33078495	33078593	MajorDMR-1-3826	2
chr1	33089502	33089583	MajorDMR-1-3827	2
chr1	33102825	33103330	MajorDMR-1-3828	5
chr1	33122630	33122706	MajorDMR-1-3829	4
chr1	33126812	33127556	MajorDMR-1-3830	5
chr1	33128863	33129597	MajorDMR-1-3831	6
chr1	33130111	33137234	MajorDMR-1-3832	77
chr1	33145756	33145883	MajorDMR-1-3833	4
chr1	33158871	33158976	MajorDMR-1-3834	3
chr1	33159558	33159654	MajorDMR-1-3835	4
chr1	33161808	33161880	MajorDMR-1-3836	2
chr1	33165036	33166255	MajorDMR-1-3837	22
chr1	33167113	33167561	MajorDMR-1-3838	8
chr1	33169163	33169851	MajorDMR-1-3839	14
chr1	33178033	33178229	MajorDMR-1-3840	4
chr1	33199352	33199748	MajorDMR-1-3841	7
chr1	33211779	33212347	MajorDMR-1-3842	8
chr1	33216599	33217737	MajorDMR-1-3843	12
chr1	33218477	33219071	MajorDMR-1-3844	6
chr1	33221234	33221714	MajorDMR-1-3845	4
chr1	33227268	33228210	MajorDMR-1-3846	6
chr1	33231676	33231783	MajorDMR-1-3847	5
chr1	33232841	33233474	MajorDMR-1-3848	8
chr1	33234486	33237908	MajorDMR-1-3849	97
chr1	33239477	33240048	MajorDMR-1-3850	3
chr1	33251991	33252360	MajorDMR-1-3851	3
chr1	33266869	33267385	MajorDMR-1-3852	6
chr1	33271279	33272326	MajorDMR-1-3853	10
chr1	33272861	33273293	MajorDMR-1-3854	4
chr1	33281525	33281603	MajorDMR-1-3855	2
chr1	33294027	33294660	MajorDMR-1-3856	7
chr1	33314421	33315126	MajorDMR-1-3857	4
chr1	33317554	33318108	MajorDMR-1-3858	6
chr1	33323162	33325063	MajorDMR-1-3859	21
chr1	33325767	33325895	MajorDMR-1-3860	2
chr1	33335631	33335799	MajorDMR-1-3861	8
chr1	33337111	33337379	MajorDMR-1-3862	2
chr1	33343803	33344514	MajorDMR-1-3863	7
chr1	33348534	33348662	MajorDMR-1-3864	3
chr1	33349939	33351321	MajorDMR-1-3865	11
chr1	33353458	33354273	MajorDMR-1-3866	6
chr1	33355517	33355912	MajorDMR-1-3867	4
chr1	33357806	33358129	MajorDMR-1-3868	4
chr1	33362951	33363421	MajorDMR-1-3869	8
chr1	33365702	33366286	MajorDMR-1-3870	10
chr1	33367669	33367752	MajorDMR-1-3871	3
chr1	33373248	33373316	MajorDMR-1-3872	3
chr1	33375093	33375269	MajorDMR-1-3873	2
chr1	33388115	33388148	MajorDMR-1-3874	2
chr1	33391128	33391639	MajorDMR-1-3875	8
chr1	33405541	33406641	MajorDMR-1-3876	6
chr1	33411525	33412125	MajorDMR-1-3877	5
chr1	33413792	33414680	MajorDMR-1-3878	4
chr1	33418915	33420078	MajorDMR-1-3879	8
chr1	33420636	33420650	MajorDMR-1-3880	2
chr1	33427217	33427888	MajorDMR-1-3881	6
chr1	33433508	33433915	MajorDMR-1-3882	3
chr1	33443565	33443905	MajorDMR-1-3883	6
chr1	33473177	33473245	MajorDMR-1-3884	2
chr1	33508004	33508371	MajorDMR-1-3885	6
chr1	33509272	33509489	MajorDMR-1-3886	2
chr1	33526149	33526771	MajorDMR-1-3887	4
chr1	33547984	33548213	MajorDMR-1-3888	4
chr1	33549632	33550481	MajorDMR-1-3889	8
chr1	33551395	33551494	MajorDMR-1-3890	2
chr1	33552887	33556731	MajorDMR-1-3891	24
chr1	33558869	33558985	MajorDMR-1-3892	3
chr1	33561943	33562751	MajorDMR-1-3893	6
chr1	33568750	33568864	MajorDMR-1-3894	2
chr1	33570636	33571401	MajorDMR-1-3895	6
chr1	33583843	33584154	MajorDMR-1-3896	4
chr1	33585689	33586249	MajorDMR-1-3897	6
chr1	33588533	33588620	MajorDMR-1-3898	3
chr1	33592484	33592489	MajorDMR-1-3899	2
chr1	33626603	33627161	MajorDMR-1-3900	8
chr1	33648600	33648997	MajorDMR-1-3901	4
chr1	33661344	33661579	MajorDMR-1-3902	3
chr1	33687083	33687424	MajorDMR-1-3903	2
chr1	33694450	33694610	MajorDMR-1-3904	2
chr1	33716530	33716621	MajorDMR-1-3905	3
chr1	33720937	33721085	MajorDMR-1-3906	2
chr1	33736856	33737190	MajorDMR-1-3907	4
chr1	33742620	33742722	MajorDMR-1-3908	5
chr1	33760251	33760951	MajorDMR-1-3909	15
chr1	33763458	33763695	MajorDMR-1-3910	2
chr1	33771584	33772375	MajorDMR-1-3911	19
chr1	33783507	33784072	MajorDMR-1-3912	10
chr1	33790744	33790818	MajorDMR-1-3913	3
chr1	33791438	33792615	MajorDMR-1-3914	12
chr1	33794439	33794499	MajorDMR-1-3915	3
chr1	33808651	33808849	MajorDMR-1-3916	3
chr1	33810266	33810430	MajorDMR-1-3917	5
chr1	33816757	33816788	MajorDMR-1-3918	2
chr1	33828282	33828286	MajorDMR-1-3919	2
chr1	33834174	33834200	MajorDMR-1-3920	3
chr1	33838012	33838338	MajorDMR-1-3921	5
chr1	33854048	33856375	MajorDMR-1-3922	18
chr1	33862555	33862580	MajorDMR-1-3923	2
chr1	33880619	33880652	MajorDMR-1-3924	2
chr1	33893288	33893475	MajorDMR-1-3925	2
chr1	33902853	33903066	MajorDMR-1-3926	5
chr1	33908934	33909052	MajorDMR-1-3927	2
chr1	33975710	33975923	MajorDMR-1-3928	2
chr1	33977859	33978369	MajorDMR-1-3929	6
chr1	33983610	33984471	MajorDMR-1-3930	9
chr1	33986249	33986292	MajorDMR-1-3931	2
chr1	34007150	34007305	MajorDMR-1-3932	2
chr1	34013187	34013668	MajorDMR-1-3933	4
chr1	34017909	34018029	MajorDMR-1-3934	2
chr1	34035399	34035807	MajorDMR-1-3935	6
chr1	34038094	34039546	MajorDMR-1-3936	14
chr1	34040701	34041683	MajorDMR-1-3937	10
chr1	34048615	34049029	MajorDMR-1-3938	2
chr1	34050510	34050520	MajorDMR-1-3939	2
chr1	34052362	34052824	MajorDMR-1-3940	6
chr1	34071823	34072014	MajorDMR-1-3941	4
chr1	34080379	34080739	MajorDMR-1-3942	2
chr1	34087076	34087134	MajorDMR-1-3943	2
chr1	34090628	34090634	MajorDMR-1-3944	2
chr1	34092519	34092554	MajorDMR-1-3945	2
chr1	34098450	34098602	MajorDMR-1-3946	2
chr1	34102144	34102243	MajorDMR-1-3947	3
chr1	34108882	34109171	MajorDMR-1-3948	3
chr1	34117944	34118080	MajorDMR-1-3949	4
chr1	34120056	34120102	MajorDMR-1-3950	2
chr1	34122052	34122156	MajorDMR-1-3951	2
chr1	34124198	34124890	MajorDMR-1-3952	7
chr1	34125919	34126079	MajorDMR-1-3953	3
chr1	34127090	34127325	MajorDMR-1-3954	2
chr1	34129481	34130398	MajorDMR-1-3955	6
chr1	34148401	34148460	MajorDMR-1-3956	2
chr1	34150114	34151684	MajorDMR-1-3957	11
chr1	34158892	34159255	MajorDMR-1-3958	3
chr1	34163122	34164120	MajorDMR-1-3959	5
chr1	34164944	34165078	MajorDMR-1-3960	4
chr1	34172939	34173285	MajorDMR-1-3961	2
chr1	34175119	34176176	MajorDMR-1-3962	8
chr1	34176729	34177219	MajorDMR-1-3963	4
chr1	34188267	34188701	MajorDMR-1-3964	5
chr1	34190442	34190582	MajorDMR-1-3965	2
chr1	34191098	34191286	MajorDMR-1-3966	4
chr1	34191789	34192262	MajorDMR-1-3967	7
chr1	34203871	34204621	MajorDMR-1-3968	13
chr1	34205724	34205736	MajorDMR-1-3969	3
chr1	34215878	34216023	MajorDMR-1-3970	2
chr1	34224363	34224627	MajorDMR-1-3971	3
chr1	34227695	34228447	MajorDMR-1-3972	3
chr1	34230611	34230681	MajorDMR-1-3973	3
chr1	34231786	34231828	MajorDMR-1-3974	3
chr1	34234120	34234434	MajorDMR-1-3975	3
chr1	34240287	34240486	MajorDMR-1-3976	4
chr1	34245357	34245378	MajorDMR-1-3977	2
chr1	34246193	34246420	MajorDMR-1-3978	2
chr1	34248424	34248770	MajorDMR-1-3979	4
chr1	34250113	34250681	MajorDMR-1-3980	6
chr1	34268698	34269171	MajorDMR-1-3981	7
chr1	34288896	34289180	MajorDMR-1-3982	3
chr1	34295279	34295473	MajorDMR-1-3983	2
chr1	34302307	34302592	MajorDMR-1-3984	2
chr1	34320636	34320754	MajorDMR-1-3985	2
chr1	34342701	34342921	MajorDMR-1-3986	3
chr1	34354182	34354562	MajorDMR-1-3987	5
chr1	34355485	34355899	MajorDMR-1-3988	3
chr1	34373814	34374828	MajorDMR-1-3989	8
chr1	34377437	34377619	MajorDMR-1-3990	2
chr1	34382518	34382588	MajorDMR-1-3991	2
chr1	34397960	34398201	MajorDMR-1-3992	7
chr1	34407611	34408283	MajorDMR-1-3993	5
chr1	34408833	34410310	MajorDMR-1-3994	13
chr1	34417124	34417439	MajorDMR-1-3995	7
chr1	34420590	34421006	MajorDMR-1-3996	13
chr1	34424026	34424976	MajorDMR-1-3997	12
chr1	34425850	34426817	MajorDMR-1-3998	12
chr1	34431967	34432695	MajorDMR-1-3999	10
chr1	34436801	34438460	MajorDMR-1-4000	23
chr1	34440125	34440550	MajorDMR-1-4001	2
chr1	34457828	34457894	MajorDMR-1-4002	2
chr1	34466869	34467653	MajorDMR-1-4003	5
chr1	34483672	34484167	MajorDMR-1-4004	2
chr1	34500116	34500209	MajorDMR-1-4005	2
chr1	34503704	34504507	MajorDMR-1-4006	6
chr1	34509922	34510268	MajorDMR-1-4007	3
chr1	34511336	34511409	MajorDMR-1-4008	3
chr1	34522880	34523271	MajorDMR-1-4009	7
chr1	34525367	34526645	MajorDMR-1-4010	5
chr1	34530529	34530551	MajorDMR-1-4011	2
chr1	34554501	34554581	MajorDMR-1-4012	2
chr1	34555342	34556109	MajorDMR-1-4013	12
chr1	34565830	34566219	MajorDMR-1-4014	5
chr1	34576317	34576332	MajorDMR-1-4015	2
chr1	34578554	34578596	MajorDMR-1-4016	3
chr1	34587884	34588007	MajorDMR-1-4017	4
chr1	34595920	34596263	MajorDMR-1-4018	5
chr1	34599383	34599594	MajorDMR-1-4019	5
chr1	34623765	34624047	MajorDMR-1-4020	4
chr1	34628149	34628353	MajorDMR-1-4021	8
chr1	34638584	34639260	MajorDMR-1-4022	4
chr1	34642947	34643125	MajorDMR-1-4023	9
chr1	34654257	34654263	MajorDMR-1-4024	2
chr1	34675570	34675610	MajorDMR-1-4025	2
chr1	34702790	34703122	MajorDMR-1-4026	8
chr1	34711943	34712020	MajorDMR-1-4027	2
chr1	34732575	34733599	MajorDMR-1-4028	10
chr1	34736152	34736239	MajorDMR-1-4029	3
chr1	34743866	34744093	MajorDMR-1-4030	4
chr1	34760904	34760996	MajorDMR-1-4031	3
chr1	34764595	34764685	MajorDMR-1-4032	2
chr1	34774949	34775153	MajorDMR-1-4033	3
chr1	34784161	34784319	MajorDMR-1-4034	2
chr1	34794006	34794329	MajorDMR-1-4035	6
chr1	34798297	34799501	MajorDMR-1-4036	5
chr1	34806625	34806919	MajorDMR-1-4037	5
chr1	34807469	34807524	MajorDMR-1-4038	2
chr1	34841514	34842281	MajorDMR-1-4039	8
chr1	34848562	34848590	MajorDMR-1-4040	2
chr1	34863835	34863853	MajorDMR-1-4041	2
chr1	34875718	34875825	MajorDMR-1-4042	4
chr1	34878085	34878832	MajorDMR-1-4043	11
chr1	34941896	34943869	MajorDMR-1-4044	18
chr1	34947957	34948508	MajorDMR-1-4045	9
chr1	34949064	34949201	MajorDMR-1-4046	4
chr1	34960630	34961374	MajorDMR-1-4047	8
chr1	34962539	34962649	MajorDMR-1-4048	2
chr1	34982476	34982752	MajorDMR-1-4049	2
chr1	34983844	34985930	MajorDMR-1-4050	17
chr1	34999682	34999833	MajorDMR-1-4051	5
chr1	35068666	35069107	MajorDMR-1-4052	7
chr1	35093587	35093654	MajorDMR-1-4053	3
chr1	35097146	35097246	MajorDMR-1-4054	3
chr1	35104948	35105027	MajorDMR-1-4055	2
chr1	35122449	35122750	MajorDMR-1-4056	9
chr1	35123580	35124533	MajorDMR-1-4057	13
chr1	35133618	35133679	MajorDMR-1-4058	3
chr1	35177234	35177837	MajorDMR-1-4059	5
chr1	35186690	35188505	MajorDMR-1-4060	12
chr1	35196331	35196362	MajorDMR-1-4061	2
chr1	35198511	35198826	MajorDMR-1-4062	6
chr1	35202607	35203080	MajorDMR-1-4063	3
chr1	35210321	35210988	MajorDMR-1-4064	8
chr1	35218657	35218857	MajorDMR-1-4065	4
chr1	35220333	35220522	MajorDMR-1-4066	2
chr1	35236081	35237865	MajorDMR-1-4067	22
chr1	35243390	35243612	MajorDMR-1-4068	5
chr1	35249238	35249751	MajorDMR-1-4069	6
chr1	35253926	35253941	MajorDMR-1-4070	2
chr1	35258242	35258887	MajorDMR-1-4071	13
chr1	35282580	35282750	MajorDMR-1-4072	2
chr1	35319174	35319314	MajorDMR-1-4073	3
chr1	35321895	35322007	MajorDMR-1-4074	4
chr1	35324000	35324337	MajorDMR-1-4075	4
chr1	35326102	35328478	MajorDMR-1-4076	15
chr1	35330569	35331428	MajorDMR-1-4077	15
chr1	35332343	35335377	MajorDMR-1-4078	61
chr1	35336883	35338199	MajorDMR-1-4079	20
chr1	35338758	35339038	MajorDMR-1-4080	4
chr1	35340010	35340111	MajorDMR-1-4081	2
chr1	35341357	35341630	MajorDMR-1-4082	3
chr1	35342216	35342580	MajorDMR-1-4083	2
chr1	35343137	35343335	MajorDMR-1-4084	2
chr1	35344329	35344499	MajorDMR-1-4085	4
chr1	35345332	35346225	MajorDMR-1-4086	9
chr1	35348056	35348873	MajorDMR-1-4087	4
chr1	35349459	35351404	MajorDMR-1-4088	20
chr1	35351996	35354733	MajorDMR-1-4089	27
chr1	35355259	35355772	MajorDMR-1-4090	7
chr1	35356672	35357340	MajorDMR-1-4091	7
chr1	35362015	35362713	MajorDMR-1-4092	4
chr1	35363225	35363679	MajorDMR-1-4093	4
chr1	35364394	35368484	MajorDMR-1-4094	38
chr1	35368994	35369443	MajorDMR-1-4095	8
chr1	35370347	35370948	MajorDMR-1-4096	7
chr1	35372156	35373633	MajorDMR-1-4097	10
chr1	35374140	35374164	MajorDMR-1-4098	2
chr1	35375756	35376811	MajorDMR-1-4099	11
chr1	35377791	35377881	MajorDMR-1-4100	2
chr1	35379299	35379377	MajorDMR-1-4101	2
chr1	35380430	35380523	MajorDMR-1-4102	3
chr1	35382358	35383236	MajorDMR-1-4103	8
chr1	35383874	35384321	MajorDMR-1-4104	4
chr1	35385144	35388725	MajorDMR-1-4105	31
chr1	35390173	35390264	MajorDMR-1-4106	3
chr1	35391374	35391770	MajorDMR-1-4107	3
chr1	35396827	35397490	MajorDMR-1-4108	5
chr1	35431273	35431281	MajorDMR-1-4109	2
chr1	35467419	35467704	MajorDMR-1-4110	2
chr1	35468434	35468972	MajorDMR-1-4111	4
chr1	35495858	35496406	MajorDMR-1-4112	8
chr1	35528548	35528658	MajorDMR-1-4113	2
chr1	35578435	35579239	MajorDMR-1-4114	6
chr1	35609663	35610997	MajorDMR-1-4115	16
chr1	35626299	35627144	MajorDMR-1-4116	12
chr1	35633198	35633315	MajorDMR-1-4117	2
chr1	35639070	35639115	MajorDMR-1-4118	2
chr1	35640390	35640447	MajorDMR-1-4119	2
chr1	35646067	35647012	MajorDMR-1-4120	10
chr1	35652086	35652583	MajorDMR-1-4121	2
chr1	35653151	35653189	MajorDMR-1-4122	3
chr1	35671289	35671910	MajorDMR-1-4123	4
chr1	35674550	35677421	MajorDMR-1-4124	20
chr1	35687923	35688311	MajorDMR-1-4125	4
chr1	35738433	35739291	MajorDMR-1-4126	11
chr1	35740880	35741108	MajorDMR-1-4127	5
chr1	35744422	35745186	MajorDMR-1-4128	5
chr1	35786815	35786857	MajorDMR-1-4129	2
chr1	35837261	35837417	MajorDMR-1-4130	3
chr1	35852768	35852919	MajorDMR-1-4131	2
chr1	35880751	35881410	MajorDMR-1-4132	10
chr1	35885523	35885565	MajorDMR-1-4133	2
chr1	35891818	35891839	MajorDMR-1-4134	2
chr1	35908608	35908789	MajorDMR-1-4135	3
chr1	35936226	35937014	MajorDMR-1-4136	5
chr1	35941178	35942092	MajorDMR-1-4137	8
chr1	35958967	35959143	MajorDMR-1-4138	2
chr1	35962479	35963936	MajorDMR-1-4139	11
chr1	35965473	35965708	MajorDMR-1-4140	3
chr1	35975671	35975711	MajorDMR-1-4141	2
chr1	35983687	35983746	MajorDMR-1-4142	2
chr1	35996555	35996583	MajorDMR-1-4143	2
chr1	35997819	35997975	MajorDMR-1-4144	4
chr1	36002544	36003049	MajorDMR-1-4145	4
chr1	36003697	36003930	MajorDMR-1-4146	3
chr1	36004548	36004860	MajorDMR-1-4147	6
chr1	36021127	36021646	MajorDMR-1-4148	3
chr1	36025968	36026198	MajorDMR-1-4149	10
chr1	36027359	36030194	MajorDMR-1-4150	44
chr1	36031225	36033089	MajorDMR-1-4151	10
chr1	36033600	36033989	MajorDMR-1-4152	3
chr1	36038513	36038521	MajorDMR-1-4153	2
chr1	36040037	36040273	MajorDMR-1-4154	7
chr1	36042609	36042849	MajorDMR-1-4155	2
chr1	36043884	36044431	MajorDMR-1-4156	14
chr1	36046465	36047049	MajorDMR-1-4157	6
chr1	36055879	36055929	MajorDMR-1-4158	2
chr1	36061499	36061650	MajorDMR-1-4159	7
chr1	36080875	36081352	MajorDMR-1-4160	10
chr1	36104221	36104540	MajorDMR-1-4161	3
chr1	36108165	36108495	MajorDMR-1-4162	10
chr1	36131982	36132051	MajorDMR-1-4163	2
chr1	36137770	36138776	MajorDMR-1-4164	16
chr1	36139358	36139874	MajorDMR-1-4165	4
chr1	36140575	36141527	MajorDMR-1-4166	4
chr1	36142031	36142833	MajorDMR-1-4167	7
chr1	36164898	36165260	MajorDMR-1-4168	3
chr1	36165869	36166104	MajorDMR-1-4169	2
chr1	36172930	36173178	MajorDMR-1-4170	9
chr1	36177669	36179015	MajorDMR-1-4171	10
chr1	36179521	36179852	MajorDMR-1-4172	4
chr1	36180900	36180947	MajorDMR-1-4173	2
chr1	36181915	36182396	MajorDMR-1-4174	3
chr1	36204077	36204214	MajorDMR-1-4175	3
chr1	36211246	36211401	MajorDMR-1-4176	2
chr1	36212542	36212902	MajorDMR-1-4177	15
chr1	36213480	36214995	MajorDMR-1-4178	18
chr1	36230425	36230531	MajorDMR-1-4179	2
chr1	36236427	36236595	MajorDMR-1-4180	8
chr1	36252129	36252640	MajorDMR-1-4181	4
chr1	36253592	36253941	MajorDMR-1-4182	4
chr1	36265702	36266297	MajorDMR-1-4183	8
chr1	36272481	36272573	MajorDMR-1-4184	3
chr1	36275002	36275546	MajorDMR-1-4185	4
chr1	36276051	36277329	MajorDMR-1-4186	22
chr1	36280516	36280771	MajorDMR-1-4187	8
chr1	36281355	36281692	MajorDMR-1-4188	4
chr1	36289823	36290166	MajorDMR-1-4189	2
chr1	36298079	36300497	MajorDMR-1-4190	17
chr1	36326448	36326471	MajorDMR-1-4191	3
chr1	36348137	36348452	MajorDMR-1-4192	10
chr1	36359962	36360004	MajorDMR-1-4193	5
chr1	36377228	36377699	MajorDMR-1-4194	8
chr1	36382070	36382174	MajorDMR-1-4195	2
chr1	36437394	36437991	MajorDMR-1-4196	8
chr1	36456760	36456874	MajorDMR-1-4197	4
chr1	36488906	36489277	MajorDMR-1-4198	2
chr1	36526714	36527507	MajorDMR-1-4199	7
chr1	36531559	36532086	MajorDMR-1-4200	16
chr1	36545721	36546523	MajorDMR-1-4201	8
chr1	36549347	36549403	MajorDMR-1-4202	3
chr1	36550404	36550825	MajorDMR-1-4203	2
chr1	36553443	36553732	MajorDMR-1-4204	3
chr1	36562131	36562153	MajorDMR-1-4205	2
chr1	36563357	36563401	MajorDMR-1-4206	2
chr1	36576909	36577137	MajorDMR-1-4207	3
chr1	36592091	36592601	MajorDMR-1-4208	12
chr1	36614087	36614217	MajorDMR-1-4209	4
chr1	36617588	36618163	MajorDMR-1-4210	5
chr1	36619067	36619709	MajorDMR-1-4211	6
chr1	36624278	36624991	MajorDMR-1-4212	5
chr1	36627639	36627866	MajorDMR-1-4213	4
chr1	36631306	36631722	MajorDMR-1-4214	9
chr1	36633392	36633503	MajorDMR-1-4215	2
chr1	36635142	36635210	MajorDMR-1-4216	3
chr1	36635831	36636445	MajorDMR-1-4217	8
chr1	36637216	36637531	MajorDMR-1-4218	3
chr1	36638159	36640843	MajorDMR-1-4219	28
chr1	36641524	36646861	MajorDMR-1-4220	162
chr1	36648650	36649008	MajorDMR-1-4221	5
chr1	36660817	36660880	MajorDMR-1-4222	2
chr1	36665661	36665914	MajorDMR-1-4223	5
chr1	36668527	36668615	MajorDMR-1-4224	3
chr1	36691183	36691214	MajorDMR-1-4225	2
chr1	36698121	36698139	MajorDMR-1-4226	2
chr1	36702235	36702291	MajorDMR-1-4227	3
chr1	36703624	36703860	MajorDMR-1-4228	4
chr1	36704435	36706833	MajorDMR-1-4229	33
chr1	36715263	36715381	MajorDMR-1-4230	3
chr1	36720950	36720966	MajorDMR-1-4231	2
chr1	36723929	36724010	MajorDMR-1-4232	2
chr1	36727605	36728041	MajorDMR-1-4233	3
chr1	36732641	36732953	MajorDMR-1-4234	2
chr1	36739170	36739209	MajorDMR-1-4235	2
chr1	36739784	36740423	MajorDMR-1-4236	8
chr1	36743062	36743464	MajorDMR-1-4237	2
chr1	36744305	36744352	MajorDMR-1-4238	3
chr1	36747815	36747967	MajorDMR-1-4239	2
chr1	36748829	36749323	MajorDMR-1-4240	3
chr1	36752131	36752491	MajorDMR-1-4241	2
chr1	36754156	36755185	MajorDMR-1-4242	9
chr1	36765810	36765918	MajorDMR-1-4243	2
chr1	36766493	36766604	MajorDMR-1-4244	2
chr1	36767684	36768000	MajorDMR-1-4245	2
chr1	36768659	36770009	MajorDMR-1-4246	17
chr1	36770958	36771920	MajorDMR-1-4247	11
chr1	36788386	36788628	MajorDMR-1-4248	10
chr1	36790117	36790225	MajorDMR-1-4249	5
chr1	36791742	36791958	MajorDMR-1-4250	5
chr1	36796418	36796520	MajorDMR-1-4251	2
chr1	36808324	36808465	MajorDMR-1-4252	2
chr1	36814295	36814538	MajorDMR-1-4253	8
chr1	36816944	36817080	MajorDMR-1-4254	4
chr1	36819333	36819502	MajorDMR-1-4255	4
chr1	36824217	36824375	MajorDMR-1-4256	5
chr1	36835292	36835419	MajorDMR-1-4257	3
chr1	36837010	36837048	MajorDMR-1-4258	2
chr1	36837805	36837813	MajorDMR-1-4259	2
chr1	36838859	36838984	MajorDMR-1-4260	3
chr1	36841204	36842381	MajorDMR-1-4261	9
chr1	36847449	36849923	MajorDMR-1-4262	22
chr1	36857747	36857868	MajorDMR-1-4263	2
chr1	36861234	36861304	MajorDMR-1-4264	4
chr1	36861978	36862035	MajorDMR-1-4265	3
chr1	36867899	36867921	MajorDMR-1-4266	2
chr1	36874252	36874309	MajorDMR-1-4267	2
chr1	36877243	36878248	MajorDMR-1-4268	11
chr1	36890903	36891685	MajorDMR-1-4269	6
chr1	36909590	36909988	MajorDMR-1-4270	5
chr1	36914329	36915346	MajorDMR-1-4271	12
chr1	36966696	36968221	MajorDMR-1-4272	23
chr1	36971703	36972438	MajorDMR-1-4273	8
chr1	36975411	36975450	MajorDMR-1-4274	2
chr1	37003756	37003866	MajorDMR-1-4275	2
chr1	37009048	37009096	MajorDMR-1-4276	2
chr1	37013126	37013721	MajorDMR-1-4277	7
chr1	37024266	37024425	MajorDMR-1-4278	3
chr1	37037760	37038859	MajorDMR-1-4279	26
chr1	37042382	37042455	MajorDMR-1-4280	2
chr1	37043407	37043705	MajorDMR-1-4281	2
chr1	37044652	37044861	MajorDMR-1-4282	6
chr1	37045425	37046061	MajorDMR-1-4283	5
chr1	37047237	37049343	MajorDMR-1-4284	22
chr1	37049896	37052729	MajorDMR-1-4285	28
chr1	37056660	37057033	MajorDMR-1-4286	6
chr1	37063299	37063715	MajorDMR-1-4287	6
chr1	37071427	37071954	MajorDMR-1-4288	7
chr1	37088432	37089097	MajorDMR-1-4289	8
chr1	37090533	37090708	MajorDMR-1-4290	7
chr1	37130346	37130500	MajorDMR-1-4291	5
chr1	37135217	37135610	MajorDMR-1-4292	14
chr1	37145497	37145692	MajorDMR-1-4293	2
chr1	37156971	37157260	MajorDMR-1-4294	3
chr1	37163928	37164795	MajorDMR-1-4295	4
chr1	37168663	37169258	MajorDMR-1-4296	9
chr1	37171996	37172408	MajorDMR-1-4297	4
chr1	37175841	37176129	MajorDMR-1-4298	3
chr1	37179958	37180477	MajorDMR-1-4299	5
chr1	37201529	37201595	MajorDMR-1-4300	4
chr1	37221347	37221526	MajorDMR-1-4301	3
chr1	37229221	37229616	MajorDMR-1-4302	11
chr1	37237176	37237932	MajorDMR-1-4303	18
chr1	37239789	37240252	MajorDMR-1-4304	11
chr1	37242037	37242087	MajorDMR-1-4305	3
chr1	37246699	37247170	MajorDMR-1-4306	4
chr1	37258290	37259050	MajorDMR-1-4307	5
chr1	37296359	37296399	MajorDMR-1-4308	2
chr1	37326703	37326812	MajorDMR-1-4309	3
chr1	37334877	37334991	MajorDMR-1-4310	3
chr1	37336839	37336970	MajorDMR-1-4311	5
chr1	37337556	37337785	MajorDMR-1-4312	4
chr1	37386306	37386720	MajorDMR-1-4313	6
chr1	37397188	37397407	MajorDMR-1-4314	5
chr1	37422043	37422680	MajorDMR-1-4315	9
chr1	37428735	37429148	MajorDMR-1-4316	11
chr1	37438854	37439114	MajorDMR-1-4317	5
chr1	37447575	37447966	MajorDMR-1-4318	3
chr1	37501054	37503807	MajorDMR-1-4319	48
chr1	37543564	37543743	MajorDMR-1-4320	4
chr1	37548058	37548245	MajorDMR-1-4321	4
chr1	37557006	37557245	MajorDMR-1-4322	3
chr1	37557749	37557966	MajorDMR-1-4323	3
chr1	37576264	37576677	MajorDMR-1-4324	3
chr1	37598800	37599285	MajorDMR-1-4325	6
chr1	37600420	37600965	MajorDMR-1-4326	8
chr1	37602238	37602446	MajorDMR-1-4327	3
chr1	37603008	37603515	MajorDMR-1-4328	5
chr1	37604056	37604364	MajorDMR-1-4329	6
chr1	37605615	37605712	MajorDMR-1-4330	3
chr1	37613055	37613783	MajorDMR-1-4331	5
chr1	37689425	37689684	MajorDMR-1-4332	2
chr1	37704594	37705397	MajorDMR-1-4333	5
chr1	37706016	37706928	MajorDMR-1-4334	20
chr1	37710069	37710871	MajorDMR-1-4335	6
chr1	37716664	37716695	MajorDMR-1-4336	2
chr1	37721378	37721860	MajorDMR-1-4337	2
chr1	37732024	37733189	MajorDMR-1-4338	14
chr1	37740248	37740259	MajorDMR-1-4339	2
chr1	37752604	37752957	MajorDMR-1-4340	5
chr1	37759068	37759991	MajorDMR-1-4341	7
chr1	37760982	37761018	MajorDMR-1-4342	2
chr1	37762771	37762984	MajorDMR-1-4343	2
chr1	37768289	37768417	MajorDMR-1-4344	4
chr1	37772831	37774746	MajorDMR-1-4345	27
chr1	37775740	37776212	MajorDMR-1-4346	14
chr1	37783377	37784712	MajorDMR-1-4347	47
chr1	37789330	37789341	MajorDMR-1-4348	2
chr1	37797596	37798580	MajorDMR-1-4349	15
chr1	37838096	37838324	MajorDMR-1-4350	3
chr1	37864898	37865230	MajorDMR-1-4351	4
chr1	37875328	37875906	MajorDMR-1-4352	9
chr1	37876484	37876745	MajorDMR-1-4353	6
chr1	37881310	37882213	MajorDMR-1-4354	17
chr1	37894728	37894998	MajorDMR-1-4355	6
chr1	37920788	37921179	MajorDMR-1-4356	2
chr1	37928469	37929192	MajorDMR-1-4357	4
chr1	37945343	37945589	MajorDMR-1-4358	11
chr1	37956519	37956607	MajorDMR-1-4359	2
chr1	37958726	37958888	MajorDMR-1-4360	2
chr1	37962860	37962941	MajorDMR-1-4361	4
chr1	37969381	37970094	MajorDMR-1-4362	9
chr1	37979041	37979118	MajorDMR-1-4363	3
chr1	37981325	37981519	MajorDMR-1-4364	4
chr1	38003420	38003439	MajorDMR-1-4365	2
chr1	38008111	38008594	MajorDMR-1-4366	10
chr1	38013873	38014106	MajorDMR-1-4367	2
chr1	38021787	38022003	MajorDMR-1-4368	7
chr1	38023396	38025038	MajorDMR-1-4369	16
chr1	38063624	38064320	MajorDMR-1-4370	6
chr1	38082173	38082289	MajorDMR-1-4371	7
chr1	38104516	38104569	MajorDMR-1-4372	2
chr1	38105161	38105690	MajorDMR-1-4373	5
chr1	38117633	38117964	MajorDMR-1-4374	12
chr1	38193848	38193962	MajorDMR-1-4375	3
chr1	38195711	38196331	MajorDMR-1-4376	7
chr1	38197143	38197694	MajorDMR-1-4377	15
chr1	38206604	38207825	MajorDMR-1-4378	17
chr1	38219770	38219974	MajorDMR-1-4379	9
chr1	38220836	38220974	MajorDMR-1-4380	2
chr1	38221586	38222251	MajorDMR-1-4381	4
chr1	38225236	38225653	MajorDMR-1-4382	4
chr1	38226155	38227738	MajorDMR-1-4383	58
chr1	38229475	38229675	MajorDMR-1-4384	2
chr1	38242191	38242361	MajorDMR-1-4385	3
chr1	38242884	38243292	MajorDMR-1-4386	4
chr1	38261926	38261937	MajorDMR-1-4387	2
chr1	38264773	38265326	MajorDMR-1-4388	5
chr1	38268727	38269171	MajorDMR-1-4389	3
chr1	38275472	38275500	MajorDMR-1-4390	2
chr1	38285240	38285308	MajorDMR-1-4391	2
chr1	38288844	38289411	MajorDMR-1-4392	9
chr1	38309283	38309318	MajorDMR-1-4393	2
chr1	38311115	38311532	MajorDMR-1-4394	5
chr1	38326365	38326476	MajorDMR-1-4395	2
chr1	38327655	38328471	MajorDMR-1-4396	13
chr1	38342664	38342875	MajorDMR-1-4397	3
chr1	38349934	38350346	MajorDMR-1-4398	2
chr1	38374292	38374821	MajorDMR-1-4399	10
chr1	38405858	38406047	MajorDMR-1-4400	3
chr1	38454480	38454521	MajorDMR-1-4401	2
chr1	38456422	38458250	MajorDMR-1-4402	20
chr1	38460297	38461364	MajorDMR-1-4403	19
chr1	38465417	38465438	MajorDMR-1-4404	2
chr1	38470004	38470541	MajorDMR-1-4405	7
chr1	38480003	38480119	MajorDMR-1-4406	3
chr1	38481363	38481766	MajorDMR-1-4407	3
chr1	38491410	38491551	MajorDMR-1-4408	2
chr1	38492352	38494013	MajorDMR-1-4409	20
chr1	38495840	38495979	MajorDMR-1-4410	3
chr1	38497268	38497451	MajorDMR-1-4411	2
chr1	38504669	38506262	MajorDMR-1-4412	29
chr1	38508504	38508616	MajorDMR-1-4413	3
chr1	38509609	38510004	MajorDMR-1-4414	11
chr1	38513320	38513891	MajorDMR-1-4415	28
chr1	38515997	38516708	MajorDMR-1-4416	10
chr1	38529972	38530477	MajorDMR-1-4417	10
chr1	38539099	38539884	MajorDMR-1-4418	9
chr1	38570032	38570103	MajorDMR-1-4419	3
chr1	38573455	38573487	MajorDMR-1-4420	2
chr1	38577259	38577895	MajorDMR-1-4421	7
chr1	38578883	38579051	MajorDMR-1-4422	5
chr1	38580681	38581570	MajorDMR-1-4423	16
chr1	38584783	38585009	MajorDMR-1-4424	4
chr1	38588210	38589387	MajorDMR-1-4425	10
chr1	38592093	38593202	MajorDMR-1-4426	14
chr1	38596465	38597064	MajorDMR-1-4427	7
chr1	38598976	38599396	MajorDMR-1-4428	7
chr1	38600581	38600670	MajorDMR-1-4429	3
chr1	38601356	38601634	MajorDMR-1-4430	3
chr1	38603788	38607374	MajorDMR-1-4431	33
chr1	38609468	38609632	MajorDMR-1-4432	2
chr1	38619276	38620079	MajorDMR-1-4433	5
chr1	38673138	38673216	MajorDMR-1-4434	6
chr1	38686827	38687625	MajorDMR-1-4435	10
chr1	38701788	38702294	MajorDMR-1-4436	10
chr1	38709677	38710463	MajorDMR-1-4437	6
chr1	38721436	38721778	MajorDMR-1-4438	6
chr1	38749428	38749837	MajorDMR-1-4439	3
chr1	38778239	38778527	MajorDMR-1-4440	4
chr1	38792819	38794483	MajorDMR-1-4441	11
chr1	38796675	38797089	MajorDMR-1-4442	4
chr1	38797689	38798883	MajorDMR-1-4443	8
chr1	38800647	38801578	MajorDMR-1-4444	6
chr1	38809859	38810624	MajorDMR-1-4445	10
chr1	38812952	38813629	MajorDMR-1-4446	3
chr1	38818706	38818831	MajorDMR-1-4447	3
chr1	38819714	38820044	MajorDMR-1-4448	2
chr1	38879804	38879815	MajorDMR-1-4449	2
chr1	38882414	38882853	MajorDMR-1-4450	4
chr1	38916841	38918005	MajorDMR-1-4451	7
chr1	38920679	38921040	MajorDMR-1-4452	8
chr1	38925395	38925439	MajorDMR-1-4453	2
chr1	38941147	38941154	MajorDMR-1-4454	2
chr1	38942557	38942645	MajorDMR-1-4455	4
chr1	38945495	38945701	MajorDMR-1-4456	2
chr1	38952951	38953450	MajorDMR-1-4457	16
chr1	38963434	38963822	MajorDMR-1-4458	5
chr1	38972258	38972360	MajorDMR-1-4459	2
chr1	38973238	38974112	MajorDMR-1-4460	9
chr1	39013004	39013359	MajorDMR-1-4461	6
chr1	39017112	39017119	MajorDMR-1-4462	2
chr1	39025208	39026155	MajorDMR-1-4463	9
chr1	39029705	39030113	MajorDMR-1-4464	6
chr1	39042067	39042137	MajorDMR-1-4465	3
chr1	39043808	39043984	MajorDMR-1-4466	3
chr1	39046301	39047028	MajorDMR-1-4467	4
chr1	39050650	39052462	MajorDMR-1-4468	16
chr1	39076511	39076639	MajorDMR-1-4469	2
chr1	39079749	39080677	MajorDMR-1-4470	9
chr1	39090212	39090243	MajorDMR-1-4471	2
chr1	39098070	39098128	MajorDMR-1-4472	2
chr1	39119766	39119800	MajorDMR-1-4473	2
chr1	39120955	39121219	MajorDMR-1-4474	7
chr1	39122594	39122773	MajorDMR-1-4475	2
chr1	39123666	39123693	MajorDMR-1-4476	2
chr1	39127899	39128127	MajorDMR-1-4477	5
chr1	39134706	39134997	MajorDMR-1-4478	3
chr1	39183159	39184331	MajorDMR-1-4479	9
chr1	39187454	39187608	MajorDMR-1-4480	6
chr1	39193874	39194478	MajorDMR-1-4481	11
chr1	39249116	39249353	MajorDMR-1-4482	4
chr1	39250238	39250280	MajorDMR-1-4483	2
chr1	39255316	39255360	MajorDMR-1-4484	2
chr1	39279020	39279529	MajorDMR-1-4485	4
chr1	39281802	39282333	MajorDMR-1-4486	14
chr1	39283320	39283453	MajorDMR-1-4487	9
chr1	39328037	39328231	MajorDMR-1-4488	2
chr1	39386748	39386880	MajorDMR-1-4489	2
chr1	39389040	39389569	MajorDMR-1-4490	6
chr1	39417401	39417429	MajorDMR-1-4491	2
chr1	39449021	39449599	MajorDMR-1-4492	8
chr1	39452055	39452820	MajorDMR-1-4493	5
chr1	39458461	39459218	MajorDMR-1-4494	13
chr1	39461047	39461575	MajorDMR-1-4495	4
chr1	39462347	39462423	MajorDMR-1-4496	3
chr1	39464085	39464471	MajorDMR-1-4497	5
chr1	39465678	39467590	MajorDMR-1-4498	7
chr1	39469612	39469846	MajorDMR-1-4499	2
chr1	39470835	39470853	MajorDMR-1-4500	3
chr1	39474704	39474913	MajorDMR-1-4501	2
chr1	39477891	39477957	MajorDMR-1-4502	2
chr1	39482159	39483196	MajorDMR-1-4503	16
chr1	39504128	39504379	MajorDMR-1-4504	3
chr1	39546039	39546357	MajorDMR-1-4505	5
chr1	39550105	39550646	MajorDMR-1-4506	4
chr1	39551381	39551930	MajorDMR-1-4507	5
chr1	39553568	39554057	MajorDMR-1-4508	4
chr1	39557198	39557271	MajorDMR-1-4509	4
chr1	39565662	39565799	MajorDMR-1-4510	4
chr1	39566361	39567741	MajorDMR-1-4511	17
chr1	39580892	39581236	MajorDMR-1-4512	4
chr1	39587572	39588051	MajorDMR-1-4513	6
chr1	39589357	39589373	MajorDMR-1-4514	2
chr1	39615932	39615981	MajorDMR-1-4515	2
chr1	39616519	39616664	MajorDMR-1-4516	2
chr1	39624813	39624921	MajorDMR-1-4517	2
chr1	39625707	39625729	MajorDMR-1-4518	3
chr1	39639384	39639570	MajorDMR-1-4519	2
chr1	39685514	39685548	MajorDMR-1-4520	2
chr1	39692391	39692635	MajorDMR-1-4521	2
chr1	39693837	39694010	MajorDMR-1-4522	5
chr1	39705908	39706984	MajorDMR-1-4523	11
chr1	39716922	39717391	MajorDMR-1-4524	3
chr1	39720692	39721145	MajorDMR-1-4525	2
chr1	39728482	39729119	MajorDMR-1-4526	4
chr1	39737040	39737071	MajorDMR-1-4527	2
chr1	39738766	39739006	MajorDMR-1-4528	5
chr1	39741106	39741264	MajorDMR-1-4529	3
chr1	39746453	39746617	MajorDMR-1-4530	2
chr1	39752792	39752966	MajorDMR-1-4531	3
chr1	39764208	39764580	MajorDMR-1-4532	4
chr1	39789034	39789277	MajorDMR-1-4533	2
chr1	39815881	39816003	MajorDMR-1-4534	3
chr1	39824596	39824874	MajorDMR-1-4535	2
chr1	39825652	39825941	MajorDMR-1-4536	3
chr1	39827880	39828233	MajorDMR-1-4537	2
chr1	39830160	39830791	MajorDMR-1-4538	9
chr1	39833377	39834363	MajorDMR-1-4539	7
chr1	39837237	39837696	MajorDMR-1-4540	7
chr1	39841615	39842330	MajorDMR-1-4541	5
chr1	39850927	39851131	MajorDMR-1-4542	5
chr1	39854706	39854840	MajorDMR-1-4543	3
chr1	39860030	39860471	MajorDMR-1-4544	4
chr1	39871924	39871945	MajorDMR-1-4545	2
chr1	39876912	39877192	MajorDMR-1-4546	3
chr1	39884136	39884141	MajorDMR-1-4547	2
chr1	39890808	39890859	MajorDMR-1-4548	2
chr1	39912264	39912567	MajorDMR-1-4549	3
chr1	39913865	39914435	MajorDMR-1-4550	3
chr1	39917269	39917418	MajorDMR-1-4551	2
chr1	39919264	39919517	MajorDMR-1-4552	6
chr1	39934316	39935265	MajorDMR-1-4553	11
chr1	39939212	39939225	MajorDMR-1-4554	2
chr1	39944782	39946090	MajorDMR-1-4555	7
chr1	39955086	39956467	MajorDMR-1-4556	20
chr1	39958223	39958869	MajorDMR-1-4557	15
chr1	39959372	39960983	MajorDMR-1-4558	18
chr1	39963906	39966934	MajorDMR-1-4559	19
chr1	39967632	39967650	MajorDMR-1-4560	3
chr1	39975024	39976162	MajorDMR-1-4561	25
chr1	39989151	39989161	MajorDMR-1-4562	2
chr1	40001559	40001686	MajorDMR-1-4563	4
chr1	40006271	40006339	MajorDMR-1-4564	2
chr1	40006868	40007313	MajorDMR-1-4565	5
chr1	40007950	40007968	MajorDMR-1-4566	2
chr1	40030094	40030188	MajorDMR-1-4567	5
chr1	40030696	40030870	MajorDMR-1-4568	4
chr1	40033147	40033306	MajorDMR-1-4569	2
chr1	40040243	40040563	MajorDMR-1-4570	3
chr1	40071649	40071797	MajorDMR-1-4571	2
chr1	40072429	40072538	MajorDMR-1-4572	6
chr1	40075376	40075760	MajorDMR-1-4573	6
chr1	40080984	40081332	MajorDMR-1-4574	7
chr1	40095983	40096185	MajorDMR-1-4575	4
chr1	40098350	40098924	MajorDMR-1-4576	17
chr1	40117696	40118152	MajorDMR-1-4577	8
chr1	40148293	40148463	MajorDMR-1-4578	8
chr1	40149913	40150207	MajorDMR-1-4579	11
chr1	40166381	40166543	MajorDMR-1-4580	2
chr1	40173016	40173168	MajorDMR-1-4581	4
chr1	40174977	40175126	MajorDMR-1-4582	3
chr1	40180077	40180254	MajorDMR-1-4583	4
chr1	40184689	40184850	MajorDMR-1-4584	4
chr1	40195042	40195111	MajorDMR-1-4585	3
chr1	40198444	40200245	MajorDMR-1-4586	16
chr1	40210637	40211072	MajorDMR-1-4587	9
chr1	40213164	40213325	MajorDMR-1-4588	6
chr1	40218523	40219031	MajorDMR-1-4589	6
chr1	40228998	40229107	MajorDMR-1-4590	5
chr1	40231598	40231685	MajorDMR-1-4591	2
chr1	40238401	40238441	MajorDMR-1-4592	2
chr1	40241438	40242331	MajorDMR-1-4593	24
chr1	40244237	40244567	MajorDMR-1-4594	8
chr1	40251153	40252304	MajorDMR-1-4595	14
chr1	40269415	40269490	MajorDMR-1-4596	2
chr1	40283814	40283913	MajorDMR-1-4597	2
chr1	40285158	40285410	MajorDMR-1-4598	12
chr1	40294082	40294128	MajorDMR-1-4599	4
chr1	40301866	40301996	MajorDMR-1-4600	4
chr1	40311952	40313281	MajorDMR-1-4601	7
chr1	40318037	40318177	MajorDMR-1-4602	2
chr1	40338862	40338886	MajorDMR-1-4603	2
chr1	40353820	40354122	MajorDMR-1-4604	6
chr1	40358405	40358503	MajorDMR-1-4605	2
chr1	40362560	40363097	MajorDMR-1-4606	4
chr1	40410251	40410510	MajorDMR-1-4607	3
chr1	40420141	40420223	MajorDMR-1-4608	4
chr1	40421861	40422968	MajorDMR-1-4609	14
chr1	40423552	40424017	MajorDMR-1-4610	3
chr1	40447809	40447847	MajorDMR-1-4611	2
chr1	40469398	40469531	MajorDMR-1-4612	2
chr1	40470845	40470943	MajorDMR-1-4613	3
chr1	40471665	40472144	MajorDMR-1-4614	3
chr1	40483891	40484059	MajorDMR-1-4615	3
chr1	40486027	40486858	MajorDMR-1-4616	7
chr1	40507569	40508569	MajorDMR-1-4617	17
chr1	40509577	40511448	MajorDMR-1-4618	15
chr1	40513221	40515103	MajorDMR-1-4619	15
chr1	40519270	40519770	MajorDMR-1-4620	6
chr1	40522184	40522684	MajorDMR-1-4621	2
chr1	40524556	40524649	MajorDMR-1-4622	3
chr1	40525168	40525209	MajorDMR-1-4623	2
chr1	40525771	40527531	MajorDMR-1-4624	9
chr1	40533258	40534068	MajorDMR-1-4625	10
chr1	40537265	40537793	MajorDMR-1-4626	3
chr1	40538534	40539223	MajorDMR-1-4627	9
chr1	40539920	40540561	MajorDMR-1-4628	4
chr1	40541087	40542132	MajorDMR-1-4629	9
chr1	40542758	40544060	MajorDMR-1-4630	15
chr1	40545531	40546156	MajorDMR-1-4631	8
chr1	40548834	40548993	MajorDMR-1-4632	3
chr1	40549904	40551458	MajorDMR-1-4633	14
chr1	40552046	40552459	MajorDMR-1-4634	7
chr1	40552976	40553885	MajorDMR-1-4635	10
chr1	40555041	40555232	MajorDMR-1-4636	6
chr1	40613110	40613370	MajorDMR-1-4637	5
chr1	40626432	40626528	MajorDMR-1-4638	2
chr1	40643442	40643515	MajorDMR-1-4639	2
chr1	40647478	40648330	MajorDMR-1-4640	5
chr1	40649173	40650366	MajorDMR-1-4641	6
chr1	40651453	40652892	MajorDMR-1-4642	12
chr1	40659253	40659896	MajorDMR-1-4643	4
chr1	40670761	40671225	MajorDMR-1-4644	6
chr1	40687088	40687435	MajorDMR-1-4645	9
chr1	40689712	40690004	MajorDMR-1-4646	2
chr1	40706020	40706211	MajorDMR-1-4647	3
chr1	40709794	40711057	MajorDMR-1-4648	13
chr1	40747022	40747153	MajorDMR-1-4649	3
chr1	40759165	40759228	MajorDMR-1-4650	3
chr1	40759842	40760335	MajorDMR-1-4651	2
chr1	40805006	40805200	MajorDMR-1-4652	6
chr1	40841652	40842540	MajorDMR-1-4653	12
chr1	40843454	40843969	MajorDMR-1-4654	6
chr1	40844559	40844964	MajorDMR-1-4655	2
chr1	40845991	40847510	MajorDMR-1-4656	14
chr1	40849231	40850889	MajorDMR-1-4657	11
chr1	40852558	40853920	MajorDMR-1-4658	16
chr1	40855061	40855529	MajorDMR-1-4659	4
chr1	40856540	40857425	MajorDMR-1-4660	5
chr1	40858492	40859363	MajorDMR-1-4661	12
chr1	40860143	40860593	MajorDMR-1-4662	4
chr1	40861942	40861981	MajorDMR-1-4663	2
chr1	40862657	40864061	MajorDMR-1-4664	8
chr1	40864916	40865928	MajorDMR-1-4665	9
chr1	40866656	40867371	MajorDMR-1-4666	22
chr1	40868267	40869205	MajorDMR-1-4667	9
chr1	40878407	40878425	MajorDMR-1-4668	2
chr1	40886622	40887477	MajorDMR-1-4669	13
chr1	40887987	40888834	MajorDMR-1-4670	10
chr1	40889739	40889887	MajorDMR-1-4671	2
chr1	40906622	40906700	MajorDMR-1-4672	2
chr1	40917225	40917477	MajorDMR-1-4673	3
chr1	40935785	40935955	MajorDMR-1-4674	2
chr1	40941904	40942352	MajorDMR-1-4675	9
chr1	40945912	40946095	MajorDMR-1-4676	6
chr1	40948345	40948819	MajorDMR-1-4677	5
chr1	40998123	40998456	MajorDMR-1-4678	2
chr1	41009330	41009436	MajorDMR-1-4679	4
chr1	41010081	41010790	MajorDMR-1-4680	4
chr1	41015445	41016010	MajorDMR-1-4681	4
chr1	41018800	41019177	MajorDMR-1-4682	5
chr1	41022174	41022386	MajorDMR-1-4683	3
chr1	41030258	41030784	MajorDMR-1-4684	4
chr1	41031857	41032520	MajorDMR-1-4685	9
chr1	41038869	41039043	MajorDMR-1-4686	5
chr1	41047817	41048030	MajorDMR-1-4687	2
chr1	41049036	41050061	MajorDMR-1-4688	11
chr1	41050777	41051456	MajorDMR-1-4689	13
chr1	41053394	41054806	MajorDMR-1-4690	9
chr1	41057302	41057466	MajorDMR-1-4691	7
chr1	41059187	41059500	MajorDMR-1-4692	5
chr1	41065852	41066222	MajorDMR-1-4693	3
chr1	41071021	41071250	MajorDMR-1-4694	5
chr1	41074429	41075050	MajorDMR-1-4695	4
chr1	41077925	41079273	MajorDMR-1-4696	16
chr1	41079788	41080739	MajorDMR-1-4697	12
chr1	41088753	41089512	MajorDMR-1-4698	6
chr1	41090050	41090273	MajorDMR-1-4699	2
chr1	41090970	41092571	MajorDMR-1-4700	18
chr1	41093934	41094149	MajorDMR-1-4701	4
chr1	41094850	41094896	MajorDMR-1-4702	2
chr1	41100639	41101309	MajorDMR-1-4703	4
chr1	41102305	41103601	MajorDMR-1-4704	7
chr1	41112072	41112099	MajorDMR-1-4705	2
chr1	41114199	41115237	MajorDMR-1-4706	7
chr1	41115767	41119102	MajorDMR-1-4707	36
chr1	41124461	41126428	MajorDMR-1-4708	29
chr1	41127266	41128875	MajorDMR-1-4709	9
chr1	41129571	41130427	MajorDMR-1-4710	3
chr1	41132021	41132495	MajorDMR-1-4711	5
chr1	41133056	41133524	MajorDMR-1-4712	4
chr1	41139157	41139391	MajorDMR-1-4713	3
chr1	41169290	41169321	MajorDMR-1-4714	2
chr1	41173553	41173713	MajorDMR-1-4715	3
chr1	41181270	41181631	MajorDMR-1-4716	2
chr1	41183943	41184069	MajorDMR-1-4717	2
chr1	41192367	41192711	MajorDMR-1-4718	3
chr1	41216120	41216217	MajorDMR-1-4719	3
chr1	41218710	41219573	MajorDMR-1-4720	13
chr1	41220622	41220833	MajorDMR-1-4721	4
chr1	41226546	41230502	MajorDMR-1-4722	32
chr1	41232443	41233673	MajorDMR-1-4723	18
chr1	41234822	41234853	MajorDMR-1-4724	2
chr1	41236895	41236998	MajorDMR-1-4725	3
chr1	41248877	41248882	MajorDMR-1-4726	2
chr1	41250302	41250639	MajorDMR-1-4727	7
chr1	41296346	41296560	MajorDMR-1-4728	5
chr1	41307075	41307173	MajorDMR-1-4729	3
chr1	41309784	41310065	MajorDMR-1-4730	3
chr1	41310682	41312534	MajorDMR-1-4731	12
chr1	41313639	41313944	MajorDMR-1-4732	3
chr1	41319231	41319534	MajorDMR-1-4733	6
chr1	41341498	41341712	MajorDMR-1-4734	3
chr1	41349492	41350271	MajorDMR-1-4735	9
chr1	41363326	41364309	MajorDMR-1-4736	8
chr1	41366406	41366582	MajorDMR-1-4737	4
chr1	41388515	41389441	MajorDMR-1-4738	14
chr1	41396384	41396563	MajorDMR-1-4739	2
chr1	41407659	41407867	MajorDMR-1-4740	3
chr1	41414623	41414943	MajorDMR-1-4741	2
chr1	41433255	41434400	MajorDMR-1-4742	16
chr1	41446669	41446942	MajorDMR-1-4743	2
chr1	41449712	41450047	MajorDMR-1-4744	4
chr1	41450925	41451171	MajorDMR-1-4745	2
chr1	41451826	41452527	MajorDMR-1-4746	17
chr1	41471007	41471302	MajorDMR-1-4747	5
chr1	41472771	41473324	MajorDMR-1-4748	16
chr1	41479352	41479358	MajorDMR-1-4749	2
chr1	41492834	41493066	MajorDMR-1-4750	6
chr1	41561118	41561447	MajorDMR-1-4751	5
chr1	41563012	41563127	MajorDMR-1-4752	2
chr1	41575212	41575859	MajorDMR-1-4753	3
chr1	41689716	41689804	MajorDMR-1-4754	2
chr1	41734419	41736188	MajorDMR-1-4755	15
chr1	41751732	41751806	MajorDMR-1-4756	2
chr1	41762371	41762539	MajorDMR-1-4757	3
chr1	41778954	41779086	MajorDMR-1-4758	2
chr1	41794660	41795045	MajorDMR-1-4759	2
chr1	41795922	41796006	MajorDMR-1-4760	3
chr1	41797107	41797298	MajorDMR-1-4761	2
chr1	41824158	41824698	MajorDMR-1-4762	15
chr1	41844024	41844226	MajorDMR-1-4763	3
chr1	41848357	41849199	MajorDMR-1-4764	30
chr1	41851426	41851609	MajorDMR-1-4765	4
chr1	41854612	41855482	MajorDMR-1-4766	7
chr1	41874466	41874681	MajorDMR-1-4767	6
chr1	41892908	41893048	MajorDMR-1-4768	2
chr1	41948044	41948268	MajorDMR-1-4769	11
chr1	41950480	41950732	MajorDMR-1-4770	2
chr1	41952102	41952281	MajorDMR-1-4771	7
chr1	41961332	41961750	MajorDMR-1-4772	3
chr1	41962441	41962883	MajorDMR-1-4773	15
chr1	41966209	41966449	MajorDMR-1-4774	7
chr1	41972484	41973545	MajorDMR-1-4775	13
chr1	41976052	41976128	MajorDMR-1-4776	3
chr1	41977774	41977828	MajorDMR-1-4777	2
chr1	41983523	41983732	MajorDMR-1-4778	4
chr1	41990449	41992678	MajorDMR-1-4779	53
chr1	41993208	41993459	MajorDMR-1-4780	3
chr1	42001989	42002240	MajorDMR-1-4781	8
chr1	42004590	42004622	MajorDMR-1-4782	2
chr1	42038607	42039497	MajorDMR-1-4783	5
chr1	42042586	42043666	MajorDMR-1-4784	7
chr1	42046042	42046181	MajorDMR-1-4785	2
chr1	42048386	42049134	MajorDMR-1-4786	20
chr1	42063474	42063663	MajorDMR-1-4787	2
chr1	42079622	42079713	MajorDMR-1-4788	3
chr1	42084670	42084719	MajorDMR-1-4789	2
chr1	42088208	42088689	MajorDMR-1-4790	4
chr1	42089428	42089582	MajorDMR-1-4791	4
chr1	42090106	42090167	MajorDMR-1-4792	2
chr1	42091867	42092171	MajorDMR-1-4793	3
chr1	42095564	42095574	MajorDMR-1-4794	2
chr1	42096938	42097069	MajorDMR-1-4795	4
chr1	42099717	42099813	MajorDMR-1-4796	3
chr1	42105854	42106018	MajorDMR-1-4797	4
chr1	42106699	42108736	MajorDMR-1-4798	24
chr1	42115945	42116502	MajorDMR-1-4799	5
chr1	42125681	42125856	MajorDMR-1-4800	4
chr1	42132311	42132922	MajorDMR-1-4801	3
chr1	42133810	42134004	MajorDMR-1-4802	6
chr1	42136495	42136500	MajorDMR-1-4803	2
chr1	42137313	42138761	MajorDMR-1-4804	12
chr1	42139818	42140134	MajorDMR-1-4805	5
chr1	42144198	42144207	MajorDMR-1-4806	3
chr1	42166416	42166970	MajorDMR-1-4807	9
chr1	42168614	42168731	MajorDMR-1-4808	4
chr1	42177826	42178672	MajorDMR-1-4809	14
chr1	42179355	42180223	MajorDMR-1-4810	5
chr1	42181075	42182915	MajorDMR-1-4811	19
chr1	42184467	42184487	MajorDMR-1-4812	2
chr1	42186644	42186942	MajorDMR-1-4813	3
chr1	42192239	42193163	MajorDMR-1-4814	9
chr1	42194421	42194901	MajorDMR-1-4815	4
chr1	42200415	42200427	MajorDMR-1-4816	2
chr1	42201758	42201879	MajorDMR-1-4817	4
chr1	42204317	42205653	MajorDMR-1-4818	13
chr1	42206281	42206664	MajorDMR-1-4819	3
chr1	42209606	42209619	MajorDMR-1-4820	2
chr1	42217076	42217104	MajorDMR-1-4821	2
chr1	42220529	42220837	MajorDMR-1-4822	5
chr1	42261132	42261224	MajorDMR-1-4823	2
chr1	42272646	42272874	MajorDMR-1-4824	7
chr1	42296277	42296575	MajorDMR-1-4825	5
chr1	42308661	42310085	MajorDMR-1-4826	9
chr1	42322219	42322447	MajorDMR-1-4827	3
chr1	42325496	42325583	MajorDMR-1-4828	3
chr1	42326297	42327077	MajorDMR-1-4829	7
chr1	42327662	42327968	MajorDMR-1-4830	7
chr1	42329310	42329536	MajorDMR-1-4831	3
chr1	42330077	42330211	MajorDMR-1-4832	2
chr1	42426224	42426435	MajorDMR-1-4833	3
chr1	42446663	42447779	MajorDMR-1-4834	16
chr1	42451299	42451392	MajorDMR-1-4835	3
chr1	42452133	42452333	MajorDMR-1-4836	12
chr1	42462984	42463132	MajorDMR-1-4837	5
chr1	42466482	42468113	MajorDMR-1-4838	14
chr1	42469514	42469583	MajorDMR-1-4839	2
chr1	42503097	42503580	MajorDMR-1-4840	3
chr1	42511060	42511297	MajorDMR-1-4841	3
chr1	42538139	42538840	MajorDMR-1-4842	3
chr1	42546276	42546617	MajorDMR-1-4843	3
chr1	42576285	42577024	MajorDMR-1-4844	6
chr1	42580257	42580453	MajorDMR-1-4845	3
chr1	42593607	42593638	MajorDMR-1-4846	3
chr1	42594746	42595171	MajorDMR-1-4847	6
chr1	42599678	42600274	MajorDMR-1-4848	9
chr1	42610730	42613030	MajorDMR-1-4849	39
chr1	42623484	42623676	MajorDMR-1-4850	5
chr1	42636537	42637011	MajorDMR-1-4851	11
chr1	42639644	42640306	MajorDMR-1-4852	5
chr1	42681910	42682114	MajorDMR-1-4853	9
chr1	42691613	42691939	MajorDMR-1-4854	4
chr1	42702067	42702874	MajorDMR-1-4855	12
chr1	42715472	42715742	MajorDMR-1-4856	4
chr1	42720799	42720886	MajorDMR-1-4857	3
chr1	42724517	42724631	MajorDMR-1-4858	2
chr1	42734073	42734350	MajorDMR-1-4859	4
chr1	42737934	42738072	MajorDMR-1-4860	3
chr1	42744312	42745165	MajorDMR-1-4861	4
chr1	42747677	42747807	MajorDMR-1-4862	3
chr1	42749926	42750077	MajorDMR-1-4863	3
chr1	42764761	42764840	MajorDMR-1-4864	2
chr1	42781843	42782154	MajorDMR-1-4865	3
chr1	42784245	42784786	MajorDMR-1-4866	6
chr1	42808916	42808934	MajorDMR-1-4867	2
chr1	42814856	42814950	MajorDMR-1-4868	4
chr1	42824643	42824875	MajorDMR-1-4869	4
chr1	42825440	42825708	MajorDMR-1-4870	2
chr1	42829170	42830866	MajorDMR-1-4871	15
chr1	42850017	42850065	MajorDMR-1-4872	3
chr1	42850642	42850834	MajorDMR-1-4873	2
chr1	42862326	42862344	MajorDMR-1-4874	2
chr1	42868462	42868523	MajorDMR-1-4875	2
chr1	42872563	42872877	MajorDMR-1-4876	5
chr1	42880543	42881239	MajorDMR-1-4877	8
chr1	42883774	42884781	MajorDMR-1-4878	6
chr1	42889888	42890198	MajorDMR-1-4879	4
chr1	42891401	42891863	MajorDMR-1-4880	8
chr1	42892475	42893256	MajorDMR-1-4881	4
chr1	42921305	42921403	MajorDMR-1-4882	4
chr1	42930381	42931404	MajorDMR-1-4883	6
chr1	42989209	42989241	MajorDMR-1-4884	2
chr1	42990240	42990500	MajorDMR-1-4885	3
chr1	43021655	43021931	MajorDMR-1-4886	3
chr1	43084515	43084998	MajorDMR-1-4887	4
chr1	43123067	43123247	MajorDMR-1-4888	3
chr1	43188701	43188853	MajorDMR-1-4889	5
chr1	43195972	43196186	MajorDMR-1-4890	2
chr1	43197521	43198319	MajorDMR-1-4891	6
chr1	43206036	43206943	MajorDMR-1-4892	5
chr1	43208254	43209233	MajorDMR-1-4893	11
chr1	43213250	43213690	MajorDMR-1-4894	5
chr1	43214995	43216194	MajorDMR-1-4895	17
chr1	43217462	43217789	MajorDMR-1-4896	7
chr1	43240497	43241404	MajorDMR-1-4897	7
chr1	43250036	43250499	MajorDMR-1-4898	5
chr1	43251410	43251954	MajorDMR-1-4899	5
chr1	43254066	43254628	MajorDMR-1-4900	6
chr1	43272277	43272435	MajorDMR-1-4901	4
chr1	43275236	43275706	MajorDMR-1-4902	6
chr1	43276337	43276359	MajorDMR-1-4903	2
chr1	43315149	43315386	MajorDMR-1-4904	3
chr1	43351770	43351861	MajorDMR-1-4905	2
chr1	43354794	43355719	MajorDMR-1-4906	8
chr1	43356256	43357803	MajorDMR-1-4907	16
chr1	43380238	43380404	MajorDMR-1-4908	3
chr1	43397910	43397989	MajorDMR-1-4909	2
chr1	43400973	43401054	MajorDMR-1-4910	2
chr1	43406575	43406872	MajorDMR-1-4911	7
chr1	43407766	43407849	MajorDMR-1-4912	3
chr1	43408448	43408985	MajorDMR-1-4913	6
chr1	43425513	43425933	MajorDMR-1-4914	11
chr1	43429747	43429924	MajorDMR-1-4915	4
chr1	43432423	43432884	MajorDMR-1-4916	2
chr1	43437201	43437877	MajorDMR-1-4917	7
chr1	43444467	43444956	MajorDMR-1-4918	10
chr1	43448625	43449106	MajorDMR-1-4919	7
chr1	43487797	43488217	MajorDMR-1-4920	7
chr1	43489528	43489680	MajorDMR-1-4921	4
chr1	43490588	43491059	MajorDMR-1-4922	9
chr1	43493840	43494398	MajorDMR-1-4923	7
chr1	43503139	43504670	MajorDMR-1-4924	22
chr1	43557145	43557685	MajorDMR-1-4925	3
chr1	43564050	43564244	MajorDMR-1-4926	2
chr1	43596636	43596881	MajorDMR-1-4927	7
chr1	43597775	43598041	MajorDMR-1-4928	2
chr1	43612794	43613034	MajorDMR-1-4929	5
chr1	43615642	43616150	MajorDMR-1-4930	6
chr1	43626148	43626173	MajorDMR-1-4931	2
chr1	43633890	43633945	MajorDMR-1-4932	2
chr1	43672016	43672828	MajorDMR-1-4933	11
chr1	43693392	43694109	MajorDMR-1-4934	7
chr1	43697430	43699907	MajorDMR-1-4935	30
chr1	43700856	43701092	MajorDMR-1-4936	4
chr1	43701604	43704695	MajorDMR-1-4937	27
chr1	43709158	43709836	MajorDMR-1-4938	9
chr1	43711227	43711753	MajorDMR-1-4939	3
chr1	43717879	43718083	MajorDMR-1-4940	2
chr1	43733127	43733326	MajorDMR-1-4941	5
chr1	43737325	43737421	MajorDMR-1-4942	3
chr1	43747928	43748713	MajorDMR-1-4943	12
chr1	43756224	43757179	MajorDMR-1-4944	15
chr1	43766839	43766957	MajorDMR-1-4945	2
chr1	43767723	43770818	MajorDMR-1-4946	52
chr1	43772554	43772597	MajorDMR-1-4947	3
chr1	43782492	43782793	MajorDMR-1-4948	2
chr1	43783879	43784064	MajorDMR-1-4949	2
chr1	43784719	43784827	MajorDMR-1-4950	3
chr1	43789988	43790600	MajorDMR-1-4951	5
chr1	43794628	43795030	MajorDMR-1-4952	5
chr1	43795956	43796059	MajorDMR-1-4953	4
chr1	43805336	43805740	MajorDMR-1-4954	4
chr1	43809377	43813020	MajorDMR-1-4955	24
chr1	43813816	43814216	MajorDMR-1-4956	8
chr1	43815141	43816356	MajorDMR-1-4957	14
chr1	43816923	43817233	MajorDMR-1-4958	4
chr1	43819733	43820384	MajorDMR-1-4959	4
chr1	43820955	43821025	MajorDMR-1-4960	3
chr1	43825458	43825615	MajorDMR-1-4961	3
chr1	43826410	43826520	MajorDMR-1-4962	3
chr1	43828262	43828429	MajorDMR-1-4963	2
chr1	43832182	43832201	MajorDMR-1-4964	2
chr1	43832707	43833482	MajorDMR-1-4965	28
chr1	43834442	43834454	MajorDMR-1-4966	2
chr1	43837870	43838014	MajorDMR-1-4967	3
chr1	43838595	43839185	MajorDMR-1-4968	4
chr1	43848798	43849843	MajorDMR-1-4969	5
chr1	43850694	43850892	MajorDMR-1-4970	4
chr1	43851414	43852654	MajorDMR-1-4971	9
chr1	43853189	43854137	MajorDMR-1-4972	9
chr1	43856472	43856710	MajorDMR-1-4973	2
chr1	43879453	43879782	MajorDMR-1-4974	2
chr1	43891149	43891292	MajorDMR-1-4975	3
chr1	43893126	43893243	MajorDMR-1-4976	3
chr1	43893785	43893830	MajorDMR-1-4977	2
chr1	43916873	43917084	MajorDMR-1-4978	4
chr1	43918352	43918592	MajorDMR-1-4979	3
chr1	43946611	43946805	MajorDMR-1-4980	3
chr1	43957779	43958004	MajorDMR-1-4981	3
chr1	43966277	43967036	MajorDMR-1-4982	7
chr1	43968798	43968832	MajorDMR-1-4983	2
chr1	43972097	43972327	MajorDMR-1-4984	4
chr1	43980767	43981079	MajorDMR-1-4985	2
chr1	43985617	43986395	MajorDMR-1-4986	4
chr1	43987311	43987316	MajorDMR-1-4987	2
chr1	43991423	43993196	MajorDMR-1-4988	20
chr1	43994412	43994496	MajorDMR-1-4989	2
chr1	43995371	43996063	MajorDMR-1-4990	6
chr1	43998505	43999560	MajorDMR-1-4991	16
chr1	44000205	44000595	MajorDMR-1-4992	10
chr1	44001511	44005162	MajorDMR-1-4993	37
chr1	44005874	44008463	MajorDMR-1-4994	40
chr1	44009798	44014189	MajorDMR-1-4995	56
chr1	44015417	44017455	MajorDMR-1-4996	32
chr1	44018164	44018535	MajorDMR-1-4997	4
chr1	44019226	44021855	MajorDMR-1-4998	30
chr1	44022437	44022577	MajorDMR-1-4999	5
chr1	44023282	44026343	MajorDMR-1-5000	46
chr1	44027498	44029565	MajorDMR-1-5001	19
chr1	44030082	44031178	MajorDMR-1-5002	23
chr1	44032281	44032728	MajorDMR-1-5003	11
chr1	44033821	44034382	MajorDMR-1-5004	4
chr1	44035956	44036851	MajorDMR-1-5005	22
chr1	44038090	44041204	MajorDMR-1-5006	21
chr1	44042056	44042196	MajorDMR-1-5007	4
chr1	44043266	44044288	MajorDMR-1-5008	19
chr1	44047382	44050319	MajorDMR-1-5009	31
chr1	44050975	44051093	MajorDMR-1-5010	2
chr1	44051628	44052417	MajorDMR-1-5011	6
chr1	44053379	44053535	MajorDMR-1-5012	5
chr1	44054182	44054509	MajorDMR-1-5013	3
chr1	44055698	44055800	MajorDMR-1-5014	2
chr1	44056768	44057544	MajorDMR-1-5015	48
chr1	44058193	44058258	MajorDMR-1-5016	5
chr1	44058764	44058900	MajorDMR-1-5017	6
chr1	44059516	44059550	MajorDMR-1-5018	2
chr1	44060409	44063724	MajorDMR-1-5019	47
chr1	44064870	44066407	MajorDMR-1-5020	15
chr1	44067253	44071972	MajorDMR-1-5021	74
chr1	44072474	44076322	MajorDMR-1-5022	38
chr1	44077762	44079143	MajorDMR-1-5023	14
chr1	44079661	44082018	MajorDMR-1-5024	53
chr1	44083214	44083445	MajorDMR-1-5025	4
chr1	44083983	44084252	MajorDMR-1-5026	4
chr1	44084946	44085023	MajorDMR-1-5027	3
chr1	44086021	44089635	MajorDMR-1-5028	46
chr1	44090411	44091383	MajorDMR-1-5029	15
chr1	44094418	44094527	MajorDMR-1-5030	2
chr1	44096492	44096556	MajorDMR-1-5031	2
chr1	44097475	44097567	MajorDMR-1-5032	3
chr1	44099632	44099984	MajorDMR-1-5033	4
chr1	44101230	44101420	MajorDMR-1-5034	2
chr1	44102293	44102734	MajorDMR-1-5035	2
chr1	44104959	44105210	MajorDMR-1-5036	3
chr1	44107311	44107786	MajorDMR-1-5037	4
chr1	44110432	44110925	MajorDMR-1-5038	6
chr1	44113953	44114356	MajorDMR-1-5039	4
chr1	44117533	44117848	MajorDMR-1-5040	3
chr1	44119058	44119110	MajorDMR-1-5041	2
chr1	44119760	44120325	MajorDMR-1-5042	9
chr1	44121288	44122601	MajorDMR-1-5043	13
chr1	44123537	44123701	MajorDMR-1-5044	6
chr1	44125805	44126149	MajorDMR-1-5045	5
chr1	44126666	44127229	MajorDMR-1-5046	10
chr1	44130064	44130153	MajorDMR-1-5047	2
chr1	44132677	44132826	MajorDMR-1-5048	6
chr1	44133378	44134806	MajorDMR-1-5049	17
chr1	44136047	44139239	MajorDMR-1-5050	32
chr1	44140296	44140660	MajorDMR-1-5051	6
chr1	44142781	44143848	MajorDMR-1-5052	11
chr1	44148611	44149825	MajorDMR-1-5053	9
chr1	44152822	44153340	MajorDMR-1-5054	8
chr1	44154940	44155476	MajorDMR-1-5055	3
chr1	44157216	44157427	MajorDMR-1-5056	5
chr1	44158621	44159511	MajorDMR-1-5057	7
chr1	44161050	44161494	MajorDMR-1-5058	6
chr1	44165772	44165844	MajorDMR-1-5059	2
chr1	44169972	44170169	MajorDMR-1-5060	2
chr1	44171108	44171433	MajorDMR-1-5061	5
chr1	44181757	44182425	MajorDMR-1-5062	10
chr1	44189639	44190087	MajorDMR-1-5063	2
chr1	44228240	44228863	MajorDMR-1-5064	5
chr1	44246864	44247028	MajorDMR-1-5065	2
chr1	44262267	44262284	MajorDMR-1-5066	2
chr1	44285545	44285648	MajorDMR-1-5067	2
chr1	44286660	44287122	MajorDMR-1-5068	3
chr1	44287863	44288412	MajorDMR-1-5069	4
chr1	44290407	44290424	MajorDMR-1-5070	2
chr1	44302039	44302538	MajorDMR-1-5071	4
chr1	44318927	44319407	MajorDMR-1-5072	4
chr1	44323566	44323991	MajorDMR-1-5073	6
chr1	44328569	44329907	MajorDMR-1-5074	16
chr1	44330547	44330758	MajorDMR-1-5075	4
chr1	44331571	44331633	MajorDMR-1-5076	3
chr1	44335341	44335438	MajorDMR-1-5077	3
chr1	44345162	44345562	MajorDMR-1-5078	2
chr1	44351665	44352331	MajorDMR-1-5079	5
chr1	44353007	44353283	MajorDMR-1-5080	2
chr1	44354904	44356673	MajorDMR-1-5081	14
chr1	44358240	44358476	MajorDMR-1-5082	3
chr1	44358978	44361193	MajorDMR-1-5083	20
chr1	44362997	44363433	MajorDMR-1-5084	2
chr1	44367367	44367607	MajorDMR-1-5085	4
chr1	44370358	44370558	MajorDMR-1-5086	2
chr1	44391406	44391474	MajorDMR-1-5087	2
chr1	44395207	44395448	MajorDMR-1-5088	8
chr1	44398867	44399052	MajorDMR-1-5089	3
chr1	44405946	44406244	MajorDMR-1-5090	4
chr1	44410698	44411211	MajorDMR-1-5091	7
chr1	44417909	44418031	MajorDMR-1-5092	3
chr1	44419721	44420051	MajorDMR-1-5093	2
chr1	44429624	44430019	MajorDMR-1-5094	4
chr1	44431040	44432284	MajorDMR-1-5095	6
chr1	44434388	44435281	MajorDMR-1-5096	12
chr1	44437842	44437889	MajorDMR-1-5097	2
chr1	44441644	44444306	MajorDMR-1-5098	33
chr1	44446081	44450633	MajorDMR-1-5099	88
chr1	44451935	44453036	MajorDMR-1-5100	8
chr1	44453793	44454058	MajorDMR-1-5101	6
chr1	44455212	44455751	MajorDMR-1-5102	5
chr1	44456667	44456740	MajorDMR-1-5103	2
chr1	44458409	44459049	MajorDMR-1-5104	7
chr1	44459737	44460749	MajorDMR-1-5105	12
chr1	44463168	44464293	MajorDMR-1-5106	13
chr1	44465357	44465382	MajorDMR-1-5107	2
chr1	44480367	44480424	MajorDMR-1-5108	2
chr1	44501052	44501080	MajorDMR-1-5109	2
chr1	44513920	44514562	MajorDMR-1-5110	5
chr1	44537437	44537777	MajorDMR-1-5111	5
chr1	44539243	44541054	MajorDMR-1-5112	15
chr1	44590031	44590659	MajorDMR-1-5113	14
chr1	44608232	44608304	MajorDMR-1-5114	2
chr1	44613534	44613617	MajorDMR-1-5115	2
chr1	44628831	44628888	MajorDMR-1-5116	2
chr1	44682847	44683068	MajorDMR-1-5117	5
chr1	44685663	44687311	MajorDMR-1-5118	39
chr1	44703444	44704643	MajorDMR-1-5119	34
chr1	44705416	44705536	MajorDMR-1-5120	3
chr1	44708440	44708729	MajorDMR-1-5121	13
chr1	44716199	44716353	MajorDMR-1-5122	10
chr1	44720509	44723026	MajorDMR-1-5123	20
chr1	44724003	44724014	MajorDMR-1-5124	2
chr1	44727669	44728286	MajorDMR-1-5125	9
chr1	44729185	44729306	MajorDMR-1-5126	2
chr1	44730016	44730070	MajorDMR-1-5127	2
chr1	44733163	44733696	MajorDMR-1-5128	8
chr1	44749236	44749597	MajorDMR-1-5129	2
chr1	44790388	44791188	MajorDMR-1-5130	9
chr1	44793884	44794312	MajorDMR-1-5131	4
chr1	44798717	44798952	MajorDMR-1-5132	2
chr1	44832372	44832555	MajorDMR-1-5133	6
chr1	44883136	44883150	MajorDMR-1-5134	5
chr1	44951884	44952360	MajorDMR-1-5135	5
chr1	44954245	44954426	MajorDMR-1-5136	3
chr1	44965817	44967092	MajorDMR-1-5137	12
chr1	44973368	44973647	MajorDMR-1-5138	7
chr1	44974764	44974802	MajorDMR-1-5139	2
chr1	44978242	44978523	MajorDMR-1-5140	10
chr1	44979578	44980020	MajorDMR-1-5141	9
chr1	44981580	44981846	MajorDMR-1-5142	3
chr1	44986174	44986269	MajorDMR-1-5143	2
chr1	44988591	44988793	MajorDMR-1-5144	3
chr1	44989897	44991626	MajorDMR-1-5145	31
chr1	45006064	45006531	MajorDMR-1-5146	7
chr1	45011801	45011892	MajorDMR-1-5147	3
chr1	45020444	45020485	MajorDMR-1-5148	2
chr1	45041392	45041406	MajorDMR-1-5149	2
chr1	45060929	45060941	MajorDMR-1-5150	3
chr1	45063083	45063582	MajorDMR-1-5151	7
chr1	45098575	45099106	MajorDMR-1-5152	4
chr1	45107914	45108484	MajorDMR-1-5153	5
chr1	45118399	45118481	MajorDMR-1-5154	3
chr1	45142519	45142943	MajorDMR-1-5155	4
chr1	45153912	45154594	MajorDMR-1-5156	4
chr1	45182925	45183131	MajorDMR-1-5157	2
chr1	45183837	45184164	MajorDMR-1-5158	7
chr1	45185292	45185400	MajorDMR-1-5159	2
chr1	45187256	45188039	MajorDMR-1-5160	11
chr1	45188866	45189469	MajorDMR-1-5161	4
chr1	45195337	45196264	MajorDMR-1-5162	11
chr1	45197273	45197687	MajorDMR-1-5163	9
chr1	45198961	45199052	MajorDMR-1-5164	3
chr1	45242355	45242615	MajorDMR-1-5165	11
chr1	45243293	45243835	MajorDMR-1-5166	3
chr1	45276244	45276538	MajorDMR-1-5167	2
chr1	45287412	45287765	MajorDMR-1-5168	2
chr1	45297582	45298005	MajorDMR-1-5169	2
chr1	45300947	45301051	MajorDMR-1-5170	2
chr1	45305393	45305838	MajorDMR-1-5171	6
chr1	45307802	45308241	MajorDMR-1-5172	9
chr1	45309374	45309496	MajorDMR-1-5173	7
chr1	45346791	45346949	MajorDMR-1-5174	5
chr1	45368391	45368444	MajorDMR-1-5175	3
chr1	45391008	45391327	MajorDMR-1-5176	7
chr1	45410951	45411211	MajorDMR-1-5177	10
chr1	45411764	45412226	MajorDMR-1-5178	2
chr1	45418557	45419171	MajorDMR-1-5179	4
chr1	45431970	45432637	MajorDMR-1-5180	14
chr1	45467368	45467423	MajorDMR-1-5181	3
chr1	45475698	45475931	MajorDMR-1-5182	4
chr1	45478969	45479130	MajorDMR-1-5183	5
chr1	45480813	45481216	MajorDMR-1-5184	4
chr1	45483850	45483966	MajorDMR-1-5185	3
chr1	45492005	45492521	MajorDMR-1-5186	3
chr1	45510620	45510999	MajorDMR-1-5187	2
chr1	45554672	45554842	MajorDMR-1-5188	2
chr1	45562473	45562620	MajorDMR-1-5189	2
chr1	45564205	45564819	MajorDMR-1-5190	6
chr1	45600426	45601190	MajorDMR-1-5191	4
chr1	45602337	45602415	MajorDMR-1-5192	2
chr1	45610621	45611012	MajorDMR-1-5193	5
chr1	45613005	45613161	MajorDMR-1-5194	2
chr1	45618914	45618992	MajorDMR-1-5195	5
chr1	45622360	45622376	MajorDMR-1-5196	2
chr1	45628311	45628415	MajorDMR-1-5197	2
chr1	45731665	45732247	MajorDMR-1-5198	9
chr1	45767724	45767948	MajorDMR-1-5199	2
chr1	45768900	45768904	MajorDMR-1-5200	2
chr1	45808518	45808674	MajorDMR-1-5201	4
chr1	45825407	45825444	MajorDMR-1-5202	2
chr1	45833024	45833114	MajorDMR-1-5203	4
chr1	45841028	45841448	MajorDMR-1-5204	3
chr1	45841957	45842496	MajorDMR-1-5205	4
chr1	45844498	45844527	MajorDMR-1-5206	2
chr1	45845437	45846603	MajorDMR-1-5207	10
chr1	45862135	45862519	MajorDMR-1-5208	2
chr1	45863148	45863697	MajorDMR-1-5209	6
chr1	45879775	45880682	MajorDMR-1-5210	6
chr1	45889772	45890040	MajorDMR-1-5211	2
chr1	45908068	45908454	MajorDMR-1-5212	4
chr1	45920196	45920443	MajorDMR-1-5213	3
chr1	45923293	45924192	MajorDMR-1-5214	14
chr1	45924784	45924862	MajorDMR-1-5215	2
chr1	45925788	45926027	MajorDMR-1-5216	3
chr1	45944202	45944805	MajorDMR-1-5217	4
chr1	45954662	45955758	MajorDMR-1-5218	21
chr1	45967984	45967990	MajorDMR-1-5219	2
chr1	45968961	45969601	MajorDMR-1-5220	6
chr1	45974205	45974782	MajorDMR-1-5221	4
chr1	45975795	45975899	MajorDMR-1-5222	2
chr1	45981248	45981494	MajorDMR-1-5223	3
chr1	45982030	45982308	MajorDMR-1-5224	2
chr1	45986191	45986269	MajorDMR-1-5225	4
chr1	46015697	46015720	MajorDMR-1-5226	2
chr1	46059230	46059357	MajorDMR-1-5227	2
chr1	46072299	46074106	MajorDMR-1-5228	9
chr1	46089803	46090170	MajorDMR-1-5229	3
chr1	46092578	46093463	MajorDMR-1-5230	8
chr1	46098968	46099106	MajorDMR-1-5231	2
chr1	46128879	46128897	MajorDMR-1-5232	2
chr1	46135762	46136655	MajorDMR-1-5233	9
chr1	46202290	46202672	MajorDMR-1-5234	19
chr1	46214899	46214985	MajorDMR-1-5235	2
chr1	46256013	46256055	MajorDMR-1-5236	2
chr1	46266171	46266599	MajorDMR-1-5237	2
chr1	46296415	46296433	MajorDMR-1-5238	2
chr1	46299201	46299380	MajorDMR-1-5239	2
chr1	46342722	46342732	MajorDMR-1-5240	2
chr1	46353587	46354196	MajorDMR-1-5241	8
chr1	46358130	46358328	MajorDMR-1-5242	5
chr1	46391566	46391594	MajorDMR-1-5243	2
chr1	46455685	46455693	MajorDMR-1-5244	2
chr1	46502471	46502622	MajorDMR-1-5245	6
chr1	46574339	46575281	MajorDMR-1-5246	18
chr1	46578364	46578924	MajorDMR-1-5247	5
chr1	46621265	46622086	MajorDMR-1-5248	9
chr1	46631696	46632374	MajorDMR-1-5249	15
chr1	46640751	46641112	MajorDMR-1-5250	2
chr1	46650659	46650978	MajorDMR-1-5251	7
chr1	46657043	46657284	MajorDMR-1-5252	2
chr1	46664686	46665126	MajorDMR-1-5253	7
chr1	46667756	46668324	MajorDMR-1-5254	4
chr1	46670450	46672111	MajorDMR-1-5255	12
chr1	46672672	46673336	MajorDMR-1-5256	11
chr1	46675308	46675479	MajorDMR-1-5257	2
chr1	46679089	46679249	MajorDMR-1-5258	2
chr1	46688650	46689044	MajorDMR-1-5259	10
chr1	46727053	46727538	MajorDMR-1-5260	4
chr1	46743595	46743773	MajorDMR-1-5261	4
chr1	46755994	46756075	MajorDMR-1-5262	3
chr1	46766430	46766457	MajorDMR-1-5263	2
chr1	46776954	46777034	MajorDMR-1-5264	4
chr1	46799317	46799582	MajorDMR-1-5265	3
chr1	46805088	46805585	MajorDMR-1-5266	10
chr1	46807267	46807338	MajorDMR-1-5267	4
chr1	46814007	46814029	MajorDMR-1-5268	2
chr1	46825003	46825074	MajorDMR-1-5269	3
chr1	46826444	46826774	MajorDMR-1-5270	4
chr1	46828006	46828260	MajorDMR-1-5271	4
chr1	46861113	46861466	MajorDMR-1-5272	3
chr1	46861974	46863303	MajorDMR-1-5273	18
chr1	46863901	46863912	MajorDMR-1-5274	2
chr1	46865002	46865324	MajorDMR-1-5275	4
chr1	46867367	46867536	MajorDMR-1-5276	2
chr1	46868255	46868346	MajorDMR-1-5277	2
chr1	46871543	46871666	MajorDMR-1-5278	8
chr1	46878812	46878830	MajorDMR-1-5279	2
chr1	46912193	46913728	MajorDMR-1-5280	18
chr1	46924715	46924754	MajorDMR-1-5281	2
chr1	46939776	46940631	MajorDMR-1-5282	13
chr1	46951013	46951090	MajorDMR-1-5283	4
chr1	46951760	46951792	MajorDMR-1-5284	2
chr1	46953635	46954737	MajorDMR-1-5285	18
chr1	46959911	46960231	MajorDMR-1-5286	4
chr1	46986107	46986483	MajorDMR-1-5287	11
chr1	46988197	46988494	MajorDMR-1-5288	9
chr1	46994118	46994980	MajorDMR-1-5289	7
chr1	46996545	46996665	MajorDMR-1-5290	2
chr1	47005727	47005861	MajorDMR-1-5291	3
chr1	47008018	47008025	MajorDMR-1-5292	2
chr1	47013756	47013882	MajorDMR-1-5293	2
chr1	47014795	47014846	MajorDMR-1-5294	2
chr1	47015637	47016837	MajorDMR-1-5295	30
chr1	47017387	47017550	MajorDMR-1-5296	3
chr1	47019609	47020763	MajorDMR-1-5297	11
chr1	47022652	47024309	MajorDMR-1-5298	14
chr1	47025022	47025301	MajorDMR-1-5299	4
chr1	47028920	47029209	MajorDMR-1-5300	5
chr1	47037170	47038834	MajorDMR-1-5301	12
chr1	47041280	47041311	MajorDMR-1-5302	2
chr1	47042206	47042321	MajorDMR-1-5303	6
chr1	47042867	47042980	MajorDMR-1-5304	4
chr1	47043511	47043562	MajorDMR-1-5305	2
chr1	47052951	47053058	MajorDMR-1-5306	4
chr1	47065232	47068293	MajorDMR-1-5307	29
chr1	47090761	47091394	MajorDMR-1-5308	5
chr1	47099313	47100013	MajorDMR-1-5309	5
chr1	47112604	47112719	MajorDMR-1-5310	2
chr1	47122541	47122823	MajorDMR-1-5311	2
chr1	47134468	47134528	MajorDMR-1-5312	2
chr1	47140464	47141057	MajorDMR-1-5313	7
chr1	47149779	47150149	MajorDMR-1-5314	7
chr1	47153694	47153704	MajorDMR-1-5315	2
chr1	47161050	47161275	MajorDMR-1-5316	2
chr1	47207888	47208148	MajorDMR-1-5317	4
chr1	47215298	47215844	MajorDMR-1-5318	5
chr1	47332638	47332704	MajorDMR-1-5319	3
chr1	47363923	47364032	MajorDMR-1-5320	3
chr1	47397310	47398281	MajorDMR-1-5321	9
chr1	47441692	47441702	MajorDMR-1-5322	2
chr1	47447976	47448581	MajorDMR-1-5323	6
chr1	47450640	47450700	MajorDMR-1-5324	2
chr1	47504533	47504649	MajorDMR-1-5325	3
chr1	47507037	47507189	MajorDMR-1-5326	2
chr1	47534784	47535027	MajorDMR-1-5327	4
chr1	47612271	47612955	MajorDMR-1-5328	7
chr1	47643978	47644532	MajorDMR-1-5329	8
chr1	47646023	47646071	MajorDMR-1-5330	2
chr1	47646834	47647049	MajorDMR-1-5331	4
chr1	47667047	47667117	MajorDMR-1-5332	2
chr1	47741712	47741863	MajorDMR-1-5333	7
chr1	47854358	47854853	MajorDMR-1-5334	2
chr1	47875904	47875935	MajorDMR-1-5335	2
chr1	47905611	47906318	MajorDMR-1-5336	6
chr1	47925101	47925113	MajorDMR-1-5337	3
chr1	47974869	47974960	MajorDMR-1-5338	3
chr1	47988966	47988989	MajorDMR-1-5339	2
chr1	47989515	47989774	MajorDMR-1-5340	4
chr1	48020486	48020945	MajorDMR-1-5341	3
chr1	48022106	48022232	MajorDMR-1-5342	2
chr1	48058512	48058878	MajorDMR-1-5343	4
chr1	48074578	48074642	MajorDMR-1-5344	2
chr1	48097221	48097453	MajorDMR-1-5345	5
chr1	48105573	48106066	MajorDMR-1-5346	6
chr1	48115897	48116242	MajorDMR-1-5347	7
chr1	48118178	48119404	MajorDMR-1-5348	11
chr1	48120764	48121040	MajorDMR-1-5349	4
chr1	48124468	48125072	MajorDMR-1-5350	5
chr1	48153811	48154289	MajorDMR-1-5351	7
chr1	48173710	48173919	MajorDMR-1-5352	6
chr1	48176746	48177166	MajorDMR-1-5353	11
chr1	48197004	48197844	MajorDMR-1-5354	11
chr1	48199656	48199713	MajorDMR-1-5355	2
chr1	48222011	48222126	MajorDMR-1-5356	2
chr1	48225076	48225845	MajorDMR-1-5357	8
chr1	48238981	48239194	MajorDMR-1-5358	4
chr1	48240700	48241474	MajorDMR-1-5359	8
chr1	48241987	48243017	MajorDMR-1-5360	13
chr1	48243544	48243958	MajorDMR-1-5361	3
chr1	48276239	48277233	MajorDMR-1-5362	10
chr1	48333031	48333046	MajorDMR-1-5363	2
chr1	48343965	48344118	MajorDMR-1-5364	2
chr1	48347586	48347921	MajorDMR-1-5365	7
chr1	48386939	48387465	MajorDMR-1-5366	3
chr1	48401483	48401698	MajorDMR-1-5367	2
chr1	48406257	48406725	MajorDMR-1-5368	6
chr1	48424835	48424988	MajorDMR-1-5369	2
chr1	48433980	48434010	MajorDMR-1-5370	2
chr1	48449894	48450219	MajorDMR-1-5371	9
chr1	48452199	48452898	MajorDMR-1-5372	8
chr1	48505127	48505194	MajorDMR-1-5373	3
chr1	48506152	48506623	MajorDMR-1-5374	6
chr1	48513886	48513956	MajorDMR-1-5375	3
chr1	48539748	48539936	MajorDMR-1-5376	5
chr1	48564679	48564725	MajorDMR-1-5377	3
chr1	48570888	48570968	MajorDMR-1-5378	3
chr1	48582071	48582092	MajorDMR-1-5379	2
chr1	48589893	48590386	MajorDMR-1-5380	2
chr1	48630297	48630548	MajorDMR-1-5381	4
chr1	48639599	48639700	MajorDMR-1-5382	4
chr1	48656392	48656454	MajorDMR-1-5383	3
chr1	48665625	48666635	MajorDMR-1-5384	5
chr1	48680605	48681285	MajorDMR-1-5385	3
chr1	48711794	48711934	MajorDMR-1-5386	3
chr1	48714597	48715044	MajorDMR-1-5387	4
chr1	48727046	48727289	MajorDMR-1-5388	4
chr1	48728123	48729458	MajorDMR-1-5389	6
chr1	48730908	48731239	MajorDMR-1-5390	3
chr1	48732147	48733022	MajorDMR-1-5391	4
chr1	48734210	48734367	MajorDMR-1-5392	2
chr1	48750879	48750937	MajorDMR-1-5393	2
chr1	48809782	48809970	MajorDMR-1-5394	2
chr1	48863004	48863095	MajorDMR-1-5395	3
chr1	48954890	48955128	MajorDMR-1-5396	5
chr1	48958822	48959017	MajorDMR-1-5397	2
chr1	48960670	48961352	MajorDMR-1-5398	3
chr1	48983972	48984163	MajorDMR-1-5399	4
chr1	49015237	49015997	MajorDMR-1-5400	8
chr1	49018561	49019517	MajorDMR-1-5401	7
chr1	49021730	49022565	MajorDMR-1-5402	9
chr1	49037952	49038284	MajorDMR-1-5403	4
chr1	49042727	49043061	MajorDMR-1-5404	4
chr1	49061510	49061784	MajorDMR-1-5405	5
chr1	49068213	49068300	MajorDMR-1-5406	3
chr1	49071516	49072133	MajorDMR-1-5407	4
chr1	49075813	49075858	MajorDMR-1-5408	2
chr1	49076828	49077949	MajorDMR-1-5409	8
chr1	49082546	49083917	MajorDMR-1-5410	11
chr1	49089246	49089461	MajorDMR-1-5411	2
chr1	49090256	49090521	MajorDMR-1-5412	2
chr1	49092684	49093075	MajorDMR-1-5413	6
chr1	49093611	49094537	MajorDMR-1-5414	7
chr1	49108952	49109860	MajorDMR-1-5415	5
chr1	49110432	49111213	MajorDMR-1-5416	7
chr1	49111718	49111960	MajorDMR-1-5417	4
chr1	49112911	49114160	MajorDMR-1-5418	11
chr1	49127864	49127953	MajorDMR-1-5419	2
chr1	49133872	49134583	MajorDMR-1-5420	4
chr1	49139559	49141148	MajorDMR-1-5421	9
chr1	49153037	49154762	MajorDMR-1-5422	16
chr1	49157044	49158971	MajorDMR-1-5423	17
chr1	49159474	49160101	MajorDMR-1-5424	10
chr1	49160729	49161010	MajorDMR-1-5425	3
chr1	49168487	49169069	MajorDMR-1-5426	5
chr1	49180060	49180182	MajorDMR-1-5427	2
chr1	49194610	49195047	MajorDMR-1-5428	2
chr1	49196507	49197385	MajorDMR-1-5429	6
chr1	49198779	49199677	MajorDMR-1-5430	5
chr1	49200286	49200721	MajorDMR-1-5431	4
chr1	49201705	49202738	MajorDMR-1-5432	11
chr1	49203923	49204142	MajorDMR-1-5433	5
chr1	49204717	49204929	MajorDMR-1-5434	2
chr1	49206521	49207270	MajorDMR-1-5435	5
chr1	49211571	49212561	MajorDMR-1-5436	12
chr1	49213357	49214989	MajorDMR-1-5437	11
chr1	49226563	49226955	MajorDMR-1-5438	7
chr1	49227675	49228212	MajorDMR-1-5439	4
chr1	49230000	49230360	MajorDMR-1-5440	3
chr1	49234557	49235282	MajorDMR-1-5441	4
chr1	49236166	49237360	MajorDMR-1-5442	6
chr1	49238688	49239156	MajorDMR-1-5443	2
chr1	49239668	49240047	MajorDMR-1-5444	2
chr1	49240624	49241447	MajorDMR-1-5445	6
chr1	49254552	49255940	MajorDMR-1-5446	10
chr1	49290474	49290507	MajorDMR-1-5447	3
chr1	49297434	49298303	MajorDMR-1-5448	5
chr1	49315008	49315420	MajorDMR-1-5449	4
chr1	49318347	49318459	MajorDMR-1-5450	2
chr1	49320354	49320527	MajorDMR-1-5451	2
chr1	49326129	49326554	MajorDMR-1-5452	2
chr1	49334971	49335005	MajorDMR-1-5453	2
chr1	49336445	49336562	MajorDMR-1-5454	3
chr1	49338503	49339077	MajorDMR-1-5455	8
chr1	49341095	49342093	MajorDMR-1-5456	9
chr1	49344149	49344515	MajorDMR-1-5457	4
chr1	49349163	49349237	MajorDMR-1-5458	2
chr1	49366723	49367217	MajorDMR-1-5459	4
chr1	49372555	49373096	MajorDMR-1-5460	4
chr1	49390411	49390737	MajorDMR-1-5461	3
chr1	49397417	49397433	MajorDMR-1-5462	2
chr1	49408821	49408991	MajorDMR-1-5463	4
chr1	49409639	49409742	MajorDMR-1-5464	2
chr1	49413359	49413691	MajorDMR-1-5465	6
chr1	49416100	49416353	MajorDMR-1-5466	2
chr1	49419486	49419526	MajorDMR-1-5467	2
chr1	49420458	49421034	MajorDMR-1-5468	6
chr1	49431125	49431278	MajorDMR-1-5469	2
chr1	49431835	49431930	MajorDMR-1-5470	2
chr1	49433232	49433297	MajorDMR-1-5471	2
chr1	49433873	49433963	MajorDMR-1-5472	2
chr1	49434501	49434882	MajorDMR-1-5473	2
chr1	49452111	49452339	MajorDMR-1-5474	3
chr1	49453837	49453868	MajorDMR-1-5475	2
chr1	49469257	49469344	MajorDMR-1-5476	2
chr1	49474461	49474502	MajorDMR-1-5477	2
chr1	49507274	49507391	MajorDMR-1-5478	2
chr1	49511047	49511848	MajorDMR-1-5479	8
chr1	49516531	49518131	MajorDMR-1-5480	7
chr1	49530277	49530520	MajorDMR-1-5481	3
chr1	49531390	49531818	MajorDMR-1-5482	4
chr1	49532611	49533515	MajorDMR-1-5483	8
chr1	49536726	49536944	MajorDMR-1-5484	2
chr1	49538009	49538053	MajorDMR-1-5485	2
chr1	49553972	49553986	MajorDMR-1-5486	2
chr1	49570623	49570972	MajorDMR-1-5487	4
chr1	49613159	49613345	MajorDMR-1-5488	3
chr1	49613855	49614328	MajorDMR-1-5489	4
chr1	49617410	49617495	MajorDMR-1-5490	2
chr1	49618045	49618113	MajorDMR-1-5491	2
chr1	49619834	49620186	MajorDMR-1-5492	2
chr1	49629641	49630058	MajorDMR-1-5493	4
chr1	49633431	49633807	MajorDMR-1-5494	3
chr1	49636611	49638536	MajorDMR-1-5495	9
chr1	49646855	49646900	MajorDMR-1-5496	2
chr1	49647658	49647702	MajorDMR-1-5497	3
chr1	49650158	49652089	MajorDMR-1-5498	11
chr1	49653378	49653716	MajorDMR-1-5499	5
chr1	49656393	49656960	MajorDMR-1-5500	3
chr1	49679971	49680490	MajorDMR-1-5501	4
chr1	49719176	49719774	MajorDMR-1-5502	3
chr1	49735465	49736037	MajorDMR-1-5503	5
chr1	49750898	49751196	MajorDMR-1-5504	5
chr1	49758912	49759005	MajorDMR-1-5505	3
chr1	49760422	49760702	MajorDMR-1-5506	3
chr1	49763118	49763831	MajorDMR-1-5507	5
chr1	49781245	49781833	MajorDMR-1-5508	5
chr1	49798442	49798624	MajorDMR-1-5509	5
chr1	49800847	49800945	MajorDMR-1-5510	3
chr1	49802079	49802117	MajorDMR-1-5511	2
chr1	49817597	49818114	MajorDMR-1-5512	3
chr1	49887172	49887585	MajorDMR-1-5513	5
chr1	49889476	49889518	MajorDMR-1-5514	2
chr1	49890263	49890836	MajorDMR-1-5515	4
chr1	49902002	49902475	MajorDMR-1-5516	4
chr1	49977764	49977783	MajorDMR-1-5517	2
chr1	49991421	49991715	MajorDMR-1-5518	2
chr1	49992427	49993833	MajorDMR-1-5519	9
chr1	49994406	49994537	MajorDMR-1-5520	2
chr1	50017677	50018464	MajorDMR-1-5521	8
chr1	50022719	50023139	MajorDMR-1-5522	8
chr1	50029941	50030190	MajorDMR-1-5523	2
chr1	50071489	50071771	MajorDMR-1-5524	2
chr1	50081202	50081858	MajorDMR-1-5525	4
chr1	50083689	50083739	MajorDMR-1-5526	3
chr1	50106269	50106315	MajorDMR-1-5527	3
chr1	50114047	50114855	MajorDMR-1-5528	5
chr1	50169184	50169736	MajorDMR-1-5529	3
chr1	50206466	50206951	MajorDMR-1-5530	5
chr1	50232972	50233254	MajorDMR-1-5531	2
chr1	50277851	50277979	MajorDMR-1-5532	2
chr1	50284874	50285989	MajorDMR-1-5533	6
chr1	50322843	50322902	MajorDMR-1-5534	2
chr1	50364143	50364294	MajorDMR-1-5535	3
chr1	50376884	50377056	MajorDMR-1-5536	4
chr1	50403327	50404073	MajorDMR-1-5537	6
chr1	50434154	50434175	MajorDMR-1-5538	2
chr1	50441260	50441333	MajorDMR-1-5539	2
chr1	50445125	50445418	MajorDMR-1-5540	2
chr1	50462639	50462743	MajorDMR-1-5541	2
chr1	50485212	50485410	MajorDMR-1-5542	3
chr1	50486272	50486486	MajorDMR-1-5543	2
chr1	50488480	50488778	MajorDMR-1-5544	2
chr1	50502215	50502408	MajorDMR-1-5545	2
chr1	50514459	50514521	MajorDMR-1-5546	3
chr1	50525139	50525239	MajorDMR-1-5547	2
chr1	50546346	50546619	MajorDMR-1-5548	3
chr1	50551844	50552555	MajorDMR-1-5549	4
chr1	50581021	50581358	MajorDMR-1-5550	2
chr1	50589976	50590083	MajorDMR-1-5551	2
chr1	50597182	50597228	MajorDMR-1-5552	2
chr1	50600348	50600928	MajorDMR-1-5553	7
chr1	50601736	50601833	MajorDMR-1-5554	3
chr1	50605970	50606158	MajorDMR-1-5555	2
chr1	50613106	50613663	MajorDMR-1-5556	4
chr1	50614897	50614963	MajorDMR-1-5557	2
chr1	50616786	50617414	MajorDMR-1-5558	4
chr1	50618340	50618438	MajorDMR-1-5559	3
chr1	50622073	50622247	MajorDMR-1-5560	2
chr1	50623646	50623699	MajorDMR-1-5561	2
chr1	50627019	50627263	MajorDMR-1-5562	2
chr1	50640530	50641479	MajorDMR-1-5563	5
chr1	50642368	50642442	MajorDMR-1-5564	2
chr1	50643398	50643757	MajorDMR-1-5565	5
chr1	50644818	50644934	MajorDMR-1-5566	4
chr1	50658189	50658832	MajorDMR-1-5567	5
chr1	50659341	50660240	MajorDMR-1-5568	3
chr1	50663286	50663647	MajorDMR-1-5569	2
chr1	50668685	50669158	MajorDMR-1-5570	3
chr1	50670715	50672454	MajorDMR-1-5571	16
chr1	50680430	50680963	MajorDMR-1-5572	11
chr1	50684645	50684668	MajorDMR-1-5573	2
chr1	50687235	50687476	MajorDMR-1-5574	3
chr1	50723175	50723193	MajorDMR-1-5575	2
chr1	50728445	50728819	MajorDMR-1-5576	3
chr1	50733930	50734021	MajorDMR-1-5577	2
chr1	50745662	50746058	MajorDMR-1-5578	7
chr1	50797360	50797826	MajorDMR-1-5579	5
chr1	50799599	50799906	MajorDMR-1-5580	6
chr1	50800520	50802361	MajorDMR-1-5581	18
chr1	50807307	50807322	MajorDMR-1-5582	2
chr1	50809187	50809271	MajorDMR-1-5583	3
chr1	50833764	50834057	MajorDMR-1-5584	5
chr1	50834588	50834709	MajorDMR-1-5585	2
chr1	50885563	50886121	MajorDMR-1-5586	4
chr1	50906845	50907313	MajorDMR-1-5587	9
chr1	50908527	50910240	MajorDMR-1-5588	11
chr1	50916819	50917826	MajorDMR-1-5589	6
chr1	50945521	50945690	MajorDMR-1-5590	2
chr1	50983999	50985201	MajorDMR-1-5591	17
chr1	51006097	51006274	MajorDMR-1-5592	2
chr1	51059513	51059711	MajorDMR-1-5593	2
chr1	51068961	51069250	MajorDMR-1-5594	4
chr1	51130216	51130279	MajorDMR-1-5595	2
chr1	51170204	51170367	MajorDMR-1-5596	3
chr1	51233075	51233439	MajorDMR-1-5597	4
chr1	51236562	51236648	MajorDMR-1-5598	2
chr1	51239055	51239074	MajorDMR-1-5599	2
chr1	51249027	51249479	MajorDMR-1-5600	6
chr1	51287971	51289393	MajorDMR-1-5601	17
chr1	51289968	51290156	MajorDMR-1-5602	2
chr1	51317023	51317668	MajorDMR-1-5603	6
chr1	51377751	51378439	MajorDMR-1-5604	3
chr1	51397254	51397322	MajorDMR-1-5605	3
chr1	51432963	51433617	MajorDMR-1-5606	6
chr1	51444361	51444463	MajorDMR-1-5607	2
chr1	51522062	51522935	MajorDMR-1-5608	5
chr1	51535379	51535421	MajorDMR-1-5609	2
chr1	51536539	51537058	MajorDMR-1-5610	3
chr1	51550453	51550567	MajorDMR-1-5611	3
chr1	51648874	51648899	MajorDMR-1-5612	2
chr1	51704493	51704692	MajorDMR-1-5613	5
chr1	51707229	51707869	MajorDMR-1-5614	5
chr1	51711356	51711527	MajorDMR-1-5615	3
chr1	51719126	51719732	MajorDMR-1-5616	8
chr1	51726641	51726669	MajorDMR-1-5617	2
chr1	51727192	51727917	MajorDMR-1-5618	18
chr1	51729602	51729854	MajorDMR-1-5619	2
chr1	51730575	51731639	MajorDMR-1-5620	11
chr1	51737148	51737385	MajorDMR-1-5621	2
chr1	51739520	51739801	MajorDMR-1-5622	3
chr1	51743013	51743062	MajorDMR-1-5623	2
chr1	51748160	51748299	MajorDMR-1-5624	6
chr1	51755704	51755787	MajorDMR-1-5625	4
chr1	51759647	51760082	MajorDMR-1-5626	2
chr1	51761735	51761897	MajorDMR-1-5627	3
chr1	51771435	51772160	MajorDMR-1-5628	8
chr1	51778930	51780060	MajorDMR-1-5629	16
chr1	51782986	51783240	MajorDMR-1-5630	5
chr1	51791540	51791726	MajorDMR-1-5631	9
chr1	51792639	51793408	MajorDMR-1-5632	11
chr1	51794133	51794137	MajorDMR-1-5633	2
chr1	51797793	51797891	MajorDMR-1-5634	3
chr1	51826209	51826658	MajorDMR-1-5635	2
chr1	51833659	51834380	MajorDMR-1-5636	8
chr1	51845603	51846288	MajorDMR-1-5637	7
chr1	51847092	51847378	MajorDMR-1-5638	7
chr1	51848158	51848446	MajorDMR-1-5639	3
chr1	51858815	51858940	MajorDMR-1-5640	2
chr1	51871417	51871865	MajorDMR-1-5641	3
chr1	51875405	51876347	MajorDMR-1-5642	11
chr1	51877366	51877644	MajorDMR-1-5643	4
chr1	51878332	51878912	MajorDMR-1-5644	3
chr1	51881104	51881786	MajorDMR-1-5645	10
chr1	51883285	51884070	MajorDMR-1-5646	6
chr1	51971718	51971849	MajorDMR-1-5647	4
chr1	51982833	51982985	MajorDMR-1-5648	2
chr1	51985258	51986351	MajorDMR-1-5649	9
chr1	52012322	52012631	MajorDMR-1-5650	2
chr1	52093488	52093584	MajorDMR-1-5651	2
chr1	52152224	52152421	MajorDMR-1-5652	2
chr1	52194485	52194489	MajorDMR-1-5653	2
chr1	52203812	52204082	MajorDMR-1-5654	3
chr1	52247927	52248684	MajorDMR-1-5655	5
chr1	52253262	52253972	MajorDMR-1-5656	5
chr1	52254608	52254893	MajorDMR-1-5657	3
chr1	52255643	52256727	MajorDMR-1-5658	5
chr1	52261070	52262421	MajorDMR-1-5659	10
chr1	52265939	52266242	MajorDMR-1-5660	7
chr1	52272020	52272208	MajorDMR-1-5661	3
chr1	52332504	52332970	MajorDMR-1-5662	4
chr1	52333958	52334090	MajorDMR-1-5663	2
chr1	52340503	52341294	MajorDMR-1-5664	7
chr1	52364941	52365051	MajorDMR-1-5665	6
chr1	52367594	52368223	MajorDMR-1-5666	4
chr1	52378627	52378844	MajorDMR-1-5667	6
chr1	52384933	52385525	MajorDMR-1-5668	16
chr1	52387100	52387260	MajorDMR-1-5669	2
chr1	52404492	52404525	MajorDMR-1-5670	2
chr1	52412636	52412843	MajorDMR-1-5671	5
chr1	52413627	52414204	MajorDMR-1-5672	4
chr1	52428419	52428536	MajorDMR-1-5673	3
chr1	52443405	52443410	MajorDMR-1-5674	2
chr1	52445130	52445630	MajorDMR-1-5675	12
chr1	52454712	52454775	MajorDMR-1-5676	4
chr1	52458528	52458946	MajorDMR-1-5677	5
chr1	52481331	52481713	MajorDMR-1-5678	5
chr1	52490728	52491244	MajorDMR-1-5679	7
chr1	52539481	52539527	MajorDMR-1-5680	3
chr1	52589332	52589410	MajorDMR-1-5681	2
chr1	52605156	52605566	MajorDMR-1-5682	4
chr1	52643192	52643451	MajorDMR-1-5683	2
chr1	52645121	52645619	MajorDMR-1-5684	2
chr1	52661742	52662202	MajorDMR-1-5685	7
chr1	52664208	52664739	MajorDMR-1-5686	6
chr1	52669279	52670892	MajorDMR-1-5687	12
chr1	52699331	52700196	MajorDMR-1-5688	8
chr1	52701483	52701797	MajorDMR-1-5689	3
chr1	52759345	52759589	MajorDMR-1-5690	5
chr1	52763540	52764112	MajorDMR-1-5691	4
chr1	52785929	52786954	MajorDMR-1-5692	10
chr1	52795860	52795941	MajorDMR-1-5693	2
chr1	52813119	52813201	MajorDMR-1-5694	5
chr1	52816455	52816485	MajorDMR-1-5695	2
chr1	52817383	52818199	MajorDMR-1-5696	6
chr1	52820192	52820241	MajorDMR-1-5697	2
chr1	52822271	52823037	MajorDMR-1-5698	5
chr1	52827239	52827266	MajorDMR-1-5699	3
chr1	52832399	52832554	MajorDMR-1-5700	2
chr1	52834755	52834874	MajorDMR-1-5701	2
chr1	52877272	52877408	MajorDMR-1-5702	2
chr1	52879577	52880229	MajorDMR-1-5703	10
chr1	52884155	52884484	MajorDMR-1-5704	3
chr1	52889445	52889657	MajorDMR-1-5705	3
chr1	52905793	52906000	MajorDMR-1-5706	2
chr1	52922806	52923198	MajorDMR-1-5707	10
chr1	52935584	52936732	MajorDMR-1-5708	8
chr1	52941094	52941178	MajorDMR-1-5709	4
chr1	52955890	52956622	MajorDMR-1-5710	6
chr1	52982344	52982348	MajorDMR-1-5711	2
chr1	53007197	53007571	MajorDMR-1-5712	2
chr1	53016308	53016447	MajorDMR-1-5713	5
chr1	53033329	53034373	MajorDMR-1-5714	9
chr1	53035651	53035835	MajorDMR-1-5715	3
chr1	53040119	53040492	MajorDMR-1-5716	2
chr1	53053520	53053529	MajorDMR-1-5717	2
chr1	53057949	53059065	MajorDMR-1-5718	10
chr1	53060107	53060211	MajorDMR-1-5719	3
chr1	53063845	53063894	MajorDMR-1-5720	2
chr1	53098420	53098556	MajorDMR-1-5721	7
chr1	53102734	53103320	MajorDMR-1-5722	10
chr1	53126124	53126386	MajorDMR-1-5723	8
chr1	53129229	53130008	MajorDMR-1-5724	15
chr1	53152656	53152927	MajorDMR-1-5725	6
chr1	53166664	53166982	MajorDMR-1-5726	5
chr1	53175015	53176032	MajorDMR-1-5727	6
chr1	53177224	53177369	MajorDMR-1-5728	2
chr1	53180605	53181674	MajorDMR-1-5729	16
chr1	53190838	53191047	MajorDMR-1-5730	3
chr1	53200502	53201430	MajorDMR-1-5731	12
chr1	53225435	53225566	MajorDMR-1-5732	2
chr1	53236585	53237196	MajorDMR-1-5733	11
chr1	53307685	53307986	MajorDMR-1-5734	4
chr1	53314037	53314309	MajorDMR-1-5735	4
chr1	53340855	53341083	MajorDMR-1-5736	3
chr1	53341876	53341995	MajorDMR-1-5737	2
chr1	53371290	53371445	MajorDMR-1-5738	6
chr1	53403968	53404272	MajorDMR-1-5739	2
chr1	53411170	53411192	MajorDMR-1-5740	2
chr1	53412710	53412834	MajorDMR-1-5741	3
chr1	53453712	53454212	MajorDMR-1-5742	2
chr1	53458156	53458239	MajorDMR-1-5743	2
chr1	53462902	53463183	MajorDMR-1-5744	4
chr1	53511834	53512188	MajorDMR-1-5745	2
chr1	53514686	53515093	MajorDMR-1-5746	2
chr1	53563267	53563541	MajorDMR-1-5747	5
chr1	53571544	53571608	MajorDMR-1-5748	2
chr1	53589670	53590092	MajorDMR-1-5749	4
chr1	53600560	53601735	MajorDMR-1-5750	20
chr1	53606094	53606335	MajorDMR-1-5751	3
chr1	53613629	53614226	MajorDMR-1-5752	6
chr1	53638056	53638986	MajorDMR-1-5753	6
chr1	53652435	53653635	MajorDMR-1-5754	4
chr1	53678509	53678951	MajorDMR-1-5755	2
chr1	53699217	53700125	MajorDMR-1-5756	14
chr1	53701332	53701639	MajorDMR-1-5757	2
chr1	53731311	53731455	MajorDMR-1-5758	3
chr1	53738449	53738553	MajorDMR-1-5759	4
chr1	53760179	53760821	MajorDMR-1-5760	6
chr1	53794657	53794761	MajorDMR-1-5761	3
chr1	53819325	53819621	MajorDMR-1-5762	2
chr1	53836992	53837110	MajorDMR-1-5763	5
chr1	53851688	53851923	MajorDMR-1-5764	5
chr1	53858070	53858225	MajorDMR-1-5765	3
chr1	53873957	53873964	MajorDMR-1-5766	2
chr1	53878886	53879603	MajorDMR-1-5767	8
chr1	53896106	53896258	MajorDMR-1-5768	3
chr1	53897772	53898107	MajorDMR-1-5769	4
chr1	53920915	53921415	MajorDMR-1-5770	5
chr1	53936118	53936313	MajorDMR-1-5771	9
chr1	53943902	53944002	MajorDMR-1-5772	3
chr1	53951655	53951707	MajorDMR-1-5773	2
chr1	53958534	53959186	MajorDMR-1-5774	17
chr1	53971751	53972054	MajorDMR-1-5775	11
chr1	53996221	53996613	MajorDMR-1-5776	6
chr1	54092801	54093337	MajorDMR-1-5777	16
chr1	54110943	54111116	MajorDMR-1-5778	2
chr1	54113153	54115011	MajorDMR-1-5779	24
chr1	54117962	54117966	MajorDMR-1-5780	2
chr1	54147413	54147946	MajorDMR-1-5781	3
chr1	54176398	54176601	MajorDMR-1-5782	7
chr1	54220057	54220126	MajorDMR-1-5783	2
chr1	54331627	54331709	MajorDMR-1-5784	2
chr1	54339781	54340389	MajorDMR-1-5785	9
chr1	54345032	54345047	MajorDMR-1-5786	2
chr1	54360987	54362143	MajorDMR-1-5787	18
chr1	54362876	54362978	MajorDMR-1-5788	3
chr1	54364672	54364745	MajorDMR-1-5789	3
chr1	54375589	54376035	MajorDMR-1-5790	3
chr1	54379514	54380222	MajorDMR-1-5791	8
chr1	54402510	54402822	MajorDMR-1-5792	2
chr1	54405229	54406087	MajorDMR-1-5793	6
chr1	54407585	54408093	MajorDMR-1-5794	4
chr1	54412939	54412977	MajorDMR-1-5795	2
chr1	54413487	54413606	MajorDMR-1-5796	2
chr1	54415124	54415230	MajorDMR-1-5797	3
chr1	54416638	54416794	MajorDMR-1-5798	4
chr1	54429471	54430140	MajorDMR-1-5799	6
chr1	54431600	54433466	MajorDMR-1-5800	15
chr1	54445201	54445382	MajorDMR-1-5801	4
chr1	54446846	54447088	MajorDMR-1-5802	5
chr1	54447797	54447974	MajorDMR-1-5803	3
chr1	54511359	54511386	MajorDMR-1-5804	2
chr1	54515666	54516828	MajorDMR-1-5805	40
chr1	54520339	54520451	MajorDMR-1-5806	3
chr1	54535258	54535559	MajorDMR-1-5807	3
chr1	54536670	54536781	MajorDMR-1-5808	4
chr1	54539857	54540009	MajorDMR-1-5809	6
chr1	54551705	54552566	MajorDMR-1-5810	4
chr1	54553348	54553353	MajorDMR-1-5811	2
chr1	54564720	54565170	MajorDMR-1-5812	2
chr1	54569116	54569174	MajorDMR-1-5813	3
chr1	54569682	54570184	MajorDMR-1-5814	6
chr1	54571526	54573076	MajorDMR-1-5815	11
chr1	54576530	54577825	MajorDMR-1-5816	17
chr1	54583090	54585351	MajorDMR-1-5817	20
chr1	54586016	54587129	MajorDMR-1-5818	37
chr1	54587782	54588079	MajorDMR-1-5819	10
chr1	54589950	54589963	MajorDMR-1-5820	2
chr1	54596801	54596900	MajorDMR-1-5821	4
chr1	54614182	54614356	MajorDMR-1-5822	2
chr1	54633454	54633610	MajorDMR-1-5823	3
chr1	54636489	54637410	MajorDMR-1-5824	18
chr1	54637923	54639957	MajorDMR-1-5825	15
chr1	54640689	54640977	MajorDMR-1-5826	5
chr1	54646470	54646863	MajorDMR-1-5827	4
chr1	54665110	54665131	MajorDMR-1-5828	2
chr1	54673807	54673836	MajorDMR-1-5829	2
chr1	54679252	54679258	MajorDMR-1-5830	2
chr1	54687275	54687397	MajorDMR-1-5831	5
chr1	54688489	54688760	MajorDMR-1-5832	5
chr1	54690865	54691135	MajorDMR-1-5833	2
chr1	54693410	54694143	MajorDMR-1-5834	7
chr1	54694784	54695703	MajorDMR-1-5835	17
chr1	54696297	54697194	MajorDMR-1-5836	11
chr1	54700130	54700634	MajorDMR-1-5837	2
chr1	54701810	54703631	MajorDMR-1-5838	18
chr1	54704530	54704596	MajorDMR-1-5839	2
chr1	54705901	54706207	MajorDMR-1-5840	4
chr1	54706898	54707334	MajorDMR-1-5841	8
chr1	54713955	54714113	MajorDMR-1-5842	3
chr1	54716027	54716201	MajorDMR-1-5843	3
chr1	54717981	54720113	MajorDMR-1-5844	28
chr1	54723074	54727041	MajorDMR-1-5845	82
chr1	54729977	54730022	MajorDMR-1-5846	2
chr1	54733836	54734176	MajorDMR-1-5847	4
chr1	54736849	54737153	MajorDMR-1-5848	6
chr1	54739669	54740587	MajorDMR-1-5849	5
chr1	54746216	54747063	MajorDMR-1-5850	20
chr1	54752611	54752798	MajorDMR-1-5851	2
chr1	54753398	54753860	MajorDMR-1-5852	5
chr1	54754486	54754806	MajorDMR-1-5853	10
chr1	54755457	54755513	MajorDMR-1-5854	2
chr1	54756434	54757271	MajorDMR-1-5855	18
chr1	54763978	54765155	MajorDMR-1-5856	19
chr1	54766214	54766271	MajorDMR-1-5857	2
chr1	54767427	54767454	MajorDMR-1-5858	2
chr1	54769177	54769716	MajorDMR-1-5859	14
chr1	54776606	54777663	MajorDMR-1-5860	13
chr1	54780988	54781128	MajorDMR-1-5861	3
chr1	54783966	54784432	MajorDMR-1-5862	4
chr1	54790199	54790266	MajorDMR-1-5863	2
chr1	54791459	54792036	MajorDMR-1-5864	4
chr1	54792618	54793114	MajorDMR-1-5865	3
chr1	54793951	54794456	MajorDMR-1-5866	6
chr1	54796086	54796880	MajorDMR-1-5867	10
chr1	54798480	54799307	MajorDMR-1-5868	22
chr1	54803765	54804623	MajorDMR-1-5869	5
chr1	54805952	54806411	MajorDMR-1-5870	4
chr1	54807997	54809162	MajorDMR-1-5871	28
chr1	54815789	54817098	MajorDMR-1-5872	8
chr1	54821060	54821453	MajorDMR-1-5873	5
chr1	54822030	54822959	MajorDMR-1-5874	21
chr1	54823686	54825788	MajorDMR-1-5875	25
chr1	54831178	54831960	MajorDMR-1-5876	7
chr1	54832532	54833019	MajorDMR-1-5877	10
chr1	54835904	54837636	MajorDMR-1-5878	19
chr1	54838323	54838716	MajorDMR-1-5879	4
chr1	54840615	54840655	MajorDMR-1-5880	3
chr1	54841845	54841853	MajorDMR-1-5881	2
chr1	54845866	54846297	MajorDMR-1-5882	10
chr1	54852963	54854515	MajorDMR-1-5883	10
chr1	54856898	54857909	MajorDMR-1-5884	14
chr1	54858548	54858617	MajorDMR-1-5885	2
chr1	54859524	54860207	MajorDMR-1-5886	5
chr1	54865110	54867294	MajorDMR-1-5887	12
chr1	54867999	54870352	MajorDMR-1-5888	31
chr1	54874181	54874225	MajorDMR-1-5889	2
chr1	54880704	54880797	MajorDMR-1-5890	4
chr1	54883086	54883305	MajorDMR-1-5891	6
chr1	54886762	54887186	MajorDMR-1-5892	6
chr1	54921251	54921801	MajorDMR-1-5893	5
chr1	54941126	54941522	MajorDMR-1-5894	6
chr1	54949331	54950225	MajorDMR-1-5895	13
chr1	54965913	54966264	MajorDMR-1-5896	12
chr1	54978362	54978681	MajorDMR-1-5897	3
chr1	54983461	54983516	MajorDMR-1-5898	3
chr1	55048440	55048956	MajorDMR-1-5899	11
chr1	55082000	55082427	MajorDMR-1-5900	6
chr1	55083761	55083905	MajorDMR-1-5901	4
chr1	55103815	55104180	MajorDMR-1-5902	7
chr1	55105407	55105437	MajorDMR-1-5903	2
chr1	55111613	55112068	MajorDMR-1-5904	6
chr1	55137793	55137852	MajorDMR-1-5905	2
chr1	55173045	55173284	MajorDMR-1-5906	6
chr1	55202096	55202199	MajorDMR-1-5907	3
chr1	55206218	55207433	MajorDMR-1-5908	7
chr1	55210387	55210464	MajorDMR-1-5909	2
chr1	55216520	55216548	MajorDMR-1-5910	2
chr1	55231059	55231394	MajorDMR-1-5911	10
chr1	55234104	55234116	MajorDMR-1-5912	2
chr1	55237601	55237923	MajorDMR-1-5913	4
chr1	55241978	55242030	MajorDMR-1-5914	5
chr1	55246713	55246765	MajorDMR-1-5915	5
chr1	55247492	55247690	MajorDMR-1-5916	2
chr1	55258138	55259335	MajorDMR-1-5917	15
chr1	55260441	55262514	MajorDMR-1-5918	22
chr1	55265829	55266464	MajorDMR-1-5919	5
chr1	55271672	55272041	MajorDMR-1-5920	26
chr1	55272577	55273111	MajorDMR-1-5921	5
chr1	55275654	55275676	MajorDMR-1-5922	2
chr1	55278974	55279683	MajorDMR-1-5923	11
chr1	55305942	55306539	MajorDMR-1-5924	4
chr1	55310924	55311080	MajorDMR-1-5925	2
chr1	55313797	55313898	MajorDMR-1-5926	2
chr1	55315824	55319199	MajorDMR-1-5927	38
chr1	55320013	55323193	MajorDMR-1-5928	52
chr1	55326841	55327509	MajorDMR-1-5929	6
chr1	55328943	55329157	MajorDMR-1-5930	3
chr1	55331833	55332169	MajorDMR-1-5931	4
chr1	55334631	55335000	MajorDMR-1-5932	3
chr1	55337099	55337790	MajorDMR-1-5933	16
chr1	55341564	55341578	MajorDMR-1-5934	2
chr1	55346776	55346802	MajorDMR-1-5935	2
chr1	55347454	55348056	MajorDMR-1-5936	3
chr1	55348638	55349049	MajorDMR-1-5937	2
chr1	55350822	55351947	MajorDMR-1-5938	16
chr1	55353609	55354073	MajorDMR-1-5939	4
chr1	55371422	55371458	MajorDMR-1-5940	2
chr1	55438841	55439339	MajorDMR-1-5941	3
chr1	55506356	55506576	MajorDMR-1-5942	2
chr1	55515789	55516386	MajorDMR-1-5943	4
chr1	55520951	55520959	MajorDMR-1-5944	2
chr1	55528692	55529137	MajorDMR-1-5945	3
chr1	55535789	55536530	MajorDMR-1-5946	9
chr1	55544291	55545146	MajorDMR-1-5947	7
chr1	55550240	55550398	MajorDMR-1-5948	2
chr1	55558048	55558366	MajorDMR-1-5949	3
chr1	55594479	55595454	MajorDMR-1-5950	6
chr1	55633931	55634127	MajorDMR-1-5951	3
chr1	55639357	55639389	MajorDMR-1-5952	2
chr1	55639939	55639946	MajorDMR-1-5953	2
chr1	55646256	55646282	MajorDMR-1-5954	2
chr1	55666451	55666684	MajorDMR-1-5955	2
chr1	55675396	55675546	MajorDMR-1-5956	2
chr1	55696568	55696732	MajorDMR-1-5957	2
chr1	55731835	55731894	MajorDMR-1-5958	3
chr1	55750814	55750913	MajorDMR-1-5959	2
chr1	55776310	55777252	MajorDMR-1-5960	6
chr1	55784902	55785275	MajorDMR-1-5961	8
chr1	55793148	55793219	MajorDMR-1-5962	3
chr1	55798141	55798174	MajorDMR-1-5963	2
chr1	55812967	55813685	MajorDMR-1-5964	7
chr1	55839648	55839841	MajorDMR-1-5965	2
chr1	55855777	55855846	MajorDMR-1-5966	2
chr1	55906849	55907191	MajorDMR-1-5967	2
chr1	55920469	55920528	MajorDMR-1-5968	2
chr1	55995067	55995270	MajorDMR-1-5969	3
chr1	56014710	56015109	MajorDMR-1-5970	2
chr1	56024572	56025262	MajorDMR-1-5971	7
chr1	56045485	56045771	MajorDMR-1-5972	2
chr1	56046403	56047018	MajorDMR-1-5973	7
chr1	56063459	56063811	MajorDMR-1-5974	3
chr1	56065621	56065884	MajorDMR-1-5975	3
chr1	56066414	56066714	MajorDMR-1-5976	2
chr1	56082240	56082308	MajorDMR-1-5977	2
chr1	56097561	56098069	MajorDMR-1-5978	6
chr1	56116274	56116538	MajorDMR-1-5979	4
chr1	56150847	56151455	MajorDMR-1-5980	6
chr1	56160223	56160255	MajorDMR-1-5981	2
chr1	56169694	56169866	MajorDMR-1-5982	2
chr1	56183074	56183176	MajorDMR-1-5983	3
chr1	56202398	56203166	MajorDMR-1-5984	5
chr1	56205648	56205715	MajorDMR-1-5985	5
chr1	56292093	56292272	MajorDMR-1-5986	2
chr1	56299310	56299835	MajorDMR-1-5987	4
chr1	56306197	56306685	MajorDMR-1-5988	3
chr1	56324596	56324850	MajorDMR-1-5989	3
chr1	56325369	56325873	MajorDMR-1-5990	3
chr1	56328019	56328275	MajorDMR-1-5991	3
chr1	56333966	56334101	MajorDMR-1-5992	3
chr1	56352581	56352597	MajorDMR-1-5993	2
chr1	56373565	56373732	MajorDMR-1-5994	3
chr1	56397399	56397735	MajorDMR-1-5995	3
chr1	56400923	56400999	MajorDMR-1-5996	2
chr1	56420979	56421261	MajorDMR-1-5997	7
chr1	56456015	56456030	MajorDMR-1-5998	2
chr1	56531421	56531576	MajorDMR-1-5999	3
chr1	56546989	56547440	MajorDMR-1-6000	7
chr1	56609234	56609504	MajorDMR-1-6001	3
chr1	56654223	56654393	MajorDMR-1-6002	3
chr1	56681543	56681903	MajorDMR-1-6003	4
chr1	56734472	56734679	MajorDMR-1-6004	6
chr1	56737015	56737489	MajorDMR-1-6005	5
chr1	56813940	56813950	MajorDMR-1-6006	3
chr1	56876254	56876560	MajorDMR-1-6007	3
chr1	56899849	56899925	MajorDMR-1-6008	2
chr1	56959765	56960446	MajorDMR-1-6009	7
chr1	56997328	56997690	MajorDMR-1-6010	2
chr1	57014702	57014901	MajorDMR-1-6011	4
chr1	57038432	57038483	MajorDMR-1-6012	2
chr1	57094891	57095030	MajorDMR-1-6013	2
chr1	57109877	57110053	MajorDMR-1-6014	2
chr1	57149822	57150826	MajorDMR-1-6015	8
chr1	57151883	57152089	MajorDMR-1-6016	2
chr1	57161705	57161760	MajorDMR-1-6017	3
chr1	57205523	57206620	MajorDMR-1-6018	5
chr1	57211153	57211317	MajorDMR-1-6019	3
chr1	57260423	57260499	MajorDMR-1-6020	2
chr1	57262527	57262545	MajorDMR-1-6021	2
chr1	57287123	57287232	MajorDMR-1-6022	2
chr1	57297008	57297375	MajorDMR-1-6023	14
chr1	57298147	57298173	MajorDMR-1-6024	2
chr1	57298805	57299087	MajorDMR-1-6025	4
chr1	57315464	57315677	MajorDMR-1-6026	2
chr1	57332433	57332504	MajorDMR-1-6027	2
chr1	57333291	57333307	MajorDMR-1-6028	2
chr1	57337545	57337958	MajorDMR-1-6029	2
chr1	57341704	57341750	MajorDMR-1-6030	3
chr1	57364691	57365268	MajorDMR-1-6031	6
chr1	57386304	57386322	MajorDMR-1-6032	2
chr1	57390046	57390502	MajorDMR-1-6033	5
chr1	57403915	57404935	MajorDMR-1-6034	7
chr1	57415366	57415411	MajorDMR-1-6035	2
chr1	57417529	57417653	MajorDMR-1-6036	2
chr1	57425054	57425225	MajorDMR-1-6037	2
chr1	57445309	57447050	MajorDMR-1-6038	10
chr1	57482546	57483063	MajorDMR-1-6039	4
chr1	57483765	57484065	MajorDMR-1-6040	2
chr1	57484878	57485242	MajorDMR-1-6041	3
chr1	57505859	57506129	MajorDMR-1-6042	2
chr1	57506651	57507015	MajorDMR-1-6043	2
chr1	57524461	57524552	MajorDMR-1-6044	4
chr1	57528843	57529745	MajorDMR-1-6045	9
chr1	57579914	57580093	MajorDMR-1-6046	2
chr1	57597514	57597553	MajorDMR-1-6047	2
chr1	57614318	57615032	MajorDMR-1-6048	5
chr1	57627505	57628341	MajorDMR-1-6049	7
chr1	57658905	57659129	MajorDMR-1-6050	6
chr1	57663135	57663936	MajorDMR-1-6051	4
chr1	57670914	57671103	MajorDMR-1-6052	4
chr1	57693944	57693995	MajorDMR-1-6053	2
chr1	57695937	57696264	MajorDMR-1-6054	2
chr1	57698753	57699119	MajorDMR-1-6055	6
chr1	57701458	57701508	MajorDMR-1-6056	2
chr1	57735660	57735839	MajorDMR-1-6057	4
chr1	57737456	57740547	MajorDMR-1-6058	19
chr1	57741254	57741956	MajorDMR-1-6059	9
chr1	57755063	57755629	MajorDMR-1-6060	3
chr1	57767560	57768375	MajorDMR-1-6061	4
chr1	57769852	57770010	MajorDMR-1-6062	3
chr1	57771634	57772823	MajorDMR-1-6063	8
chr1	57778462	57778960	MajorDMR-1-6064	4
chr1	57781828	57782282	MajorDMR-1-6065	4
chr1	57785417	57785804	MajorDMR-1-6066	4
chr1	57786572	57787021	MajorDMR-1-6067	3
chr1	57787970	57788438	MajorDMR-1-6068	2
chr1	57798592	57798691	MajorDMR-1-6069	4
chr1	57815060	57815450	MajorDMR-1-6070	5
chr1	57838222	57838497	MajorDMR-1-6071	3
chr1	57844069	57844126	MajorDMR-1-6072	2
chr1	57872315	57874351	MajorDMR-1-6073	17
chr1	57884937	57885071	MajorDMR-1-6074	4
chr1	57886494	57887009	MajorDMR-1-6075	3
chr1	57890857	57890942	MajorDMR-1-6076	2
chr1	57894257	57894456	MajorDMR-1-6077	2
chr1	57897190	57897412	MajorDMR-1-6078	5
chr1	57925366	57925497	MajorDMR-1-6079	2
chr1	57926887	57926996	MajorDMR-1-6080	2
chr1	57929288	57930852	MajorDMR-1-6081	9
chr1	57958286	57958440	MajorDMR-1-6082	3
chr1	57965962	57966179	MajorDMR-1-6083	2
chr1	57977536	57977580	MajorDMR-1-6084	3
chr1	58046986	58047534	MajorDMR-1-6085	5
chr1	58050717	58051211	MajorDMR-1-6086	6
chr1	58052200	58052250	MajorDMR-1-6087	2
chr1	58077565	58078028	MajorDMR-1-6088	3
chr1	58079245	58079484	MajorDMR-1-6089	4
chr1	58086488	58086492	MajorDMR-1-6090	2
chr1	58108273	58108311	MajorDMR-1-6091	3
chr1	58110880	58110906	MajorDMR-1-6092	2
chr1	58145329	58145861	MajorDMR-1-6093	3
chr1	58152104	58152158	MajorDMR-1-6094	3
chr1	58153523	58153715	MajorDMR-1-6095	2
chr1	58177745	58177863	MajorDMR-1-6096	2
chr1	58189707	58190140	MajorDMR-1-6097	4
chr1	58192596	58193055	MajorDMR-1-6098	5
chr1	58261683	58262092	MajorDMR-1-6099	8
chr1	58310863	58311177	MajorDMR-1-6100	2
chr1	58326618	58326716	MajorDMR-1-6101	2
chr1	58328088	58328341	MajorDMR-1-6102	4
chr1	58333306	58333370	MajorDMR-1-6103	2
chr1	58341980	58342051	MajorDMR-1-6104	2
chr1	58343667	58343973	MajorDMR-1-6105	4
chr1	58345548	58346040	MajorDMR-1-6106	6
chr1	58347293	58349186	MajorDMR-1-6107	11
chr1	58353076	58353155	MajorDMR-1-6108	2
chr1	58353779	58353787	MajorDMR-1-6109	2
chr1	58355367	58355745	MajorDMR-1-6110	2
chr1	58368753	58368912	MajorDMR-1-6111	2
chr1	58375833	58376582	MajorDMR-1-6112	11
chr1	58388892	58389014	MajorDMR-1-6113	3
chr1	58399786	58400108	MajorDMR-1-6114	8
chr1	58409855	58410075	MajorDMR-1-6115	2
chr1	58420694	58421229	MajorDMR-1-6116	3
chr1	58426240	58426353	MajorDMR-1-6117	2
chr1	58432066	58432398	MajorDMR-1-6118	5
chr1	58449314	58449804	MajorDMR-1-6119	8
chr1	58460322	58460399	MajorDMR-1-6120	2
chr1	58481975	58482099	MajorDMR-1-6121	2
chr1	58513098	58513542	MajorDMR-1-6122	5
chr1	58529847	58530260	MajorDMR-1-6123	7
chr1	58536830	58537102	MajorDMR-1-6124	3
chr1	58540325	58540583	MajorDMR-1-6125	6
chr1	58563370	58563885	MajorDMR-1-6126	3
chr1	58579279	58579436	MajorDMR-1-6127	2
chr1	58605741	58605758	MajorDMR-1-6128	2
chr1	58606408	58606669	MajorDMR-1-6129	2
chr1	58613149	58613183	MajorDMR-1-6130	3
chr1	58615162	58615398	MajorDMR-1-6131	5
chr1	58624234	58624391	MajorDMR-1-6132	4
chr1	58628561	58629712	MajorDMR-1-6133	7
chr1	58631911	58632272	MajorDMR-1-6134	5
chr1	58675806	58675842	MajorDMR-1-6135	3
chr1	58684542	58685002	MajorDMR-1-6136	3
chr1	58705565	58705719	MajorDMR-1-6137	3
chr1	58709829	58709934	MajorDMR-1-6138	2
chr1	58712575	58713379	MajorDMR-1-6139	6
chr1	58717520	58718243	MajorDMR-1-6140	4
chr1	58723689	58724117	MajorDMR-1-6141	12
chr1	58732049	58732262	MajorDMR-1-6142	2
chr1	58745596	58745647	MajorDMR-1-6143	2
chr1	58748495	58749511	MajorDMR-1-6144	11
chr1	58750299	58750676	MajorDMR-1-6145	2
chr1	58753949	58754770	MajorDMR-1-6146	3
chr1	58769897	58770157	MajorDMR-1-6147	2
chr1	58780116	58780234	MajorDMR-1-6148	4
chr1	58789099	58789260	MajorDMR-1-6149	3
chr1	58791651	58792165	MajorDMR-1-6150	7
chr1	58823066	58823255	MajorDMR-1-6151	3
chr1	58837064	58837114	MajorDMR-1-6152	2
chr1	58849622	58850023	MajorDMR-1-6153	2
chr1	58856740	58857118	MajorDMR-1-6154	5
chr1	58874732	58876019	MajorDMR-1-6155	14
chr1	58877456	58877556	MajorDMR-1-6156	2
chr1	58878163	58878270	MajorDMR-1-6157	5
chr1	58880546	58881377	MajorDMR-1-6158	7
chr1	58888306	58888316	MajorDMR-1-6159	2
chr1	58889207	58890682	MajorDMR-1-6160	8
chr1	58896539	58897087	MajorDMR-1-6161	7
chr1	58899152	58899339	MajorDMR-1-6162	3
chr1	58899879	58900061	MajorDMR-1-6163	2
chr1	58905460	58905664	MajorDMR-1-6164	2
chr1	58915951	58916202	MajorDMR-1-6165	8
chr1	58920497	58921037	MajorDMR-1-6166	6
chr1	58949873	58952018	MajorDMR-1-6167	11
chr1	58992875	58992969	MajorDMR-1-6168	2
chr1	59008470	59009661	MajorDMR-1-6169	6
chr1	59010280	59010699	MajorDMR-1-6170	5
chr1	59012989	59013256	MajorDMR-1-6171	3
chr1	59027014	59028111	MajorDMR-1-6172	7
chr1	59041465	59041823	MajorDMR-1-6173	4
chr1	59043098	59043848	MajorDMR-1-6174	15
chr1	59050403	59051577	MajorDMR-1-6175	10
chr1	59062715	59063042	MajorDMR-1-6176	10
chr1	59115780	59116268	MajorDMR-1-6177	3
chr1	59117577	59118028	MajorDMR-1-6178	4
chr1	59123141	59123496	MajorDMR-1-6179	2
chr1	59125392	59126100	MajorDMR-1-6180	4
chr1	59126677	59126974	MajorDMR-1-6181	2
chr1	59133625	59134579	MajorDMR-1-6182	5
chr1	59139532	59139827	MajorDMR-1-6183	6
chr1	59140714	59141211	MajorDMR-1-6184	2
chr1	59142563	59144699	MajorDMR-1-6185	11
chr1	59145284	59145398	MajorDMR-1-6186	3
chr1	59146280	59147222	MajorDMR-1-6187	6
chr1	59149290	59149773	MajorDMR-1-6188	2
chr1	59150909	59152623	MajorDMR-1-6189	9
chr1	59153239	59153610	MajorDMR-1-6190	3
chr1	59154168	59155413	MajorDMR-1-6191	7
chr1	59156159	59156534	MajorDMR-1-6192	2
chr1	59158027	59158123	MajorDMR-1-6193	2
chr1	59158885	59159194	MajorDMR-1-6194	4
chr1	59161061	59161133	MajorDMR-1-6195	2
chr1	59168139	59168705	MajorDMR-1-6196	3
chr1	59169528	59171175	MajorDMR-1-6197	10
chr1	59173668	59174402	MajorDMR-1-6198	5
chr1	59175971	59176986	MajorDMR-1-6199	8
chr1	59177537	59177865	MajorDMR-1-6200	2
chr1	59180477	59180537	MajorDMR-1-6201	2
chr1	59182118	59182238	MajorDMR-1-6202	2
chr1	59182888	59188811	MajorDMR-1-6203	44
chr1	59191692	59192418	MajorDMR-1-6204	8
chr1	59193256	59193389	MajorDMR-1-6205	2
chr1	59218879	59219087	MajorDMR-1-6206	4
chr1	59229932	59230126	MajorDMR-1-6207	3
chr1	59233862	59234270	MajorDMR-1-6208	5
chr1	59235523	59235955	MajorDMR-1-6209	8
chr1	59243437	59243471	MajorDMR-1-6210	2
chr1	59245596	59246032	MajorDMR-1-6211	4
chr1	59251891	59252616	MajorDMR-1-6212	7
chr1	59268871	59268881	MajorDMR-1-6213	2
chr1	59275024	59275253	MajorDMR-1-6214	7
chr1	59278350	59278782	MajorDMR-1-6215	4
chr1	59280479	59281541	MajorDMR-1-6216	43
chr1	59284072	59284673	MajorDMR-1-6217	4
chr1	59324054	59324102	MajorDMR-1-6218	2
chr1	59324619	59324810	MajorDMR-1-6219	4
chr1	59330492	59330581	MajorDMR-1-6220	2
chr1	59340514	59341044	MajorDMR-1-6221	8
chr1	59345189	59345244	MajorDMR-1-6222	2
chr1	59348245	59348561	MajorDMR-1-6223	9
chr1	59350877	59353987	MajorDMR-1-6224	19
chr1	59354540	59354693	MajorDMR-1-6225	2
chr1	59369017	59369140	MajorDMR-1-6226	2
chr1	59384838	59386626	MajorDMR-1-6227	14
chr1	59408438	59409168	MajorDMR-1-6228	7
chr1	59461321	59461438	MajorDMR-1-6229	2
chr1	59478233	59478733	MajorDMR-1-6230	9
chr1	59492254	59492598	MajorDMR-1-6231	2
chr1	59507743	59507916	MajorDMR-1-6232	3
chr1	59543158	59543348	MajorDMR-1-6233	4
chr1	59545285	59545721	MajorDMR-1-6234	3
chr1	59554754	59555890	MajorDMR-1-6235	6
chr1	59556603	59556856	MajorDMR-1-6236	3
chr1	59593750	59593804	MajorDMR-1-6237	2
chr1	59602249	59604699	MajorDMR-1-6238	22
chr1	59608124	59608609	MajorDMR-1-6239	7
chr1	59612305	59613239	MajorDMR-1-6240	12
chr1	59622681	59622806	MajorDMR-1-6241	2
chr1	59649682	59649762	MajorDMR-1-6242	3
chr1	59656273	59656568	MajorDMR-1-6243	3
chr1	59745507	59745614	MajorDMR-1-6244	4
chr1	59761626	59761723	MajorDMR-1-6245	2
chr1	59763215	59763352	MajorDMR-1-6246	5
chr1	59826491	59826497	MajorDMR-1-6247	2
chr1	59836551	59836646	MajorDMR-1-6248	2
chr1	59859014	59859556	MajorDMR-1-6249	6
chr1	59870507	59870579	MajorDMR-1-6250	3
chr1	59884682	59886086	MajorDMR-1-6251	10
chr1	59934011	59934311	MajorDMR-1-6252	3
chr1	59943122	59943430	MajorDMR-1-6253	6
chr1	59945240	59945394	MajorDMR-1-6254	2
chr1	59972789	59973043	MajorDMR-1-6255	4
chr1	59986042	59986248	MajorDMR-1-6256	3
chr1	60005679	60006160	MajorDMR-1-6257	4
chr1	60061707	60061749	MajorDMR-1-6258	2
chr1	60063010	60063751	MajorDMR-1-6259	9
chr1	60076493	60076544	MajorDMR-1-6260	3
chr1	60171659	60171797	MajorDMR-1-6261	4
chr1	60173139	60173290	MajorDMR-1-6262	3
chr1	60203586	60204020	MajorDMR-1-6263	3
chr1	60220936	60221473	MajorDMR-1-6264	11
chr1	60229502	60229586	MajorDMR-1-6265	2
chr1	60230477	60233334	MajorDMR-1-6266	24
chr1	60235583	60235682	MajorDMR-1-6267	4
chr1	60237950	60238173	MajorDMR-1-6268	4
chr1	60244993	60245015	MajorDMR-1-6269	2
chr1	60279114	60279976	MajorDMR-1-6270	9
chr1	60351977	60352246	MajorDMR-1-6271	4
chr1	60366016	60366022	MajorDMR-1-6272	2
chr1	60395733	60395759	MajorDMR-1-6273	3
chr1	60432419	60433427	MajorDMR-1-6274	7
chr1	60442037	60442176	MajorDMR-1-6275	6
chr1	60465947	60466175	MajorDMR-1-6276	4
chr1	60502438	60502973	MajorDMR-1-6277	7
chr1	60508190	60508617	MajorDMR-1-6278	2
chr1	60518026	60519428	MajorDMR-1-6279	18
chr1	60524771	60525050	MajorDMR-1-6280	6
chr1	60544082	60544552	MajorDMR-1-6281	2
chr1	60548887	60549382	MajorDMR-1-6282	2
chr1	60553856	60554805	MajorDMR-1-6283	6
chr1	60592525	60592542	MajorDMR-1-6284	3
chr1	60601655	60602158	MajorDMR-1-6285	3
chr1	60602769	60602969	MajorDMR-1-6286	2
chr1	60619957	60620802	MajorDMR-1-6287	10
chr1	60622713	60622825	MajorDMR-1-6288	2
chr1	60625127	60625206	MajorDMR-1-6289	2
chr1	60633998	60634490	MajorDMR-1-6290	2
chr1	60637548	60637902	MajorDMR-1-6291	6
chr1	60640054	60640096	MajorDMR-1-6292	2
chr1	60680441	60680683	MajorDMR-1-6293	2
chr1	60688973	60689079	MajorDMR-1-6294	3
chr1	60752622	60753373	MajorDMR-1-6295	6
chr1	60780346	60780428	MajorDMR-1-6296	4
chr1	60819528	60819720	MajorDMR-1-6297	2
chr1	60824768	60825712	MajorDMR-1-6298	9
chr1	60832234	60832804	MajorDMR-1-6299	8
chr1	60833699	60833904	MajorDMR-1-6300	6
chr1	60888845	60888855	MajorDMR-1-6301	2
chr1	60914544	60914964	MajorDMR-1-6302	2
chr1	61030907	61031348	MajorDMR-1-6303	2
chr1	61085292	61085311	MajorDMR-1-6304	2
chr1	61087885	61088806	MajorDMR-1-6305	7
chr1	61141646	61141665	MajorDMR-1-6306	2
chr1	61172000	61172025	MajorDMR-1-6307	2
chr1	61182074	61182396	MajorDMR-1-6308	4
chr1	61219105	61219198	MajorDMR-1-6309	3
chr1	61231881	61232230	MajorDMR-1-6310	2
chr1	61324319	61324696	MajorDMR-1-6311	4
chr1	61361849	61361866	MajorDMR-1-6312	2
chr1	61362481	61363012	MajorDMR-1-6313	13
chr1	61369881	61370010	MajorDMR-1-6314	3
chr1	61393262	61393720	MajorDMR-1-6315	2
chr1	61418631	61418933	MajorDMR-1-6316	2
chr1	61434820	61435197	MajorDMR-1-6317	4
chr1	61437264	61437511	MajorDMR-1-6318	3
chr1	61453572	61453956	MajorDMR-1-6319	4
chr1	61456078	61456154	MajorDMR-1-6320	2
chr1	61509288	61509447	MajorDMR-1-6321	5
chr1	61511980	61512084	MajorDMR-1-6322	2
chr1	61523698	61523718	MajorDMR-1-6323	2
chr1	61541839	61541848	MajorDMR-1-6324	2
chr1	61545074	61545356	MajorDMR-1-6325	4
chr1	61549856	61551740	MajorDMR-1-6326	11
chr1	61552705	61552883	MajorDMR-1-6327	2
chr1	61553396	61555256	MajorDMR-1-6328	32
chr1	61558410	61558887	MajorDMR-1-6329	7
chr1	61586112	61586158	MajorDMR-1-6330	2
chr1	61587017	61587091	MajorDMR-1-6331	2
chr1	61587716	61589271	MajorDMR-1-6332	12
chr1	61607119	61608667	MajorDMR-1-6333	18
chr1	61623057	61623462	MajorDMR-1-6334	3
chr1	61639689	61640478	MajorDMR-1-6335	7
chr1	61652587	61653438	MajorDMR-1-6336	6
chr1	61676177	61676747	MajorDMR-1-6337	3
chr1	61687855	61688016	MajorDMR-1-6338	2
chr1	61704797	61704901	MajorDMR-1-6339	2
chr1	61711529	61712035	MajorDMR-1-6340	6
chr1	61725107	61725405	MajorDMR-1-6341	5
chr1	61727131	61727417	MajorDMR-1-6342	4
chr1	61728067	61728142	MajorDMR-1-6343	2
chr1	61736887	61737015	MajorDMR-1-6344	3
chr1	61739715	61739736	MajorDMR-1-6345	2
chr1	61745177	61745351	MajorDMR-1-6346	5
chr1	61748314	61748361	MajorDMR-1-6347	2
chr1	61802603	61803758	MajorDMR-1-6348	9
chr1	61804329	61804897	MajorDMR-1-6349	3
chr1	61837621	61837766	MajorDMR-1-6350	4
chr1	61871020	61871071	MajorDMR-1-6351	3
chr1	61886340	61886396	MajorDMR-1-6352	2
chr1	61891718	61892236	MajorDMR-1-6353	14
chr1	61899623	61900251	MajorDMR-1-6354	9
chr1	61947014	61948200	MajorDMR-1-6355	9
chr1	61949929	61950320	MajorDMR-1-6356	2
chr1	61955348	61955786	MajorDMR-1-6357	3
chr1	61971969	61972012	MajorDMR-1-6358	2
chr1	61974310	61974668	MajorDMR-1-6359	3
chr1	61982517	61983491	MajorDMR-1-6360	9
chr1	62001461	62002068	MajorDMR-1-6361	4
chr1	62029159	62029721	MajorDMR-1-6362	4
chr1	62034102	62035025	MajorDMR-1-6363	7
chr1	62058793	62059711	MajorDMR-1-6364	12
chr1	62063986	62064517	MajorDMR-1-6365	9
chr1	62067647	62068311	MajorDMR-1-6366	7
chr1	62095480	62095807	MajorDMR-1-6367	5
chr1	62104838	62106955	MajorDMR-1-6368	24
chr1	62110028	62111527	MajorDMR-1-6369	14
chr1	62146093	62146370	MajorDMR-1-6370	3
chr1	62159254	62160281	MajorDMR-1-6371	5
chr1	62193639	62193952	MajorDMR-1-6372	6
chr1	62207324	62207426	MajorDMR-1-6373	3
chr1	62209174	62209608	MajorDMR-1-6374	5
chr1	62274766	62274817	MajorDMR-1-6375	2
chr1	62317245	62317712	MajorDMR-1-6376	4
chr1	62324858	62325264	MajorDMR-1-6377	3
chr1	62327992	62328607	MajorDMR-1-6378	11
chr1	62329819	62330281	MajorDMR-1-6379	5
chr1	62344957	62346494	MajorDMR-1-6380	11
chr1	62367572	62367623	MajorDMR-1-6381	2
chr1	62421788	62422521	MajorDMR-1-6382	6
chr1	62469853	62469869	MajorDMR-1-6383	2
chr1	62502141	62502175	MajorDMR-1-6384	2
chr1	62503262	62503826	MajorDMR-1-6385	4
chr1	62507218	62507499	MajorDMR-1-6386	8
chr1	62512144	62512952	MajorDMR-1-6387	9
chr1	62525538	62525937	MajorDMR-1-6388	4
chr1	62545591	62545615	MajorDMR-1-6389	2
chr1	62546163	62546284	MajorDMR-1-6390	2
chr1	62549879	62550672	MajorDMR-1-6391	15
chr1	62568673	62568996	MajorDMR-1-6392	4
chr1	62575795	62576743	MajorDMR-1-6393	16
chr1	62647844	62648079	MajorDMR-1-6394	8
chr1	62673446	62673459	MajorDMR-1-6395	2
chr1	62706525	62707009	MajorDMR-1-6396	7
chr1	62745561	62746419	MajorDMR-1-6397	6
chr1	62751338	62752644	MajorDMR-1-6398	20
chr1	62759882	62760419	MajorDMR-1-6399	6
chr1	62763217	62763272	MajorDMR-1-6400	2
chr1	62766682	62766964	MajorDMR-1-6401	6
chr1	62801344	62801475	MajorDMR-1-6402	2
chr1	62814838	62814908	MajorDMR-1-6403	2
chr1	62847820	62848647	MajorDMR-1-6404	10
chr1	62852434	62853645	MajorDMR-1-6405	10
chr1	62858750	62858839	MajorDMR-1-6406	2
chr1	62863813	62864440	MajorDMR-1-6407	10
chr1	62890344	62890822	MajorDMR-1-6408	4
chr1	62892080	62892137	MajorDMR-1-6409	3
chr1	62899944	62900406	MajorDMR-1-6410	5
chr1	62909172	62909231	MajorDMR-1-6411	2
chr1	62918380	62918476	MajorDMR-1-6412	2
chr1	62923649	62923862	MajorDMR-1-6413	3
chr1	62947389	62947500	MajorDMR-1-6414	3
chr1	62955932	62956217	MajorDMR-1-6415	4
chr1	62987174	62988645	MajorDMR-1-6416	10
chr1	63007431	63008723	MajorDMR-1-6417	11
chr1	63009371	63009457	MajorDMR-1-6418	2
chr1	63012460	63013304	MajorDMR-1-6419	4
chr1	63017901	63018521	MajorDMR-1-6420	9
chr1	63019506	63020036	MajorDMR-1-6421	16
chr1	63021611	63021721	MajorDMR-1-6422	2
chr1	63025532	63026106	MajorDMR-1-6423	4
chr1	63042375	63042797	MajorDMR-1-6424	2
chr1	63051723	63052252	MajorDMR-1-6425	4
chr1	63079100	63079111	MajorDMR-1-6426	3
chr1	63128940	63128990	MajorDMR-1-6427	2
chr1	63136498	63136690	MajorDMR-1-6428	8
chr1	63138756	63138835	MajorDMR-1-6429	2
chr1	63143108	63143254	MajorDMR-1-6430	2
chr1	63147344	63147553	MajorDMR-1-6431	2
chr1	63149097	63149514	MajorDMR-1-6432	2
chr1	63151214	63151459	MajorDMR-1-6433	2
chr1	63152539	63152747	MajorDMR-1-6434	4
chr1	63155571	63155696	MajorDMR-1-6435	2
chr1	63178752	63178774	MajorDMR-1-6436	2
chr1	63189721	63190548	MajorDMR-1-6437	8
chr1	63192518	63193132	MajorDMR-1-6438	5
chr1	63193701	63193886	MajorDMR-1-6439	4
chr1	63194849	63195097	MajorDMR-1-6440	3
chr1	63251298	63251895	MajorDMR-1-6441	7
chr1	63258579	63258646	MajorDMR-1-6442	3
chr1	63262776	63262942	MajorDMR-1-6443	2
chr1	63266107	63267278	MajorDMR-1-6444	6
chr1	63268811	63268829	MajorDMR-1-6445	2
chr1	63269740	63270268	MajorDMR-1-6446	5
chr1	63281782	63282324	MajorDMR-1-6447	6
chr1	63294624	63294667	MajorDMR-1-6448	2
chr1	63296786	63298164	MajorDMR-1-6449	13
chr1	63357933	63358534	MajorDMR-1-6450	8
chr1	63372254	63372742	MajorDMR-1-6451	9
chr1	63416925	63417618	MajorDMR-1-6452	7
chr1	63457203	63457297	MajorDMR-1-6453	2
chr1	63491778	63491797	MajorDMR-1-6454	2
chr1	63515259	63515296	MajorDMR-1-6455	2
chr1	63532091	63532293	MajorDMR-1-6456	3
chr1	63545860	63546184	MajorDMR-1-6457	3
chr1	63553711	63553847	MajorDMR-1-6458	4
chr1	63572362	63573392	MajorDMR-1-6459	4
chr1	63577714	63578645	MajorDMR-1-6460	6
chr1	63657888	63658052	MajorDMR-1-6461	2
chr1	63675177	63675488	MajorDMR-1-6462	3
chr1	63676005	63676162	MajorDMR-1-6463	3
chr1	63742152	63742204	MajorDMR-1-6464	4
chr1	63763196	63763241	MajorDMR-1-6465	2
chr1	63860072	63860090	MajorDMR-1-6466	2
chr1	63936802	63936965	MajorDMR-1-6467	2
chr1	63975649	63975662	MajorDMR-1-6468	2
chr1	63993142	63993283	MajorDMR-1-6469	2
chr1	63995199	63995214	MajorDMR-1-6470	2
chr1	64001341	64001701	MajorDMR-1-6471	2
chr1	64034848	64035064	MajorDMR-1-6472	4
chr1	64037822	64038144	MajorDMR-1-6473	2
chr1	64044505	64044679	MajorDMR-1-6474	2
chr1	64055624	64056045	MajorDMR-1-6475	7
chr1	64060349	64060442	MajorDMR-1-6476	2
chr1	64071666	64071776	MajorDMR-1-6477	2
chr1	64072616	64073435	MajorDMR-1-6478	12
chr1	64140483	64141462	MajorDMR-1-6479	14
chr1	64157163	64157239	MajorDMR-1-6480	2
chr1	64158445	64158463	MajorDMR-1-6481	2
chr1	64168576	64170367	MajorDMR-1-6482	18
chr1	64173679	64173872	MajorDMR-1-6483	2
chr1	64195233	64196400	MajorDMR-1-6484	9
chr1	64211980	64212422	MajorDMR-1-6485	9
chr1	64384373	64384467	MajorDMR-1-6486	3
chr1	64448604	64449582	MajorDMR-1-6487	8
chr1	64468100	64468483	MajorDMR-1-6488	3
chr1	64497960	64498008	MajorDMR-1-6489	2
chr1	64576648	64577374	MajorDMR-1-6490	5
chr1	64592378	64592799	MajorDMR-1-6491	2
chr1	64703132	64703647	MajorDMR-1-6492	5
chr1	64732927	64732942	MajorDMR-1-6493	2
chr1	64734461	64735143	MajorDMR-1-6494	13
chr1	64760382	64761112	MajorDMR-1-6495	6
chr1	64775177	64775212	MajorDMR-1-6496	2
chr1	64794358	64794750	MajorDMR-1-6497	4
chr1	64811119	64811536	MajorDMR-1-6498	4
chr1	64828438	64829171	MajorDMR-1-6499	6
chr1	64906397	64906448	MajorDMR-1-6500	2
chr1	64914337	64914369	MajorDMR-1-6501	3
chr1	64937493	64937581	MajorDMR-1-6502	3
chr1	64942152	64942293	MajorDMR-1-6503	2
chr1	64956032	64956376	MajorDMR-1-6504	2
chr1	64971801	64972696	MajorDMR-1-6505	16
chr1	64973340	64973730	MajorDMR-1-6506	3
chr1	64979657	64979858	MajorDMR-1-6507	3
chr1	64991056	64992134	MajorDMR-1-6508	5
chr1	65006394	65006709	MajorDMR-1-6509	5
chr1	65012016	65012178	MajorDMR-1-6510	4
chr1	65017269	65017648	MajorDMR-1-6511	3
chr1	65022503	65022804	MajorDMR-1-6512	13
chr1	65060262	65060613	MajorDMR-1-6513	5
chr1	65115934	65116240	MajorDMR-1-6514	3
chr1	65129181	65129707	MajorDMR-1-6515	4
chr1	65131420	65131515	MajorDMR-1-6516	6
chr1	65134398	65134410	MajorDMR-1-6517	2
chr1	65134973	65135752	MajorDMR-1-6518	5
chr1	65136971	65136989	MajorDMR-1-6519	2
chr1	65141769	65142863	MajorDMR-1-6520	12
chr1	65143970	65144328	MajorDMR-1-6521	4
chr1	65144854	65145817	MajorDMR-1-6522	15
chr1	65147128	65147483	MajorDMR-1-6523	2
chr1	65148382	65148795	MajorDMR-1-6524	4
chr1	65151956	65152092	MajorDMR-1-6525	2
chr1	65152873	65153466	MajorDMR-1-6526	4
chr1	65154141	65154276	MajorDMR-1-6527	3
chr1	65161787	65162474	MajorDMR-1-6528	7
chr1	65165628	65165811	MajorDMR-1-6529	2
chr1	65169133	65169945	MajorDMR-1-6530	5
chr1	65180217	65180543	MajorDMR-1-6531	3
chr1	65181081	65181222	MajorDMR-1-6532	2
chr1	65186498	65187273	MajorDMR-1-6533	6
chr1	65192954	65193239	MajorDMR-1-6534	5
chr1	65200054	65200566	MajorDMR-1-6535	6
chr1	65209544	65209631	MajorDMR-1-6536	2
chr1	65212132	65214715	MajorDMR-1-6537	17
chr1	65242047	65242136	MajorDMR-1-6538	2
chr1	65258482	65259547	MajorDMR-1-6539	7
chr1	65265422	65265511	MajorDMR-1-6540	2
chr1	65290329	65290339	MajorDMR-1-6541	2
chr1	65296724	65297547	MajorDMR-1-6542	8
chr1	65303179	65303390	MajorDMR-1-6543	2
chr1	65304161	65304233	MajorDMR-1-6544	2
chr1	65312243	65312786	MajorDMR-1-6545	8
chr1	65320550	65320571	MajorDMR-1-6546	3
chr1	65322339	65322562	MajorDMR-1-6547	8
chr1	65354472	65355579	MajorDMR-1-6548	4
chr1	65371836	65373104	MajorDMR-1-6549	8
chr1	65378823	65378864	MajorDMR-1-6550	4
chr1	65401218	65401445	MajorDMR-1-6551	6
chr1	65430095	65430119	MajorDMR-1-6552	2
chr1	65433003	65433544	MajorDMR-1-6553	10
chr1	65466873	65468018	MajorDMR-1-6554	31
chr1	65470098	65470381	MajorDMR-1-6555	3
chr1	65487344	65487680	MajorDMR-1-6556	2
chr1	65526542	65526736	MajorDMR-1-6557	2
chr1	65529301	65529349	MajorDMR-1-6558	3
chr1	65543217	65543264	MajorDMR-1-6559	2
chr1	65544978	65545000	MajorDMR-1-6560	2
chr1	65545702	65545867	MajorDMR-1-6561	2
chr1	65615424	65615600	MajorDMR-1-6562	4
chr1	65616213	65616711	MajorDMR-1-6563	9
chr1	65631362	65631440	MajorDMR-1-6564	2
chr1	65635735	65636773	MajorDMR-1-6565	25
chr1	65637838	65637944	MajorDMR-1-6566	4
chr1	65640533	65640835	MajorDMR-1-6567	2
chr1	65642200	65642418	MajorDMR-1-6568	2
chr1	65643212	65643485	MajorDMR-1-6569	4
chr1	65648971	65650053	MajorDMR-1-6570	9
chr1	65655187	65655336	MajorDMR-1-6571	5
chr1	65656091	65656104	MajorDMR-1-6572	2
chr1	65661098	65661905	MajorDMR-1-6573	9
chr1	65662515	65663804	MajorDMR-1-6574	14
chr1	65718886	65719387	MajorDMR-1-6575	3
chr1	65735885	65735969	MajorDMR-1-6576	2
chr1	65743515	65743826	MajorDMR-1-6577	3
chr1	65744894	65745520	MajorDMR-1-6578	4
chr1	65750206	65751168	MajorDMR-1-6579	10
chr1	65770030	65770341	MajorDMR-1-6580	4
chr1	65773966	65774518	MajorDMR-1-6581	6
chr1	65783227	65783614	MajorDMR-1-6582	2
chr1	65785701	65785936	MajorDMR-1-6583	2
chr1	65790778	65791069	MajorDMR-1-6584	3
chr1	65799001	65799258	MajorDMR-1-6585	3
chr1	65800880	65801001	MajorDMR-1-6586	2
chr1	65808913	65809171	MajorDMR-1-6587	4
chr1	65834805	65835479	MajorDMR-1-6588	5
chr1	65836026	65836108	MajorDMR-1-6589	2
chr1	65843046	65843067	MajorDMR-1-6590	2
chr1	65850397	65850864	MajorDMR-1-6591	3
chr1	65851581	65852830	MajorDMR-1-6592	9
chr1	65858760	65859196	MajorDMR-1-6593	3
chr1	65864165	65864281	MajorDMR-1-6594	2
chr1	65869273	65869986	MajorDMR-1-6595	5
chr1	65884508	65884959	MajorDMR-1-6596	4
chr1	65905637	65906671	MajorDMR-1-6597	17
chr1	65909885	65910336	MajorDMR-1-6598	6
chr1	65992771	65994092	MajorDMR-1-6599	10
chr1	66020532	66021087	MajorDMR-1-6600	9
chr1	66082706	66083262	MajorDMR-1-6601	4
chr1	66094722	66094750	MajorDMR-1-6602	2
chr1	66113860	66113898	MajorDMR-1-6603	2
chr1	66146820	66146827	MajorDMR-1-6604	2
chr1	66188318	66188392	MajorDMR-1-6605	4
chr1	66256182	66256471	MajorDMR-1-6606	2
chr1	66257265	66257660	MajorDMR-1-6607	4
chr1	66259674	66260058	MajorDMR-1-6608	5
chr1	66292366	66293795	MajorDMR-1-6609	7
chr1	66298081	66298172	MajorDMR-1-6610	2
chr1	66303859	66303893	MajorDMR-1-6611	3
chr1	66309307	66311219	MajorDMR-1-6612	11
chr1	66323730	66323949	MajorDMR-1-6613	2
chr1	66336318	66337375	MajorDMR-1-6614	4
chr1	66360578	66360704	MajorDMR-1-6615	2
chr1	66370989	66371070	MajorDMR-1-6616	2
chr1	66375236	66375543	MajorDMR-1-6617	2
chr1	66377367	66378486	MajorDMR-1-6618	6
chr1	66398598	66399446	MajorDMR-1-6619	13
chr1	66401734	66403605	MajorDMR-1-6620	12
chr1	66405500	66405517	MajorDMR-1-6621	2
chr1	66409740	66409917	MajorDMR-1-6622	2
chr1	66418562	66419109	MajorDMR-1-6623	3
chr1	66428929	66429075	MajorDMR-1-6624	5
chr1	66445613	66445866	MajorDMR-1-6625	5
chr1	66447605	66448152	MajorDMR-1-6626	6
chr1	66457145	66457417	MajorDMR-1-6627	4
chr1	66459099	66460155	MajorDMR-1-6628	5
chr1	66461159	66461394	MajorDMR-1-6629	3
chr1	66462070	66462474	MajorDMR-1-6630	3
chr1	66477979	66479321	MajorDMR-1-6631	7
chr1	66480152	66480491	MajorDMR-1-6632	4
chr1	66518234	66518578	MajorDMR-1-6633	4
chr1	66520601	66521028	MajorDMR-1-6634	5
chr1	66525953	66526185	MajorDMR-1-6635	2
chr1	66535316	66536130	MajorDMR-1-6636	4
chr1	66542279	66542345	MajorDMR-1-6637	2
chr1	66556258	66556841	MajorDMR-1-6638	4
chr1	66567982	66568245	MajorDMR-1-6639	2
chr1	66576407	66577143	MajorDMR-1-6640	4
chr1	66587093	66587849	MajorDMR-1-6641	4
chr1	66589821	66590755	MajorDMR-1-6642	10
chr1	66592600	66592668	MajorDMR-1-6643	2
chr1	66593331	66593397	MajorDMR-1-6644	2
chr1	66593943	66594609	MajorDMR-1-6645	6
chr1	66600050	66600371	MajorDMR-1-6646	3
chr1	66605585	66606054	MajorDMR-1-6647	6
chr1	66609052	66609113	MajorDMR-1-6648	2
chr1	66619344	66619366	MajorDMR-1-6649	2
chr1	66626785	66626950	MajorDMR-1-6650	4
chr1	66635006	66635280	MajorDMR-1-6651	2
chr1	66635810	66635858	MajorDMR-1-6652	2
chr1	66641146	66641339	MajorDMR-1-6653	3
chr1	66648393	66648628	MajorDMR-1-6654	2
chr1	66662794	66663182	MajorDMR-1-6655	5
chr1	66673228	66673575	MajorDMR-1-6656	2
chr1	66677314	66677368	MajorDMR-1-6657	2
chr1	66692827	66692855	MajorDMR-1-6658	3
chr1	66695128	66695538	MajorDMR-1-6659	3
chr1	66706629	66708330	MajorDMR-1-6660	11
chr1	66709987	66710440	MajorDMR-1-6661	4
chr1	66727546	66727599	MajorDMR-1-6662	2
chr1	66730478	66730649	MajorDMR-1-6663	5
chr1	66734911	66736601	MajorDMR-1-6664	11
chr1	66737945	66737982	MajorDMR-1-6665	2
chr1	66738494	66738886	MajorDMR-1-6666	3
chr1	66746434	66746674	MajorDMR-1-6667	6
chr1	66748056	66749023	MajorDMR-1-6668	3
chr1	66772162	66772258	MajorDMR-1-6669	3
chr1	66782577	66783040	MajorDMR-1-6670	4
chr1	66802087	66802206	MajorDMR-1-6671	2
chr1	66815748	66816003	MajorDMR-1-6672	4
chr1	66818055	66818474	MajorDMR-1-6673	3
chr1	66819762	66821259	MajorDMR-1-6674	8
chr1	66821895	66823392	MajorDMR-1-6675	10
chr1	66823936	66824336	MajorDMR-1-6676	3
chr1	66826007	66826218	MajorDMR-1-6677	2
chr1	66836229	66836603	MajorDMR-1-6678	4
chr1	66837360	66837504	MajorDMR-1-6679	2
chr1	66839441	66839489	MajorDMR-1-6680	2
chr1	66840516	66840957	MajorDMR-1-6681	2
chr1	66854602	66854819	MajorDMR-1-6682	2
chr1	66902034	66902310	MajorDMR-1-6683	2
chr1	66915644	66916372	MajorDMR-1-6684	4
chr1	66930440	66930631	MajorDMR-1-6685	2
chr1	66937114	66937208	MajorDMR-1-6686	2
chr1	66942795	66944434	MajorDMR-1-6687	15
chr1	66982722	66982838	MajorDMR-1-6688	2
chr1	66998098	66998374	MajorDMR-1-6689	2
chr1	67003227	67003254	MajorDMR-1-6690	3
chr1	67019075	67019085	MajorDMR-1-6691	2
chr1	67040588	67040775	MajorDMR-1-6692	2
chr1	67058838	67059084	MajorDMR-1-6693	4
chr1	67063485	67063572	MajorDMR-1-6694	2
chr1	67064602	67066722	MajorDMR-1-6695	22
chr1	67071273	67071858	MajorDMR-1-6696	5
chr1	67072362	67072809	MajorDMR-1-6697	4
chr1	67077055	67077509	MajorDMR-1-6698	3
chr1	67101316	67101698	MajorDMR-1-6699	6
chr1	67108780	67110305	MajorDMR-1-6700	6
chr1	67117721	67118823	MajorDMR-1-6701	8
chr1	67124805	67124874	MajorDMR-1-6702	2
chr1	67126083	67127940	MajorDMR-1-6703	22
chr1	67135551	67135834	MajorDMR-1-6704	2
chr1	67137031	67137115	MajorDMR-1-6705	2
chr1	67141306	67141619	MajorDMR-1-6706	2
chr1	67142122	67142748	MajorDMR-1-6707	4
chr1	67144029	67144532	MajorDMR-1-6708	5
chr1	67152559	67154145	MajorDMR-1-6709	11
chr1	67163234	67163482	MajorDMR-1-6710	5
chr1	67177787	67178061	MajorDMR-1-6711	3
chr1	67194952	67195389	MajorDMR-1-6712	8
chr1	67196871	67196902	MajorDMR-1-6713	2
chr1	67211513	67211715	MajorDMR-1-6714	2
chr1	67216341	67216697	MajorDMR-1-6715	4
chr1	67217527	67217544	MajorDMR-1-6716	2
chr1	67218746	67219013	MajorDMR-1-6717	5
chr1	67225193	67225448	MajorDMR-1-6718	2
chr1	67353987	67354371	MajorDMR-1-6719	9
chr1	67392239	67392445	MajorDMR-1-6720	2
chr1	67405645	67405766	MajorDMR-1-6721	2
chr1	67430853	67430937	MajorDMR-1-6722	2
chr1	67440461	67440636	MajorDMR-1-6723	3
chr1	67441318	67442982	MajorDMR-1-6724	13
chr1	67457532	67457563	MajorDMR-1-6725	2
chr1	67466571	67466832	MajorDMR-1-6726	4
chr1	67479449	67479502	MajorDMR-1-6727	2
chr1	67537173	67537841	MajorDMR-1-6728	5
chr1	67556550	67556633	MajorDMR-1-6729	2
chr1	67560949	67561398	MajorDMR-1-6730	8
chr1	67591493	67592656	MajorDMR-1-6731	7
chr1	67601128	67601160	MajorDMR-1-6732	2
chr1	67636723	67637662	MajorDMR-1-6733	5
chr1	67680405	67680423	MajorDMR-1-6734	2
chr1	67682239	67682501	MajorDMR-1-6735	2
chr1	67763463	67763535	MajorDMR-1-6736	4
chr1	67764687	67765080	MajorDMR-1-6737	2
chr1	67769718	67769859	MajorDMR-1-6738	3
chr1	67772813	67773021	MajorDMR-1-6739	7
chr1	67773922	67774338	MajorDMR-1-6740	3
chr1	67780483	67780511	MajorDMR-1-6741	2
chr1	67782255	67783148	MajorDMR-1-6742	8
chr1	67785857	67786734	MajorDMR-1-6743	11
chr1	67804341	67805381	MajorDMR-1-6744	9
chr1	67806164	67806821	MajorDMR-1-6745	4
chr1	67807959	67808227	MajorDMR-1-6746	3
chr1	67814073	67814170	MajorDMR-1-6747	3
chr1	67853334	67853469	MajorDMR-1-6748	2
chr1	67855885	67855935	MajorDMR-1-6749	2
chr1	67865673	67866176	MajorDMR-1-6750	10
chr1	67873096	67873524	MajorDMR-1-6751	4
chr1	67880853	67880902	MajorDMR-1-6752	3
chr1	67883621	67883967	MajorDMR-1-6753	2
chr1	67889145	67890138	MajorDMR-1-6754	5
chr1	67928513	67928882	MajorDMR-1-6755	3
chr1	67929640	67930221	MajorDMR-1-6756	3
chr1	67933473	67935902	MajorDMR-1-6757	20
chr1	67940799	67940883	MajorDMR-1-6758	2
chr1	67945565	67945570	MajorDMR-1-6759	2
chr1	67950966	67951000	MajorDMR-1-6760	2
chr1	67964125	67964138	MajorDMR-1-6761	2
chr1	67967021	67967077	MajorDMR-1-6762	2
chr1	67968047	67968285	MajorDMR-1-6763	2
chr1	67990340	67990458	MajorDMR-1-6764	2
chr1	68011974	68012334	MajorDMR-1-6765	4
chr1	68024770	68025488	MajorDMR-1-6766	14
chr1	68026427	68026681	MajorDMR-1-6767	2
chr1	68067376	68067478	MajorDMR-1-6768	3
chr1	68077055	68077471	MajorDMR-1-6769	8
chr1	68078223	68079293	MajorDMR-1-6770	8
chr1	68084110	68084173	MajorDMR-1-6771	3
chr1	68085527	68086195	MajorDMR-1-6772	9
chr1	68086801	68087708	MajorDMR-1-6773	6
chr1	68088317	68088321	MajorDMR-1-6774	2
chr1	68117319	68117425	MajorDMR-1-6775	3
chr1	68118742	68118900	MajorDMR-1-6776	2
chr1	68148428	68149253	MajorDMR-1-6777	6
chr1	68176212	68176295	MajorDMR-1-6778	2
chr1	68191602	68191779	MajorDMR-1-6779	2
chr1	68198603	68198688	MajorDMR-1-6780	3
chr1	68199686	68199822	MajorDMR-1-6781	3
chr1	68201185	68201634	MajorDMR-1-6782	2
chr1	68212169	68212405	MajorDMR-1-6783	3
chr1	68213497	68213893	MajorDMR-1-6784	2
chr1	68214820	68214913	MajorDMR-1-6785	3
chr1	68315749	68315756	MajorDMR-1-6786	2
chr1	68335602	68335820	MajorDMR-1-6787	2
chr1	68378612	68378759	MajorDMR-1-6788	2
chr1	68411565	68412117	MajorDMR-1-6789	6
chr1	68457759	68458034	MajorDMR-1-6790	2
chr1	68578863	68578885	MajorDMR-1-6791	3
chr1	68598264	68598330	MajorDMR-1-6792	5
chr1	68611300	68611748	MajorDMR-1-6793	9
chr1	68644374	68644541	MajorDMR-1-6794	2
chr1	68657254	68657749	MajorDMR-1-6795	3
chr1	68677702	68678231	MajorDMR-1-6796	6
chr1	68684052	68684452	MajorDMR-1-6797	4
chr1	68686367	68686392	MajorDMR-1-6798	2
chr1	68687183	68687849	MajorDMR-1-6799	3
chr1	68688357	68688416	MajorDMR-1-6800	2
chr1	68739523	68739882	MajorDMR-1-6801	2
chr1	68758345	68758965	MajorDMR-1-6802	6
chr1	68764146	68764659	MajorDMR-1-6803	6
chr1	68793179	68793229	MajorDMR-1-6804	2
chr1	68819246	68819691	MajorDMR-1-6805	2
chr1	68820409	68820541	MajorDMR-1-6806	2
chr1	68824938	68825156	MajorDMR-1-6807	3
chr1	68832147	68832655	MajorDMR-1-6808	7
chr1	68850679	68850714	MajorDMR-1-6809	2
chr1	68893532	68893574	MajorDMR-1-6810	3
chr1	68898623	68900820	MajorDMR-1-6811	11
chr1	68903580	68904572	MajorDMR-1-6812	7
chr1	68936055	68936624	MajorDMR-1-6813	3
chr1	68951241	68951268	MajorDMR-1-6814	2
chr1	68982010	68982096	MajorDMR-1-6815	2
chr1	68993113	68993396	MajorDMR-1-6816	4
chr1	69004292	69004602	MajorDMR-1-6817	4
chr1	69005272	69005503	MajorDMR-1-6818	5
chr1	69024053	69024254	MajorDMR-1-6819	3
chr1	69035438	69036303	MajorDMR-1-6820	6
chr1	69054306	69054492	MajorDMR-1-6821	2
chr1	69083519	69084667	MajorDMR-1-6822	7
chr1	69086622	69087229	MajorDMR-1-6823	4
chr1	69092096	69092506	MajorDMR-1-6824	2
chr1	69096340	69097747	MajorDMR-1-6825	7
chr1	69098339	69098593	MajorDMR-1-6826	3
chr1	69099281	69100355	MajorDMR-1-6827	7
chr1	69112954	69112972	MajorDMR-1-6828	3
chr1	69118532	69118965	MajorDMR-1-6829	3
chr1	69120859	69120986	MajorDMR-1-6830	2
chr1	69154406	69154851	MajorDMR-1-6831	5
chr1	69155610	69156116	MajorDMR-1-6832	3
chr1	69157138	69157884	MajorDMR-1-6833	9
chr1	69158393	69159593	MajorDMR-1-6834	7
chr1	69161947	69162074	MajorDMR-1-6835	2
chr1	69171638	69171817	MajorDMR-1-6836	3
chr1	69190647	69191213	MajorDMR-1-6837	3
chr1	69211799	69212065	MajorDMR-1-6838	3
chr1	69217612	69217915	MajorDMR-1-6839	3
chr1	69238539	69239419	MajorDMR-1-6840	7
chr1	69240389	69240743	MajorDMR-1-6841	3
chr1	69274016	69274114	MajorDMR-1-6842	2
chr1	69274965	69275161	MajorDMR-1-6843	3
chr1	69278398	69278486	MajorDMR-1-6844	4
chr1	69279486	69280158	MajorDMR-1-6845	4
chr1	69286225	69286300	MajorDMR-1-6846	2
chr1	69288503	69288679	MajorDMR-1-6847	4
chr1	69368495	69368830	MajorDMR-1-6848	3
chr1	69369366	69370889	MajorDMR-1-6849	10
chr1	69372240	69372398	MajorDMR-1-6850	3
chr1	69381256	69382094	MajorDMR-1-6851	6
chr1	69382787	69383223	MajorDMR-1-6852	2
chr1	69410465	69410642	MajorDMR-1-6853	2
chr1	69421933	69422218	MajorDMR-1-6854	3
chr1	69424904	69424957	MajorDMR-1-6855	2
chr1	69428179	69429205	MajorDMR-1-6856	10
chr1	69436047	69436379	MajorDMR-1-6857	3
chr1	69437635	69437873	MajorDMR-1-6858	4
chr1	69439533	69440381	MajorDMR-1-6859	8
chr1	69441105	69442683	MajorDMR-1-6860	9
chr1	69443205	69443850	MajorDMR-1-6861	7
chr1	69474436	69474928	MajorDMR-1-6862	3
chr1	69480818	69481004	MajorDMR-1-6863	2
chr1	69524312	69524378	MajorDMR-1-6864	2
chr1	69527860	69529451	MajorDMR-1-6865	9
chr1	69546353	69547068	MajorDMR-1-6866	7
chr1	69569326	69569536	MajorDMR-1-6867	2
chr1	69570075	69570381	MajorDMR-1-6868	3
chr1	69574863	69575295	MajorDMR-1-6869	5
chr1	69588121	69588301	MajorDMR-1-6870	2
chr1	69593075	69594567	MajorDMR-1-6871	12
chr1	69601832	69601964	MajorDMR-1-6872	2
chr1	69609265	69609609	MajorDMR-1-6873	3
chr1	69615467	69615554	MajorDMR-1-6874	3
chr1	69618176	69618188	MajorDMR-1-6875	2
chr1	69628740	69628772	MajorDMR-1-6876	2
chr1	69659930	69662012	MajorDMR-1-6877	11
chr1	69663836	69663913	MajorDMR-1-6878	2
chr1	69680488	69680864	MajorDMR-1-6879	3
chr1	69684302	69684416	MajorDMR-1-6880	2
chr1	69695601	69695887	MajorDMR-1-6881	2
chr1	69706733	69706812	MajorDMR-1-6882	2
chr1	69711140	69711185	MajorDMR-1-6883	2
chr1	69713539	69713872	MajorDMR-1-6884	2
chr1	69715899	69716493	MajorDMR-1-6885	3
chr1	69782341	69782615	MajorDMR-1-6886	6
chr1	69808680	69808810	MajorDMR-1-6887	2
chr1	69848099	69848196	MajorDMR-1-6888	3
chr1	69867631	69868109	MajorDMR-1-6889	7
chr1	69874194	69874654	MajorDMR-1-6890	3
chr1	69902310	69902473	MajorDMR-1-6891	2
chr1	69906120	69906466	MajorDMR-1-6892	3
chr1	69966537	69966671	MajorDMR-1-6893	2
chr1	69997211	69997429	MajorDMR-1-6894	2
chr1	69998339	69998355	MajorDMR-1-6895	2
chr1	70031795	70032438	MajorDMR-1-6896	5
chr1	70042561	70043203	MajorDMR-1-6897	8
chr1	70044973	70045706	MajorDMR-1-6898	3
chr1	70047230	70047275	MajorDMR-1-6899	2
chr1	70052870	70053634	MajorDMR-1-6900	8
chr1	70057213	70057225	MajorDMR-1-6901	2
chr1	70057965	70058950	MajorDMR-1-6902	7
chr1	70061412	70061458	MajorDMR-1-6903	2
chr1	70062211	70062222	MajorDMR-1-6904	2
chr1	70064583	70064900	MajorDMR-1-6905	3
chr1	70067957	70067962	MajorDMR-1-6906	2
chr1	70068718	70069149	MajorDMR-1-6907	2
chr1	70070466	70070944	MajorDMR-1-6908	4
chr1	70073670	70073856	MajorDMR-1-6909	5
chr1	70077572	70077736	MajorDMR-1-6910	3
chr1	70083342	70083945	MajorDMR-1-6911	8
chr1	70085083	70085243	MajorDMR-1-6912	2
chr1	70091440	70091643	MajorDMR-1-6913	2
chr1	70093758	70093872	MajorDMR-1-6914	3
chr1	70099939	70100267	MajorDMR-1-6915	2
chr1	70110039	70110326	MajorDMR-1-6916	2
chr1	70115108	70117046	MajorDMR-1-6917	19
chr1	70119165	70119541	MajorDMR-1-6918	5
chr1	70123138	70123493	MajorDMR-1-6919	4
chr1	70124096	70124440	MajorDMR-1-6920	3
chr1	70127756	70127813	MajorDMR-1-6921	2
chr1	70144275	70144482	MajorDMR-1-6922	2
chr1	70145045	70145362	MajorDMR-1-6923	3
chr1	70146924	70146956	MajorDMR-1-6924	2
chr1	70154913	70155765	MajorDMR-1-6925	7
chr1	70157025	70157414	MajorDMR-1-6926	2
chr1	70158508	70159140	MajorDMR-1-6927	7
chr1	70160682	70161176	MajorDMR-1-6928	3
chr1	70162185	70162891	MajorDMR-1-6929	6
chr1	70167715	70167893	MajorDMR-1-6930	3
chr1	70172923	70173135	MajorDMR-1-6931	4
chr1	70175939	70176674	MajorDMR-1-6932	5
chr1	70186849	70187018	MajorDMR-1-6933	3
chr1	70187976	70188339	MajorDMR-1-6934	3
chr1	70190847	70191004	MajorDMR-1-6935	2
chr1	70193495	70193890	MajorDMR-1-6936	3
chr1	70196840	70196878	MajorDMR-1-6937	4
chr1	70202899	70203120	MajorDMR-1-6938	4
chr1	70203723	70203777	MajorDMR-1-6939	2
chr1	70204497	70205308	MajorDMR-1-6940	4
chr1	70205923	70206456	MajorDMR-1-6941	5
chr1	70207099	70208023	MajorDMR-1-6942	4
chr1	70210040	70210260	MajorDMR-1-6943	2
chr1	70217257	70217417	MajorDMR-1-6944	3
chr1	70218345	70219090	MajorDMR-1-6945	5
chr1	70219811	70220765	MajorDMR-1-6946	7
chr1	70225471	70226024	MajorDMR-1-6947	15
chr1	70226903	70226925	MajorDMR-1-6948	2
chr1	70229870	70230699	MajorDMR-1-6949	5
chr1	70231393	70233435	MajorDMR-1-6950	13
chr1	70240537	70240577	MajorDMR-1-6951	2
chr1	70241444	70242239	MajorDMR-1-6952	4
chr1	70242873	70243186	MajorDMR-1-6953	4
chr1	70245836	70246052	MajorDMR-1-6954	3
chr1	70248980	70249715	MajorDMR-1-6955	3
chr1	70258009	70258048	MajorDMR-1-6956	2
chr1	70279726	70279875	MajorDMR-1-6957	2
chr1	70288437	70288501	MajorDMR-1-6958	2
chr1	70289629	70289930	MajorDMR-1-6959	4
chr1	70298805	70299413	MajorDMR-1-6960	6
chr1	70300297	70300518	MajorDMR-1-6961	2
chr1	70308106	70308941	MajorDMR-1-6962	3
chr1	70309454	70310358	MajorDMR-1-6963	8
chr1	70312008	70314406	MajorDMR-1-6964	12
chr1	70315813	70316330	MajorDMR-1-6965	4
chr1	70317272	70318830	MajorDMR-1-6966	7
chr1	70319342	70319492	MajorDMR-1-6967	2
chr1	70342233	70342303	MajorDMR-1-6968	2
chr1	70344140	70344210	MajorDMR-1-6969	2
chr1	70353973	70354426	MajorDMR-1-6970	2
chr1	70361550	70361658	MajorDMR-1-6971	2
chr1	70366396	70366590	MajorDMR-1-6972	2
chr1	70370253	70370601	MajorDMR-1-6973	3
chr1	70376712	70377013	MajorDMR-1-6974	4
chr1	70381303	70381693	MajorDMR-1-6975	3
chr1	70383551	70384662	MajorDMR-1-6976	9
chr1	70386861	70386967	MajorDMR-1-6977	2
chr1	70398581	70399884	MajorDMR-1-6978	5
chr1	70401585	70401614	MajorDMR-1-6979	2
chr1	70407427	70407715	MajorDMR-1-6980	2
chr1	70410295	70410772	MajorDMR-1-6981	2
chr1	70413733	70413786	MajorDMR-1-6982	3
chr1	70415074	70415089	MajorDMR-1-6983	2
chr1	70419465	70420142	MajorDMR-1-6984	6
chr1	70421235	70421399	MajorDMR-1-6985	2
chr1	70424872	70425267	MajorDMR-1-6986	3
chr1	70428544	70428553	MajorDMR-1-6987	2
chr1	70432815	70433258	MajorDMR-1-6988	3
chr1	70439649	70440215	MajorDMR-1-6989	4
chr1	70441134	70441175	MajorDMR-1-6990	3
chr1	70442301	70443475	MajorDMR-1-6991	7
chr1	70445017	70445083	MajorDMR-1-6992	2
chr1	70447504	70448047	MajorDMR-1-6993	5
chr1	70448652	70449248	MajorDMR-1-6994	4
chr1	70460758	70460973	MajorDMR-1-6995	2
chr1	70470661	70470708	MajorDMR-1-6996	2
chr1	70481771	70481850	MajorDMR-1-6997	3
chr1	70486746	70487173	MajorDMR-1-6998	4
chr1	70487772	70488018	MajorDMR-1-6999	3
chr1	70492560	70492991	MajorDMR-1-7000	4
chr1	70493707	70493988	MajorDMR-1-7001	4
chr1	70497627	70497702	MajorDMR-1-7002	2
chr1	70505375	70505466	MajorDMR-1-7003	2
chr1	70521450	70521786	MajorDMR-1-7004	2
chr1	70522591	70523135	MajorDMR-1-7005	3
chr1	70523760	70523801	MajorDMR-1-7006	2
chr1	70532714	70532782	MajorDMR-1-7007	2
chr1	70534331	70534638	MajorDMR-1-7008	2
chr1	70537406	70537678	MajorDMR-1-7009	4
chr1	70543793	70543834	MajorDMR-1-7010	2
chr1	70545136	70545349	MajorDMR-1-7011	2
chr1	70548663	70548688	MajorDMR-1-7012	2
chr1	70560927	70561241	MajorDMR-1-7013	2
chr1	70563954	70563992	MajorDMR-1-7014	2
chr1	70574999	70575010	MajorDMR-1-7015	2
chr1	70580367	70580838	MajorDMR-1-7016	2
chr1	70592358	70593066	MajorDMR-1-7017	6
chr1	70598170	70599065	MajorDMR-1-7018	10
chr1	70601824	70602015	MajorDMR-1-7019	2
chr1	70605219	70605437	MajorDMR-1-7020	2
chr1	70609314	70610405	MajorDMR-1-7021	7
chr1	70614906	70615007	MajorDMR-1-7022	2
chr1	70647575	70648039	MajorDMR-1-7023	2
chr1	70651042	70652530	MajorDMR-1-7024	10
chr1	70667654	70667690	MajorDMR-1-7025	2
chr1	70689677	70689775	MajorDMR-1-7026	2
chr1	70701498	70702038	MajorDMR-1-7027	3
chr1	70707842	70707997	MajorDMR-1-7028	2
chr1	70708866	70709135	MajorDMR-1-7029	3
chr1	70710649	70710771	MajorDMR-1-7030	2
chr1	70714494	70714585	MajorDMR-1-7031	3
chr1	70716668	70716856	MajorDMR-1-7032	2
chr1	70717514	70717706	MajorDMR-1-7033	2
chr1	70720794	70720880	MajorDMR-1-7034	3
chr1	70721590	70721999	MajorDMR-1-7035	11
chr1	70722759	70722949	MajorDMR-1-7036	4
chr1	70729895	70730836	MajorDMR-1-7037	12
chr1	70731890	70732501	MajorDMR-1-7038	4
chr1	70734365	70735174	MajorDMR-1-7039	3
chr1	70737185	70737529	MajorDMR-1-7040	4
chr1	70739539	70739844	MajorDMR-1-7041	3
chr1	70742150	70743089	MajorDMR-1-7042	6
chr1	70746300	70746437	MajorDMR-1-7043	2
chr1	70780153	70780784	MajorDMR-1-7044	8
chr1	70782524	70783187	MajorDMR-1-7045	9
chr1	70789745	70789826	MajorDMR-1-7046	2
chr1	70795799	70796102	MajorDMR-1-7047	5
chr1	70796705	70797499	MajorDMR-1-7048	3
chr1	70798308	70798396	MajorDMR-1-7049	2
chr1	70802237	70802993	MajorDMR-1-7050	5
chr1	70809300	70809604	MajorDMR-1-7051	7
chr1	70838724	70838737	MajorDMR-1-7052	3
chr1	70896514	70897072	MajorDMR-1-7053	3
chr1	70901996	70902952	MajorDMR-1-7054	7
chr1	70905179	70905267	MajorDMR-1-7055	2
chr1	70907198	70908357	MajorDMR-1-7056	10
chr1	70910347	70911597	MajorDMR-1-7057	6
chr1	70917052	70917826	MajorDMR-1-7058	6
chr1	70921171	70921430	MajorDMR-1-7059	3
chr1	70923545	70923735	MajorDMR-1-7060	3
chr1	70924322	70924658	MajorDMR-1-7061	2
chr1	70928116	70928804	MajorDMR-1-7062	6
chr1	70932153	70933309	MajorDMR-1-7063	7
chr1	70934078	70935486	MajorDMR-1-7064	10
chr1	70937851	70938095	MajorDMR-1-7065	2
chr1	70942559	70942775	MajorDMR-1-7066	2
chr1	70947630	70948153	MajorDMR-1-7067	5
chr1	70949354	70949982	MajorDMR-1-7068	5
chr1	70961940	70963087	MajorDMR-1-7069	6
chr1	70970228	70970605	MajorDMR-1-7070	2
chr1	70975476	70975640	MajorDMR-1-7071	2
chr1	71000033	71000127	MajorDMR-1-7072	2
chr1	71001719	71001761	MajorDMR-1-7073	3
chr1	71002468	71002905	MajorDMR-1-7074	3
chr1	71009193	71009634	MajorDMR-1-7075	5
chr1	71018872	71019119	MajorDMR-1-7076	2
chr1	71093500	71093786	MajorDMR-1-7077	3
chr1	71094820	71095121	MajorDMR-1-7078	7
chr1	71124468	71124727	MajorDMR-1-7079	3
chr1	71137645	71138673	MajorDMR-1-7080	9
chr1	71139281	71139366	MajorDMR-1-7081	3
chr1	71140932	71141031	MajorDMR-1-7082	2
chr1	71147179	71147875	MajorDMR-1-7083	6
chr1	71304460	71305189	MajorDMR-1-7084	6
chr1	71306554	71306654	MajorDMR-1-7085	3
chr1	71319620	71319875	MajorDMR-1-7086	2
chr1	71339100	71339320	MajorDMR-1-7087	3
chr1	71353845	71354573	MajorDMR-1-7088	6
chr1	71358593	71359941	MajorDMR-1-7089	10
chr1	71362603	71362718	MajorDMR-1-7090	4
chr1	71369585	71369820	MajorDMR-1-7091	2
chr1	71400044	71400060	MajorDMR-1-7092	2
chr1	71406426	71406691	MajorDMR-1-7093	2
chr1	71407593	71407669	MajorDMR-1-7094	3
chr1	71410650	71411172	MajorDMR-1-7095	5
chr1	71411717	71411724	MajorDMR-1-7096	2
chr1	71418387	71418673	MajorDMR-1-7097	4
chr1	71439629	71439919	MajorDMR-1-7098	2
chr1	71511234	71512394	MajorDMR-1-7099	14
chr1	71513828	71514432	MajorDMR-1-7100	5
chr1	71515153	71515177	MajorDMR-1-7101	2
chr1	71519718	71519865	MajorDMR-1-7102	6
chr1	71526018	71526586	MajorDMR-1-7103	7
chr1	71528723	71529500	MajorDMR-1-7104	6
chr1	71534222	71534725	MajorDMR-1-7105	5
chr1	71544340	71544351	MajorDMR-1-7106	2
chr1	71555731	71555968	MajorDMR-1-7107	4
chr1	71592797	71592855	MajorDMR-1-7108	2
chr1	71601121	71601623	MajorDMR-1-7109	3
chr1	71603912	71604604	MajorDMR-1-7110	4
chr1	71656616	71656706	MajorDMR-1-7111	3
chr1	71659495	71659987	MajorDMR-1-7112	6
chr1	71669049	71669255	MajorDMR-1-7113	4
chr1	71689669	71689911	MajorDMR-1-7114	3
chr1	71693916	71694461	MajorDMR-1-7115	6
chr1	71728526	71728956	MajorDMR-1-7116	9
chr1	71760139	71760284	MajorDMR-1-7117	4
chr1	71763618	71763631	MajorDMR-1-7118	2
chr1	71764142	71764554	MajorDMR-1-7119	2
chr1	71778116	71778581	MajorDMR-1-7120	3
chr1	71791452	71791938	MajorDMR-1-7121	2
chr1	71816006	71816104	MajorDMR-1-7122	2
chr1	71816677	71817493	MajorDMR-1-7123	4
chr1	71818846	71819212	MajorDMR-1-7124	2
chr1	71828817	71829362	MajorDMR-1-7125	3
chr1	71831454	71831765	MajorDMR-1-7126	4
chr1	71841354	71841699	MajorDMR-1-7127	4
chr1	71842327	71842341	MajorDMR-1-7128	2
chr1	71865175	71865310	MajorDMR-1-7129	2
chr1	71872903	71873007	MajorDMR-1-7130	2
chr1	71881565	71881887	MajorDMR-1-7131	5
chr1	71891486	71892199	MajorDMR-1-7132	5
chr1	71917219	71917641	MajorDMR-1-7133	2
chr1	71920669	71920674	MajorDMR-1-7134	2
chr1	71921388	71921666	MajorDMR-1-7135	2
chr1	71932648	71933057	MajorDMR-1-7136	2
chr1	71958303	71958955	MajorDMR-1-7137	4
chr1	71968419	71968489	MajorDMR-1-7138	2
chr1	72001239	72001270	MajorDMR-1-7139	2
chr1	72001845	72002265	MajorDMR-1-7140	4
chr1	72007969	72008044	MajorDMR-1-7141	2
chr1	72011375	72011486	MajorDMR-1-7142	4
chr1	72013079	72013853	MajorDMR-1-7143	4
chr1	72023013	72023124	MajorDMR-1-7144	2
chr1	72024469	72024513	MajorDMR-1-7145	2
chr1	72027744	72027863	MajorDMR-1-7146	2
chr1	72028484	72028799	MajorDMR-1-7147	2
chr1	72034893	72035258	MajorDMR-1-7148	3
chr1	72038022	72038822	MajorDMR-1-7149	10
chr1	72058292	72059016	MajorDMR-1-7150	8
chr1	72060825	72061097	MajorDMR-1-7151	4
chr1	72068965	72069187	MajorDMR-1-7152	2
chr1	72076387	72076953	MajorDMR-1-7153	7
chr1	72077456	72078886	MajorDMR-1-7154	7
chr1	72088895	72089028	MajorDMR-1-7155	4
chr1	72103733	72104448	MajorDMR-1-7156	5
chr1	72115875	72116656	MajorDMR-1-7157	3
chr1	72131991	72132267	MajorDMR-1-7158	2
chr1	72193873	72194272	MajorDMR-1-7159	2
chr1	72246440	72247069	MajorDMR-1-7160	5
chr1	72250602	72251001	MajorDMR-1-7161	2
chr1	72257764	72258097	MajorDMR-1-7162	3
chr1	72282481	72283263	MajorDMR-1-7163	8
chr1	72284521	72284958	MajorDMR-1-7164	2
chr1	72289178	72289635	MajorDMR-1-7165	5
chr1	72291535	72291868	MajorDMR-1-7166	6
chr1	72297406	72297971	MajorDMR-1-7167	7
chr1	72300381	72300551	MajorDMR-1-7168	3
chr1	72302187	72302753	MajorDMR-1-7169	6
chr1	72305119	72305681	MajorDMR-1-7170	4
chr1	72307420	72307866	MajorDMR-1-7171	3
chr1	72316837	72317155	MajorDMR-1-7172	2
chr1	72323363	72324089	MajorDMR-1-7173	3
chr1	72325321	72325935	MajorDMR-1-7174	5
chr1	72332470	72332500	MajorDMR-1-7175	2
chr1	72338634	72338755	MajorDMR-1-7176	3
chr1	72347850	72348402	MajorDMR-1-7177	7
chr1	72351177	72351265	MajorDMR-1-7178	2
chr1	72387902	72388164	MajorDMR-1-7179	3
chr1	72390336	72390849	MajorDMR-1-7180	7
chr1	72396251	72396387	MajorDMR-1-7181	2
chr1	72415591	72415674	MajorDMR-1-7182	2
chr1	72416184	72416254	MajorDMR-1-7183	2
chr1	72421493	72421582	MajorDMR-1-7184	2
chr1	72465384	72465714	MajorDMR-1-7185	3
chr1	72474937	72476577	MajorDMR-1-7186	12
chr1	72477382	72477682	MajorDMR-1-7187	6
chr1	72481618	72482043	MajorDMR-1-7188	2
chr1	72484577	72484841	MajorDMR-1-7189	3
chr1	72485580	72485931	MajorDMR-1-7190	4
chr1	72512673	72513083	MajorDMR-1-7191	2
chr1	72523092	72523287	MajorDMR-1-7192	2
chr1	72528722	72529164	MajorDMR-1-7193	4
chr1	72541514	72542909	MajorDMR-1-7194	14
chr1	72578567	72578688	MajorDMR-1-7195	2
chr1	72597268	72597328	MajorDMR-1-7196	2
chr1	72614916	72615422	MajorDMR-1-7197	7
chr1	72620198	72620227	MajorDMR-1-7198	2
chr1	72620791	72620824	MajorDMR-1-7199	2
chr1	72621795	72621865	MajorDMR-1-7200	2
chr1	72631735	72632453	MajorDMR-1-7201	5
chr1	72650364	72650404	MajorDMR-1-7202	2
chr1	72663336	72664691	MajorDMR-1-7203	9
chr1	72677821	72678058	MajorDMR-1-7204	2
chr1	72678917	72678927	MajorDMR-1-7205	2
chr1	72692962	72694024	MajorDMR-1-7206	7
chr1	72697433	72697965	MajorDMR-1-7207	4
chr1	72698585	72698608	MajorDMR-1-7208	2
chr1	72712982	72713010	MajorDMR-1-7209	2
chr1	72715019	72715446	MajorDMR-1-7210	2
chr1	72726096	72726543	MajorDMR-1-7211	2
chr1	72743789	72744126	MajorDMR-1-7212	5
chr1	72824155	72824331	MajorDMR-1-7213	2
chr1	72831566	72831948	MajorDMR-1-7214	3
chr1	72869181	72869251	MajorDMR-1-7215	2
chr1	72940933	72941867	MajorDMR-1-7216	8
chr1	73036684	73036693	MajorDMR-1-7217	2
chr1	73080880	73081296	MajorDMR-1-7218	4
chr1	73100303	73101013	MajorDMR-1-7219	4
chr1	73101793	73103407	MajorDMR-1-7220	11
chr1	73113084	73113588	MajorDMR-1-7221	2
chr1	73171725	73171885	MajorDMR-1-7222	5
chr1	73211979	73212158	MajorDMR-1-7223	4
chr1	73262000	73262618	MajorDMR-1-7224	8
chr1	73407657	73408543	MajorDMR-1-7225	7
chr1	73409818	73409997	MajorDMR-1-7226	3
chr1	73448924	73449032	MajorDMR-1-7227	2
chr1	73487030	73487427	MajorDMR-1-7228	4
chr1	73509809	73510110	MajorDMR-1-7229	3
chr1	73530766	73531048	MajorDMR-1-7230	2
chr1	73535970	73536256	MajorDMR-1-7231	3
chr1	73567337	73567575	MajorDMR-1-7232	8
chr1	73580088	73580151	MajorDMR-1-7233	2
chr1	73613302	73613328	MajorDMR-1-7234	2
chr1	73622294	73623058	MajorDMR-1-7235	9
chr1	73644152	73645046	MajorDMR-1-7236	14
chr1	73670386	73670539	MajorDMR-1-7237	3
chr1	73720902	73720924	MajorDMR-1-7238	3
chr1	73786406	73786582	MajorDMR-1-7239	2
chr1	73816713	73817235	MajorDMR-1-7240	5
chr1	73849169	73849697	MajorDMR-1-7241	3
chr1	73914307	73915111	MajorDMR-1-7242	5
chr1	73916871	73917425	MajorDMR-1-7243	3
chr1	73947983	73948673	MajorDMR-1-7244	7
chr1	73979092	73979143	MajorDMR-1-7245	2
chr1	73983023	73983206	MajorDMR-1-7246	2
chr1	73988667	73988740	MajorDMR-1-7247	2
chr1	73991906	73992101	MajorDMR-1-7248	3
chr1	74046731	74046861	MajorDMR-1-7249	2
chr1	74078646	74078660	MajorDMR-1-7250	2
chr1	74089909	74090101	MajorDMR-1-7251	2
chr1	74101769	74102033	MajorDMR-1-7252	4
chr1	74107774	74107897	MajorDMR-1-7253	2
chr1	74130503	74130878	MajorDMR-1-7254	3
chr1	74139435	74139657	MajorDMR-1-7255	3
chr1	74140246	74140523	MajorDMR-1-7256	3
chr1	74141759	74142149	MajorDMR-1-7257	4
chr1	74148940	74149151	MajorDMR-1-7258	4
chr1	74175610	74175660	MajorDMR-1-7259	3
chr1	74181976	74183052	MajorDMR-1-7260	10
chr1	74184559	74184595	MajorDMR-1-7261	2
chr1	74249926	74250044	MajorDMR-1-7262	2
chr1	74250809	74250915	MajorDMR-1-7263	2
chr1	74260507	74262228	MajorDMR-1-7264	17
chr1	74268011	74268123	MajorDMR-1-7265	2
chr1	74278990	74279565	MajorDMR-1-7266	3
chr1	74297505	74297928	MajorDMR-1-7267	3
chr1	74300473	74300854	MajorDMR-1-7268	3
chr1	74318346	74318386	MajorDMR-1-7269	2
chr1	74318951	74319265	MajorDMR-1-7270	4
chr1	74352069	74353099	MajorDMR-1-7271	7
chr1	74364895	74365942	MajorDMR-1-7272	5
chr1	74418851	74419539	MajorDMR-1-7273	10
chr1	74423634	74424070	MajorDMR-1-7274	5
chr1	74427824	74427993	MajorDMR-1-7275	2
chr1	74429639	74429649	MajorDMR-1-7276	2
chr1	74442210	74442286	MajorDMR-1-7277	2
chr1	74516232	74516449	MajorDMR-1-7278	2
chr1	74583898	74585213	MajorDMR-1-7279	9
chr1	74602077	74603242	MajorDMR-1-7280	6
chr1	74608896	74609212	MajorDMR-1-7281	3
chr1	74663135	74663496	MajorDMR-1-7282	3
chr1	74665047	74665485	MajorDMR-1-7283	5
chr1	74666470	74666598	MajorDMR-1-7284	2
chr1	74674603	74675427	MajorDMR-1-7285	6
chr1	74682322	74682534	MajorDMR-1-7286	3
chr1	74804918	74805013	MajorDMR-1-7287	4
chr1	74833484	74833556	MajorDMR-1-7288	4
chr1	74845963	74846049	MajorDMR-1-7289	2
chr1	74891530	74892491	MajorDMR-1-7290	11
chr1	74902131	74902473	MajorDMR-1-7291	2
chr1	74903885	74905764	MajorDMR-1-7292	10
chr1	74929124	74929792	MajorDMR-1-7293	9
chr1	74935446	74938102	MajorDMR-1-7294	14
chr1	74939175	74942139	MajorDMR-1-7295	20
chr1	74944795	74946280	MajorDMR-1-7296	10
chr1	74969298	74969810	MajorDMR-1-7297	4
chr1	74970384	74970630	MajorDMR-1-7298	3
chr1	74971448	74972787	MajorDMR-1-7299	12
chr1	74974288	74974747	MajorDMR-1-7300	5
chr1	74977458	74977846	MajorDMR-1-7301	2
chr1	74978383	74978952	MajorDMR-1-7302	10
chr1	74988168	74988195	MajorDMR-1-7303	2
chr1	75000925	75001147	MajorDMR-1-7304	3
chr1	75009252	75009926	MajorDMR-1-7305	6
chr1	75012245	75012531	MajorDMR-1-7306	2
chr1	75035632	75037596	MajorDMR-1-7307	24
chr1	75057323	75057714	MajorDMR-1-7308	3
chr1	75058521	75058653	MajorDMR-1-7309	2
chr1	75071682	75071686	MajorDMR-1-7310	2
chr1	75072238	75072310	MajorDMR-1-7311	2
chr1	75085903	75086631	MajorDMR-1-7312	6
chr1	75087153	75087171	MajorDMR-1-7313	2
chr1	75088361	75088662	MajorDMR-1-7314	2
chr1	75092505	75092837	MajorDMR-1-7315	3
chr1	75094782	75095532	MajorDMR-1-7316	5
chr1	75108014	75108293	MajorDMR-1-7317	2
chr1	75110363	75110854	MajorDMR-1-7318	5
chr1	75111828	75113020	MajorDMR-1-7319	8
chr1	75113989	75114242	MajorDMR-1-7320	5
chr1	75116215	75117124	MajorDMR-1-7321	8
chr1	75127434	75127916	MajorDMR-1-7322	6
chr1	75132420	75132992	MajorDMR-1-7323	3
chr1	75134658	75134817	MajorDMR-1-7324	5
chr1	75135332	75135431	MajorDMR-1-7325	2
chr1	75137231	75138216	MajorDMR-1-7326	8
chr1	75140186	75140779	MajorDMR-1-7327	3
chr1	75141317	75141538	MajorDMR-1-7328	2
chr1	75142396	75142570	MajorDMR-1-7329	2
chr1	75149297	75150161	MajorDMR-1-7330	6
chr1	75152225	75152876	MajorDMR-1-7331	5
chr1	75154935	75155235	MajorDMR-1-7332	4
chr1	75187368	75187423	MajorDMR-1-7333	2
chr1	75195421	75196938	MajorDMR-1-7334	11
chr1	75229531	75229823	MajorDMR-1-7335	4
chr1	75292500	75292564	MajorDMR-1-7336	2
chr1	75312346	75312360	MajorDMR-1-7337	2
chr1	75449155	75449439	MajorDMR-1-7338	2
chr1	75472094	75472113	MajorDMR-1-7339	2
chr1	75661811	75661922	MajorDMR-1-7340	2
chr1	75665089	75665432	MajorDMR-1-7341	2
chr1	75688945	75689004	MajorDMR-1-7342	2
chr1	75726771	75726868	MajorDMR-1-7343	2
chr1	75752252	75752305	MajorDMR-1-7344	2
chr1	75760090	75760541	MajorDMR-1-7345	3
chr1	75770120	75770605	MajorDMR-1-7346	3
chr1	75778770	75778990	MajorDMR-1-7347	4
chr1	75785809	75785848	MajorDMR-1-7348	2
chr1	75804422	75804514	MajorDMR-1-7349	4
chr1	75805754	75806898	MajorDMR-1-7350	6
chr1	75818538	75819103	MajorDMR-1-7351	3
chr1	75854791	75855659	MajorDMR-1-7352	3
chr1	75858613	75858906	MajorDMR-1-7353	3
chr1	75865425	75865770	MajorDMR-1-7354	3
chr1	75878395	75878441	MajorDMR-1-7355	2
chr1	75879678	75879901	MajorDMR-1-7356	3
chr1	75888856	75889034	MajorDMR-1-7357	4
chr1	75891102	75892866	MajorDMR-1-7358	23
chr1	75893425	75893728	MajorDMR-1-7359	3
chr1	75899469	75900371	MajorDMR-1-7360	6
chr1	75936048	75936295	MajorDMR-1-7361	6
chr1	75936802	75936836	MajorDMR-1-7362	2
chr1	75938466	75938535	MajorDMR-1-7363	2
chr1	75939174	75939224	MajorDMR-1-7364	2
chr1	75939947	75940088	MajorDMR-1-7365	2
chr1	75942106	75942114	MajorDMR-1-7366	2
chr1	75953200	75953941	MajorDMR-1-7367	4
chr1	75962956	75963654	MajorDMR-1-7368	4
chr1	75969455	75969809	MajorDMR-1-7369	4
chr1	75974823	75975116	MajorDMR-1-7370	3
chr1	75976548	75977121	MajorDMR-1-7371	19
chr1	75984333	75984709	MajorDMR-1-7372	3
chr1	75986726	75987976	MajorDMR-1-7373	9
chr1	75989091	75989155	MajorDMR-1-7374	2
chr1	76004295	76005383	MajorDMR-1-7375	8
chr1	76074153	76074176	MajorDMR-1-7376	3
chr1	76076087	76076563	MajorDMR-1-7377	2
chr1	76082567	76082911	MajorDMR-1-7378	11
chr1	76129591	76129680	MajorDMR-1-7379	3
chr1	76130746	76130921	MajorDMR-1-7380	2
chr1	76152277	76152696	MajorDMR-1-7381	3
chr1	76186906	76187091	MajorDMR-1-7382	3
chr1	76191819	76193468	MajorDMR-1-7383	19
chr1	76195379	76195399	MajorDMR-1-7384	2
chr1	76207378	76207497	MajorDMR-1-7385	2
chr1	76227668	76228526	MajorDMR-1-7386	6
chr1	76230574	76231227	MajorDMR-1-7387	7
chr1	76232271	76232285	MajorDMR-1-7388	2
chr1	76235506	76235840	MajorDMR-1-7389	4
chr1	76258785	76259139	MajorDMR-1-7390	3
chr1	76263353	76263407	MajorDMR-1-7391	2
chr1	76303773	76303911	MajorDMR-1-7392	2
chr1	76347104	76347570	MajorDMR-1-7393	3
chr1	76374391	76374945	MajorDMR-1-7394	3
chr1	76456492	76456580	MajorDMR-1-7395	2
chr1	76464874	76464952	MajorDMR-1-7396	2
chr1	76484464	76484484	MajorDMR-1-7397	2
chr1	76487986	76488143	MajorDMR-1-7398	3
chr1	76515314	76515489	MajorDMR-1-7399	3
chr1	76524178	76524660	MajorDMR-1-7400	4
chr1	76536367	76536523	MajorDMR-1-7401	3
chr1	76547067	76547074	MajorDMR-1-7402	2
chr1	76556103	76556292	MajorDMR-1-7403	3
chr1	76558647	76559941	MajorDMR-1-7404	8
chr1	76561560	76562022	MajorDMR-1-7405	2
chr1	76567529	76568095	MajorDMR-1-7406	3
chr1	76569709	76570674	MajorDMR-1-7407	6
chr1	76578992	76579011	MajorDMR-1-7408	2
chr1	76579778	76580666	MajorDMR-1-7409	9
chr1	76581366	76581499	MajorDMR-1-7410	2
chr1	76592717	76593349	MajorDMR-1-7411	4
chr1	76608427	76609112	MajorDMR-1-7412	5
chr1	76620775	76621222	MajorDMR-1-7413	11
chr1	76622930	76623312	MajorDMR-1-7414	5
chr1	76623816	76624085	MajorDMR-1-7415	4
chr1	76652245	76653845	MajorDMR-1-7416	18
chr1	76667114	76667438	MajorDMR-1-7417	4
chr1	76746837	76746909	MajorDMR-1-7418	2
chr1	76751474	76751619	MajorDMR-1-7419	4
chr1	76752984	76753329	MajorDMR-1-7420	3
chr1	76754644	76754675	MajorDMR-1-7421	2
chr1	76760885	76762027	MajorDMR-1-7422	7
chr1	76764377	76764990	MajorDMR-1-7423	5
chr1	76785034	76785304	MajorDMR-1-7424	2
chr1	76792959	76793119	MajorDMR-1-7425	2
chr1	76809124	76809144	MajorDMR-1-7426	3
chr1	76816963	76817265	MajorDMR-1-7427	2
chr1	76818209	76819127	MajorDMR-1-7428	8
chr1	76820475	76820861	MajorDMR-1-7429	3
chr1	76823395	76824539	MajorDMR-1-7430	4
chr1	76825110	76825178	MajorDMR-1-7431	2
chr1	76831138	76831540	MajorDMR-1-7432	2
chr1	76832251	76832547	MajorDMR-1-7433	4
chr1	76834490	76834619	MajorDMR-1-7434	2
chr1	76854027	76854332	MajorDMR-1-7435	2
chr1	76870132	76870360	MajorDMR-1-7436	3
chr1	76872794	76872908	MajorDMR-1-7437	3
chr1	76874509	76874688	MajorDMR-1-7438	2
chr1	76876136	76876528	MajorDMR-1-7439	4
chr1	76885404	76885703	MajorDMR-1-7440	3
chr1	76888242	76889423	MajorDMR-1-7441	6
chr1	76890344	76891789	MajorDMR-1-7442	10
chr1	76898606	76899206	MajorDMR-1-7443	4
chr1	76905040	76905061	MajorDMR-1-7444	2
chr1	76908315	76908591	MajorDMR-1-7445	2
chr1	76911247	76911613	MajorDMR-1-7446	4
chr1	76912197	76912205	MajorDMR-1-7447	2
chr1	76928899	76929176	MajorDMR-1-7448	5
chr1	76940067	76940935	MajorDMR-1-7449	8
chr1	76968960	76969041	MajorDMR-1-7450	3
chr1	76975221	76975985	MajorDMR-1-7451	5
chr1	76977049	76977359	MajorDMR-1-7452	4
chr1	77008901	77009459	MajorDMR-1-7453	4
chr1	77011814	77012975	MajorDMR-1-7454	10
chr1	77038477	77038613	MajorDMR-1-7455	2
chr1	77044295	77044689	MajorDMR-1-7456	6
chr1	77064350	77064648	MajorDMR-1-7457	3
chr1	77072563	77072569	MajorDMR-1-7458	2
chr1	77079686	77079834	MajorDMR-1-7459	2
chr1	77081103	77081498	MajorDMR-1-7460	3
chr1	77091412	77091561	MajorDMR-1-7461	3
chr1	77099452	77099977	MajorDMR-1-7462	4
chr1	77101464	77101578	MajorDMR-1-7463	3
chr1	77127392	77127584	MajorDMR-1-7464	2
chr1	77128942	77129066	MajorDMR-1-7465	3
chr1	77134781	77136029	MajorDMR-1-7466	7
chr1	77139617	77139952	MajorDMR-1-7467	3
chr1	77143339	77144080	MajorDMR-1-7468	4
chr1	77144636	77145677	MajorDMR-1-7469	8
chr1	77151394	77151453	MajorDMR-1-7470	2
chr1	77184450	77185151	MajorDMR-1-7471	5
chr1	77186647	77186785	MajorDMR-1-7472	3
chr1	77212269	77212944	MajorDMR-1-7473	4
chr1	77215373	77215868	MajorDMR-1-7474	5
chr1	77216746	77216769	MajorDMR-1-7475	2
chr1	77217624	77217678	MajorDMR-1-7476	2
chr1	77225166	77225376	MajorDMR-1-7477	3
chr1	77228174	77228317	MajorDMR-1-7478	2
chr1	77229260	77229563	MajorDMR-1-7479	2
chr1	77230096	77230216	MajorDMR-1-7480	3
chr1	77231360	77231548	MajorDMR-1-7481	4
chr1	77236238	77236555	MajorDMR-1-7482	3
chr1	77244658	77244886	MajorDMR-1-7483	3
chr1	77249257	77249270	MajorDMR-1-7484	2
chr1	77263493	77264120	MajorDMR-1-7485	4
chr1	77264684	77265750	MajorDMR-1-7486	4
chr1	77289246	77289505	MajorDMR-1-7487	3
chr1	77290229	77290319	MajorDMR-1-7488	2
chr1	77300315	77300433	MajorDMR-1-7489	2
chr1	77308022	77308075	MajorDMR-1-7490	2
chr1	77314161	77314356	MajorDMR-1-7491	2
chr1	77321329	77322148	MajorDMR-1-7492	11
chr1	77322777	77323044	MajorDMR-1-7493	4
chr1	77324950	77324983	MajorDMR-1-7494	2
chr1	77330232	77330627	MajorDMR-1-7495	6
chr1	77331911	77332757	MajorDMR-1-7496	7
chr1	77335197	77337955	MajorDMR-1-7497	16
chr1	77351019	77352161	MajorDMR-1-7498	6
chr1	77352796	77352813	MajorDMR-1-7499	2
chr1	77357395	77357767	MajorDMR-1-7500	5
chr1	77358321	77358510	MajorDMR-1-7501	2
chr1	77363534	77363890	MajorDMR-1-7502	3
chr1	77368923	77369925	MajorDMR-1-7503	7
chr1	77370864	77371055	MajorDMR-1-7504	2
chr1	77371594	77371913	MajorDMR-1-7505	4
chr1	77374782	77375252	MajorDMR-1-7506	2
chr1	77376007	77376412	MajorDMR-1-7507	2
chr1	77377665	77377860	MajorDMR-1-7508	3
chr1	77382351	77382397	MajorDMR-1-7509	3
chr1	77386627	77386860	MajorDMR-1-7510	2
chr1	77387496	77387933	MajorDMR-1-7511	5
chr1	77389477	77389933	MajorDMR-1-7512	2
chr1	77391384	77392022	MajorDMR-1-7513	5
chr1	77397971	77398067	MajorDMR-1-7514	2
chr1	77398678	77399396	MajorDMR-1-7515	5
chr1	77404869	77405108	MajorDMR-1-7516	4
chr1	77406262	77406455	MajorDMR-1-7517	3
chr1	77407684	77407779	MajorDMR-1-7518	2
chr1	77413454	77414127	MajorDMR-1-7519	4
chr1	77415395	77415479	MajorDMR-1-7520	2
chr1	77416597	77417076	MajorDMR-1-7521	3
chr1	77418681	77419251	MajorDMR-1-7522	3
chr1	77419893	77420166	MajorDMR-1-7523	2
chr1	77421824	77421846	MajorDMR-1-7524	2
chr1	77422995	77424750	MajorDMR-1-7525	16
chr1	77425369	77425468	MajorDMR-1-7526	2
chr1	77426510	77427335	MajorDMR-1-7527	6
chr1	77432189	77433714	MajorDMR-1-7528	8
chr1	77435922	77436076	MajorDMR-1-7529	3
chr1	77438021	77438226	MajorDMR-1-7530	2
chr1	77441162	77441767	MajorDMR-1-7531	8
chr1	77449411	77450027	MajorDMR-1-7532	3
chr1	77453164	77453971	MajorDMR-1-7533	4
chr1	77455848	77456353	MajorDMR-1-7534	3
chr1	77462255	77462424	MajorDMR-1-7535	3
chr1	77462928	77463218	MajorDMR-1-7536	3
chr1	77464491	77464517	MajorDMR-1-7537	2
chr1	77470668	77471501	MajorDMR-1-7538	5
chr1	77475258	77475408	MajorDMR-1-7539	3
chr1	77476670	77476956	MajorDMR-1-7540	7
chr1	77477592	77478814	MajorDMR-1-7541	9
chr1	77485114	77485141	MajorDMR-1-7542	2
chr1	77487683	77487692	MajorDMR-1-7543	2
chr1	77490866	77490956	MajorDMR-1-7544	3
chr1	77494691	77494937	MajorDMR-1-7545	3
chr1	77496147	77496622	MajorDMR-1-7546	3
chr1	77499274	77499372	MajorDMR-1-7547	3
chr1	77499924	77500528	MajorDMR-1-7548	6
chr1	77501700	77501795	MajorDMR-1-7549	2
chr1	77502499	77502676	MajorDMR-1-7550	3
chr1	77503678	77506058	MajorDMR-1-7551	16
chr1	77509951	77510447	MajorDMR-1-7552	16
chr1	77515046	77515084	MajorDMR-1-7553	2
chr1	77517218	77517513	MajorDMR-1-7554	2
chr1	77519170	77519773	MajorDMR-1-7555	3
chr1	77522323	77522376	MajorDMR-1-7556	4
chr1	77527122	77527673	MajorDMR-1-7557	4
chr1	77530048	77530065	MajorDMR-1-7558	2
chr1	77530888	77531074	MajorDMR-1-7559	2
chr1	77533483	77533593	MajorDMR-1-7560	3
chr1	77535293	77535441	MajorDMR-1-7561	3
chr1	77536762	77537652	MajorDMR-1-7562	5
chr1	77541856	77542555	MajorDMR-1-7563	5
chr1	77543086	77543349	MajorDMR-1-7564	2
chr1	77543874	77544163	MajorDMR-1-7565	5
chr1	77544741	77544956	MajorDMR-1-7566	3
chr1	77545481	77548968	MajorDMR-1-7567	26
chr1	77550314	77550360	MajorDMR-1-7568	2
chr1	77555742	77555966	MajorDMR-1-7569	2
chr1	77560765	77562481	MajorDMR-1-7570	7
chr1	77563962	77565716	MajorDMR-1-7571	8
chr1	77568952	77569493	MajorDMR-1-7572	5
chr1	77570357	77570648	MajorDMR-1-7573	8
chr1	77597573	77597796	MajorDMR-1-7574	2
chr1	77604661	77605602	MajorDMR-1-7575	8
chr1	77630395	77630484	MajorDMR-1-7576	2
chr1	77632319	77632494	MajorDMR-1-7577	4
chr1	77633742	77634037	MajorDMR-1-7578	3
chr1	77635332	77635525	MajorDMR-1-7579	3
chr1	77636640	77638100	MajorDMR-1-7580	14
chr1	77638901	77639052	MajorDMR-1-7581	3
chr1	77709684	77710243	MajorDMR-1-7582	3
chr1	77740003	77740297	MajorDMR-1-7583	3
chr1	77742705	77743366	MajorDMR-1-7584	4
chr1	77744008	77744996	MajorDMR-1-7585	10
chr1	77745853	77747129	MajorDMR-1-7586	13
chr1	77749319	77749363	MajorDMR-1-7587	2
chr1	77749913	77750500	MajorDMR-1-7588	5
chr1	77751023	77752330	MajorDMR-1-7589	6
chr1	77761940	77761961	MajorDMR-1-7590	2
chr1	77762793	77762826	MajorDMR-1-7591	3
chr1	77765696	77765841	MajorDMR-1-7592	2
chr1	77767103	77767224	MajorDMR-1-7593	2
chr1	77768014	77768085	MajorDMR-1-7594	2
chr1	77774521	77775238	MajorDMR-1-7595	7
chr1	77777718	77778590	MajorDMR-1-7596	8
chr1	77779315	77780009	MajorDMR-1-7597	9
chr1	77781664	77782701	MajorDMR-1-7598	5
chr1	77783599	77783708	MajorDMR-1-7599	2
chr1	77785566	77786116	MajorDMR-1-7600	6
chr1	77786973	77788967	MajorDMR-1-7601	19
chr1	77795495	77795840	MajorDMR-1-7602	2
chr1	77799409	77799430	MajorDMR-1-7603	2
chr1	77806072	77806158	MajorDMR-1-7604	3
chr1	77812619	77813388	MajorDMR-1-7605	6
chr1	77816038	77816406	MajorDMR-1-7606	5
chr1	77820720	77820955	MajorDMR-1-7607	3
chr1	77827483	77827968	MajorDMR-1-7608	2
chr1	77832414	77832725	MajorDMR-1-7609	5
chr1	77833808	77833850	MajorDMR-1-7610	2
chr1	77836976	77837233	MajorDMR-1-7611	3
chr1	77838456	77839756	MajorDMR-1-7612	15
chr1	77841427	77841791	MajorDMR-1-7613	2
chr1	77848280	77848327	MajorDMR-1-7614	2
chr1	77854329	77854526	MajorDMR-1-7615	2
chr1	77859271	77859414	MajorDMR-1-7616	2
chr1	77863794	77864393	MajorDMR-1-7617	6
chr1	77866648	77866752	MajorDMR-1-7618	2
chr1	77873096	77873271	MajorDMR-1-7619	2
chr1	77874556	77875021	MajorDMR-1-7620	4
chr1	77877779	77880992	MajorDMR-1-7621	27
chr1	77884162	77884662	MajorDMR-1-7622	5
chr1	77887442	77888058	MajorDMR-1-7623	4
chr1	77896079	77896720	MajorDMR-1-7624	4
chr1	77901635	77901693	MajorDMR-1-7625	3
chr1	77902502	77903431	MajorDMR-1-7626	5
chr1	77904695	77904934	MajorDMR-1-7627	4
chr1	77921294	77921454	MajorDMR-1-7628	3
chr1	77922722	77923526	MajorDMR-1-7629	6
chr1	77924247	77924273	MajorDMR-1-7630	2
chr1	77925999	77926224	MajorDMR-1-7631	2
chr1	77927645	77927821	MajorDMR-1-7632	2
chr1	77930043	77930092	MajorDMR-1-7633	3
chr1	77930597	77931725	MajorDMR-1-7634	8
chr1	77932393	77932517	MajorDMR-1-7635	2
chr1	77933306	77935863	MajorDMR-1-7636	14
chr1	77937556	77937571	MajorDMR-1-7637	2
chr1	77938964	77939212	MajorDMR-1-7638	3
chr1	77942228	77942265	MajorDMR-1-7639	2
chr1	77946890	77947483	MajorDMR-1-7640	6
chr1	77948441	77948586	MajorDMR-1-7641	2
chr1	77949278	77949840	MajorDMR-1-7642	6
chr1	77950371	77950937	MajorDMR-1-7643	3
chr1	77951438	77952491	MajorDMR-1-7644	14
chr1	77954771	77955581	MajorDMR-1-7645	6
chr1	77956120	77959209	MajorDMR-1-7646	18
chr1	77961022	77961378	MajorDMR-1-7647	3
chr1	77979281	77979808	MajorDMR-1-7648	3
chr1	77988215	77988376	MajorDMR-1-7649	2
chr1	77998048	77998064	MajorDMR-1-7650	2
chr1	77999796	78000402	MajorDMR-1-7651	7
chr1	78001141	78001300	MajorDMR-1-7652	3
chr1	78004509	78006431	MajorDMR-1-7653	15
chr1	78007083	78008755	MajorDMR-1-7654	19
chr1	78009661	78010282	MajorDMR-1-7655	3
chr1	78011057	78011814	MajorDMR-1-7656	6
chr1	78013562	78013971	MajorDMR-1-7657	4
chr1	78015846	78016476	MajorDMR-1-7658	3
chr1	78018784	78019630	MajorDMR-1-7659	5
chr1	78022619	78023415	MajorDMR-1-7660	7
chr1	78024312	78024597	MajorDMR-1-7661	2
chr1	78025756	78025763	MajorDMR-1-7662	2
chr1	78026622	78026644	MajorDMR-1-7663	2
chr1	78029150	78029437	MajorDMR-1-7664	2
chr1	78044543	78045262	MajorDMR-1-7665	8
chr1	78049725	78050320	MajorDMR-1-7666	6
chr1	78052020	78052166	MajorDMR-1-7667	2
chr1	78052788	78053111	MajorDMR-1-7668	5
chr1	78070558	78070687	MajorDMR-1-7669	3
chr1	78077519	78077685	MajorDMR-1-7670	2
chr1	78085406	78086719	MajorDMR-1-7671	8
chr1	78117281	78117740	MajorDMR-1-7672	6
chr1	78118821	78119252	MajorDMR-1-7673	3
chr1	78122945	78123001	MajorDMR-1-7674	3
chr1	78141080	78141234	MajorDMR-1-7675	3
chr1	78150473	78150973	MajorDMR-1-7676	7
chr1	78172135	78172428	MajorDMR-1-7677	4
chr1	78177159	78177481	MajorDMR-1-7678	4
chr1	78210557	78210564	MajorDMR-1-7679	2
chr1	78227674	78227962	MajorDMR-1-7680	2
chr1	78236027	78236100	MajorDMR-1-7681	2
chr1	78246872	78246894	MajorDMR-1-7682	3
chr1	78248123	78248761	MajorDMR-1-7683	7
chr1	78268358	78268396	MajorDMR-1-7684	2
chr1	78288544	78288567	MajorDMR-1-7685	2
chr1	78290977	78291467	MajorDMR-1-7686	4
chr1	78296945	78297582	MajorDMR-1-7687	5
chr1	78298206	78298471	MajorDMR-1-7688	3
chr1	78299779	78301035	MajorDMR-1-7689	5
chr1	78305825	78306327	MajorDMR-1-7690	4
chr1	78312722	78313426	MajorDMR-1-7691	7
chr1	78331931	78332155	MajorDMR-1-7692	4
chr1	78334055	78334073	MajorDMR-1-7693	2
chr1	78382591	78382705	MajorDMR-1-7694	2
chr1	78415738	78415784	MajorDMR-1-7695	2
chr1	78427600	78427817	MajorDMR-1-7696	4
chr1	78440476	78440672	MajorDMR-1-7697	2
chr1	78442532	78442635	MajorDMR-1-7698	2
chr1	78458811	78458928	MajorDMR-1-7699	2
chr1	78498829	78499323	MajorDMR-1-7700	2
chr1	78503462	78503826	MajorDMR-1-7701	6
chr1	78506374	78506584	MajorDMR-1-7702	2
chr1	78509369	78511550	MajorDMR-1-7703	44
chr1	78519484	78519538	MajorDMR-1-7704	2
chr1	78524484	78524675	MajorDMR-1-7705	3
chr1	78636577	78637313	MajorDMR-1-7706	8
chr1	78666509	78667030	MajorDMR-1-7707	4
chr1	78693784	78694399	MajorDMR-1-7708	7
chr1	78695104	78695233	MajorDMR-1-7709	3
chr1	78706511	78706563	MajorDMR-1-7710	2
chr1	78734676	78734881	MajorDMR-1-7711	3
chr1	78798895	78799462	MajorDMR-1-7712	3
chr1	78884998	78885076	MajorDMR-1-7713	3
chr1	78930124	78930274	MajorDMR-1-7714	2
chr1	78963000	78963484	MajorDMR-1-7715	4
chr1	79006009	79006101	MajorDMR-1-7716	2
chr1	79019822	79020147	MajorDMR-1-7717	3
chr1	79076220	79076316	MajorDMR-1-7718	2
chr1	79142600	79142746	MajorDMR-1-7719	3
chr1	79153628	79154052	MajorDMR-1-7720	2
chr1	79196345	79196354	MajorDMR-1-7721	2
chr1	79209284	79209702	MajorDMR-1-7722	2
chr1	79223894	79226504	MajorDMR-1-7723	15
chr1	79229794	79230822	MajorDMR-1-7724	4
chr1	79269536	79269635	MajorDMR-1-7725	2
chr1	79304426	79304876	MajorDMR-1-7726	6
chr1	79309073	79309382	MajorDMR-1-7727	2
chr1	79357396	79357870	MajorDMR-1-7728	3
chr1	79391415	79391589	MajorDMR-1-7729	5
chr1	79438366	79439233	MajorDMR-1-7730	6
chr1	79477986	79478018	MajorDMR-1-7731	2
chr1	79511057	79511062	MajorDMR-1-7732	2
chr1	79514406	79514763	MajorDMR-1-7733	3
chr1	79522504	79522920	MajorDMR-1-7734	2
chr1	79559744	79559896	MajorDMR-1-7735	2
chr1	79586679	79586798	MajorDMR-1-7736	2
chr1	79590399	79590610	MajorDMR-1-7737	5
chr1	79592793	79592856	MajorDMR-1-7738	2
chr1	79593490	79595383	MajorDMR-1-7739	13
chr1	79682787	79682988	MajorDMR-1-7740	2
chr1	79700926	79701949	MajorDMR-1-7741	7
chr1	79720848	79721044	MajorDMR-1-7742	2
chr1	79807720	79807862	MajorDMR-1-7743	2
chr1	79833957	79834029	MajorDMR-1-7744	2
chr1	79849443	79849480	MajorDMR-1-7745	2
chr1	79913588	79913650	MajorDMR-1-7746	3
chr1	79916224	79916285	MajorDMR-1-7747	2
chr1	79919321	79919842	MajorDMR-1-7748	3
chr1	79924734	79925658	MajorDMR-1-7749	9
chr1	79927113	79927896	MajorDMR-1-7750	13
chr1	79941389	79941396	MajorDMR-1-7751	2
chr1	79963153	79963282	MajorDMR-1-7752	2
chr1	79984761	79985438	MajorDMR-1-7753	4
chr1	79986757	79987019	MajorDMR-1-7754	3
chr1	79989622	79990504	MajorDMR-1-7755	7
chr1	80008846	80009656	MajorDMR-1-7756	8
chr1	80032923	80033364	MajorDMR-1-7757	3
chr1	80033962	80034325	MajorDMR-1-7758	2
chr1	80035686	80035798	MajorDMR-1-7759	2
chr1	80039394	80039712	MajorDMR-1-7760	4
chr1	80093053	80093239	MajorDMR-1-7761	2
chr1	80112663	80112673	MajorDMR-1-7762	2
chr1	80143678	80143864	MajorDMR-1-7763	5
chr1	80144374	80144654	MajorDMR-1-7764	3
chr1	80191917	80192950	MajorDMR-1-7765	8
chr1	80251395	80251438	MajorDMR-1-7766	3
chr1	80268405	80269457	MajorDMR-1-7767	9
chr1	80273388	80273596	MajorDMR-1-7768	3
chr1	80274212	80274995	MajorDMR-1-7769	5
chr1	80280915	80281637	MajorDMR-1-7770	7
chr1	80282942	80283187	MajorDMR-1-7771	2
chr1	80284011	80284572	MajorDMR-1-7772	3
chr1	80291104	80291457	MajorDMR-1-7773	4
chr1	80311489	80311675	MajorDMR-1-7774	2
chr1	80347606	80347616	MajorDMR-1-7775	2
chr1	80468493	80468498	MajorDMR-1-7776	2
chr1	80474248	80474404	MajorDMR-1-7777	3
chr1	80538609	80538615	MajorDMR-1-7778	2
chr1	80544734	80545000	MajorDMR-1-7779	2
chr1	80557531	80557908	MajorDMR-1-7780	4
chr1	80637467	80637500	MajorDMR-1-7781	2
chr1	80655493	80655847	MajorDMR-1-7782	3
chr1	80669140	80669296	MajorDMR-1-7783	3
chr1	80682182	80682451	MajorDMR-1-7784	4
chr1	80689287	80690171	MajorDMR-1-7785	3
chr1	80691375	80691702	MajorDMR-1-7786	2
chr1	80761125	80761417	MajorDMR-1-7787	2
chr1	80765229	80765398	MajorDMR-1-7788	2
chr1	80766458	80766599	MajorDMR-1-7789	2
chr1	80858228	80858587	MajorDMR-1-7790	3
chr1	81048362	81049018	MajorDMR-1-7791	8
chr1	81121696	81122472	MajorDMR-1-7792	4
chr1	81126170	81126698	MajorDMR-1-7793	3
chr1	81137617	81137759	MajorDMR-1-7794	3
chr1	81190952	81191211	MajorDMR-1-7795	13
chr1	81296128	81296294	MajorDMR-1-7796	2
chr1	81357736	81357868	MajorDMR-1-7797	2
chr1	81360423	81361115	MajorDMR-1-7798	3
chr1	81437290	81437463	MajorDMR-1-7799	2
chr1	81474757	81474791	MajorDMR-1-7800	2
chr1	81475442	81475997	MajorDMR-1-7801	7
chr1	81488730	81488945	MajorDMR-1-7802	5
chr1	81526055	81526210	MajorDMR-1-7803	3
chr1	81545172	81545382	MajorDMR-1-7804	2
chr1	81545917	81546041	MajorDMR-1-7805	2
chr1	81547064	81547123	MajorDMR-1-7806	2
chr1	81570542	81571171	MajorDMR-1-7807	5
chr1	81586929	81587289	MajorDMR-1-7808	5
chr1	81655175	81656009	MajorDMR-1-7809	7
chr1	81660247	81660683	MajorDMR-1-7810	5
chr1	81668906	81669123	MajorDMR-1-7811	2
chr1	81671825	81672140	MajorDMR-1-7812	7
chr1	81688701	81688750	MajorDMR-1-7813	2
chr1	81706213	81706430	MajorDMR-1-7814	2
chr1	81718927	81719399	MajorDMR-1-7815	3
chr1	81724758	81725857	MajorDMR-1-7816	12
chr1	81731254	81731490	MajorDMR-1-7817	2
chr1	81753525	81754626	MajorDMR-1-7818	6
chr1	81773755	81774191	MajorDMR-1-7819	2
chr1	81775847	81775857	MajorDMR-1-7820	2
chr1	81801457	81801498	MajorDMR-1-7821	2
chr1	81820358	81820689	MajorDMR-1-7822	4
chr1	81856634	81858066	MajorDMR-1-7823	10
chr1	81862122	81862336	MajorDMR-1-7824	2
chr1	81863563	81864150	MajorDMR-1-7825	4
chr1	81874176	81874371	MajorDMR-1-7826	6
chr1	81875728	81876141	MajorDMR-1-7827	4
chr1	81879979	81880710	MajorDMR-1-7828	5
chr1	81892276	81892858	MajorDMR-1-7829	4
chr1	81894665	81895479	MajorDMR-1-7830	8
chr1	81911161	81911256	MajorDMR-1-7831	2
chr1	81920846	81921568	MajorDMR-1-7832	11
chr1	81938187	81938933	MajorDMR-1-7833	6
chr1	81941727	81941749	MajorDMR-1-7834	2
chr1	81942256	81942334	MajorDMR-1-7835	2
chr1	81945196	81945305	MajorDMR-1-7836	2
chr1	81951579	81951964	MajorDMR-1-7837	4
chr1	81953678	81953749	MajorDMR-1-7838	2
chr1	81959234	81959585	MajorDMR-1-7839	2
chr1	81960836	81960865	MajorDMR-1-7840	2
chr1	81961842	81962186	MajorDMR-1-7841	4
chr1	81970322	81970983	MajorDMR-1-7842	14
chr1	81983444	81983648	MajorDMR-1-7843	4
chr1	82000626	82000823	MajorDMR-1-7844	3
chr1	82016107	82016494	MajorDMR-1-7845	7
chr1	82039681	82040010	MajorDMR-1-7846	2
chr1	82040531	82040660	MajorDMR-1-7847	3
chr1	82048418	82048742	MajorDMR-1-7848	3
chr1	82052340	82052708	MajorDMR-1-7849	3
chr1	82053382	82053989	MajorDMR-1-7850	5
chr1	82061931	82062821	MajorDMR-1-7851	21
chr1	82072279	82072431	MajorDMR-1-7852	2
chr1	82124237	82124315	MajorDMR-1-7853	2
chr1	82150239	82150317	MajorDMR-1-7854	2
chr1	82155026	82155576	MajorDMR-1-7855	6
chr1	82156710	82156774	MajorDMR-1-7856	2
chr1	82161186	82162176	MajorDMR-1-7857	13
chr1	82164887	82165096	MajorDMR-1-7858	2
chr1	82172117	82172219	MajorDMR-1-7859	2
chr1	82173307	82174176	MajorDMR-1-7860	6
chr1	82181277	82181665	MajorDMR-1-7861	4
chr1	82187215	82187490	MajorDMR-1-7862	11
chr1	82299454	82299812	MajorDMR-1-7863	5
chr1	82300973	82301250	MajorDMR-1-7864	4
chr1	82330708	82331278	MajorDMR-1-7865	3
chr1	82343334	82343534	MajorDMR-1-7866	2
chr1	82344211	82344624	MajorDMR-1-7867	2
chr1	82366586	82366719	MajorDMR-1-7868	3
chr1	82381886	82381894	MajorDMR-1-7869	2
chr1	82383748	82384456	MajorDMR-1-7870	5
chr1	82415261	82415720	MajorDMR-1-7871	3
chr1	82442175	82442848	MajorDMR-1-7872	4
chr1	82444580	82445051	MajorDMR-1-7873	2
chr1	82463834	82464378	MajorDMR-1-7874	5
chr1	82469802	82469885	MajorDMR-1-7875	2
chr1	82478654	82478708	MajorDMR-1-7876	2
chr1	82507667	82507800	MajorDMR-1-7877	4
chr1	82592393	82593038	MajorDMR-1-7878	6
chr1	82625723	82626410	MajorDMR-1-7879	7
chr1	82626953	82628784	MajorDMR-1-7880	20
chr1	82647435	82648271	MajorDMR-1-7881	5
chr1	82663017	82663905	MajorDMR-1-7882	5
chr1	82670570	82671885	MajorDMR-1-7883	10
chr1	82681055	82681513	MajorDMR-1-7884	9
chr1	82725423	82725852	MajorDMR-1-7885	2
chr1	82739724	82740022	MajorDMR-1-7886	4
chr1	82769302	82769317	MajorDMR-1-7887	2
chr1	82799362	82799473	MajorDMR-1-7888	2
chr1	82808577	82809055	MajorDMR-1-7889	4
chr1	82809581	82810420	MajorDMR-1-7890	6
chr1	82953794	82954228	MajorDMR-1-7891	4
chr1	82969446	82970676	MajorDMR-1-7892	7
chr1	82972071	82972288	MajorDMR-1-7893	3
chr1	82975031	82975309	MajorDMR-1-7894	3
chr1	82977090	82977118	MajorDMR-1-7895	2
chr1	82977682	82978022	MajorDMR-1-7896	2
chr1	83031240	83031749	MajorDMR-1-7897	4
chr1	83032833	83033280	MajorDMR-1-7898	7
chr1	83034726	83034929	MajorDMR-1-7899	3
chr1	83037980	83037984	MajorDMR-1-7900	2
chr1	83083278	83083724	MajorDMR-1-7901	6
chr1	83097475	83097865	MajorDMR-1-7902	3
chr1	83099026	83099244	MajorDMR-1-7903	2
chr1	83151732	83151859	MajorDMR-1-7904	2
chr1	83163493	83164160	MajorDMR-1-7905	10
chr1	83165028	83165119	MajorDMR-1-7906	2
chr1	83205951	83206048	MajorDMR-1-7907	2
chr1	83224695	83224902	MajorDMR-1-7908	4
chr1	83239980	83240391	MajorDMR-1-7909	5
chr1	83278686	83278784	MajorDMR-1-7910	2
chr1	83279497	83280052	MajorDMR-1-7911	6
chr1	83302082	83302340	MajorDMR-1-7912	3
chr1	83303330	83304041	MajorDMR-1-7913	4
chr1	83345758	83345965	MajorDMR-1-7914	4
chr1	83361230	83361279	MajorDMR-1-7915	2
chr1	83442351	83442980	MajorDMR-1-7916	4
chr1	83443932	83446138	MajorDMR-1-7917	16
chr1	83446760	83446882	MajorDMR-1-7918	2
chr1	83448028	83449522	MajorDMR-1-7919	12
chr1	83450553	83450930	MajorDMR-1-7920	9
chr1	83451469	83451731	MajorDMR-1-7921	4
chr1	83452290	83452295	MajorDMR-1-7922	2
chr1	83457247	83457689	MajorDMR-1-7923	4
chr1	83461036	83461272	MajorDMR-1-7924	3
chr1	83462931	83463169	MajorDMR-1-7925	2
chr1	83470999	83473819	MajorDMR-1-7926	27
chr1	83482541	83482870	MajorDMR-1-7927	3
chr1	83485555	83485905	MajorDMR-1-7928	2
chr1	83508193	83508351	MajorDMR-1-7929	2
chr1	83526233	83526407	MajorDMR-1-7930	4
chr1	83563864	83564149	MajorDMR-1-7931	3
chr1	83617218	83617581	MajorDMR-1-7932	2
chr1	83629909	83629997	MajorDMR-1-7933	3
chr1	83640568	83640670	MajorDMR-1-7934	3
chr1	83654508	83654609	MajorDMR-1-7935	2
chr1	83735629	83735667	MajorDMR-1-7936	2
chr1	83736361	83736627	MajorDMR-1-7937	4
chr1	83781221	83781851	MajorDMR-1-7938	3
chr1	83853011	83853261	MajorDMR-1-7939	2
chr1	83857377	83857495	MajorDMR-1-7940	2
chr1	83920042	83920416	MajorDMR-1-7941	2
chr1	83932531	83932871	MajorDMR-1-7942	4
chr1	83974027	83974446	MajorDMR-1-7943	6
chr1	83997662	83998218	MajorDMR-1-7944	3
chr1	84012521	84012694	MajorDMR-1-7945	2
chr1	84049415	84049740	MajorDMR-1-7946	3
chr1	84091377	84091583	MajorDMR-1-7947	3
chr1	84156173	84156297	MajorDMR-1-7948	2
chr1	84179986	84180010	MajorDMR-1-7949	2
chr1	84222737	84222797	MajorDMR-1-7950	2
chr1	84225708	84226174	MajorDMR-1-7951	8
chr1	84262239	84262530	MajorDMR-1-7952	2
chr1	84265886	84266791	MajorDMR-1-7953	6
chr1	84288474	84288495	MajorDMR-1-7954	2
chr1	84314702	84316431	MajorDMR-1-7955	22
chr1	84326802	84328246	MajorDMR-1-7956	15
chr1	84329720	84330184	MajorDMR-1-7957	2
chr1	84335627	84336193	MajorDMR-1-7958	5
chr1	84344122	84344283	MajorDMR-1-7959	2
chr1	84348747	84349158	MajorDMR-1-7960	4
chr1	84355724	84356137	MajorDMR-1-7961	3
chr1	84361607	84361826	MajorDMR-1-7962	2
chr1	84373202	84373333	MajorDMR-1-7963	6
chr1	84377771	84377942	MajorDMR-1-7964	2
chr1	84386219	84387114	MajorDMR-1-7965	7
chr1	84398246	84398579	MajorDMR-1-7966	6
chr1	84399244	84399516	MajorDMR-1-7967	2
chr1	84405552	84405792	MajorDMR-1-7968	3
chr1	84411772	84412925	MajorDMR-1-7969	18
chr1	84415665	84416154	MajorDMR-1-7970	6
chr1	84416733	84417011	MajorDMR-1-7971	17
chr1	84430292	84431228	MajorDMR-1-7972	6
chr1	84433503	84433695	MajorDMR-1-7973	4
chr1	84436233	84436710	MajorDMR-1-7974	2
chr1	84439485	84440007	MajorDMR-1-7975	4
chr1	84443521	84443947	MajorDMR-1-7976	3
chr1	84448292	84448332	MajorDMR-1-7977	2
chr1	84454102	84454248	MajorDMR-1-7978	3
chr1	84462263	84463843	MajorDMR-1-7979	8
chr1	84465881	84467406	MajorDMR-1-7980	8
chr1	84491019	84491068	MajorDMR-1-7981	2
chr1	84507906	84508000	MajorDMR-1-7982	2
chr1	84606916	84606932	MajorDMR-1-7983	2
chr1	84621519	84622420	MajorDMR-1-7984	6
chr1	84623050	84623165	MajorDMR-1-7985	2
chr1	84633948	84633998	MajorDMR-1-7986	2
chr1	84643144	84643335	MajorDMR-1-7987	2
chr1	84647890	84648218	MajorDMR-1-7988	2
chr1	84649797	84649988	MajorDMR-1-7989	3
chr1	84652489	84652610	MajorDMR-1-7990	3
chr1	84653316	84653637	MajorDMR-1-7991	3
chr1	84655080	84655285	MajorDMR-1-7992	3
chr1	84657306	84657319	MajorDMR-1-7993	2
chr1	84658272	84658309	MajorDMR-1-7994	2
chr1	84665193	84665371	MajorDMR-1-7995	2
chr1	84665953	84666637	MajorDMR-1-7996	5
chr1	84671286	84671723	MajorDMR-1-7997	2
chr1	84672269	84672601	MajorDMR-1-7998	2
chr1	84676768	84676844	MajorDMR-1-7999	2
chr1	84679716	84680430	MajorDMR-1-8000	7
chr1	84693776	84694279	MajorDMR-1-8001	2
chr1	84698662	84698957	MajorDMR-1-8002	4
chr1	84700304	84700942	MajorDMR-1-8003	3
chr1	84702494	84702828	MajorDMR-1-8004	3
chr1	84708011	84708563	MajorDMR-1-8005	5
chr1	84709526	84709991	MajorDMR-1-8006	6
chr1	84717688	84717909	MajorDMR-1-8007	2
chr1	84720171	84720224	MajorDMR-1-8008	3
chr1	84727920	84728514	MajorDMR-1-8009	5
chr1	84729601	84730602	MajorDMR-1-8010	17
chr1	84731162	84731216	MajorDMR-1-8011	3
chr1	84731795	84732217	MajorDMR-1-8012	4
chr1	84737029	84737426	MajorDMR-1-8013	3
chr1	84756295	84756322	MajorDMR-1-8014	2
chr1	84766589	84766822	MajorDMR-1-8015	3
chr1	84769901	84770670	MajorDMR-1-8016	4
chr1	84777151	84777308	MajorDMR-1-8017	2
chr1	84812482	84812839	MajorDMR-1-8018	4
chr1	84813788	84814251	MajorDMR-1-8019	12
chr1	84816655	84817420	MajorDMR-1-8020	5
chr1	84828393	84828541	MajorDMR-1-8021	4
chr1	84835121	84835185	MajorDMR-1-8022	2
chr1	84835698	84836021	MajorDMR-1-8023	2
chr1	84836867	84836957	MajorDMR-1-8024	4
chr1	84838034	84838849	MajorDMR-1-8025	9
chr1	84841809	84843640	MajorDMR-1-8026	14
chr1	84848426	84849342	MajorDMR-1-8027	5
chr1	84850249	84850473	MajorDMR-1-8028	2
chr1	84873632	84874091	MajorDMR-1-8029	2
chr1	84875068	84875174	MajorDMR-1-8030	2
chr1	84876589	84876626	MajorDMR-1-8031	2
chr1	84896485	84896774	MajorDMR-1-8032	3
chr1	84903080	84903222	MajorDMR-1-8033	2
chr1	84904364	84904841	MajorDMR-1-8034	2
chr1	84907669	84907924	MajorDMR-1-8035	2
chr1	84917169	84918652	MajorDMR-1-8036	10
chr1	84921881	84922227	MajorDMR-1-8037	3
chr1	84944680	84944747	MajorDMR-1-8038	3
chr1	84961117	84961125	MajorDMR-1-8039	2
chr1	84964691	84964711	MajorDMR-1-8040	2
chr1	84967842	84968017	MajorDMR-1-8041	11
chr1	84971010	84971130	MajorDMR-1-8042	2
chr1	84973325	84973634	MajorDMR-1-8043	3
chr1	84977144	84977244	MajorDMR-1-8044	2
chr1	85002085	85002329	MajorDMR-1-8045	13
chr1	85016587	85017327	MajorDMR-1-8046	3
chr1	85018626	85018746	MajorDMR-1-8047	2
chr1	85026144	85026217	MajorDMR-1-8048	2
chr1	85027045	85027298	MajorDMR-1-8049	3
chr1	85040579	85040605	MajorDMR-1-8050	2
chr1	85061003	85061543	MajorDMR-1-8051	8
chr1	85063828	85064038	MajorDMR-1-8052	5
chr1	85065613	85066694	MajorDMR-1-8053	6
chr1	85068927	85070441	MajorDMR-1-8054	16
chr1	85083229	85083270	MajorDMR-1-8055	2
chr1	85084729	85084971	MajorDMR-1-8056	12
chr1	85085588	85086220	MajorDMR-1-8057	20
chr1	85087016	85087736	MajorDMR-1-8058	7
chr1	85105567	85105601	MajorDMR-1-8059	3
chr1	85107825	85108045	MajorDMR-1-8060	2
chr1	85108933	85109212	MajorDMR-1-8061	6
chr1	85109757	85110407	MajorDMR-1-8062	5
chr1	85111123	85111685	MajorDMR-1-8063	5
chr1	85113445	85113504	MajorDMR-1-8064	2
chr1	85116016	85116579	MajorDMR-1-8065	9
chr1	85117922	85117945	MajorDMR-1-8066	2
chr1	85118756	85119373	MajorDMR-1-8067	4
chr1	85120713	85122409	MajorDMR-1-8068	17
chr1	85123554	85124652	MajorDMR-1-8069	8
chr1	85125457	85126998	MajorDMR-1-8070	9
chr1	85129174	85131460	MajorDMR-1-8071	22
chr1	85132293	85132540	MajorDMR-1-8072	4
chr1	85134508	85134696	MajorDMR-1-8073	2
chr1	85136539	85136745	MajorDMR-1-8074	3
chr1	85138958	85139148	MajorDMR-1-8075	4
chr1	85140877	85141312	MajorDMR-1-8076	2
chr1	85142427	85142763	MajorDMR-1-8077	2
chr1	85145463	85145693	MajorDMR-1-8078	2
chr1	85149965	85151538	MajorDMR-1-8079	8
chr1	85152340	85152849	MajorDMR-1-8080	6
chr1	85154010	85154349	MajorDMR-1-8081	8
chr1	85158168	85158203	MajorDMR-1-8082	2
chr1	85160383	85160427	MajorDMR-1-8083	2
chr1	85168170	85168273	MajorDMR-1-8084	2
chr1	85170209	85170254	MajorDMR-1-8085	2
chr1	85173849	85173919	MajorDMR-1-8086	4
chr1	85176003	85176283	MajorDMR-1-8087	4
chr1	85177642	85178377	MajorDMR-1-8088	7
chr1	85180374	85180658	MajorDMR-1-8089	7
chr1	85181384	85182003	MajorDMR-1-8090	3
chr1	85193349	85193454	MajorDMR-1-8091	3
chr1	85202554	85203439	MajorDMR-1-8092	10
chr1	85205425	85205698	MajorDMR-1-8093	5
chr1	85206751	85207865	MajorDMR-1-8094	9
chr1	85213707	85214583	MajorDMR-1-8095	8
chr1	85215820	85216061	MajorDMR-1-8096	3
chr1	85218135	85218768	MajorDMR-1-8097	3
chr1	85220028	85220165	MajorDMR-1-8098	3
chr1	85221590	85221924	MajorDMR-1-8099	2
chr1	85222883	85224337	MajorDMR-1-8100	16
chr1	85225545	85226129	MajorDMR-1-8101	10
chr1	85231948	85232070	MajorDMR-1-8102	2
chr1	85239735	85240392	MajorDMR-1-8103	6
chr1	85242493	85242749	MajorDMR-1-8104	6
chr1	85247752	85248311	MajorDMR-1-8105	11
chr1	85317329	85317859	MajorDMR-1-8106	7
chr1	85318891	85319290	MajorDMR-1-8107	3
chr1	85321478	85321922	MajorDMR-1-8108	7
chr1	85409942	85409946	MajorDMR-1-8109	2
chr1	85439703	85439765	MajorDMR-1-8110	3
chr1	85485744	85485900	MajorDMR-1-8111	2
chr1	85544758	85544881	MajorDMR-1-8112	2
chr1	85556661	85556821	MajorDMR-1-8113	3
chr1	85557434	85557818	MajorDMR-1-8114	9
chr1	85558698	85558749	MajorDMR-1-8115	2
chr1	85560128	85560141	MajorDMR-1-8116	3
chr1	85579258	85579472	MajorDMR-1-8117	2
chr1	85593047	85593665	MajorDMR-1-8118	5
chr1	85600446	85600902	MajorDMR-1-8119	3
chr1	85611023	85611179	MajorDMR-1-8120	2
chr1	85641193	85641247	MajorDMR-1-8121	2
chr1	85648624	85648755	MajorDMR-1-8122	4
chr1	85665443	85665839	MajorDMR-1-8123	3
chr1	85671726	85672361	MajorDMR-1-8124	5
chr1	85684872	85684988	MajorDMR-1-8125	2
chr1	85691742	85691856	MajorDMR-1-8126	3
chr1	85720174	85720390	MajorDMR-1-8127	3
chr1	85722733	85724165	MajorDMR-1-8128	15
chr1	85726129	85726651	MajorDMR-1-8129	5
chr1	85742914	85743150	MajorDMR-1-8130	6
chr1	85756487	85756522	MajorDMR-1-8131	3
chr1	85763535	85764330	MajorDMR-1-8132	13
chr1	85796054	85796236	MajorDMR-1-8133	3
chr1	85816869	85816875	MajorDMR-1-8134	2
chr1	85817870	85817984	MajorDMR-1-8135	2
chr1	85819601	85819724	MajorDMR-1-8136	3
chr1	85832179	85832651	MajorDMR-1-8137	3
chr1	85872803	85873001	MajorDMR-1-8138	2
chr1	85892727	85892876	MajorDMR-1-8139	2
chr1	85893533	85894495	MajorDMR-1-8140	5
chr1	85906378	85906816	MajorDMR-1-8141	5
chr1	85913089	85913567	MajorDMR-1-8142	4
chr1	85942835	85943453	MajorDMR-1-8143	6
chr1	85961530	85961663	MajorDMR-1-8144	6
chr1	85963038	85963050	MajorDMR-1-8145	2
chr1	85986348	85987904	MajorDMR-1-8146	21
chr1	85988748	85988935	MajorDMR-1-8147	4
chr1	85989614	85989797	MajorDMR-1-8148	2
chr1	85991468	85991914	MajorDMR-1-8149	3
chr1	85999828	86001453	MajorDMR-1-8150	15
chr1	86020911	86022244	MajorDMR-1-8151	13
chr1	86025588	86025896	MajorDMR-1-8152	2
chr1	86033057	86033411	MajorDMR-1-8153	3
chr1	86034012	86036652	MajorDMR-1-8154	16
chr1	86042016	86042097	MajorDMR-1-8155	4
chr1	86043889	86045128	MajorDMR-1-8156	14
chr1	86047151	86047486	MajorDMR-1-8157	7
chr1	86048057	86048326	MajorDMR-1-8158	6
chr1	86050136	86052062	MajorDMR-1-8159	9
chr1	86053326	86053936	MajorDMR-1-8160	5
chr1	86059029	86059296	MajorDMR-1-8161	6
chr1	86065128	86066210	MajorDMR-1-8162	6
chr1	86072994	86074022	MajorDMR-1-8163	14
chr1	86081346	86082115	MajorDMR-1-8164	7
chr1	86100694	86100958	MajorDMR-1-8165	2
chr1	86115726	86116498	MajorDMR-1-8166	5
chr1	86117029	86118380	MajorDMR-1-8167	8
chr1	86158660	86159440	MajorDMR-1-8168	3
chr1	86164133	86164259	MajorDMR-1-8169	2
chr1	86205999	86206343	MajorDMR-1-8170	2
chr1	86225199	86225561	MajorDMR-1-8171	2
chr1	86240680	86241206	MajorDMR-1-8172	5
chr1	86246510	86246516	MajorDMR-1-8173	2
chr1	86252131	86252395	MajorDMR-1-8174	4
chr1	86300294	86300503	MajorDMR-1-8175	2
chr1	86398968	86399087	MajorDMR-1-8176	3
chr1	86490947	86491182	MajorDMR-1-8177	2
chr1	86530488	86530547	MajorDMR-1-8178	2
chr1	86580001	86580181	MajorDMR-1-8179	2
chr1	86580712	86581119	MajorDMR-1-8180	5
chr1	86611428	86611628	MajorDMR-1-8181	3
chr1	86618950	86620796	MajorDMR-1-8182	29
chr1	86622842	86622871	MajorDMR-1-8183	6
chr1	86657715	86657950	MajorDMR-1-8184	4
chr1	86660575	86661392	MajorDMR-1-8185	7
chr1	86666813	86667086	MajorDMR-1-8186	3
chr1	86670559	86670960	MajorDMR-1-8187	3
chr1	86671548	86671977	MajorDMR-1-8188	5
chr1	86672820	86673477	MajorDMR-1-8189	4
chr1	86674032	86674337	MajorDMR-1-8190	3
chr1	86684605	86685205	MajorDMR-1-8191	5
chr1	86689943	86691732	MajorDMR-1-8192	11
chr1	86694029	86694313	MajorDMR-1-8193	2
chr1	86694919	86695501	MajorDMR-1-8194	4
chr1	86711694	86711722	MajorDMR-1-8195	2
chr1	86719345	86719829	MajorDMR-1-8196	2
chr1	86723938	86724308	MajorDMR-1-8197	3
chr1	86728583	86729901	MajorDMR-1-8198	15
chr1	86733844	86733876	MajorDMR-1-8199	2
chr1	86736896	86737251	MajorDMR-1-8200	3
chr1	86743630	86744580	MajorDMR-1-8201	8
chr1	86751162	86752009	MajorDMR-1-8202	8
chr1	86755908	86756316	MajorDMR-1-8203	2
chr1	86761852	86763077	MajorDMR-1-8204	7
chr1	86780440	86780558	MajorDMR-1-8205	3
chr1	86788118	86788282	MajorDMR-1-8206	3
chr1	86793457	86793571	MajorDMR-1-8207	4
chr1	86808825	86809772	MajorDMR-1-8208	16
chr1	86818819	86819788	MajorDMR-1-8209	9
chr1	86820355	86824466	MajorDMR-1-8210	28
chr1	86827563	86827676	MajorDMR-1-8211	2
chr1	86846658	86847141	MajorDMR-1-8212	4
chr1	86860305	86860309	MajorDMR-1-8213	2
chr1	86920853	86920978	MajorDMR-1-8214	3
chr1	86931501	86931824	MajorDMR-1-8215	2
chr1	86955108	86955719	MajorDMR-1-8216	3
chr1	86959409	86959721	MajorDMR-1-8217	5
chr1	86965912	86966340	MajorDMR-1-8218	2
chr1	86966880	86967614	MajorDMR-1-8219	7
chr1	86968408	86971437	MajorDMR-1-8220	46
chr1	86972850	86973046	MajorDMR-1-8221	3
chr1	86980891	86981275	MajorDMR-1-8222	3
chr1	86998283	86998349	MajorDMR-1-8223	2
chr1	87005450	87005567	MajorDMR-1-8224	2
chr1	87012301	87012547	MajorDMR-1-8225	3
chr1	87026761	87027074	MajorDMR-1-8226	3
chr1	87027923	87029442	MajorDMR-1-8227	20
chr1	87035543	87035723	MajorDMR-1-8228	4
chr1	87059542	87059653	MajorDMR-1-8229	2
chr1	87061791	87062675	MajorDMR-1-8230	6
chr1	87099699	87100495	MajorDMR-1-8231	5
chr1	87140536	87140856	MajorDMR-1-8232	2
chr1	87168558	87168709	MajorDMR-1-8233	4
chr1	87172834	87174210	MajorDMR-1-8234	8
chr1	87180344	87180655	MajorDMR-1-8235	3
chr1	87184354	87184533	MajorDMR-1-8236	2
chr1	87187771	87187879	MajorDMR-1-8237	2
chr1	87189563	87190772	MajorDMR-1-8238	5
chr1	87191955	87192337	MajorDMR-1-8239	3
chr1	87196463	87196688	MajorDMR-1-8240	4
chr1	87197705	87197915	MajorDMR-1-8241	2
chr1	87213883	87214378	MajorDMR-1-8242	3
chr1	87223251	87223496	MajorDMR-1-8243	6
chr1	87229275	87229290	MajorDMR-1-8244	2
chr1	87239593	87239761	MajorDMR-1-8245	2
chr1	87245062	87245432	MajorDMR-1-8246	6
chr1	87246855	87246885	MajorDMR-1-8247	2
chr1	87254368	87254830	MajorDMR-1-8248	4
chr1	87258102	87258636	MajorDMR-1-8249	7
chr1	87298803	87299784	MajorDMR-1-8250	10
chr1	87311891	87312457	MajorDMR-1-8251	3
chr1	87314246	87315279	MajorDMR-1-8252	6
chr1	87328555	87329591	MajorDMR-1-8253	6
chr1	87334742	87334959	MajorDMR-1-8254	3
chr1	87340917	87341933	MajorDMR-1-8255	6
chr1	87346282	87347205	MajorDMR-1-8256	4
chr1	87354833	87355007	MajorDMR-1-8257	2
chr1	87362715	87362919	MajorDMR-1-8258	5
chr1	87388819	87388925	MajorDMR-1-8259	3
chr1	87413964	87414158	MajorDMR-1-8260	5
chr1	87421127	87421526	MajorDMR-1-8261	2
chr1	87434211	87435093	MajorDMR-1-8262	7
chr1	87440777	87440874	MajorDMR-1-8263	2
chr1	87523299	87524737	MajorDMR-1-8264	13
chr1	87525258	87525418	MajorDMR-1-8265	2
chr1	87535567	87536103	MajorDMR-1-8266	7
chr1	87579257	87579281	MajorDMR-1-8267	2
chr1	87585122	87585422	MajorDMR-1-8268	3
chr1	87586928	87588737	MajorDMR-1-8269	21
chr1	87589504	87590402	MajorDMR-1-8270	10
chr1	87593426	87593539	MajorDMR-1-8271	3
chr1	87595472	87595768	MajorDMR-1-8272	11
chr1	87601969	87602605	MajorDMR-1-8273	3
chr1	87616178	87618902	MajorDMR-1-8274	62
chr1	87619540	87622330	MajorDMR-1-8275	34
chr1	87624069	87624198	MajorDMR-1-8276	3
chr1	87633325	87633615	MajorDMR-1-8277	3
chr1	87635702	87635723	MajorDMR-1-8278	2
chr1	87636353	87637690	MajorDMR-1-8279	11
chr1	87641596	87641647	MajorDMR-1-8280	2
chr1	87643895	87644730	MajorDMR-1-8281	8
chr1	87650540	87650936	MajorDMR-1-8282	7
chr1	87652722	87652927	MajorDMR-1-8283	3
chr1	87657555	87658024	MajorDMR-1-8284	3
chr1	87668131	87672447	MajorDMR-1-8285	56
chr1	87673173	87675900	MajorDMR-1-8286	15
chr1	87676414	87676468	MajorDMR-1-8287	2
chr1	87678411	87679752	MajorDMR-1-8288	17
chr1	87681708	87682906	MajorDMR-1-8289	9
chr1	87683906	87684225	MajorDMR-1-8290	3
chr1	87690067	87690074	MajorDMR-1-8291	2
chr1	87695575	87696244	MajorDMR-1-8292	4
chr1	87718010	87718287	MajorDMR-1-8293	2
chr1	87733607	87734105	MajorDMR-1-8294	4
chr1	87744134	87746867	MajorDMR-1-8295	15
chr1	87747803	87748799	MajorDMR-1-8296	10
chr1	87750081	87750393	MajorDMR-1-8297	5
chr1	87761294	87761645	MajorDMR-1-8298	10
chr1	87765954	87766707	MajorDMR-1-8299	13
chr1	87768758	87769491	MajorDMR-1-8300	8
chr1	87773815	87773965	MajorDMR-1-8301	3
chr1	87798066	87798280	MajorDMR-1-8302	3
chr1	87799183	87799313	MajorDMR-1-8303	2
chr1	87802673	87804124	MajorDMR-1-8304	5
chr1	87804748	87807234	MajorDMR-1-8305	22
chr1	87808350	87808741	MajorDMR-1-8306	8
chr1	87809304	87810922	MajorDMR-1-8307	11
chr1	87811435	87813616	MajorDMR-1-8308	19
chr1	87814190	87816147	MajorDMR-1-8309	16
chr1	87816700	87817928	MajorDMR-1-8310	12
chr1	87818450	87818682	MajorDMR-1-8311	4
chr1	87820234	87820388	MajorDMR-1-8312	2
chr1	87820959	87821434	MajorDMR-1-8313	3
chr1	87824920	87825195	MajorDMR-1-8314	2
chr1	87827601	87827982	MajorDMR-1-8315	5
chr1	87849526	87852364	MajorDMR-1-8316	18
chr1	87853396	87853863	MajorDMR-1-8317	4
chr1	87856611	87856737	MajorDMR-1-8318	3
chr1	87860300	87861099	MajorDMR-1-8319	9
chr1	87863309	87864640	MajorDMR-1-8320	8
chr1	87872552	87872813	MajorDMR-1-8321	4
chr1	87902007	87902042	MajorDMR-1-8322	2
chr1	87933864	87934276	MajorDMR-1-8323	7
chr1	87981665	87982053	MajorDMR-1-8324	5
chr1	87983807	87985188	MajorDMR-1-8325	10
chr1	88029740	88030049	MajorDMR-1-8326	2
chr1	88074322	88074625	MajorDMR-1-8327	2
chr1	88081792	88081976	MajorDMR-1-8328	2
chr1	88149435	88149995	MajorDMR-1-8329	5
chr1	88199733	88200378	MajorDMR-1-8330	3
chr1	88202653	88202944	MajorDMR-1-8331	2
chr1	88208451	88208586	MajorDMR-1-8332	2
chr1	88214649	88214723	MajorDMR-1-8333	3
chr1	88218207	88218536	MajorDMR-1-8334	2
chr1	88224911	88226176	MajorDMR-1-8335	6
chr1	88227179	88227191	MajorDMR-1-8336	2
chr1	88229869	88230120	MajorDMR-1-8337	2
chr1	88238454	88238572	MajorDMR-1-8338	4
chr1	88254461	88254850	MajorDMR-1-8339	6
chr1	88286210	88286868	MajorDMR-1-8340	9
chr1	88289632	88290409	MajorDMR-1-8341	5
chr1	88292304	88292883	MajorDMR-1-8342	6
chr1	88298205	88299156	MajorDMR-1-8343	9
chr1	88313802	88313911	MajorDMR-1-8344	2
chr1	88314664	88316725	MajorDMR-1-8345	16
chr1	88319085	88320267	MajorDMR-1-8346	6
chr1	88321851	88322095	MajorDMR-1-8347	3
chr1	88327180	88327284	MajorDMR-1-8348	2
chr1	88328068	88328566	MajorDMR-1-8349	3
chr1	88337768	88338698	MajorDMR-1-8350	5
chr1	88339204	88339357	MajorDMR-1-8351	3
chr1	88343615	88344095	MajorDMR-1-8352	5
chr1	88347432	88347937	MajorDMR-1-8353	4
chr1	88348994	88350588	MajorDMR-1-8354	12
chr1	88352025	88353218	MajorDMR-1-8355	7
chr1	88364246	88364358	MajorDMR-1-8356	4
chr1	88367562	88367765	MajorDMR-1-8357	4
chr1	88370818	88371415	MajorDMR-1-8358	5
chr1	88403908	88403959	MajorDMR-1-8359	2
chr1	88404593	88404918	MajorDMR-1-8360	3
chr1	88415188	88415866	MajorDMR-1-8361	5
chr1	88417463	88417888	MajorDMR-1-8362	5
chr1	88418526	88419511	MajorDMR-1-8363	7
chr1	88420028	88422033	MajorDMR-1-8364	17
chr1	88422798	88423251	MajorDMR-1-8365	4
chr1	88423881	88427520	MajorDMR-1-8366	32
chr1	88430399	88431986	MajorDMR-1-8367	7
chr1	88433681	88433924	MajorDMR-1-8368	4
chr1	88434521	88434833	MajorDMR-1-8369	3
chr1	88438168	88438246	MajorDMR-1-8370	2
chr1	88444698	88444751	MajorDMR-1-8371	2
chr1	88445453	88446236	MajorDMR-1-8372	7
chr1	88456976	88457063	MajorDMR-1-8373	2
chr1	88461766	88461854	MajorDMR-1-8374	2
chr1	88465189	88465834	MajorDMR-1-8375	8
chr1	88466696	88467164	MajorDMR-1-8376	5
chr1	88473651	88473885	MajorDMR-1-8377	3
chr1	88475535	88476297	MajorDMR-1-8378	5
chr1	88482830	88483125	MajorDMR-1-8379	3
chr1	88487975	88488392	MajorDMR-1-8380	3
chr1	88516322	88516651	MajorDMR-1-8381	3
chr1	88518945	88519020	MajorDMR-1-8382	2
chr1	88525368	88526929	MajorDMR-1-8383	7
chr1	88529494	88529586	MajorDMR-1-8384	2
chr1	88561241	88561375	MajorDMR-1-8385	3
chr1	88586708	88586953	MajorDMR-1-8386	3
chr1	88595236	88595847	MajorDMR-1-8387	6
chr1	88605519	88606879	MajorDMR-1-8388	11
chr1	88616084	88616971	MajorDMR-1-8389	7
chr1	88637278	88638390	MajorDMR-1-8390	6
chr1	88639081	88639407	MajorDMR-1-8391	2
chr1	88640400	88641862	MajorDMR-1-8392	14
chr1	88643866	88644810	MajorDMR-1-8393	5
chr1	88645879	88645901	MajorDMR-1-8394	2
chr1	88647091	88648063	MajorDMR-1-8395	5
chr1	88649539	88650915	MajorDMR-1-8396	13
chr1	88654282	88654361	MajorDMR-1-8397	5
chr1	88654882	88656526	MajorDMR-1-8398	7
chr1	88657128	88657244	MajorDMR-1-8399	3
chr1	88662660	88662801	MajorDMR-1-8400	2
chr1	88674469	88674626	MajorDMR-1-8401	2
chr1	88693544	88694621	MajorDMR-1-8402	9
chr1	88696273	88696992	MajorDMR-1-8403	5
chr1	88701385	88701474	MajorDMR-1-8404	2
chr1	88702510	88702817	MajorDMR-1-8405	3
chr1	88703356	88703618	MajorDMR-1-8406	3
chr1	88704190	88704750	MajorDMR-1-8407	9
chr1	88724496	88724677	MajorDMR-1-8408	3
chr1	88725968	88726298	MajorDMR-1-8409	4
chr1	88729193	88729488	MajorDMR-1-8410	2
chr1	88731526	88732738	MajorDMR-1-8411	6
chr1	88734786	88736626	MajorDMR-1-8412	14
chr1	88737156	88737370	MajorDMR-1-8413	3
chr1	88740725	88743254	MajorDMR-1-8414	21
chr1	88747349	88747367	MajorDMR-1-8415	2
chr1	88749945	88749973	MajorDMR-1-8416	2
chr1	88755247	88755909	MajorDMR-1-8417	3
chr1	88756512	88757016	MajorDMR-1-8418	3
chr1	88757932	88758265	MajorDMR-1-8419	2
chr1	88759181	88759622	MajorDMR-1-8420	2
chr1	88761766	88762692	MajorDMR-1-8421	5
chr1	88765525	88765684	MajorDMR-1-8422	3
chr1	88766258	88767243	MajorDMR-1-8423	6
chr1	88768311	88768591	MajorDMR-1-8424	2
chr1	88772062	88772213	MajorDMR-1-8425	3
chr1	88774054	88775158	MajorDMR-1-8426	10
chr1	88777240	88777697	MajorDMR-1-8427	2
chr1	88786030	88786046	MajorDMR-1-8428	2
chr1	88797457	88797647	MajorDMR-1-8429	2
chr1	88816604	88816862	MajorDMR-1-8430	3
chr1	88817845	88817963	MajorDMR-1-8431	3
chr1	88839835	88840151	MajorDMR-1-8432	2
chr1	88861861	88862011	MajorDMR-1-8433	3
chr1	88909339	88909507	MajorDMR-1-8434	2
chr1	88912630	88913184	MajorDMR-1-8435	9
chr1	88918902	88919655	MajorDMR-1-8436	13
chr1	88920739	88922375	MajorDMR-1-8437	15
chr1	88925263	88925335	MajorDMR-1-8438	2
chr1	88926226	88927659	MajorDMR-1-8439	12
chr1	88929216	88929731	MajorDMR-1-8440	6
chr1	88936738	88937078	MajorDMR-1-8441	3
chr1	88961583	88961771	MajorDMR-1-8442	3
chr1	88964963	88965214	MajorDMR-1-8443	2
chr1	88965767	88966006	MajorDMR-1-8444	2
chr1	88968362	88969118	MajorDMR-1-8445	6
chr1	88985997	88986661	MajorDMR-1-8446	4
chr1	88992278	88992442	MajorDMR-1-8447	2
chr1	89007256	89007429	MajorDMR-1-8448	2
chr1	89011075	89011229	MajorDMR-1-8449	2
chr1	89095778	89096077	MajorDMR-1-8450	3
chr1	89116586	89116663	MajorDMR-1-8451	2
chr1	89117187	89117663	MajorDMR-1-8452	3
chr1	89126773	89127520	MajorDMR-1-8453	7
chr1	89142005	89142333	MajorDMR-1-8454	6
chr1	89158326	89158339	MajorDMR-1-8455	2
chr1	89172895	89173265	MajorDMR-1-8456	4
chr1	89193517	89193609	MajorDMR-1-8457	2
chr1	89197117	89197169	MajorDMR-1-8458	2
chr1	89208140	89208610	MajorDMR-1-8459	3
chr1	89241776	89242355	MajorDMR-1-8460	12
chr1	89247931	89248095	MajorDMR-1-8461	2
chr1	89252451	89252813	MajorDMR-1-8462	2
chr1	89259108	89259585	MajorDMR-1-8463	4
chr1	89307203	89307398	MajorDMR-1-8464	3
chr1	89314042	89314396	MajorDMR-1-8465	2
chr1	89316564	89316916	MajorDMR-1-8466	3
chr1	89322459	89322997	MajorDMR-1-8467	4
chr1	89324799	89325034	MajorDMR-1-8468	4
chr1	89332614	89334658	MajorDMR-1-8469	18
chr1	89341142	89341832	MajorDMR-1-8470	7
chr1	89343744	89343781	MajorDMR-1-8471	2
chr1	89347729	89347809	MajorDMR-1-8472	3
chr1	89381081	89381338	MajorDMR-1-8473	2
chr1	89422782	89423068	MajorDMR-1-8474	2
chr1	89426513	89427252	MajorDMR-1-8475	3
chr1	89427989	89428382	MajorDMR-1-8476	5
chr1	89429000	89429230	MajorDMR-1-8477	2
chr1	89437454	89437981	MajorDMR-1-8478	3
chr1	89456716	89457566	MajorDMR-1-8479	15
chr1	89487177	89487897	MajorDMR-1-8480	6
chr1	89504711	89505453	MajorDMR-1-8481	12
chr1	89507007	89507231	MajorDMR-1-8482	3
chr1	89566002	89566050	MajorDMR-1-8483	2
chr1	89627879	89627919	MajorDMR-1-8484	2
chr1	89652415	89652524	MajorDMR-1-8485	2
chr1	89653056	89653072	MajorDMR-1-8486	2
chr1	89729562	89729595	MajorDMR-1-8487	3
chr1	89829307	89829464	MajorDMR-1-8488	2
chr1	89830561	89830581	MajorDMR-1-8489	4
chr1	89833487	89833683	MajorDMR-1-8490	2
chr1	89917844	89918883	MajorDMR-1-8491	8
chr1	89935229	89935386	MajorDMR-1-8492	2
chr1	89948026	89948437	MajorDMR-1-8493	2
chr1	89953427	89953583	MajorDMR-1-8494	3
chr1	89966175	89968276	MajorDMR-1-8495	11
chr1	89969223	89969357	MajorDMR-1-8496	3
chr1	89994730	89994876	MajorDMR-1-8497	2
chr1	89995525	89996345	MajorDMR-1-8498	6
chr1	89997319	89997436	MajorDMR-1-8499	2
chr1	89998616	90000368	MajorDMR-1-8500	11
chr1	90004439	90004478	MajorDMR-1-8501	3
chr1	90005943	90006153	MajorDMR-1-8502	3
chr1	90011416	90012023	MajorDMR-1-8503	6
chr1	90014736	90015221	MajorDMR-1-8504	3
chr1	90016576	90016743	MajorDMR-1-8505	4
chr1	90019206	90019288	MajorDMR-1-8506	2
chr1	90020682	90020853	MajorDMR-1-8507	3
chr1	90022540	90022781	MajorDMR-1-8508	3
chr1	90024321	90024623	MajorDMR-1-8509	2
chr1	90031503	90032018	MajorDMR-1-8510	4
chr1	90036207	90037187	MajorDMR-1-8511	6
chr1	90040461	90041369	MajorDMR-1-8512	4
chr1	90041919	90042301	MajorDMR-1-8513	2
chr1	90048283	90048353	MajorDMR-1-8514	4
chr1	90049498	90050005	MajorDMR-1-8515	4
chr1	90051237	90052521	MajorDMR-1-8516	10
chr1	90057646	90058084	MajorDMR-1-8517	3
chr1	90058619	90058660	MajorDMR-1-8518	4
chr1	90061667	90063710	MajorDMR-1-8519	10
chr1	90065569	90066744	MajorDMR-1-8520	10
chr1	90068655	90068816	MajorDMR-1-8521	4
chr1	90069913	90070476	MajorDMR-1-8522	5
chr1	90073982	90074701	MajorDMR-1-8523	7
chr1	90075855	90075878	MajorDMR-1-8524	2
chr1	90078998	90080994	MajorDMR-1-8525	20
chr1	90087571	90087739	MajorDMR-1-8526	3
chr1	90102069	90102926	MajorDMR-1-8527	4
chr1	90123716	90124038	MajorDMR-1-8528	4
chr1	90129314	90129483	MajorDMR-1-8529	2
chr1	90133060	90133382	MajorDMR-1-8530	2
chr1	90135771	90135880	MajorDMR-1-8531	6
chr1	90158415	90158513	MajorDMR-1-8532	2
chr1	90164525	90164625	MajorDMR-1-8533	2
chr1	90172140	90172256	MajorDMR-1-8534	2
chr1	90174009	90174964	MajorDMR-1-8535	8
chr1	90181896	90181997	MajorDMR-1-8536	3
chr1	90186997	90187302	MajorDMR-1-8537	3
chr1	90189352	90190310	MajorDMR-1-8538	6
chr1	90191458	90191852	MajorDMR-1-8539	2
chr1	90200057	90200377	MajorDMR-1-8540	3
chr1	90204539	90205210	MajorDMR-1-8541	8
chr1	90246189	90246526	MajorDMR-1-8542	3
chr1	90267684	90267751	MajorDMR-1-8543	2
chr1	90274256	90274408	MajorDMR-1-8544	2
chr1	90278381	90278682	MajorDMR-1-8545	5
chr1	90287885	90288403	MajorDMR-1-8546	7
chr1	90298878	90299870	MajorDMR-1-8547	5
chr1	90343470	90343848	MajorDMR-1-8548	3
chr1	90346832	90346938	MajorDMR-1-8549	2
chr1	90348769	90348927	MajorDMR-1-8550	2
chr1	90349899	90350773	MajorDMR-1-8551	8
chr1	90362801	90363166	MajorDMR-1-8552	3
chr1	90371408	90371913	MajorDMR-1-8553	6
chr1	90372442	90372668	MajorDMR-1-8554	2
chr1	90395896	90397211	MajorDMR-1-8555	9
chr1	90403982	90404255	MajorDMR-1-8556	5
chr1	90409688	90410110	MajorDMR-1-8557	3
chr1	90411308	90411749	MajorDMR-1-8558	6
chr1	90417287	90417752	MajorDMR-1-8559	3
chr1	90423318	90423474	MajorDMR-1-8560	2
chr1	90424024	90424986	MajorDMR-1-8561	17
chr1	90455490	90455800	MajorDMR-1-8562	3
chr1	90456817	90457588	MajorDMR-1-8563	8
chr1	90498206	90498619	MajorDMR-1-8564	3
chr1	90499702	90500583	MajorDMR-1-8565	7
chr1	90502944	90503852	MajorDMR-1-8566	4
chr1	90505245	90505542	MajorDMR-1-8567	3
chr1	90516226	90517202	MajorDMR-1-8568	6
chr1	90558165	90558203	MajorDMR-1-8569	2
chr1	90653888	90654011	MajorDMR-1-8570	2
chr1	90749386	90749505	MajorDMR-1-8571	3
chr1	90836382	90836445	MajorDMR-1-8572	3
chr1	90848850	90849082	MajorDMR-1-8573	3
chr1	91019478	91019555	MajorDMR-1-8574	2
chr1	91114894	91114972	MajorDMR-1-8575	2
chr1	91116673	91116686	MajorDMR-1-8576	2
chr1	91117522	91117759	MajorDMR-1-8577	2
chr1	91178166	91178194	MajorDMR-1-8578	2
chr1	91213277	91213439	MajorDMR-1-8579	2
chr1	91222577	91222774	MajorDMR-1-8580	2
chr1	91275644	91275787	MajorDMR-1-8581	3
chr1	91294766	91295526	MajorDMR-1-8582	5
chr1	91307098	91307233	MajorDMR-1-8583	4
chr1	91307880	91308756	MajorDMR-1-8584	4
chr1	91310390	91310629	MajorDMR-1-8585	2
chr1	91314153	91314650	MajorDMR-1-8586	2
chr1	91315996	91316224	MajorDMR-1-8587	4
chr1	91317645	91317883	MajorDMR-1-8588	4
chr1	91340156	91340520	MajorDMR-1-8589	2
chr1	91341169	91341621	MajorDMR-1-8590	11
chr1	91342229	91342327	MajorDMR-1-8591	8
chr1	91344679	91344761	MajorDMR-1-8592	2
chr1	91347287	91347674	MajorDMR-1-8593	2
chr1	91350944	91351996	MajorDMR-1-8594	8
chr1	91352520	91352740	MajorDMR-1-8595	3
chr1	91360793	91360841	MajorDMR-1-8596	2
chr1	91372801	91373019	MajorDMR-1-8597	4
chr1	91439242	91440478	MajorDMR-1-8598	10
chr1	91444232	91444494	MajorDMR-1-8599	3
chr1	91465117	91465162	MajorDMR-1-8600	2
chr1	91465810	91466081	MajorDMR-1-8601	5
chr1	91500321	91500564	MajorDMR-1-8602	4
chr1	91502134	91502387	MajorDMR-1-8603	5
chr1	91502901	91502940	MajorDMR-1-8604	2
chr1	91524841	91525436	MajorDMR-1-8605	4
chr1	91540748	91541002	MajorDMR-1-8606	4
chr1	91567073	91567179	MajorDMR-1-8607	2
chr1	91843621	91843716	MajorDMR-1-8608	2
chr1	91867930	91868653	MajorDMR-1-8609	4
chr1	91891002	91891300	MajorDMR-1-8610	3
chr1	91914565	91914688	MajorDMR-1-8611	3
chr1	91915597	91916800	MajorDMR-1-8612	8
chr1	91917549	91918224	MajorDMR-1-8613	4
chr1	91918902	91920241	MajorDMR-1-8614	8
chr1	91921330	91921878	MajorDMR-1-8615	3
chr1	91933027	91933368	MajorDMR-1-8616	4
chr1	91970974	91971170	MajorDMR-1-8617	2
chr1	91973029	91973527	MajorDMR-1-8618	3
chr1	91976500	91976994	MajorDMR-1-8619	3
chr1	91978658	91978893	MajorDMR-1-8620	2
chr1	91986567	91987035	MajorDMR-1-8621	2
chr1	91995632	91995799	MajorDMR-1-8622	3
chr1	92049756	92050876	MajorDMR-1-8623	13
chr1	92051723	92051836	MajorDMR-1-8624	3
chr1	92057111	92057690	MajorDMR-1-8625	8
chr1	92077213	92077458	MajorDMR-1-8626	6
chr1	92080624	92080925	MajorDMR-1-8627	11
chr1	92115673	92116020	MajorDMR-1-8628	5
chr1	92159414	92159598	MajorDMR-1-8629	3
chr1	92191624	92192187	MajorDMR-1-8630	5
chr1	92216106	92216692	MajorDMR-1-8631	6
chr1	92219718	92220290	MajorDMR-1-8632	4
chr1	92246303	92247995	MajorDMR-1-8633	15
chr1	92263991	92265038	MajorDMR-1-8634	7
chr1	92283672	92283676	MajorDMR-1-8635	2
chr1	92341525	92342023	MajorDMR-1-8636	7
chr1	92342968	92343559	MajorDMR-1-8637	6
chr1	92355252	92355295	MajorDMR-1-8638	3
chr1	92392803	92392821	MajorDMR-1-8639	3
chr1	92394445	92394956	MajorDMR-1-8640	6
chr1	92397010	92397432	MajorDMR-1-8641	2
chr1	92398229	92399659	MajorDMR-1-8642	19
chr1	92402741	92404344	MajorDMR-1-8643	25
chr1	92407148	92407707	MajorDMR-1-8644	25
chr1	92410425	92411817	MajorDMR-1-8645	22
chr1	92433101	92434211	MajorDMR-1-8646	18
chr1	92438467	92438566	MajorDMR-1-8647	2
chr1	92447183	92447217	MajorDMR-1-8648	2
chr1	92477917	92478190	MajorDMR-1-8649	2
chr1	92494864	92494998	MajorDMR-1-8650	7
chr1	92499664	92499852	MajorDMR-1-8651	6
chr1	92500800	92502258	MajorDMR-1-8652	10
chr1	92502842	92503469	MajorDMR-1-8653	9
chr1	92504790	92505195	MajorDMR-1-8654	2
chr1	92505880	92506433	MajorDMR-1-8655	10
chr1	92508389	92508791	MajorDMR-1-8656	4
chr1	92510543	92510551	MajorDMR-1-8657	2
chr1	92511830	92512146	MajorDMR-1-8658	3
chr1	92530325	92530727	MajorDMR-1-8659	2
chr1	92531987	92531997	MajorDMR-1-8660	2
chr1	92540954	92541345	MajorDMR-1-8661	3
chr1	92581397	92581517	MajorDMR-1-8662	2
chr1	92584530	92584686	MajorDMR-1-8663	2
chr1	92629660	92629685	MajorDMR-1-8664	2
chr1	92632587	92633336	MajorDMR-1-8665	7
chr1	92637384	92637899	MajorDMR-1-8666	5
chr1	92638503	92639009	MajorDMR-1-8667	16
chr1	92639554	92640062	MajorDMR-1-8668	4
chr1	92640641	92641170	MajorDMR-1-8669	12
chr1	92642986	92643380	MajorDMR-1-8670	2
chr1	92644527	92644926	MajorDMR-1-8671	6
chr1	92646159	92648069	MajorDMR-1-8672	13
chr1	92648951	92649803	MajorDMR-1-8673	8
chr1	92650643	92651129	MajorDMR-1-8674	5
chr1	92652055	92654976	MajorDMR-1-8675	22
chr1	92655936	92655975	MajorDMR-1-8676	3
chr1	92656494	92656650	MajorDMR-1-8677	2
chr1	92657649	92658264	MajorDMR-1-8678	6
chr1	92659959	92662408	MajorDMR-1-8679	37
chr1	92663138	92663332	MajorDMR-1-8680	2
chr1	92667776	92667884	MajorDMR-1-8681	3
chr1	92675099	92675868	MajorDMR-1-8682	5
chr1	92676571	92678628	MajorDMR-1-8683	17
chr1	92707362	92707815	MajorDMR-1-8684	5
chr1	92708555	92708799	MajorDMR-1-8685	3
chr1	92716075	92716165	MajorDMR-1-8686	2
chr1	92717758	92718643	MajorDMR-1-8687	3
chr1	92737718	92738539	MajorDMR-1-8688	9
chr1	92739162	92739700	MajorDMR-1-8689	4
chr1	92747746	92747945	MajorDMR-1-8690	2
chr1	92754729	92755300	MajorDMR-1-8691	3
chr1	92758452	92758512	MajorDMR-1-8692	2
chr1	92759022	92759481	MajorDMR-1-8693	4
chr1	92765441	92765501	MajorDMR-1-8694	2
chr1	92766540	92766782	MajorDMR-1-8695	6
chr1	92807792	92807932	MajorDMR-1-8696	2
chr1	92884614	92885615	MajorDMR-1-8697	13
chr1	92907438	92908832	MajorDMR-1-8698	48
chr1	92912159	92912395	MajorDMR-1-8699	2
chr1	92956908	92956944	MajorDMR-1-8700	2
chr1	92969205	92969933	MajorDMR-1-8701	12
chr1	92990737	92990748	MajorDMR-1-8702	2
chr1	92998046	92998123	MajorDMR-1-8703	2
chr1	93026372	93027047	MajorDMR-1-8704	3
chr1	93057626	93057795	MajorDMR-1-8705	7
chr1	93058302	93058712	MajorDMR-1-8706	5
chr1	93150757	93151554	MajorDMR-1-8707	4
chr1	93172105	93172465	MajorDMR-1-8708	7
chr1	93183718	93184430	MajorDMR-1-8709	7
chr1	93217290	93217308	MajorDMR-1-8710	2
chr1	93249236	93249242	MajorDMR-1-8711	2
chr1	93256647	93258320	MajorDMR-1-8712	15
chr1	93260743	93261466	MajorDMR-1-8713	8
chr1	93263473	93264123	MajorDMR-1-8714	6
chr1	93266210	93266431	MajorDMR-1-8715	2
chr1	93274935	93275005	MajorDMR-1-8716	2
chr1	93299406	93299536	MajorDMR-1-8717	3
chr1	93300934	93301272	MajorDMR-1-8718	6
chr1	93303594	93303895	MajorDMR-1-8719	3
chr1	93306202	93306650	MajorDMR-1-8720	3
chr1	93307329	93307807	MajorDMR-1-8721	2
chr1	93308717	93309242	MajorDMR-1-8722	4
chr1	93310847	93311089	MajorDMR-1-8723	3
chr1	93317563	93318558	MajorDMR-1-8724	19
chr1	93320397	93320979	MajorDMR-1-8725	4
chr1	93359798	93360481	MajorDMR-1-8726	5
chr1	93374544	93375936	MajorDMR-1-8727	8
chr1	93376550	93376639	MajorDMR-1-8728	2
chr1	93394931	93395043	MajorDMR-1-8729	2
chr1	93400659	93401975	MajorDMR-1-8730	10
chr1	93406333	93407593	MajorDMR-1-8731	9
chr1	93408970	93409692	MajorDMR-1-8732	5
chr1	93411533	93412658	MajorDMR-1-8733	8
chr1	93416447	93416712	MajorDMR-1-8734	3
chr1	93422640	93422849	MajorDMR-1-8735	2
chr1	93425293	93425602	MajorDMR-1-8736	5
chr1	93430541	93431642	MajorDMR-1-8737	8
chr1	93455585	93455833	MajorDMR-1-8738	4
chr1	93459241	93459588	MajorDMR-1-8739	2
chr1	93466488	93466795	MajorDMR-1-8740	2
chr1	93484387	93484618	MajorDMR-1-8741	3
chr1	93509680	93509990	MajorDMR-1-8742	2
chr1	93558396	93558718	MajorDMR-1-8743	5
chr1	93570366	93570835	MajorDMR-1-8744	2
chr1	93579929	93580155	MajorDMR-1-8745	3
chr1	93591702	93591866	MajorDMR-1-8746	2
chr1	93593079	93593226	MajorDMR-1-8747	2
chr1	93599308	93599729	MajorDMR-1-8748	4
chr1	93602035	93602251	MajorDMR-1-8749	2
chr1	93604356	93604844	MajorDMR-1-8750	3
chr1	93611278	93612082	MajorDMR-1-8751	14
chr1	93614146	93614186	MajorDMR-1-8752	2
chr1	93617778	93618109	MajorDMR-1-8753	3
chr1	93621038	93621143	MajorDMR-1-8754	3
chr1	93626076	93626109	MajorDMR-1-8755	2
chr1	93637674	93638012	MajorDMR-1-8756	5
chr1	93643902	93644338	MajorDMR-1-8757	4
chr1	93719203	93720074	MajorDMR-1-8758	5
chr1	93736071	93736076	MajorDMR-1-8759	2
chr1	93788446	93789143	MajorDMR-1-8760	7
chr1	93794269	93794398	MajorDMR-1-8761	2
chr1	93794966	93795344	MajorDMR-1-8762	3
chr1	93804067	93804107	MajorDMR-1-8763	2
chr1	93808906	93809366	MajorDMR-1-8764	3
chr1	93809959	93810224	MajorDMR-1-8765	2
chr1	93814953	93815268	MajorDMR-1-8766	3
chr1	93818787	93818847	MajorDMR-1-8767	2
chr1	93822567	93822595	MajorDMR-1-8768	3
chr1	93828333	93828489	MajorDMR-1-8769	2
chr1	93880580	93880776	MajorDMR-1-8770	2
chr1	93912175	93912477	MajorDMR-1-8771	6
chr1	93925074	93925365	MajorDMR-1-8772	3
chr1	93933976	93934469	MajorDMR-1-8773	7
chr1	94003614	94004569	MajorDMR-1-8774	4
chr1	94005381	94006711	MajorDMR-1-8775	7
chr1	94008256	94008549	MajorDMR-1-8776	11
chr1	94011664	94013075	MajorDMR-1-8777	9
chr1	94018392	94018618	MajorDMR-1-8778	4
chr1	94019692	94019958	MajorDMR-1-8779	2
chr1	94020576	94020825	MajorDMR-1-8780	2
chr1	94047568	94047583	MajorDMR-1-8781	2
chr1	94060973	94061784	MajorDMR-1-8782	6
chr1	94070371	94070662	MajorDMR-1-8783	7
chr1	94073110	94073548	MajorDMR-1-8784	8
chr1	94106590	94107327	MajorDMR-1-8785	12
chr1	94139726	94139905	MajorDMR-1-8786	5
chr1	94145927	94146345	MajorDMR-1-8787	3
chr1	94148500	94148907	MajorDMR-1-8788	5
chr1	94154839	94155676	MajorDMR-1-8789	12
chr1	94166235	94166325	MajorDMR-1-8790	2
chr1	94169908	94170004	MajorDMR-1-8791	2
chr1	94181199	94181376	MajorDMR-1-8792	4
chr1	94195726	94196350	MajorDMR-1-8793	7
chr1	94197507	94197576	MajorDMR-1-8794	2
chr1	94201329	94201618	MajorDMR-1-8795	3
chr1	94216428	94217479	MajorDMR-1-8796	11
chr1	94218001	94218193	MajorDMR-1-8797	3
chr1	94229148	94229390	MajorDMR-1-8798	2
chr1	94233617	94234583	MajorDMR-1-8799	13
chr1	94244159	94244693	MajorDMR-1-8800	3
chr1	94248807	94249245	MajorDMR-1-8801	4
chr1	94277531	94277609	MajorDMR-1-8802	2
chr1	94280390	94280828	MajorDMR-1-8803	5
chr1	94300891	94301112	MajorDMR-1-8804	5
chr1	94345594	94345780	MajorDMR-1-8805	5
chr1	94379343	94379456	MajorDMR-1-8806	2
chr1	94424864	94425258	MajorDMR-1-8807	4
chr1	94426218	94426360	MajorDMR-1-8808	2
chr1	94433007	94433361	MajorDMR-1-8809	4
chr1	94446504	94447575	MajorDMR-1-8810	7
chr1	94470418	94470904	MajorDMR-1-8811	4
chr1	94488332	94488708	MajorDMR-1-8812	2
chr1	94491248	94491356	MajorDMR-1-8813	2
chr1	94493186	94493503	MajorDMR-1-8814	4
chr1	94502457	94502655	MajorDMR-1-8815	4
chr1	94505665	94505997	MajorDMR-1-8816	3
chr1	94506509	94506670	MajorDMR-1-8817	3
chr1	94523421	94523816	MajorDMR-1-8818	6
chr1	94524622	94525989	MajorDMR-1-8819	8
chr1	94557601	94558753	MajorDMR-1-8820	5
chr1	94559316	94559898	MajorDMR-1-8821	3
chr1	94560519	94560852	MajorDMR-1-8822	6
chr1	94561405	94561431	MajorDMR-1-8823	3
chr1	94566834	94567340	MajorDMR-1-8824	10
chr1	94571043	94571440	MajorDMR-1-8825	4
chr1	94577828	94578681	MajorDMR-1-8826	6
chr1	94579395	94582283	MajorDMR-1-8827	21
chr1	94583203	94583431	MajorDMR-1-8828	8
chr1	94596464	94597595	MajorDMR-1-8829	12
chr1	94621121	94622253	MajorDMR-1-8830	5
chr1	94659169	94659516	MajorDMR-1-8831	3
chr1	94660608	94660714	MajorDMR-1-8832	2
chr1	94697041	94697131	MajorDMR-1-8833	2
chr1	94700773	94701323	MajorDMR-1-8834	3
chr1	94703812	94704061	MajorDMR-1-8835	4
chr1	94711107	94711235	MajorDMR-1-8836	3
chr1	94738831	94738877	MajorDMR-1-8837	3
chr1	94742479	94742929	MajorDMR-1-8838	5
chr1	94784745	94785531	MajorDMR-1-8839	7
chr1	94791274	94791721	MajorDMR-1-8840	4
chr1	94797710	94797815	MajorDMR-1-8841	3
chr1	94814249	94814372	MajorDMR-1-8842	3
chr1	94817058	94817107	MajorDMR-1-8843	2
chr1	94828363	94828456	MajorDMR-1-8844	3
chr1	94873814	94874488	MajorDMR-1-8845	6
chr1	94894086	94894226	MajorDMR-1-8846	4
chr1	94895806	94896489	MajorDMR-1-8847	4
chr1	94956362	94956486	MajorDMR-1-8848	2
chr1	95006395	95006730	MajorDMR-1-8849	12
chr1	95009109	95009258	MajorDMR-1-8850	5
chr1	95009942	95010071	MajorDMR-1-8851	3
chr1	95012213	95012739	MajorDMR-1-8852	4
chr1	95039422	95039438	MajorDMR-1-8853	2
chr1	95200928	95201833	MajorDMR-1-8854	14
chr1	95207354	95207524	MajorDMR-1-8855	3
chr1	95257434	95258163	MajorDMR-1-8856	6
chr1	95286315	95286900	MajorDMR-1-8857	6
chr1	95300875	95301610	MajorDMR-1-8858	8
chr1	95320715	95320905	MajorDMR-1-8859	6
chr1	95352444	95352557	MajorDMR-1-8860	2
chr1	95403926	95404039	MajorDMR-1-8861	2
chr1	95407848	95407909	MajorDMR-1-8862	2
chr1	95463298	95463786	MajorDMR-1-8863	6
chr1	95465244	95465733	MajorDMR-1-8864	5
chr1	95466677	95468117	MajorDMR-1-8865	11
chr1	95471455	95471696	MajorDMR-1-8866	3
chr1	95478002	95478219	MajorDMR-1-8867	2
chr1	95486835	95487285	MajorDMR-1-8868	4
chr1	95488898	95489819	MajorDMR-1-8869	8
chr1	95492471	95492795	MajorDMR-1-8870	5
chr1	95497039	95497230	MajorDMR-1-8871	3
chr1	95506974	95507165	MajorDMR-1-8872	2
chr1	95532057	95532115	MajorDMR-1-8873	2
chr1	95550907	95550953	MajorDMR-1-8874	2
chr1	95572207	95572485	MajorDMR-1-8875	2
chr1	95577476	95577540	MajorDMR-1-8876	2
chr1	95581521	95581953	MajorDMR-1-8877	3
chr1	95585271	95586718	MajorDMR-1-8878	11
chr1	95670495	95670653	MajorDMR-1-8879	2
chr1	95698953	95699084	MajorDMR-1-8880	2
chr1	95713257	95713276	MajorDMR-1-8881	2
chr1	95737498	95737950	MajorDMR-1-8882	3
chr1	95776708	95776976	MajorDMR-1-8883	7
chr1	95786314	95786555	MajorDMR-1-8884	2
chr1	95790309	95791787	MajorDMR-1-8885	11
chr1	95802476	95803195	MajorDMR-1-8886	3
chr1	95805693	95805872	MajorDMR-1-8887	2
chr1	95815316	95815420	MajorDMR-1-8888	3
chr1	95852533	95852891	MajorDMR-1-8889	6
chr1	95872940	95873525	MajorDMR-1-8890	5
chr1	95875309	95875590	MajorDMR-1-8891	5
chr1	95968599	95969666	MajorDMR-1-8892	12
chr1	95975231	95977449	MajorDMR-1-8893	14
chr1	95978137	95978683	MajorDMR-1-8894	3
chr1	95979708	95980231	MajorDMR-1-8895	4
chr1	95986313	95986425	MajorDMR-1-8896	4
chr1	95987803	95988182	MajorDMR-1-8897	3
chr1	95992545	95992667	MajorDMR-1-8898	2
chr1	96003254	96003628	MajorDMR-1-8899	3
chr1	96060732	96060866	MajorDMR-1-8900	3
chr1	96072664	96073441	MajorDMR-1-8901	7
chr1	96093075	96093079	MajorDMR-1-8902	2
chr1	96106657	96106830	MajorDMR-1-8903	3
chr1	96116307	96116918	MajorDMR-1-8904	4
chr1	96118439	96120910	MajorDMR-1-8905	22
chr1	96121431	96121990	MajorDMR-1-8906	3
chr1	96231108	96231850	MajorDMR-1-8907	5
chr1	96274303	96274399	MajorDMR-1-8908	2
chr1	96336937	96336964	MajorDMR-1-8909	2
chr1	96373272	96373589	MajorDMR-1-8910	3
chr1	96428826	96429061	MajorDMR-1-8911	3
chr1	96467636	96468316	MajorDMR-1-8912	5
chr1	96496211	96496514	MajorDMR-1-8913	4
chr1	96520311	96520346	MajorDMR-1-8914	2
chr1	96540105	96540660	MajorDMR-1-8915	3
chr1	96588568	96588622	MajorDMR-1-8916	2
chr1	96629423	96629913	MajorDMR-1-8917	8
chr1	96640801	96640992	MajorDMR-1-8918	4
chr1	96652546	96653011	MajorDMR-1-8919	3
chr1	96664656	96665407	MajorDMR-1-8920	8
chr1	96674824	96675390	MajorDMR-1-8921	6
chr1	96712508	96712545	MajorDMR-1-8922	4
chr1	96731602	96731861	MajorDMR-1-8923	6
chr1	96748072	96748156	MajorDMR-1-8924	2
chr1	96820395	96821704	MajorDMR-1-8925	9
chr1	96830029	96830106	MajorDMR-1-8926	3
chr1	96881659	96881854	MajorDMR-1-8927	3
chr1	96908249	96908440	MajorDMR-1-8928	2
chr1	96939529	96940035	MajorDMR-1-8929	6
chr1	96943141	96943285	MajorDMR-1-8930	3
chr1	96952599	96953325	MajorDMR-1-8931	4
chr1	96953856	96954068	MajorDMR-1-8932	4
chr1	96973850	96974366	MajorDMR-1-8933	5
chr1	96985734	96986856	MajorDMR-1-8934	10
chr1	97059579	97059831	MajorDMR-1-8935	3
chr1	97063059	97063632	MajorDMR-1-8936	4
chr1	97090587	97090816	MajorDMR-1-8937	3
chr1	97118796	97118853	MajorDMR-1-8938	2
chr1	97173287	97173509	MajorDMR-1-8939	4
chr1	97176877	97176934	MajorDMR-1-8940	2
chr1	97186396	97186719	MajorDMR-1-8941	6
chr1	97211722	97211847	MajorDMR-1-8942	2
chr1	97236058	97236068	MajorDMR-1-8943	2
chr1	97270968	97270984	MajorDMR-1-8944	2
chr1	97295323	97295531	MajorDMR-1-8945	2
chr1	97301244	97301493	MajorDMR-1-8946	5
chr1	97302378	97302752	MajorDMR-1-8947	3
chr1	97384226	97384567	MajorDMR-1-8948	2
chr1	97387607	97388099	MajorDMR-1-8949	2
chr1	97399956	97401360	MajorDMR-1-8950	10
chr1	97403949	97404574	MajorDMR-1-8951	9
chr1	97405243	97405312	MajorDMR-1-8952	2
chr1	97416652	97416940	MajorDMR-1-8953	4
chr1	97418045	97418100	MajorDMR-1-8954	3
chr1	97427289	97429133	MajorDMR-1-8955	15
chr1	97433816	97434873	MajorDMR-1-8956	12
chr1	97436878	97437980	MajorDMR-1-8957	10
chr1	97471463	97471606	MajorDMR-1-8958	2
chr1	97472165	97472384	MajorDMR-1-8959	3
chr1	97487380	97487477	MajorDMR-1-8960	2
chr1	97504111	97504179	MajorDMR-1-8961	2
chr1	97512394	97512705	MajorDMR-1-8962	5
chr1	97539563	97539721	MajorDMR-1-8963	2
chr1	97544540	97545520	MajorDMR-1-8964	13
chr1	97559405	97559592	MajorDMR-1-8965	3
chr1	97562702	97563184	MajorDMR-1-8966	2
chr1	97571260	97571291	MajorDMR-1-8967	2
chr1	97595420	97595809	MajorDMR-1-8968	4
chr1	97599979	97600328	MajorDMR-1-8969	3
chr1	97601630	97605202	MajorDMR-1-8970	28
chr1	97607985	97608113	MajorDMR-1-8971	2
chr1	97609355	97609787	MajorDMR-1-8972	2
chr1	97610483	97611251	MajorDMR-1-8973	9
chr1	97615666	97616047	MajorDMR-1-8974	3
chr1	97623035	97623323	MajorDMR-1-8975	3
chr1	97632832	97633692	MajorDMR-1-8976	4
chr1	97635942	97635992	MajorDMR-1-8977	2
chr1	97642062	97642075	MajorDMR-1-8978	2
chr1	97653047	97653096	MajorDMR-1-8979	2
chr1	97657013	97657184	MajorDMR-1-8980	2
chr1	97658646	97658937	MajorDMR-1-8981	3
chr1	97667306	97667315	MajorDMR-1-8982	2
chr1	97668155	97668241	MajorDMR-1-8983	2
chr1	97710794	97711561	MajorDMR-1-8984	5
chr1	97713465	97714217	MajorDMR-1-8985	6
chr1	97719900	97720598	MajorDMR-1-8986	6
chr1	97797478	97798165	MajorDMR-1-8987	6
chr1	97799114	97799564	MajorDMR-1-8988	10
chr1	97800122	97800902	MajorDMR-1-8989	6
chr1	97801508	97801525	MajorDMR-1-8990	2
chr1	97849841	97850028	MajorDMR-1-8991	2
chr1	97913038	97913049	MajorDMR-1-8992	2
chr1	97939650	97939784	MajorDMR-1-8993	2
chr1	97946058	97946140	MajorDMR-1-8994	2
chr1	97977500	97977688	MajorDMR-1-8995	4
chr1	97978336	97980248	MajorDMR-1-8996	13
chr1	97981586	97982158	MajorDMR-1-8997	6
chr1	98031103	98032003	MajorDMR-1-8998	9
chr1	98032646	98033082	MajorDMR-1-8999	3
chr1	98036635	98036918	MajorDMR-1-9000	3
chr1	98037658	98038303	MajorDMR-1-9001	3
chr1	98039360	98040633	MajorDMR-1-9002	9
chr1	98041272	98041363	MajorDMR-1-9003	2
chr1	98051708	98051973	MajorDMR-1-9004	3
chr1	98052852	98052948	MajorDMR-1-9005	3
chr1	98064141	98064196	MajorDMR-1-9006	2
chr1	98072536	98073040	MajorDMR-1-9007	3
chr1	98082777	98082798	MajorDMR-1-9008	2
chr1	98085532	98085571	MajorDMR-1-9009	2
chr1	98088089	98088315	MajorDMR-1-9010	4
chr1	98097536	98097542	MajorDMR-1-9011	2
chr1	98116637	98116976	MajorDMR-1-9012	3
chr1	98120564	98121829	MajorDMR-1-9013	8
chr1	98126379	98127120	MajorDMR-1-9014	5
chr1	98134583	98134793	MajorDMR-1-9015	2
chr1	98150014	98150255	MajorDMR-1-9016	2
chr1	98162186	98162294	MajorDMR-1-9017	2
chr1	98164963	98165181	MajorDMR-1-9018	4
chr1	98206115	98206142	MajorDMR-1-9019	2
chr1	98209787	98210133	MajorDMR-1-9020	3
chr1	98217515	98218101	MajorDMR-1-9021	5
chr1	98226878	98227300	MajorDMR-1-9022	4
chr1	98227876	98228455	MajorDMR-1-9023	4
chr1	98233085	98233139	MajorDMR-1-9024	4
chr1	98248169	98248708	MajorDMR-1-9025	3
chr1	98253029	98253074	MajorDMR-1-9026	2
chr1	98255793	98255983	MajorDMR-1-9027	2
chr1	98262343	98263561	MajorDMR-1-9028	5
chr1	98266878	98267689	MajorDMR-1-9029	4
chr1	98271319	98271344	MajorDMR-1-9030	3
chr1	98290058	98290777	MajorDMR-1-9031	10
chr1	98297876	98298162	MajorDMR-1-9032	4
chr1	98298810	98299156	MajorDMR-1-9033	2
chr1	98303892	98304080	MajorDMR-1-9034	3
chr1	98312628	98312810	MajorDMR-1-9035	2
chr1	98313318	98313905	MajorDMR-1-9036	13
chr1	98315069	98315094	MajorDMR-1-9037	3
chr1	98316113	98316309	MajorDMR-1-9038	3
chr1	98318197	98318797	MajorDMR-1-9039	3
chr1	98320786	98321573	MajorDMR-1-9040	9
chr1	98323665	98323855	MajorDMR-1-9041	2
chr1	98324545	98326683	MajorDMR-1-9042	13
chr1	98327214	98327746	MajorDMR-1-9043	4
chr1	98328487	98328517	MajorDMR-1-9044	2
chr1	98329235	98329500	MajorDMR-1-9045	3
chr1	98334265	98334340	MajorDMR-1-9046	2
chr1	98335948	98337976	MajorDMR-1-9047	11
chr1	98340342	98340818	MajorDMR-1-9048	2
chr1	98345701	98346007	MajorDMR-1-9049	2
chr1	98363076	98363756	MajorDMR-1-9050	4
chr1	98384698	98385511	MajorDMR-1-9051	5
chr1	98387449	98388593	MajorDMR-1-9052	8
chr1	98389182	98389548	MajorDMR-1-9053	2
chr1	98394598	98395834	MajorDMR-1-9054	6
chr1	98396535	98397073	MajorDMR-1-9055	6
chr1	98399192	98399545	MajorDMR-1-9056	2
chr1	98402370	98402764	MajorDMR-1-9057	2
chr1	98406554	98407050	MajorDMR-1-9058	3
chr1	98413355	98413577	MajorDMR-1-9059	3
chr1	98415671	98415973	MajorDMR-1-9060	2
chr1	98426747	98427366	MajorDMR-1-9061	5
chr1	98428164	98429975	MajorDMR-1-9062	12
chr1	98431632	98433359	MajorDMR-1-9063	13
chr1	98434089	98435014	MajorDMR-1-9064	6
chr1	98438964	98439117	MajorDMR-1-9065	2
chr1	98439644	98439780	MajorDMR-1-9066	2
chr1	98442806	98443201	MajorDMR-1-9067	3
chr1	98444196	98444354	MajorDMR-1-9068	2
chr1	98446387	98446585	MajorDMR-1-9069	2
chr1	98447163	98448091	MajorDMR-1-9070	5
chr1	98449100	98449527	MajorDMR-1-9071	2
chr1	98452273	98452382	MajorDMR-1-9072	4
chr1	98454467	98455085	MajorDMR-1-9073	4
chr1	98455593	98456217	MajorDMR-1-9074	5
chr1	98456888	98457319	MajorDMR-1-9075	2
chr1	98465961	98466035	MajorDMR-1-9076	2
chr1	98474646	98475250	MajorDMR-1-9077	4
chr1	98478362	98478440	MajorDMR-1-9078	3
chr1	98485217	98485884	MajorDMR-1-9079	5
chr1	98486933	98488281	MajorDMR-1-9080	7
chr1	98490609	98491103	MajorDMR-1-9081	2
chr1	98494004	98494754	MajorDMR-1-9082	6
chr1	98495278	98496027	MajorDMR-1-9083	4
chr1	98496583	98496595	MajorDMR-1-9084	2
chr1	98498058	98498210	MajorDMR-1-9085	2
chr1	98498935	98499412	MajorDMR-1-9086	4
chr1	98499943	98501597	MajorDMR-1-9087	12
chr1	98502478	98502496	MajorDMR-1-9088	2
chr1	98505239	98506373	MajorDMR-1-9089	7
chr1	98507831	98508578	MajorDMR-1-9090	5
chr1	98520088	98521302	MajorDMR-1-9091	13
chr1	98521835	98522203	MajorDMR-1-9092	3
chr1	98552607	98552662	MajorDMR-1-9093	2
chr1	98567603	98567965	MajorDMR-1-9094	3
chr1	98629811	98630277	MajorDMR-1-9095	3
chr1	98634872	98634901	MajorDMR-1-9096	2
chr1	98637572	98638273	MajorDMR-1-9097	5
chr1	98642640	98642865	MajorDMR-1-9098	3
chr1	98644635	98645602	MajorDMR-1-9099	6
chr1	98723253	98723909	MajorDMR-1-9100	4
chr1	98763985	98764117	MajorDMR-1-9101	2
chr1	98781336	98781861	MajorDMR-1-9102	6
chr1	98782545	98782937	MajorDMR-1-9103	5
chr1	98791296	98791657	MajorDMR-1-9104	4
chr1	98796911	98797527	MajorDMR-1-9105	4
chr1	98840773	98840791	MajorDMR-1-9106	2
chr1	98848740	98848762	MajorDMR-1-9107	2
chr1	98849813	98850654	MajorDMR-1-9108	8
chr1	98864386	98864684	MajorDMR-1-9109	4
chr1	98866761	98866860	MajorDMR-1-9110	2
chr1	98869664	98869832	MajorDMR-1-9111	2
chr1	98916897	98917454	MajorDMR-1-9112	7
chr1	98929554	98929698	MajorDMR-1-9113	2
chr1	98932269	98932572	MajorDMR-1-9114	3
chr1	98936880	98937617	MajorDMR-1-9115	7
chr1	98943628	98943733	MajorDMR-1-9116	2
chr1	98944513	98944774	MajorDMR-1-9117	3
chr1	98946555	98947210	MajorDMR-1-9118	5
chr1	98947711	98948294	MajorDMR-1-9119	4
chr1	98949009	98949725	MajorDMR-1-9120	8
chr1	99037278	99037373	MajorDMR-1-9121	2
chr1	99074891	99075032	MajorDMR-1-9122	2
chr1	99100169	99100340	MajorDMR-1-9123	3
chr1	99126225	99126443	MajorDMR-1-9124	3
chr1	99128398	99128659	MajorDMR-1-9125	3
chr1	99149759	99149801	MajorDMR-1-9126	2
chr1	99154944	99155491	MajorDMR-1-9127	6
chr1	99156636	99157335	MajorDMR-1-9128	8
chr1	99164638	99165457	MajorDMR-1-9129	4
chr1	99168966	99169552	MajorDMR-1-9130	3
chr1	99170373	99170814	MajorDMR-1-9131	2
chr1	99171434	99171680	MajorDMR-1-9132	3
chr1	99174691	99175059	MajorDMR-1-9133	5
chr1	99175674	99176467	MajorDMR-1-9134	10
chr1	99187678	99187765	MajorDMR-1-9135	3
chr1	99210913	99211845	MajorDMR-1-9136	6
chr1	99279444	99279881	MajorDMR-1-9137	2
chr1	99283526	99283576	MajorDMR-1-9138	4
chr1	99358277	99358643	MajorDMR-1-9139	4
chr1	99362431	99362445	MajorDMR-1-9140	3
chr1	99382673	99382889	MajorDMR-1-9141	2
chr1	99401294	99401455	MajorDMR-1-9142	2
chr1	99413910	99415000	MajorDMR-1-9143	5
chr1	99415684	99415796	MajorDMR-1-9144	3
chr1	99451627	99451923	MajorDMR-1-9145	2
chr1	99463855	99464115	MajorDMR-1-9146	5
chr1	99514531	99514742	MajorDMR-1-9147	3
chr1	99533961	99534025	MajorDMR-1-9148	2
chr1	99534535	99535217	MajorDMR-1-9149	6
chr1	99536431	99536760	MajorDMR-1-9150	2
chr1	99537309	99537672	MajorDMR-1-9151	2
chr1	99561451	99561532	MajorDMR-1-9152	2
chr1	99639199	99639336	MajorDMR-1-9153	4
chr1	99648944	99648966	MajorDMR-1-9154	2
chr1	99650829	99651037	MajorDMR-1-9155	3
chr1	99691249	99691682	MajorDMR-1-9156	6
chr1	99692574	99692621	MajorDMR-1-9157	2
chr1	99698820	99699158	MajorDMR-1-9158	2
chr1	99718422	99718690	MajorDMR-1-9159	4
chr1	99734197	99734558	MajorDMR-1-9160	2
chr1	99735368	99735829	MajorDMR-1-9161	4
chr1	99738448	99738621	MajorDMR-1-9162	2
chr1	99745624	99746169	MajorDMR-1-9163	3
chr1	99749162	99749728	MajorDMR-1-9164	24
chr1	99757889	99758129	MajorDMR-1-9165	3
chr1	99759102	99760068	MajorDMR-1-9166	6
chr1	99762418	99762510	MajorDMR-1-9167	2
chr1	99763335	99764227	MajorDMR-1-9168	10
chr1	99768575	99768642	MajorDMR-1-9169	2
chr1	99772941	99773014	MajorDMR-1-9170	2
chr1	99773770	99773844	MajorDMR-1-9171	2
chr1	99782720	99783997	MajorDMR-1-9172	4
chr1	99792241	99793522	MajorDMR-1-9173	7
chr1	99794556	99795046	MajorDMR-1-9174	3
chr1	99796507	99796884	MajorDMR-1-9175	2
chr1	99798970	99799231	MajorDMR-1-9176	9
chr1	99834860	99835389	MajorDMR-1-9177	3
chr1	99841612	99841820	MajorDMR-1-9178	2
chr1	99862729	99862761	MajorDMR-1-9179	2
chr1	99885014	99885054	MajorDMR-1-9180	2
chr1	99906972	99907616	MajorDMR-1-9181	4
chr1	99909993	99910598	MajorDMR-1-9182	7
chr1	99911415	99911642	MajorDMR-1-9183	2
chr1	99922383	99922567	MajorDMR-1-9184	5
chr1	99923169	99923283	MajorDMR-1-9185	2
chr1	99934644	99934712	MajorDMR-1-9186	6
chr1	99939902	99940290	MajorDMR-1-9187	2
chr1	99946027	99946404	MajorDMR-1-9188	5
chr1	99956075	99956654	MajorDMR-1-9189	5
chr1	99991984	99992685	MajorDMR-1-9190	8
chr1	99997343	99997374	MajorDMR-1-9191	2
chr1	99999595	100000186	MajorDMR-1-9192	9
chr1	100036185	100036382	MajorDMR-1-9193	5
chr1	100046067	100046225	MajorDMR-1-9194	5
chr1	100056328	100056935	MajorDMR-1-9195	4
chr1	100066189	100067996	MajorDMR-1-9196	10
chr1	100081306	100081574	MajorDMR-1-9197	6
chr1	100082267	100082427	MajorDMR-1-9198	3
chr1	100087503	100087984	MajorDMR-1-9199	6
chr1	100089439	100089543	MajorDMR-1-9200	3
chr1	100093009	100094088	MajorDMR-1-9201	9
chr1	100110874	100111229	MajorDMR-1-9202	8
chr1	100112003	100112619	MajorDMR-1-9203	7
chr1	100113126	100114528	MajorDMR-1-9204	12
chr1	100115323	100115822	MajorDMR-1-9205	2
chr1	100118685	100119216	MajorDMR-1-9206	3
chr1	100127522	100128423	MajorDMR-1-9207	6
chr1	100130025	100130324	MajorDMR-1-9208	2
chr1	100132421	100132548	MajorDMR-1-9209	2
chr1	100133771	100139371	MajorDMR-1-9210	34
chr1	100145391	100146186	MajorDMR-1-9211	4
chr1	100159090	100159176	MajorDMR-1-9212	2
chr1	100160738	100160761	MajorDMR-1-9213	2
chr1	100170641	100170823	MajorDMR-1-9214	2
chr1	100171739	100172363	MajorDMR-1-9215	10
chr1	100193759	100194299	MajorDMR-1-9216	7
chr1	100202601	100202685	MajorDMR-1-9217	2
chr1	100231681	100231903	MajorDMR-1-9218	2
chr1	100490060	100490244	MajorDMR-1-9219	7
chr1	100517103	100518051	MajorDMR-1-9220	8
chr1	100521735	100523108	MajorDMR-1-9221	15
chr1	100531610	100531867	MajorDMR-1-9222	3
chr1	100543114	100543435	MajorDMR-1-9223	5
chr1	100566070	100566301	MajorDMR-1-9224	3
chr1	100567200	100567250	MajorDMR-1-9225	2
chr1	100567907	100567959	MajorDMR-1-9226	4
chr1	100629704	100630228	MajorDMR-1-9227	4
chr1	100682113	100682307	MajorDMR-1-9228	3
chr1	100695853	100696385	MajorDMR-1-9229	3
chr1	100739528	100739834	MajorDMR-1-9230	2
chr1	100745088	100745241	MajorDMR-1-9231	2
chr1	100746815	100746848	MajorDMR-1-9232	2
chr1	100760452	100760534	MajorDMR-1-9233	2
chr1	100777472	100778128	MajorDMR-1-9234	3
chr1	100796723	100796825	MajorDMR-1-9235	2
chr1	100819240	100819321	MajorDMR-1-9236	2
chr1	100834671	100834702	MajorDMR-1-9237	2
chr1	100846964	100847197	MajorDMR-1-9238	2
chr1	100852891	100852996	MajorDMR-1-9239	4
chr1	100900261	100900634	MajorDMR-1-9240	6
chr1	100906630	100906959	MajorDMR-1-9241	3
chr1	100925484	100925840	MajorDMR-1-9242	3
chr1	100928931	100930224	MajorDMR-1-9243	8
chr1	100942530	100942978	MajorDMR-1-9244	2
chr1	100958100	100958191	MajorDMR-1-9245	2
chr1	100968169	100969109	MajorDMR-1-9246	6
chr1	100975221	100975658	MajorDMR-1-9247	5
chr1	100998355	100998446	MajorDMR-1-9248	2
chr1	100999912	100999917	MajorDMR-1-9249	2
chr1	101000481	101000562	MajorDMR-1-9250	2
chr1	101003202	101003493	MajorDMR-1-9251	3
chr1	101005970	101005986	MajorDMR-1-9252	2
chr1	101075900	101076829	MajorDMR-1-9253	8
chr1	101077570	101077890	MajorDMR-1-9254	4
chr1	101081358	101081597	MajorDMR-1-9255	2
chr1	101132629	101132674	MajorDMR-1-9256	2
chr1	101185247	101185884	MajorDMR-1-9257	6
chr1	101189378	101189539	MajorDMR-1-9258	2
chr1	101201972	101202381	MajorDMR-1-9259	2
chr1	101214054	101214084	MajorDMR-1-9260	2
chr1	101218169	101218575	MajorDMR-1-9261	5
chr1	101257188	101257563	MajorDMR-1-9262	3
chr1	101258335	101258432	MajorDMR-1-9263	2
chr1	101260082	101260303	MajorDMR-1-9264	7
chr1	101260923	101261468	MajorDMR-1-9265	5
chr1	101272299	101272457	MajorDMR-1-9266	2
chr1	101300527	101300699	MajorDMR-1-9267	4
chr1	101331758	101332052	MajorDMR-1-9268	5
chr1	101358408	101358995	MajorDMR-1-9269	3
chr1	101362693	101362769	MajorDMR-1-9270	3
chr1	101364098	101364881	MajorDMR-1-9271	4
chr1	101372194	101372424	MajorDMR-1-9272	3
chr1	101372953	101374424	MajorDMR-1-9273	6
chr1	101375554	101375710	MajorDMR-1-9274	2
chr1	101376432	101376444	MajorDMR-1-9275	2
chr1	101378191	101379278	MajorDMR-1-9276	12
chr1	101384384	101384988	MajorDMR-1-9277	3
chr1	101449957	101451403	MajorDMR-1-9278	8
chr1	101456136	101456180	MajorDMR-1-9279	3
chr1	101555521	101555967	MajorDMR-1-9280	3
chr1	101566832	101567209	MajorDMR-1-9281	3
chr1	101602561	101603097	MajorDMR-1-9282	3
chr1	101657679	101657708	MajorDMR-1-9283	2
chr1	101671437	101671590	MajorDMR-1-9284	2
chr1	101697558	101697710	MajorDMR-1-9285	3
chr1	101700481	101701408	MajorDMR-1-9286	3
chr1	101713320	101714000	MajorDMR-1-9287	7
chr1	101722792	101723010	MajorDMR-1-9288	4
chr1	101742175	101742699	MajorDMR-1-9289	5
chr1	101751480	101752267	MajorDMR-1-9290	3
chr1	101754814	101754819	MajorDMR-1-9291	2
chr1	101755941	101756296	MajorDMR-1-9292	5
chr1	101758742	101759114	MajorDMR-1-9293	3
chr1	101761988	101762142	MajorDMR-1-9294	2
chr1	101775559	101776242	MajorDMR-1-9295	6
chr1	101841066	101841306	MajorDMR-1-9296	2
chr1	101855254	101856920	MajorDMR-1-9297	13
chr1	101861008	101861056	MajorDMR-1-9298	2
chr1	101868462	101868941	MajorDMR-1-9299	3
chr1	101891209	101891335	MajorDMR-1-9300	2
chr1	101919267	101919975	MajorDMR-1-9301	7
chr1	101950031	101950172	MajorDMR-1-9302	2
chr1	102015889	102016529	MajorDMR-1-9303	3
chr1	102034274	102034493	MajorDMR-1-9304	2
chr1	102036829	102036917	MajorDMR-1-9305	6
chr1	102055219	102056059	MajorDMR-1-9306	8
chr1	102062185	102062390	MajorDMR-1-9307	2
chr1	102089176	102089610	MajorDMR-1-9308	2
chr1	102100876	102101247	MajorDMR-1-9309	3
chr1	102107921	102108633	MajorDMR-1-9310	5
chr1	102128577	102129002	MajorDMR-1-9311	2
chr1	102131121	102131297	MajorDMR-1-9312	3
chr1	102132904	102133519	MajorDMR-1-9313	6
chr1	102164354	102164804	MajorDMR-1-9314	2
chr1	102169636	102169932	MajorDMR-1-9315	2
chr1	102189168	102190325	MajorDMR-1-9316	10
chr1	102192264	102193123	MajorDMR-1-9317	3
chr1	102210859	102211107	MajorDMR-1-9318	2
chr1	102211670	102212046	MajorDMR-1-9319	3
chr1	102220214	102220662	MajorDMR-1-9320	3
chr1	102225878	102226282	MajorDMR-1-9321	2
chr1	102246024	102246680	MajorDMR-1-9322	4
chr1	102257109	102257126	MajorDMR-1-9323	2
chr1	102257692	102257995	MajorDMR-1-9324	3
chr1	102258529	102259112	MajorDMR-1-9325	7
chr1	102260216	102260650	MajorDMR-1-9326	2
chr1	102262104	102262716	MajorDMR-1-9327	4
chr1	102263927	102263993	MajorDMR-1-9328	3
chr1	102264617	102265072	MajorDMR-1-9329	2
chr1	102273972	102274352	MajorDMR-1-9330	4
chr1	102281240	102281925	MajorDMR-1-9331	6
chr1	102289386	102289780	MajorDMR-1-9332	3
chr1	102290512	102290646	MajorDMR-1-9333	4
chr1	102296460	102296598	MajorDMR-1-9334	2
chr1	102299018	102299158	MajorDMR-1-9335	3
chr1	102301702	102301794	MajorDMR-1-9336	2
chr1	102304767	102305061	MajorDMR-1-9337	3
chr1	102308526	102308809	MajorDMR-1-9338	2
chr1	102311892	102313480	MajorDMR-1-9339	12
chr1	102316978	102317626	MajorDMR-1-9340	3
chr1	102319349	102319607	MajorDMR-1-9341	3
chr1	102320321	102320848	MajorDMR-1-9342	5
chr1	102321755	102322062	MajorDMR-1-9343	3
chr1	102323067	102323403	MajorDMR-1-9344	2
chr1	102327439	102327583	MajorDMR-1-9345	2
chr1	102335341	102335392	MajorDMR-1-9346	2
chr1	102338536	102338751	MajorDMR-1-9347	2
chr1	102351962	102352244	MajorDMR-1-9348	5
chr1	102365160	102365221	MajorDMR-1-9349	2
chr1	102367522	102368311	MajorDMR-1-9350	4
chr1	102369307	102370006	MajorDMR-1-9351	3
chr1	102370569	102370839	MajorDMR-1-9352	2
chr1	102375068	102376625	MajorDMR-1-9353	17
chr1	102378016	102378231	MajorDMR-1-9354	6
chr1	102378887	102379041	MajorDMR-1-9355	2
chr1	102383920	102384260	MajorDMR-1-9356	2
chr1	102384905	102384951	MajorDMR-1-9357	4
chr1	102386923	102387024	MajorDMR-1-9358	2
chr1	102388802	102389083	MajorDMR-1-9359	3
chr1	102389707	102389939	MajorDMR-1-9360	3
chr1	102397935	102398306	MajorDMR-1-9361	4
chr1	102398907	102399124	MajorDMR-1-9362	4
chr1	102401475	102402245	MajorDMR-1-9363	4
chr1	102402814	102403155	MajorDMR-1-9364	9
chr1	102404772	102404783	MajorDMR-1-9365	3
chr1	102411240	102412118	MajorDMR-1-9366	4
chr1	102414309	102414990	MajorDMR-1-9367	5
chr1	102420599	102421116	MajorDMR-1-9368	4
chr1	102424107	102424187	MajorDMR-1-9369	2
chr1	102425061	102426390	MajorDMR-1-9370	11
chr1	102427390	102427765	MajorDMR-1-9371	4
chr1	102428429	102428810	MajorDMR-1-9372	5
chr1	102429823	102430079	MajorDMR-1-9373	3
chr1	102430809	102430901	MajorDMR-1-9374	3
chr1	102433475	102433660	MajorDMR-1-9375	3
chr1	102436088	102436507	MajorDMR-1-9376	2
chr1	102439666	102442165	MajorDMR-1-9377	18
chr1	102442982	102443045	MajorDMR-1-9378	2
chr1	102444318	102444997	MajorDMR-1-9379	3
chr1	102446318	102447096	MajorDMR-1-9380	3
chr1	102448084	102448105	MajorDMR-1-9381	2
chr1	102455690	102457424	MajorDMR-1-9382	9
chr1	102458103	102458141	MajorDMR-1-9383	3
chr1	102546022	102546602	MajorDMR-1-9384	5
chr1	102694633	102696129	MajorDMR-1-9385	16
chr1	102707404	102707800	MajorDMR-1-9386	2
chr1	102731869	102732033	MajorDMR-1-9387	2
chr1	102775584	102775654	MajorDMR-1-9388	2
chr1	102781694	102782863	MajorDMR-1-9389	6
chr1	102785623	102785642	MajorDMR-1-9390	2
chr1	102892635	102893444	MajorDMR-1-9391	7
chr1	102897428	102897651	MajorDMR-1-9392	2
chr1	102899871	102900304	MajorDMR-1-9393	3
chr1	102966234	102966563	MajorDMR-1-9394	4
chr1	103025632	103025673	MajorDMR-1-9395	2
chr1	103026335	103026382	MajorDMR-1-9396	2
chr1	103029417	103030071	MajorDMR-1-9397	7
chr1	103031536	103031682	MajorDMR-1-9398	2
chr1	103033105	103033459	MajorDMR-1-9399	3
chr1	103074682	103074748	MajorDMR-1-9400	2
chr1	103090440	103090762	MajorDMR-1-9401	4
chr1	103093638	103094382	MajorDMR-1-9402	4
chr1	103152849	103153139	MajorDMR-1-9403	3
chr1	103203322	103203484	MajorDMR-1-9404	2
chr1	103216806	103216921	MajorDMR-1-9405	2
chr1	103255857	103256000	MajorDMR-1-9406	2
chr1	103262958	103263642	MajorDMR-1-9407	6
chr1	103264673	103265386	MajorDMR-1-9408	6
chr1	103265972	103266354	MajorDMR-1-9409	2
chr1	103285398	103285528	MajorDMR-1-9410	2
chr1	103303381	103303768	MajorDMR-1-9411	4
chr1	103396822	103396955	MajorDMR-1-9412	2
chr1	103448200	103448333	MajorDMR-1-9413	2
chr1	103548568	103548824	MajorDMR-1-9414	2
chr1	103551305	103551477	MajorDMR-1-9415	2
chr1	103571747	103571920	MajorDMR-1-9416	4
chr1	103574957	103575210	MajorDMR-1-9417	5
chr1	103575985	103576123	MajorDMR-1-9418	3
chr1	103625455	103625526	MajorDMR-1-9419	2
chr1	103642588	103643367	MajorDMR-1-9420	8
chr1	103655685	103655718	MajorDMR-1-9421	2
chr1	103660246	103660846	MajorDMR-1-9422	5
chr1	103674010	103674047	MajorDMR-1-9423	2
chr1	103677498	103677552	MajorDMR-1-9424	2
chr1	103698001	103698391	MajorDMR-1-9425	5
chr1	103699236	103699840	MajorDMR-1-9426	4
chr1	103700777	103701048	MajorDMR-1-9427	3
chr1	103708641	103708718	MajorDMR-1-9428	3
chr1	103710165	103710336	MajorDMR-1-9429	2
chr1	103720510	103720617	MajorDMR-1-9430	3
chr1	104005755	104005823	MajorDMR-1-9431	2
chr1	104007145	104007514	MajorDMR-1-9432	3
chr1	104026846	104026934	MajorDMR-1-9433	3
chr1	104067121	104067838	MajorDMR-1-9434	5
chr1	104069688	104070564	MajorDMR-1-9435	6
chr1	104118456	104118560	MajorDMR-1-9436	2
chr1	104158054	104158115	MajorDMR-1-9437	3
chr1	104317342	104317784	MajorDMR-1-9438	3
chr1	104330717	104331020	MajorDMR-1-9439	2
chr1	104332067	104332220	MajorDMR-1-9440	2
chr1	104363811	104364069	MajorDMR-1-9441	2
chr1	104368700	104368761	MajorDMR-1-9442	2
chr1	104441263	104441561	MajorDMR-1-9443	2
chr1	104454072	104454289	MajorDMR-1-9444	2
chr1	104460571	104460604	MajorDMR-1-9445	2
chr1	104463397	104463418	MajorDMR-1-9446	2
chr1	104463998	104464683	MajorDMR-1-9447	6
chr1	104488555	104488930	MajorDMR-1-9448	4
chr1	104490915	104491084	MajorDMR-1-9449	3
chr1	104524686	104525586	MajorDMR-1-9450	4
chr1	104616557	104617034	MajorDMR-1-9451	4
chr1	104638035	104638622	MajorDMR-1-9452	4
chr1	104661239	104661384	MajorDMR-1-9453	2
chr1	104673757	104673780	MajorDMR-1-9454	2
chr1	104768766	104769110	MajorDMR-1-9455	3
chr1	104772490	104772555	MajorDMR-1-9456	2
chr1	104809500	104810220	MajorDMR-1-9457	5
chr1	105000214	105000379	MajorDMR-1-9458	3
chr1	105018775	105018874	MajorDMR-1-9459	2
chr1	105063064	105063364	MajorDMR-1-9460	2
chr1	105127541	105127581	MajorDMR-1-9461	2
chr1	105129586	105129639	MajorDMR-1-9462	2
chr1	105136352	105136695	MajorDMR-1-9463	3
chr1	105173165	105173554	MajorDMR-1-9464	5
chr1	105191379	105191561	MajorDMR-1-9465	2
chr1	105194579	105194997	MajorDMR-1-9466	2
chr1	105251297	105251996	MajorDMR-1-9467	4
chr1	105263439	105263532	MajorDMR-1-9468	5
chr1	105275909	105276116	MajorDMR-1-9469	2
chr1	105289879	105290187	MajorDMR-1-9470	2
chr1	105383854	105383870	MajorDMR-1-9471	2
chr1	105431792	105431849	MajorDMR-1-9472	2
chr1	105443306	105443532	MajorDMR-1-9473	4
chr1	105464018	105464065	MajorDMR-1-9474	2
chr1	105465222	105465346	MajorDMR-1-9475	2
chr1	105467697	105468278	MajorDMR-1-9476	4
chr1	105534467	105534725	MajorDMR-1-9477	3
chr1	105560226	105560657	MajorDMR-1-9478	8
chr1	105679961	105680373	MajorDMR-1-9479	3
chr1	105715417	105715589	MajorDMR-1-9480	2
chr1	105763567	105765500	MajorDMR-1-9481	9
chr1	105786250	105787066	MajorDMR-1-9482	7
chr1	105887250	105887258	MajorDMR-1-9483	2
chr1	105894255	105895897	MajorDMR-1-9484	7
chr1	105896628	105897466	MajorDMR-1-9485	9
chr1	105909517	105909818	MajorDMR-1-9486	2
chr1	105928381	105928678	MajorDMR-1-9487	3
chr1	105929680	105930048	MajorDMR-1-9488	3
chr1	106077310	106077405	MajorDMR-1-9489	2
chr1	106231090	106231141	MajorDMR-1-9490	2
chr1	106238612	106238660	MajorDMR-1-9491	2
chr1	106243441	106243774	MajorDMR-1-9492	2
chr1	106263769	106264008	MajorDMR-1-9493	2
chr1	106273119	106273738	MajorDMR-1-9494	6
chr1	106334410	106334503	MajorDMR-1-9495	2
chr1	106341814	106342024	MajorDMR-1-9496	2
chr1	106369191	106369499	MajorDMR-1-9497	2
chr1	106371428	106371493	MajorDMR-1-9498	2
chr1	106372405	106373526	MajorDMR-1-9499	14
chr1	106407380	106408178	MajorDMR-1-9500	7
chr1	106415119	106415268	MajorDMR-1-9501	2
chr1	106424492	106424611	MajorDMR-1-9502	2
chr1	106428170	106428790	MajorDMR-1-9503	5
chr1	106470964	106472326	MajorDMR-1-9504	9
chr1	106492482	106492504	MajorDMR-1-9505	2
chr1	106500259	106500353	MajorDMR-1-9506	2
chr1	106534257	106535647	MajorDMR-1-9507	9
chr1	106586356	106586966	MajorDMR-1-9508	3
chr1	106598430	106598457	MajorDMR-1-9509	2
chr1	106680668	106681111	MajorDMR-1-9510	2
chr1	106688877	106689510	MajorDMR-1-9511	5
chr1	106718328	106718965	MajorDMR-1-9512	4
chr1	106741038	106741613	MajorDMR-1-9513	4
chr1	106759900	106759945	MajorDMR-1-9514	2
chr1	106760933	106761120	MajorDMR-1-9515	3
chr1	106794942	106795712	MajorDMR-1-9516	10
chr1	106810497	106810990	MajorDMR-1-9517	6
chr1	106863566	106863807	MajorDMR-1-9518	4
chr1	106865024	106865315	MajorDMR-1-9519	3
chr1	106956679	106956825	MajorDMR-1-9520	2
chr1	106982286	106982338	MajorDMR-1-9521	2
chr1	107021027	107021038	MajorDMR-1-9522	2
chr1	107027977	107028373	MajorDMR-1-9523	3
chr1	107133732	107134573	MajorDMR-1-9524	4
chr1	107136656	107136982	MajorDMR-1-9525	6
chr1	107161443	107163995	MajorDMR-1-9526	30
chr1	107193964	107194064	MajorDMR-1-9527	3
chr1	107194998	107195076	MajorDMR-1-9528	3
chr1	107198055	107198081	MajorDMR-1-9529	2
chr1	107281653	107281734	MajorDMR-1-9530	3
chr1	107288317	107288693	MajorDMR-1-9531	2
chr1	107289594	107290445	MajorDMR-1-9532	9
chr1	107295017	107295379	MajorDMR-1-9533	2
chr1	107296004	107296146	MajorDMR-1-9534	3
chr1	107296769	107297568	MajorDMR-1-9535	5
chr1	107303408	107304183	MajorDMR-1-9536	4
chr1	107312081	107312533	MajorDMR-1-9537	2
chr1	107329271	107329311	MajorDMR-1-9538	2
chr1	107331981	107333097	MajorDMR-1-9539	7
chr1	107340166	107340195	MajorDMR-1-9540	2
chr1	107354098	107355070	MajorDMR-1-9541	6
chr1	107359770	107360155	MajorDMR-1-9542	2
chr1	107360915	107361505	MajorDMR-1-9543	4
chr1	107363035	107363297	MajorDMR-1-9544	3
chr1	107364285	107364597	MajorDMR-1-9545	2
chr1	107373735	107374069	MajorDMR-1-9546	2
chr1	107381645	107382265	MajorDMR-1-9547	3
chr1	107441770	107443231	MajorDMR-1-9548	13
chr1	107463303	107463797	MajorDMR-1-9549	4
chr1	107495129	107495203	MajorDMR-1-9550	2
chr1	107543674	107543707	MajorDMR-1-9551	2
chr1	107600898	107601119	MajorDMR-1-9552	2
chr1	107601787	107602028	MajorDMR-1-9553	2
chr1	107605053	107605414	MajorDMR-1-9554	2
chr1	107620038	107620776	MajorDMR-1-9555	4
chr1	107621839	107622154	MajorDMR-1-9556	2
chr1	107622742	107622920	MajorDMR-1-9557	4
chr1	107663777	107664047	MajorDMR-1-9558	4
chr1	107665675	107665693	MajorDMR-1-9559	2
chr1	107682175	107682421	MajorDMR-1-9560	6
chr1	107685515	107685818	MajorDMR-1-9561	4
chr1	107686346	107686558	MajorDMR-1-9562	2
chr1	107695086	107695195	MajorDMR-1-9563	3
chr1	107698196	107699073	MajorDMR-1-9564	6
chr1	107700936	107703161	MajorDMR-1-9565	15
chr1	107712338	107712452	MajorDMR-1-9566	3
chr1	107714004	107715454	MajorDMR-1-9567	14
chr1	107724253	107724484	MajorDMR-1-9568	3
chr1	107725696	107726343	MajorDMR-1-9569	4
chr1	107741398	107741435	MajorDMR-1-9570	2
chr1	107742046	107742350	MajorDMR-1-9571	4
chr1	107750880	107752579	MajorDMR-1-9572	11
chr1	107760744	107761076	MajorDMR-1-9573	2
chr1	107762050	107762055	MajorDMR-1-9574	2
chr1	107764736	107765274	MajorDMR-1-9575	4
chr1	107781235	107781332	MajorDMR-1-9576	3
chr1	107811774	107812523	MajorDMR-1-9577	5
chr1	107820552	107820644	MajorDMR-1-9578	2
chr1	107836732	107836776	MajorDMR-1-9579	2
chr1	107843189	107843479	MajorDMR-1-9580	2
chr1	107869921	107869927	MajorDMR-1-9581	2
chr1	107882394	107882702	MajorDMR-1-9582	3
chr1	107885346	107885490	MajorDMR-1-9583	3
chr1	107888297	107888658	MajorDMR-1-9584	2
chr1	107901263	107901851	MajorDMR-1-9585	5
chr1	107902388	107902598	MajorDMR-1-9586	3
chr1	107905110	107905571	MajorDMR-1-9587	3
chr1	107908682	107909688	MajorDMR-1-9588	7
chr1	107912532	107913149	MajorDMR-1-9589	5
chr1	107915584	107915644	MajorDMR-1-9590	2
chr1	107916180	107916810	MajorDMR-1-9591	6
chr1	107919466	107919524	MajorDMR-1-9592	2
chr1	107932066	107932891	MajorDMR-1-9593	5
chr1	107935816	107936371	MajorDMR-1-9594	4
chr1	107937130	107937182	MajorDMR-1-9595	2
chr1	107948225	107949074	MajorDMR-1-9596	7
chr1	107981863	107982409	MajorDMR-1-9597	6
chr1	107993769	107994045	MajorDMR-1-9598	2
chr1	108002379	108002409	MajorDMR-1-9599	3
chr1	108009160	108009524	MajorDMR-1-9600	4
chr1	108010531	108011232	MajorDMR-1-9601	8
chr1	108024049	108024869	MajorDMR-1-9602	9
chr1	108025506	108025831	MajorDMR-1-9603	3
chr1	108027483	108028282	MajorDMR-1-9604	7
chr1	108029105	108029316	MajorDMR-1-9605	3
chr1	108048736	108048919	MajorDMR-1-9606	2
chr1	108072776	108072845	MajorDMR-1-9607	3
chr1	108080741	108081650	MajorDMR-1-9608	10
chr1	108091098	108091209	MajorDMR-1-9609	2
chr1	108115415	108115942	MajorDMR-1-9610	4
chr1	108117623	108117645	MajorDMR-1-9611	3
chr1	108136719	108136800	MajorDMR-1-9612	2
chr1	108141764	108142167	MajorDMR-1-9613	4
chr1	108201957	108203497	MajorDMR-1-9614	11
chr1	108204510	108205718	MajorDMR-1-9615	9
chr1	108211554	108212346	MajorDMR-1-9616	3
chr1	108220593	108220637	MajorDMR-1-9617	2
chr1	108244613	108244919	MajorDMR-1-9618	2
chr1	108247617	108247644	MajorDMR-1-9619	2
chr1	108263365	108263810	MajorDMR-1-9620	5
chr1	108290980	108291137	MajorDMR-1-9621	3
chr1	108296432	108297034	MajorDMR-1-9622	4
chr1	108298000	108299131	MajorDMR-1-9623	11
chr1	108319101	108319466	MajorDMR-1-9624	4
chr1	108372442	108372528	MajorDMR-1-9625	2
chr1	108383266	108383585	MajorDMR-1-9626	2
chr1	108385727	108386458	MajorDMR-1-9627	7
chr1	108415452	108416122	MajorDMR-1-9628	3
chr1	108422735	108422948	MajorDMR-1-9629	2
chr1	108481691	108481804	MajorDMR-1-9630	3
chr1	108506257	108506292	MajorDMR-1-9631	2
chr1	108515069	108515483	MajorDMR-1-9632	2
chr1	108519114	108519556	MajorDMR-1-9633	4
chr1	108532717	108533148	MajorDMR-1-9634	6
chr1	108534077	108534904	MajorDMR-1-9635	10
chr1	108547393	108547868	MajorDMR-1-9636	4
chr1	108550410	108550718	MajorDMR-1-9637	5
chr1	108577345	108577580	MajorDMR-1-9638	2
chr1	108595823	108596247	MajorDMR-1-9639	6
chr1	108602069	108602186	MajorDMR-1-9640	2
chr1	108602755	108603830	MajorDMR-1-9641	6
chr1	108658974	108659182	MajorDMR-1-9642	4
chr1	108662157	108662442	MajorDMR-1-9643	5
chr1	108667719	108667813	MajorDMR-1-9644	2
chr1	108668999	108669428	MajorDMR-1-9645	2
chr1	108680503	108680795	MajorDMR-1-9646	3
chr1	108681397	108681503	MajorDMR-1-9647	2
chr1	108697554	108697752	MajorDMR-1-9648	7
chr1	108725224	108725412	MajorDMR-1-9649	5
chr1	108733191	108733419	MajorDMR-1-9650	3
chr1	108740754	108740779	MajorDMR-1-9651	2
chr1	108888316	108888463	MajorDMR-1-9652	2
chr1	108898093	108898218	MajorDMR-1-9653	2
chr1	108990714	108991112	MajorDMR-1-9654	3
chr1	109025172	109025280	MajorDMR-1-9655	3
chr1	109054538	109054884	MajorDMR-1-9656	3
chr1	109055566	109056446	MajorDMR-1-9657	4
chr1	109056971	109057032	MajorDMR-1-9658	2
chr1	109069569	109070217	MajorDMR-1-9659	5
chr1	109071231	109071249	MajorDMR-1-9660	2
chr1	109082176	109082432	MajorDMR-1-9661	3
chr1	109084287	109085134	MajorDMR-1-9662	5
chr1	109085851	109085858	MajorDMR-1-9663	2
chr1	109101699	109102001	MajorDMR-1-9664	4
chr1	109104139	109104743	MajorDMR-1-9665	8
chr1	109112489	109112515	MajorDMR-1-9666	2
chr1	109114931	109115005	MajorDMR-1-9667	3
chr1	109127107	109127376	MajorDMR-1-9668	5
chr1	109128657	109129260	MajorDMR-1-9669	3
chr1	109130002	109130323	MajorDMR-1-9670	4
chr1	109133850	109134047	MajorDMR-1-9671	2
chr1	109142341	109142613	MajorDMR-1-9672	2
chr1	109146698	109146846	MajorDMR-1-9673	2
chr1	109152173	109153369	MajorDMR-1-9674	12
chr1	109154590	109155391	MajorDMR-1-9675	9
chr1	109156205	109156493	MajorDMR-1-9676	3
chr1	109157086	109157358	MajorDMR-1-9677	2
chr1	109159542	109160090	MajorDMR-1-9678	3
chr1	109163221	109163403	MajorDMR-1-9679	4
chr1	109166660	109167875	MajorDMR-1-9680	11
chr1	109173415	109173507	MajorDMR-1-9681	2
chr1	109178062	109178788	MajorDMR-1-9682	6
chr1	109180765	109181761	MajorDMR-1-9683	4
chr1	109184774	109186176	MajorDMR-1-9684	6
chr1	109204324	109204520	MajorDMR-1-9685	2
chr1	109205560	109206063	MajorDMR-1-9686	3
chr1	109242516	109243051	MajorDMR-1-9687	7
chr1	109243877	109245374	MajorDMR-1-9688	15
chr1	109250341	109251121	MajorDMR-1-9689	10
chr1	109253142	109253444	MajorDMR-1-9690	2
chr1	109260473	109260532	MajorDMR-1-9691	3
chr1	109261205	109261590	MajorDMR-1-9692	4
chr1	109285049	109286041	MajorDMR-1-9693	11
chr1	109312995	109313005	MajorDMR-1-9694	3
chr1	109346025	109346636	MajorDMR-1-9695	11
chr1	109347228	109347750	MajorDMR-1-9696	3
chr1	109360153	109360249	MajorDMR-1-9697	5
chr1	109370001	109370493	MajorDMR-1-9698	2
chr1	109372626	109374095	MajorDMR-1-9699	8
chr1	109376019	109376066	MajorDMR-1-9700	2
chr1	109397127	109397754	MajorDMR-1-9701	5
chr1	109400449	109401081	MajorDMR-1-9702	6
chr1	109401649	109401913	MajorDMR-1-9703	5
chr1	109421870	109421978	MajorDMR-1-9704	3
chr1	109429546	109430054	MajorDMR-1-9705	13
chr1	109431151	109431182	MajorDMR-1-9706	2
chr1	109439399	109439559	MajorDMR-1-9707	5
chr1	109455776	109456266	MajorDMR-1-9708	2
chr1	109456848	109458283	MajorDMR-1-9709	22
chr1	109465994	109467057	MajorDMR-1-9710	13
chr1	109471596	109471606	MajorDMR-1-9711	2
chr1	109475470	109476088	MajorDMR-1-9712	7
chr1	109499276	109499613	MajorDMR-1-9713	2
chr1	109506512	109506806	MajorDMR-1-9714	3
chr1	109509031	109509036	MajorDMR-1-9715	2
chr1	109521103	109521216	MajorDMR-1-9716	2
chr1	109527453	109527478	MajorDMR-1-9717	2
chr1	109532748	109532800	MajorDMR-1-9718	2
chr1	109533574	109533937	MajorDMR-1-9719	2
chr1	109534503	109534650	MajorDMR-1-9720	3
chr1	109538261	109538756	MajorDMR-1-9721	2
chr1	109542363	109542690	MajorDMR-1-9722	2
chr1	109544393	109544404	MajorDMR-1-9723	2
chr1	109554089	109554404	MajorDMR-1-9724	2
chr1	109562466	109563184	MajorDMR-1-9725	5
chr1	109563914	109566294	MajorDMR-1-9726	20
chr1	109569865	109569958	MajorDMR-1-9727	2
chr1	109581806	109582573	MajorDMR-1-9728	14
chr1	109585478	109585712	MajorDMR-1-9729	11
chr1	109603912	109604113	MajorDMR-1-9730	4
chr1	109609048	109609264	MajorDMR-1-9731	3
chr1	109610534	109610655	MajorDMR-1-9732	4
chr1	109611899	109612187	MajorDMR-1-9733	2
chr1	109612788	109612865	MajorDMR-1-9734	4
chr1	109654023	109654521	MajorDMR-1-9735	4
chr1	109655831	109655970	MajorDMR-1-9736	2
chr1	109668296	109668508	MajorDMR-1-9737	3
chr1	109669177	109669906	MajorDMR-1-9738	10
chr1	109676878	109676898	MajorDMR-1-9739	2
chr1	109700665	109700802	MajorDMR-1-9740	3
chr1	109701574	109704542	MajorDMR-1-9741	30
chr1	109705671	109705918	MajorDMR-1-9742	3
chr1	109707212	109707314	MajorDMR-1-9743	3
chr1	109709535	109710325	MajorDMR-1-9744	9
chr1	109725608	109726152	MajorDMR-1-9745	3
chr1	109727688	109729064	MajorDMR-1-9746	24
chr1	109741527	109741720	MajorDMR-1-9747	4
chr1	109744215	109744260	MajorDMR-1-9748	2
chr1	109748305	109748606	MajorDMR-1-9749	5
chr1	109760400	109760580	MajorDMR-1-9750	6
chr1	109770891	109773286	MajorDMR-1-9751	22
chr1	109782044	109782191	MajorDMR-1-9752	3
chr1	109782813	109783211	MajorDMR-1-9753	2
chr1	109783793	109785065	MajorDMR-1-9754	6
chr1	109785592	109785812	MajorDMR-1-9755	7
chr1	109788792	109788812	MajorDMR-1-9756	2
chr1	109790190	109790287	MajorDMR-1-9757	3
chr1	109794735	109794912	MajorDMR-1-9758	10
chr1	109797332	109797626	MajorDMR-1-9759	3
chr1	109798546	109798788	MajorDMR-1-9760	4
chr1	109799323	109799930	MajorDMR-1-9761	10
chr1	109800465	109801290	MajorDMR-1-9762	23
chr1	109803686	109803887	MajorDMR-1-9763	12
chr1	109805460	109805480	MajorDMR-1-9764	2
chr1	109809409	109810584	MajorDMR-1-9765	9
chr1	109811211	109811376	MajorDMR-1-9766	7
chr1	109814054	109815571	MajorDMR-1-9767	10
chr1	109816110	109818671	MajorDMR-1-9768	30
chr1	109819387	109819740	MajorDMR-1-9769	2
chr1	109820463	109821207	MajorDMR-1-9770	8
chr1	109821807	109824832	MajorDMR-1-9771	40
chr1	109827078	109828293	MajorDMR-1-9772	25
chr1	109829370	109829763	MajorDMR-1-9773	6
chr1	109838706	109838725	MajorDMR-1-9774	2
chr1	109846406	109847266	MajorDMR-1-9775	13
chr1	109848182	109848320	MajorDMR-1-9776	2
chr1	109850141	109850838	MajorDMR-1-9777	8
chr1	109851625	109852599	MajorDMR-1-9778	12
chr1	109853625	109854655	MajorDMR-1-9779	12
chr1	109855246	109855756	MajorDMR-1-9780	3
chr1	109858036	109858097	MajorDMR-1-9781	2
chr1	109860747	109860966	MajorDMR-1-9782	7
chr1	109865380	109866681	MajorDMR-1-9783	14
chr1	109869776	109870244	MajorDMR-1-9784	3
chr1	109871294	109871396	MajorDMR-1-9785	2
chr1	109881937	109882163	MajorDMR-1-9786	2
chr1	109888794	109888828	MajorDMR-1-9787	2
chr1	109890483	109890531	MajorDMR-1-9788	2
chr1	109896819	109896847	MajorDMR-1-9789	2
chr1	109912580	109912699	MajorDMR-1-9790	3
chr1	109917790	109918761	MajorDMR-1-9791	22
chr1	109923671	109924214	MajorDMR-1-9792	4
chr1	109931584	109931693	MajorDMR-1-9793	3
chr1	109932448	109933483	MajorDMR-1-9794	10
chr1	109934097	109934158	MajorDMR-1-9795	2
chr1	109937986	109938133	MajorDMR-1-9796	4
chr1	109949547	109949769	MajorDMR-1-9797	4
chr1	109955014	109955380	MajorDMR-1-9798	4
chr1	109958977	109960791	MajorDMR-1-9799	14
chr1	109964525	109966282	MajorDMR-1-9800	12
chr1	109981495	109982831	MajorDMR-1-9801	6
chr1	109990420	109990562	MajorDMR-1-9802	3
chr1	110006058	110006138	MajorDMR-1-9803	2
chr1	110031928	110032957	MajorDMR-1-9804	14
chr1	110033590	110036142	MajorDMR-1-9805	29
chr1	110037318	110037651	MajorDMR-1-9806	10
chr1	110038446	110038463	MajorDMR-1-9807	3
chr1	110039412	110040110	MajorDMR-1-9808	7
chr1	110042915	110043330	MajorDMR-1-9809	3
chr1	110044009	110045559	MajorDMR-1-9810	10
chr1	110046415	110047520	MajorDMR-1-9811	7
chr1	110049832	110049880	MajorDMR-1-9812	2
chr1	110084435	110084687	MajorDMR-1-9813	3
chr1	110092465	110093637	MajorDMR-1-9814	8
chr1	110098371	110099713	MajorDMR-1-9815	8
chr1	110108143	110108164	MajorDMR-1-9816	2
chr1	110108833	110109202	MajorDMR-1-9817	4
chr1	110113168	110113458	MajorDMR-1-9818	4
chr1	110118113	110118188	MajorDMR-1-9819	3
chr1	110120666	110123056	MajorDMR-1-9820	20
chr1	110134433	110134500	MajorDMR-1-9821	2
chr1	110135980	110135996	MajorDMR-1-9822	2
chr1	110142401	110142414	MajorDMR-1-9823	2
chr1	110144046	110144802	MajorDMR-1-9824	5
chr1	110147880	110148124	MajorDMR-1-9825	3
chr1	110159874	110160215	MajorDMR-1-9826	4
chr1	110164729	110165237	MajorDMR-1-9827	4
chr1	110173272	110173299	MajorDMR-1-9828	3
chr1	110182425	110182502	MajorDMR-1-9829	2
chr1	110183269	110183616	MajorDMR-1-9830	4
chr1	110184645	110184741	MajorDMR-1-9831	2
chr1	110188757	110188810	MajorDMR-1-9832	2
chr1	110192417	110192460	MajorDMR-1-9833	3
chr1	110203387	110203553	MajorDMR-1-9834	3
chr1	110232838	110232863	MajorDMR-1-9835	2
chr1	110262365	110262385	MajorDMR-1-9836	2
chr1	110273342	110273542	MajorDMR-1-9837	6
chr1	110275361	110275579	MajorDMR-1-9838	2
chr1	110283472	110283786	MajorDMR-1-9839	2
chr1	110298807	110298849	MajorDMR-1-9840	2
chr1	110309489	110310335	MajorDMR-1-9841	8
chr1	110312170	110312543	MajorDMR-1-9842	9
chr1	110319021	110319105	MajorDMR-1-9843	3
chr1	110320102	110320305	MajorDMR-1-9844	4
chr1	110330319	110330339	MajorDMR-1-9845	2
chr1	110334825	110335144	MajorDMR-1-9846	5
chr1	110336077	110337602	MajorDMR-1-9847	19
chr1	110344368	110344525	MajorDMR-1-9848	2
chr1	110356981	110357187	MajorDMR-1-9849	5
chr1	110368825	110369060	MajorDMR-1-9850	2
chr1	110393053	110393059	MajorDMR-1-9851	2
chr1	110407411	110407507	MajorDMR-1-9852	3
chr1	110408146	110408466	MajorDMR-1-9853	6
chr1	110422984	110424600	MajorDMR-1-9854	20
chr1	110432471	110434635	MajorDMR-1-9855	20
chr1	110435540	110435625	MajorDMR-1-9856	4
chr1	110438752	110440197	MajorDMR-1-9857	18
chr1	110452883	110452978	MajorDMR-1-9858	3
chr1	110462844	110462915	MajorDMR-1-9859	3
chr1	110464728	110464738	MajorDMR-1-9860	2
chr1	110471420	110471520	MajorDMR-1-9861	2
chr1	110473488	110473686	MajorDMR-1-9862	3
chr1	110489068	110489340	MajorDMR-1-9863	4
chr1	110513594	110513624	MajorDMR-1-9864	2
chr1	110523425	110524621	MajorDMR-1-9865	14
chr1	110529365	110529695	MajorDMR-1-9866	2
chr1	110536534	110536954	MajorDMR-1-9867	4
chr1	110538349	110538889	MajorDMR-1-9868	9
chr1	110546699	110547386	MajorDMR-1-9869	8
chr1	110551947	110551954	MajorDMR-1-9870	2
chr1	110554837	110555014	MajorDMR-1-9871	3
chr1	110561082	110561253	MajorDMR-1-9872	5
chr1	110562878	110563140	MajorDMR-1-9873	2
chr1	110563769	110564106	MajorDMR-1-9874	2
chr1	110564662	110565247	MajorDMR-1-9875	6
chr1	110565760	110566073	MajorDMR-1-9876	3
chr1	110567505	110567581	MajorDMR-1-9877	2
chr1	110570047	110570158	MajorDMR-1-9878	4
chr1	110573855	110574133	MajorDMR-1-9879	3
chr1	110583124	110583605	MajorDMR-1-9880	7
chr1	110587495	110589316	MajorDMR-1-9881	17
chr1	110595738	110595846	MajorDMR-1-9882	5
chr1	110599069	110599680	MajorDMR-1-9883	6
chr1	110600727	110601974	MajorDMR-1-9884	12
chr1	110603212	110603379	MajorDMR-1-9885	5
chr1	110612291	110612398	MajorDMR-1-9886	5
chr1	110657536	110657769	MajorDMR-1-9887	4
chr1	110664947	110665077	MajorDMR-1-9888	2
chr1	110672335	110673574	MajorDMR-1-9889	11
chr1	110674718	110675166	MajorDMR-1-9890	2
chr1	110677606	110677635	MajorDMR-1-9891	2
chr1	110678633	110678869	MajorDMR-1-9892	3
chr1	110680302	110681210	MajorDMR-1-9893	18
chr1	110691770	110691841	MajorDMR-1-9894	2
chr1	110694565	110694634	MajorDMR-1-9895	2
chr1	110697601	110697973	MajorDMR-1-9896	3
chr1	110701022	110701050	MajorDMR-1-9897	2
chr1	110702885	110703478	MajorDMR-1-9898	12
chr1	110706324	110706664	MajorDMR-1-9899	5
chr1	110707179	110707257	MajorDMR-1-9900	4
chr1	110708174	110708309	MajorDMR-1-9901	2
chr1	110709610	110709792	MajorDMR-1-9902	4
chr1	110715694	110716132	MajorDMR-1-9903	2
chr1	110720652	110720796	MajorDMR-1-9904	2
chr1	110726001	110728341	MajorDMR-1-9905	27
chr1	110730303	110730353	MajorDMR-1-9906	2
chr1	110734082	110734777	MajorDMR-1-9907	4
chr1	110739065	110739204	MajorDMR-1-9908	2
chr1	110740101	110740129	MajorDMR-1-9909	2
chr1	110743284	110744564	MajorDMR-1-9910	15
chr1	110748503	110748569	MajorDMR-1-9911	2
chr1	110752046	110752375	MajorDMR-1-9912	11
chr1	110755580	110755876	MajorDMR-1-9913	4
chr1	110757516	110757721	MajorDMR-1-9914	7
chr1	110759054	110759230	MajorDMR-1-9915	3
chr1	110759805	110760991	MajorDMR-1-9916	9
chr1	110770447	110770747	MajorDMR-1-9917	11
chr1	110771644	110773522	MajorDMR-1-9918	38
chr1	110780122	110780691	MajorDMR-1-9919	11
chr1	110797547	110797907	MajorDMR-1-9920	3
chr1	110810075	110810152	MajorDMR-1-9921	2
chr1	110811961	110812757	MajorDMR-1-9922	5
chr1	110829755	110829900	MajorDMR-1-9923	3
chr1	110841790	110841923	MajorDMR-1-9924	4
chr1	110845060	110845962	MajorDMR-1-9925	11
chr1	110868634	110869105	MajorDMR-1-9926	3
chr1	110883977	110884021	MajorDMR-1-9927	2
chr1	110932909	110933768	MajorDMR-1-9928	6
chr1	110934278	110934328	MajorDMR-1-9929	2
chr1	111006360	111007355	MajorDMR-1-9930	9
chr1	111009660	111009804	MajorDMR-1-9931	4
chr1	111017235	111017407	MajorDMR-1-9932	4
chr1	111022081	111022168	MajorDMR-1-9933	2
chr1	111025442	111026146	MajorDMR-1-9934	11
chr1	111027378	111027966	MajorDMR-1-9935	14
chr1	111033444	111034425	MajorDMR-1-9936	13
chr1	111035273	111036062	MajorDMR-1-9937	10
chr1	111037214	111037791	MajorDMR-1-9938	14
chr1	111055267	111055279	MajorDMR-1-9939	2
chr1	111068521	111069176	MajorDMR-1-9940	9
chr1	111126174	111126184	MajorDMR-1-9941	2
chr1	111126786	111127202	MajorDMR-1-9942	4
chr1	111129945	111130264	MajorDMR-1-9943	5
chr1	111135525	111136006	MajorDMR-1-9944	6
chr1	111144699	111144789	MajorDMR-1-9945	2
chr1	111163318	111164050	MajorDMR-1-9946	10
chr1	111178862	111179009	MajorDMR-1-9947	3
chr1	111180741	111181564	MajorDMR-1-9948	8
chr1	111182689	111182893	MajorDMR-1-9949	2
chr1	111190119	111190280	MajorDMR-1-9950	2
chr1	111201979	111201993	MajorDMR-1-9951	2
chr1	111253046	111253481	MajorDMR-1-9952	7
chr1	111259788	111260064	MajorDMR-1-9953	4
chr1	111267600	111267658	MajorDMR-1-9954	2
chr1	111268196	111268982	MajorDMR-1-9955	6
chr1	111271340	111271367	MajorDMR-1-9956	2
chr1	111279652	111279722	MajorDMR-1-9957	2
chr1	111295693	111297214	MajorDMR-1-9958	35
chr1	111315173	111315374	MajorDMR-1-9959	3
chr1	111316792	111316837	MajorDMR-1-9960	2
chr1	111317637	111317683	MajorDMR-1-9961	2
chr1	111318981	111319188	MajorDMR-1-9962	3
chr1	111319874	111320156	MajorDMR-1-9963	4
chr1	111332108	111332664	MajorDMR-1-9964	9
chr1	111362099	111362276	MajorDMR-1-9965	2
chr1	111363529	111363551	MajorDMR-1-9966	2
chr1	111365825	111365848	MajorDMR-1-9967	2
chr1	111399026	111399253	MajorDMR-1-9968	2
chr1	111400721	111402546	MajorDMR-1-9969	22
chr1	111416101	111416571	MajorDMR-1-9970	3
chr1	111441856	111442022	MajorDMR-1-9971	2
chr1	111491707	111491772	MajorDMR-1-9972	2
chr1	111588046	111588234	MajorDMR-1-9973	2
chr1	111619391	111619542	MajorDMR-1-9974	2
chr1	111646828	111646961	MajorDMR-1-9975	2
chr1	111648092	111648727	MajorDMR-1-9976	4
chr1	111699174	111699301	MajorDMR-1-9977	3
chr1	111706016	111706115	MajorDMR-1-9978	2
chr1	111748454	111748502	MajorDMR-1-9979	2
chr1	111762491	111762769	MajorDMR-1-9980	3
chr1	111768836	111768856	MajorDMR-1-9981	2
chr1	111820616	111820727	MajorDMR-1-9982	2
chr1	111849611	111849778	MajorDMR-1-9983	2
chr1	111860697	111861338	MajorDMR-1-9984	6
chr1	111862840	111863943	MajorDMR-1-9985	17
chr1	111979354	111979783	MajorDMR-1-9986	4
chr1	111999120	111999521	MajorDMR-1-9987	3
chr1	112008602	112008727	MajorDMR-1-9988	2
chr1	112016634	112016860	MajorDMR-1-9989	3
chr1	112025324	112026355	MajorDMR-1-9990	7
chr1	112029819	112030301	MajorDMR-1-9991	5
chr1	112040478	112040493	MajorDMR-1-9992	2
chr1	112053586	112054158	MajorDMR-1-9993	6
chr1	112059180	112059401	MajorDMR-1-9994	2
chr1	112064297	112064411	MajorDMR-1-9995	2
chr1	112083574	112083579	MajorDMR-1-9996	2
chr1	112084156	112084240	MajorDMR-1-9997	3
chr1	112129983	112130234	MajorDMR-1-9998	4
chr1	112135711	112136112	MajorDMR-1-9999	3
chr1	112139611	112141357	MajorDMR-1-10000	12
chr1	112230554	112230965	MajorDMR-1-10001	4
chr1	112239659	112239758	MajorDMR-1-10002	2
chr1	112249670	112249858	MajorDMR-1-10003	2
chr1	112251004	112251498	MajorDMR-1-10004	3
chr1	112254022	112254347	MajorDMR-1-10005	2
chr1	112255775	112255898	MajorDMR-1-10006	3
chr1	112257771	112258001	MajorDMR-1-10007	7
chr1	112258854	112259538	MajorDMR-1-10008	4
chr1	112262385	112264761	MajorDMR-1-10009	25
chr1	112265421	112265547	MajorDMR-1-10010	2
chr1	112266248	112269499	MajorDMR-1-10011	28
chr1	112270985	112275930	MajorDMR-1-10012	47
chr1	112276820	112279271	MajorDMR-1-10013	21
chr1	112284785	112286649	MajorDMR-1-10014	24
chr1	112288696	112288926	MajorDMR-1-10015	4
chr1	112289502	112290130	MajorDMR-1-10016	6
chr1	112290686	112291834	MajorDMR-1-10017	9
chr1	112292976	112294741	MajorDMR-1-10018	10
chr1	112297230	112297267	MajorDMR-1-10019	2
chr1	112299490	112299707	MajorDMR-1-10020	4
chr1	112306470	112306762	MajorDMR-1-10021	3
chr1	112313349	112313412	MajorDMR-1-10022	2
chr1	112318871	112319890	MajorDMR-1-10023	12
chr1	112331912	112331933	MajorDMR-1-10024	2
chr1	112333383	112333706	MajorDMR-1-10025	3
chr1	112346396	112346471	MajorDMR-1-10026	3
chr1	112356711	112357472	MajorDMR-1-10027	12
chr1	112365836	112365973	MajorDMR-1-10028	3
chr1	112370722	112370895	MajorDMR-1-10029	4
chr1	112389958	112390095	MajorDMR-1-10030	2
chr1	112391405	112391861	MajorDMR-1-10031	5
chr1	112395186	112395405	MajorDMR-1-10032	5
chr1	112399716	112399924	MajorDMR-1-10033	4
chr1	112417961	112419076	MajorDMR-1-10034	6
chr1	112419831	112419885	MajorDMR-1-10035	3
chr1	112424097	112426136	MajorDMR-1-10036	20
chr1	112427533	112428398	MajorDMR-1-10037	11
chr1	112434109	112434666	MajorDMR-1-10038	8
chr1	112437241	112437304	MajorDMR-1-10039	3
chr1	112437958	112438971	MajorDMR-1-10040	14
chr1	112448203	112448609	MajorDMR-1-10041	3
chr1	112450060	112451135	MajorDMR-1-10042	5
chr1	112457761	112457995	MajorDMR-1-10043	2
chr1	112460648	112461068	MajorDMR-1-10044	5
chr1	112464194	112465082	MajorDMR-1-10045	7
chr1	112480036	112480110	MajorDMR-1-10046	2
chr1	112508873	112509129	MajorDMR-1-10047	2
chr1	112523909	112524028	MajorDMR-1-10048	4
chr1	112526192	112527014	MajorDMR-1-10049	13
chr1	112534602	112534613	MajorDMR-1-10050	2
chr1	112542342	112543331	MajorDMR-1-10051	4
chr1	112545274	112545306	MajorDMR-1-10052	3
chr1	112636993	112637558	MajorDMR-1-10053	8
chr1	112665096	112665557	MajorDMR-1-10054	3
chr1	112717431	112717794	MajorDMR-1-10055	4
chr1	112740741	112741224	MajorDMR-1-10056	4
chr1	112752646	112752672	MajorDMR-1-10057	2
chr1	112772762	112772999	MajorDMR-1-10058	4
chr1	112801586	112801933	MajorDMR-1-10059	2
chr1	112806709	112806886	MajorDMR-1-10060	5
chr1	112813937	112814903	MajorDMR-1-10061	7
chr1	112823291	112824013	MajorDMR-1-10062	5
chr1	112826519	112826853	MajorDMR-1-10063	5
chr1	112852253	112852568	MajorDMR-1-10064	5
chr1	112859927	112860063	MajorDMR-1-10065	2
chr1	112861594	112862505	MajorDMR-1-10066	9
chr1	112863611	112863638	MajorDMR-1-10067	2
chr1	112878009	112878151	MajorDMR-1-10068	3
chr1	112879556	112880090	MajorDMR-1-10069	10
chr1	112932543	112933251	MajorDMR-1-10070	10
chr1	112949663	112950036	MajorDMR-1-10071	2
chr1	112980925	112980945	MajorDMR-1-10072	2
chr1	112985342	112985352	MajorDMR-1-10073	2
chr1	112989873	112990172	MajorDMR-1-10074	2
chr1	112990722	112991278	MajorDMR-1-10075	4
chr1	113000054	113000281	MajorDMR-1-10076	3
chr1	113002300	113002780	MajorDMR-1-10077	3
chr1	113018176	113018236	MajorDMR-1-10078	2
chr1	113039150	113039210	MajorDMR-1-10079	2
chr1	113045224	113046281	MajorDMR-1-10080	10
chr1	113046788	113046887	MajorDMR-1-10081	4
chr1	113055651	113056274	MajorDMR-1-10082	9
chr1	113056913	113058259	MajorDMR-1-10083	23
chr1	113060371	113061006	MajorDMR-1-10084	6
chr1	113068082	113068285	MajorDMR-1-10085	4
chr1	113081247	113082235	MajorDMR-1-10086	10
chr1	113099760	113100145	MajorDMR-1-10087	2
chr1	113137216	113137381	MajorDMR-1-10088	2
chr1	113157347	113157542	MajorDMR-1-10089	2
chr1	113160382	113160615	MajorDMR-1-10090	2
chr1	113238867	113238906	MajorDMR-1-10091	2
chr1	113240508	113240552	MajorDMR-1-10092	2
chr1	113241445	113241539	MajorDMR-1-10093	2
chr1	113243069	113243152	MajorDMR-1-10094	2
chr1	113244484	113244586	MajorDMR-1-10095	2
chr1	113247649	113248297	MajorDMR-1-10096	6
chr1	113250323	113250523	MajorDMR-1-10097	5
chr1	113253827	113254080	MajorDMR-1-10098	6
chr1	113256700	113256896	MajorDMR-1-10099	2
chr1	113261070	113261119	MajorDMR-1-10100	2
chr1	113265987	113266173	MajorDMR-1-10101	4
chr1	113287207	113288747	MajorDMR-1-10102	14
chr1	113319247	113319461	MajorDMR-1-10103	3
chr1	113338333	113338434	MajorDMR-1-10104	2
chr1	113343080	113343225	MajorDMR-1-10105	2
chr1	113361554	113362042	MajorDMR-1-10106	4
chr1	113424172	113425264	MajorDMR-1-10107	15
chr1	113442373	113442486	MajorDMR-1-10108	2
chr1	113467639	113467819	MajorDMR-1-10109	2
chr1	113503144	113503215	MajorDMR-1-10110	2
chr1	113504147	113504250	MajorDMR-1-10111	2
chr1	113519846	113520033	MajorDMR-1-10112	2
chr1	113520574	113520909	MajorDMR-1-10113	7
chr1	113521661	113522576	MajorDMR-1-10114	12
chr1	113527260	113527295	MajorDMR-1-10115	3
chr1	113529541	113529554	MajorDMR-1-10116	2
chr1	113541338	113541466	MajorDMR-1-10117	2
chr1	113585469	113586068	MajorDMR-1-10118	4
chr1	113586603	113586906	MajorDMR-1-10119	4
chr1	113593655	113593933	MajorDMR-1-10120	4
chr1	113631442	113631716	MajorDMR-1-10121	2
chr1	113635691	113635861	MajorDMR-1-10122	2
chr1	113654053	113654617	MajorDMR-1-10123	5
chr1	113696778	113696981	MajorDMR-1-10124	2
chr1	113724285	113724957	MajorDMR-1-10125	3
chr1	113734658	113734699	MajorDMR-1-10126	2
chr1	113740545	113740577	MajorDMR-1-10127	2
chr1	113766934	113767258	MajorDMR-1-10128	5
chr1	113768367	113769570	MajorDMR-1-10129	10
chr1	113771093	113771443	MajorDMR-1-10130	5
chr1	113776405	113776477	MajorDMR-1-10131	2
chr1	113781959	113782253	MajorDMR-1-10132	3
chr1	113785169	113785425	MajorDMR-1-10133	5
chr1	113786310	113786323	MajorDMR-1-10134	2
chr1	113790529	113790920	MajorDMR-1-10135	4
chr1	113792841	113793175	MajorDMR-1-10136	6
chr1	113794488	113794771	MajorDMR-1-10137	2
chr1	113809510	113809593	MajorDMR-1-10138	5
chr1	113814564	113814609	MajorDMR-1-10139	2
chr1	113826080	113826379	MajorDMR-1-10140	5
chr1	113834211	113834968	MajorDMR-1-10141	8
chr1	113838733	113839285	MajorDMR-1-10142	9
chr1	113840427	113841258	MajorDMR-1-10143	6
chr1	113842635	113843073	MajorDMR-1-10144	2
chr1	113844941	113845231	MajorDMR-1-10145	4
chr1	113864765	113865009	MajorDMR-1-10146	3
chr1	113865528	113865778	MajorDMR-1-10147	2
chr1	113875979	113876330	MajorDMR-1-10148	5
chr1	113879852	113879870	MajorDMR-1-10149	2
chr1	113931497	113931645	MajorDMR-1-10150	3
chr1	113939308	113939772	MajorDMR-1-10151	4
chr1	113948280	113948609	MajorDMR-1-10152	2
chr1	113950445	113950453	MajorDMR-1-10153	2
chr1	113958471	113958512	MajorDMR-1-10154	3
chr1	113962538	113962856	MajorDMR-1-10155	3
chr1	114016457	114016870	MajorDMR-1-10156	5
chr1	114027644	114028066	MajorDMR-1-10157	5
chr1	114031308	114031579	MajorDMR-1-10158	2
chr1	114084781	114085222	MajorDMR-1-10159	4
chr1	114151697	114152155	MajorDMR-1-10160	2
chr1	114159321	114159661	MajorDMR-1-10161	6
chr1	114201294	114201633	MajorDMR-1-10162	6
chr1	114222910	114223043	MajorDMR-1-10163	3
chr1	114223697	114224872	MajorDMR-1-10164	11
chr1	114225838	114226629	MajorDMR-1-10165	6
chr1	114234856	114235040	MajorDMR-1-10166	2
chr1	114282683	114282770	MajorDMR-1-10167	2
chr1	114291943	114292041	MajorDMR-1-10168	2
chr1	114296071	114296197	MajorDMR-1-10169	2
chr1	114298123	114298185	MajorDMR-1-10170	4
chr1	114302918	114303596	MajorDMR-1-10171	9
chr1	114305955	114307055	MajorDMR-1-10172	7
chr1	114314612	114315082	MajorDMR-1-10173	2
chr1	114319831	114319836	MajorDMR-1-10174	2
chr1	114322361	114322637	MajorDMR-1-10175	9
chr1	114324285	114325608	MajorDMR-1-10176	8
chr1	114326407	114326476	MajorDMR-1-10177	2
chr1	114334166	114334231	MajorDMR-1-10178	2
chr1	114336849	114336879	MajorDMR-1-10179	2
chr1	114340324	114340380	MajorDMR-1-10180	2
chr1	114355621	114355869	MajorDMR-1-10181	4
chr1	114360817	114361786	MajorDMR-1-10182	9
chr1	114362872	114362936	MajorDMR-1-10183	3
chr1	114392688	114393633	MajorDMR-1-10184	7
chr1	114418384	114418858	MajorDMR-1-10185	4
chr1	114437749	114438800	MajorDMR-1-10186	11
chr1	114448555	114448650	MajorDMR-1-10187	2
chr1	114482337	114484149	MajorDMR-1-10188	20
chr1	114485059	114485090	MajorDMR-1-10189	2
chr1	114506449	114506580	MajorDMR-1-10190	2
chr1	114507409	114507902	MajorDMR-1-10191	7
chr1	114508525	114508757	MajorDMR-1-10192	2
chr1	114514473	114514538	MajorDMR-1-10193	4
chr1	114526073	114526149	MajorDMR-1-10194	2
chr1	114526694	114527004	MajorDMR-1-10195	3
chr1	114534870	114536054	MajorDMR-1-10196	16
chr1	114539298	114539592	MajorDMR-1-10197	4
chr1	114542294	114542399	MajorDMR-1-10198	4
chr1	114586342	114586374	MajorDMR-1-10199	3
chr1	114633903	114633992	MajorDMR-1-10200	4
chr1	114661285	114661475	MajorDMR-1-10201	4
chr1	114665157	114665990	MajorDMR-1-10202	10
chr1	114668194	114668436	MajorDMR-1-10203	3
chr1	114673013	114673641	MajorDMR-1-10204	5
chr1	114697581	114698731	MajorDMR-1-10205	22
chr1	114719211	114719251	MajorDMR-1-10206	2
chr1	114734556	114734949	MajorDMR-1-10207	7
chr1	114736748	114737460	MajorDMR-1-10208	7
chr1	114750232	114750771	MajorDMR-1-10209	13
chr1	114752575	114752857	MajorDMR-1-10210	6
chr1	114761742	114762527	MajorDMR-1-10211	4
chr1	114792292	114792714	MajorDMR-1-10212	9
chr1	114802130	114802312	MajorDMR-1-10213	3
chr1	114817674	114819470	MajorDMR-1-10214	12
chr1	114821795	114821935	MajorDMR-1-10215	2
chr1	114823796	114824062	MajorDMR-1-10216	2
chr1	114835363	114835458	MajorDMR-1-10217	2
chr1	114861365	114863184	MajorDMR-1-10218	11
chr1	114870935	114870956	MajorDMR-1-10219	2
chr1	114871728	114872218	MajorDMR-1-10220	3
chr1	114872722	114873525	MajorDMR-1-10221	7
chr1	114880787	114881273	MajorDMR-1-10222	8
chr1	114889885	114890001	MajorDMR-1-10223	2
chr1	114891254	114891305	MajorDMR-1-10224	2
chr1	114895239	114896434	MajorDMR-1-10225	7
chr1	114897063	114897083	MajorDMR-1-10226	2
chr1	114922557	114923239	MajorDMR-1-10227	3
chr1	114931250	114931721	MajorDMR-1-10228	2
chr1	114933156	114933246	MajorDMR-1-10229	2
chr1	114936195	114936311	MajorDMR-1-10230	2
chr1	114962352	114962745	MajorDMR-1-10231	5
chr1	114963859	114964191	MajorDMR-1-10232	4
chr1	114968771	114968821	MajorDMR-1-10233	2
chr1	114970451	114970538	MajorDMR-1-10234	2
chr1	114994864	114994911	MajorDMR-1-10235	3
chr1	115027533	115027811	MajorDMR-1-10236	6
chr1	115032692	115032922	MajorDMR-1-10237	3
chr1	115033511	115033541	MajorDMR-1-10238	2
chr1	115042078	115042976	MajorDMR-1-10239	10
chr1	115045800	115045804	MajorDMR-1-10240	2
chr1	115048190	115048213	MajorDMR-1-10241	2
chr1	115065017	115065210	MajorDMR-1-10242	3
chr1	115130546	115131083	MajorDMR-1-10243	4
chr1	115202984	115203456	MajorDMR-1-10244	3
chr1	115204388	115204528	MajorDMR-1-10245	3
chr1	115205031	115205332	MajorDMR-1-10246	5
chr1	115212117	115212129	MajorDMR-1-10247	2
chr1	115213247	115213522	MajorDMR-1-10248	3
chr1	115242671	115242991	MajorDMR-1-10249	3
chr1	115259883	115260133	MajorDMR-1-10250	3
chr1	115261877	115261936	MajorDMR-1-10251	3
chr1	115264308	115264340	MajorDMR-1-10252	2
chr1	115271323	115271353	MajorDMR-1-10253	2
chr1	115272008	115272163	MajorDMR-1-10254	2
chr1	115275454	115275552	MajorDMR-1-10255	2
chr1	115278033	115278118	MajorDMR-1-10256	3
chr1	115280485	115281212	MajorDMR-1-10257	7
chr1	115287700	115288148	MajorDMR-1-10258	2
chr1	115296428	115296546	MajorDMR-1-10259	4
chr1	115298462	115298724	MajorDMR-1-10260	2
chr1	115301114	115301209	MajorDMR-1-10261	2
chr1	115377468	115377757	MajorDMR-1-10262	2
chr1	115564708	115564912	MajorDMR-1-10263	2
chr1	115591757	115591826	MajorDMR-1-10264	2
chr1	115607657	115608068	MajorDMR-1-10265	6
chr1	115609813	115610477	MajorDMR-1-10266	8
chr1	115611951	115612526	MajorDMR-1-10267	7
chr1	115613957	115614483	MajorDMR-1-10268	6
chr1	115615582	115616576	MajorDMR-1-10269	13
chr1	115625441	115626006	MajorDMR-1-10270	9
chr1	115627664	115627858	MajorDMR-1-10271	4
chr1	115632849	115633440	MajorDMR-1-10272	7
chr1	115641925	115642151	MajorDMR-1-10273	3
chr1	115650816	115650846	MajorDMR-1-10274	2
chr1	115655927	115656868	MajorDMR-1-10275	13
chr1	115681467	115681482	MajorDMR-1-10276	3
chr1	115708101	115708296	MajorDMR-1-10277	2
chr1	115708881	115709037	MajorDMR-1-10278	5
chr1	115722525	115722917	MajorDMR-1-10279	7
chr1	115730815	115730880	MajorDMR-1-10280	3
chr1	115732621	115733586	MajorDMR-1-10281	7
chr1	115738778	115739031	MajorDMR-1-10282	2
chr1	115762404	115762699	MajorDMR-1-10283	4
chr1	115763543	115763578	MajorDMR-1-10284	2
chr1	115794873	115795467	MajorDMR-1-10285	4
chr1	115799502	115799543	MajorDMR-1-10286	2
chr1	115853619	115854102	MajorDMR-1-10287	2
chr1	115859807	115860228	MajorDMR-1-10288	5
chr1	115874753	115874947	MajorDMR-1-10289	4
chr1	115907078	115907413	MajorDMR-1-10290	3
chr1	115909841	115909937	MajorDMR-1-10291	3
chr1	115920114	115920367	MajorDMR-1-10292	2
chr1	115937280	115937303	MajorDMR-1-10293	3
chr1	115964000	115964019	MajorDMR-1-10294	2
chr1	116013410	116013487	MajorDMR-1-10295	2
chr1	116043516	116043614	MajorDMR-1-10296	2
chr1	116049564	116049821	MajorDMR-1-10297	4
chr1	116050879	116050900	MajorDMR-1-10298	2
chr1	116061764	116061816	MajorDMR-1-10299	2
chr1	116102749	116102761	MajorDMR-1-10300	2
chr1	116107299	116107313	MajorDMR-1-10301	2
chr1	116141378	116141572	MajorDMR-1-10302	2
chr1	116183662	116184226	MajorDMR-1-10303	6
chr1	116185858	116185922	MajorDMR-1-10304	2
chr1	116212143	116212249	MajorDMR-1-10305	3
chr1	116219111	116219480	MajorDMR-1-10306	3
chr1	116249285	116249723	MajorDMR-1-10307	4
chr1	116279566	116280548	MajorDMR-1-10308	9
chr1	116281555	116281938	MajorDMR-1-10309	5
chr1	116282716	116283092	MajorDMR-1-10310	3
chr1	116287064	116287834	MajorDMR-1-10311	5
chr1	116353065	116353317	MajorDMR-1-10312	2
chr1	116371599	116372223	MajorDMR-1-10313	9
chr1	116378832	116379620	MajorDMR-1-10314	5
chr1	116390289	116390436	MajorDMR-1-10315	3
chr1	116391300	116391430	MajorDMR-1-10316	2
chr1	116436388	116436399	MajorDMR-1-10317	2
chr1	116465217	116465633	MajorDMR-1-10318	7
chr1	116491974	116492061	MajorDMR-1-10319	2
chr1	116504660	116504908	MajorDMR-1-10320	7
chr1	116518066	116518424	MajorDMR-1-10321	2
chr1	116519668	116520046	MajorDMR-1-10322	2
chr1	116530419	116531636	MajorDMR-1-10323	7
chr1	116535053	116535208	MajorDMR-1-10324	2
chr1	116560632	116561009	MajorDMR-1-10325	4
chr1	116635396	116635533	MajorDMR-1-10326	2
chr1	116645950	116646001	MajorDMR-1-10327	2
chr1	116652387	116652956	MajorDMR-1-10328	3
chr1	116681303	116681309	MajorDMR-1-10329	2
chr1	116683188	116683208	MajorDMR-1-10330	2
chr1	116689372	116690547	MajorDMR-1-10331	22
chr1	116694084	116694224	MajorDMR-1-10332	3
chr1	116702131	116702903	MajorDMR-1-10333	3
chr1	116706591	116707232	MajorDMR-1-10334	4
chr1	116708459	116708591	MajorDMR-1-10335	6
chr1	116712010	116713164	MajorDMR-1-10336	9
chr1	116725123	116725744	MajorDMR-1-10337	7
chr1	116727933	116728061	MajorDMR-1-10338	3
chr1	116728677	116728982	MajorDMR-1-10339	3
chr1	116737236	116737660	MajorDMR-1-10340	3
chr1	116746101	116746739	MajorDMR-1-10341	5
chr1	116753538	116753548	MajorDMR-1-10342	2
chr1	116801918	116802642	MajorDMR-1-10343	6
chr1	116810406	116811129	MajorDMR-1-10344	9
chr1	116816778	116816905	MajorDMR-1-10345	3
chr1	116820669	116820816	MajorDMR-1-10346	2
chr1	116837245	116837604	MajorDMR-1-10347	3
chr1	116848419	116848907	MajorDMR-1-10348	3
chr1	116849520	116850677	MajorDMR-1-10349	7
chr1	116852788	116853978	MajorDMR-1-10350	7
chr1	116859542	116860068	MajorDMR-1-10351	5
chr1	116874410	116875310	MajorDMR-1-10352	6
chr1	116887256	116887264	MajorDMR-1-10353	2
chr1	116889769	116889830	MajorDMR-1-10354	2
chr1	116894804	116895301	MajorDMR-1-10355	7
chr1	116897189	116897403	MajorDMR-1-10356	2
chr1	116899027	116899784	MajorDMR-1-10357	5
chr1	116904447	116905977	MajorDMR-1-10358	12
chr1	116907078	116909242	MajorDMR-1-10359	16
chr1	116914195	116915030	MajorDMR-1-10360	4
chr1	116922296	116922590	MajorDMR-1-10361	3
chr1	116923292	116924774	MajorDMR-1-10362	8
chr1	116927181	116927975	MajorDMR-1-10363	6
chr1	116928576	116928641	MajorDMR-1-10364	2
chr1	116930378	116933017	MajorDMR-1-10365	18
chr1	116934869	116939425	MajorDMR-1-10366	45
chr1	116940759	116941222	MajorDMR-1-10367	5
chr1	116942134	116942500	MajorDMR-1-10368	2
chr1	116944953	116945287	MajorDMR-1-10369	3
chr1	116945900	116945973	MajorDMR-1-10370	2
chr1	116946550	116947755	MajorDMR-1-10371	16
chr1	116951582	116952254	MajorDMR-1-10372	11
chr1	116959889	116960099	MajorDMR-1-10373	3
chr1	116961795	116962506	MajorDMR-1-10374	13
chr1	116963260	116963441	MajorDMR-1-10375	2
chr1	116967136	116967144	MajorDMR-1-10376	2
chr1	116969372	116969839	MajorDMR-1-10377	6
chr1	116970669	116971379	MajorDMR-1-10378	11
chr1	117008909	117009127	MajorDMR-1-10379	6
chr1	117022371	117023556	MajorDMR-1-10380	11
chr1	117026612	117026868	MajorDMR-1-10381	4
chr1	117076337	117077299	MajorDMR-1-10382	14
chr1	117079110	117080028	MajorDMR-1-10383	6
chr1	117081526	117081817	MajorDMR-1-10384	2
chr1	117114019	117114286	MajorDMR-1-10385	7
chr1	117115635	117116255	MajorDMR-1-10386	5
chr1	117119414	117119766	MajorDMR-1-10387	3
chr1	117122027	117122285	MajorDMR-1-10388	8
chr1	117130494	117130727	MajorDMR-1-10389	3
chr1	117131579	117133615	MajorDMR-1-10390	24
chr1	117134861	117135265	MajorDMR-1-10391	4
chr1	117135766	117136082	MajorDMR-1-10392	7
chr1	117141360	117141587	MajorDMR-1-10393	6
chr1	117148713	117149336	MajorDMR-1-10394	4
chr1	117150024	117151182	MajorDMR-1-10395	26
chr1	117167191	117167646	MajorDMR-1-10396	2
chr1	117169716	117170241	MajorDMR-1-10397	10
chr1	117171262	117171970	MajorDMR-1-10398	5
chr1	117174865	117175860	MajorDMR-1-10399	10
chr1	117176593	117177432	MajorDMR-1-10400	9
chr1	117178891	117181261	MajorDMR-1-10401	22
chr1	117185043	117185402	MajorDMR-1-10402	12
chr1	117190924	117191053	MajorDMR-1-10403	2
chr1	117196548	117196575	MajorDMR-1-10404	2
chr1	117197260	117197575	MajorDMR-1-10405	4
chr1	117206955	117207929	MajorDMR-1-10406	5
chr1	117210813	117211048	MajorDMR-1-10407	2
chr1	117214989	117215543	MajorDMR-1-10408	6
chr1	117234307	117235040	MajorDMR-1-10409	4
chr1	117236755	117237397	MajorDMR-1-10410	6
chr1	117239757	117239958	MajorDMR-1-10411	3
chr1	117246693	117247549	MajorDMR-1-10412	5
chr1	117252308	117252831	MajorDMR-1-10413	8
chr1	117253658	117254051	MajorDMR-1-10414	2
chr1	117276728	117276863	MajorDMR-1-10415	5
chr1	117278030	117278177	MajorDMR-1-10416	5
chr1	117280298	117280345	MajorDMR-1-10417	4
chr1	117281612	117281814	MajorDMR-1-10418	3
chr1	117315025	117315469	MajorDMR-1-10419	2
chr1	117320469	117320828	MajorDMR-1-10420	2
chr1	117324808	117325032	MajorDMR-1-10421	4
chr1	117325996	117326293	MajorDMR-1-10422	4
chr1	117343021	117343329	MajorDMR-1-10423	5
chr1	117358054	117358150	MajorDMR-1-10424	2
chr1	117361323	117361982	MajorDMR-1-10425	7
chr1	117362810	117363701	MajorDMR-1-10426	8
chr1	117366704	117370073	MajorDMR-1-10427	20
chr1	117374744	117374956	MajorDMR-1-10428	4
chr1	117390049	117390335	MajorDMR-1-10429	6
chr1	117390993	117391683	MajorDMR-1-10430	3
chr1	117397328	117397342	MajorDMR-1-10431	2
chr1	117418690	117418851	MajorDMR-1-10432	4
chr1	117425185	117425194	MajorDMR-1-10433	2
chr1	117432054	117432473	MajorDMR-1-10434	6
chr1	117432998	117433247	MajorDMR-1-10435	7
chr1	117447486	117447608	MajorDMR-1-10436	2
chr1	117455120	117455149	MajorDMR-1-10437	2
chr1	117458938	117458968	MajorDMR-1-10438	2
chr1	117459845	117459911	MajorDMR-1-10439	3
chr1	117465472	117466621	MajorDMR-1-10440	14
chr1	117468765	117469219	MajorDMR-1-10441	7
chr1	117472560	117473149	MajorDMR-1-10442	7
chr1	117487056	117487176	MajorDMR-1-10443	2
chr1	117505672	117506040	MajorDMR-1-10444	4
chr1	117508963	117509854	MajorDMR-1-10445	17
chr1	117546054	117546080	MajorDMR-1-10446	2
chr1	117547028	117547104	MajorDMR-1-10447	2
chr1	117554779	117554820	MajorDMR-1-10448	2
chr1	117559306	117561030	MajorDMR-1-10449	15
chr1	117561807	117562593	MajorDMR-1-10450	8
chr1	117564751	117564970	MajorDMR-1-10451	2
chr1	117573286	117573546	MajorDMR-1-10452	2
chr1	117575708	117576700	MajorDMR-1-10453	11
chr1	117588539	117588749	MajorDMR-1-10454	2
chr1	117601635	117601706	MajorDMR-1-10455	3
chr1	117609140	117609269	MajorDMR-1-10456	5
chr1	117610845	117610933	MajorDMR-1-10457	2
chr1	117611764	117611791	MajorDMR-1-10458	2
chr1	117612507	117613147	MajorDMR-1-10459	6
chr1	117616528	117616833	MajorDMR-1-10460	3
chr1	117618238	117619161	MajorDMR-1-10461	10
chr1	117619934	117620112	MajorDMR-1-10462	3
chr1	117622553	117622569	MajorDMR-1-10463	2
chr1	117625811	117626560	MajorDMR-1-10464	6
chr1	117627396	117627518	MajorDMR-1-10465	2
chr1	117631258	117632454	MajorDMR-1-10466	12
chr1	117635471	117635561	MajorDMR-1-10467	4
chr1	117636487	117637085	MajorDMR-1-10468	5
chr1	117637619	117638378	MajorDMR-1-10469	9
chr1	117639915	117640780	MajorDMR-1-10470	7
chr1	117653144	117653503	MajorDMR-1-10471	6
chr1	117654702	117656361	MajorDMR-1-10472	20
chr1	117658180	117658239	MajorDMR-1-10473	2
chr1	117662206	117663266	MajorDMR-1-10474	9
chr1	117665729	117665869	MajorDMR-1-10475	2
chr1	117667501	117667823	MajorDMR-1-10476	3
chr1	117669587	117670363	MajorDMR-1-10477	11
chr1	117671851	117672421	MajorDMR-1-10478	4
chr1	117692933	117693317	MajorDMR-1-10479	3
chr1	117708769	117708822	MajorDMR-1-10480	2
chr1	117744725	117746206	MajorDMR-1-10481	12
chr1	117777200	117777229	MajorDMR-1-10482	2
chr1	117778614	117778751	MajorDMR-1-10483	2
chr1	117780151	117780558	MajorDMR-1-10484	2
chr1	117789799	117790271	MajorDMR-1-10485	5
chr1	117808353	117808432	MajorDMR-1-10486	3
chr1	117822845	117823475	MajorDMR-1-10487	12
chr1	117828393	117828999	MajorDMR-1-10488	8
chr1	117840369	117841406	MajorDMR-1-10489	9
chr1	117842228	117843008	MajorDMR-1-10490	4
chr1	117863896	117865294	MajorDMR-1-10491	10
chr1	117865828	117866131	MajorDMR-1-10492	5
chr1	117871079	117871156	MajorDMR-1-10493	5
chr1	117884377	117885776	MajorDMR-1-10494	8
chr1	117889024	117889325	MajorDMR-1-10495	2
chr1	117906562	117906905	MajorDMR-1-10496	3
chr1	117908157	117908313	MajorDMR-1-10497	3
chr1	117916811	117916852	MajorDMR-1-10498	2
chr1	117941590	117941647	MajorDMR-1-10499	2
chr1	117943041	117943262	MajorDMR-1-10500	2
chr1	117943821	117944156	MajorDMR-1-10501	3
chr1	117944781	117944906	MajorDMR-1-10502	4
chr1	117949394	117950534	MajorDMR-1-10503	6
chr1	117951970	117952023	MajorDMR-1-10504	2
chr1	117955749	117955771	MajorDMR-1-10505	2
chr1	117958075	117958187	MajorDMR-1-10506	2
chr1	117973702	117974429	MajorDMR-1-10507	7
chr1	117996571	117997558	MajorDMR-1-10508	5
chr1	118000014	118000236	MajorDMR-1-10509	3
chr1	118012144	118012273	MajorDMR-1-10510	2
chr1	118016777	118016967	MajorDMR-1-10511	3
chr1	118025039	118025095	MajorDMR-1-10512	2
chr1	118029740	118030212	MajorDMR-1-10513	5
chr1	118042758	118042919	MajorDMR-1-10514	5
chr1	118043500	118043631	MajorDMR-1-10515	2
chr1	118052073	118052408	MajorDMR-1-10516	2
chr1	118053696	118053905	MajorDMR-1-10517	2
chr1	118069878	118070190	MajorDMR-1-10518	4
chr1	118077893	118079103	MajorDMR-1-10519	8
chr1	118087609	118088666	MajorDMR-1-10520	9
chr1	118105673	118105770	MajorDMR-1-10521	2
chr1	118122380	118122515	MajorDMR-1-10522	2
chr1	118151820	118152495	MajorDMR-1-10523	14
chr1	118153443	118156445	MajorDMR-1-10524	22
chr1	118158222	118158582	MajorDMR-1-10525	6
chr1	118172479	118172531	MajorDMR-1-10526	2
chr1	118193031	118193658	MajorDMR-1-10527	8
chr1	118196262	118197327	MajorDMR-1-10528	10
chr1	118214815	118214837	MajorDMR-1-10529	2
chr1	118217031	118217648	MajorDMR-1-10530	8
chr1	118224916	118225595	MajorDMR-1-10531	5
chr1	118226368	118226406	MajorDMR-1-10532	2
chr1	118228714	118228987	MajorDMR-1-10533	5
chr1	118236890	118238929	MajorDMR-1-10534	17
chr1	118240549	118241539	MajorDMR-1-10535	8
chr1	118244660	118245016	MajorDMR-1-10536	3
chr1	118262791	118263014	MajorDMR-1-10537	2
chr1	118272934	118273488	MajorDMR-1-10538	3
chr1	118282916	118283340	MajorDMR-1-10539	5
chr1	118290225	118290432	MajorDMR-1-10540	2
chr1	118296355	118296514	MajorDMR-1-10541	3
chr1	118342238	118342703	MajorDMR-1-10542	2
chr1	118357285	118358303	MajorDMR-1-10543	6
chr1	118364322	118364696	MajorDMR-1-10544	3
chr1	118368939	118369407	MajorDMR-1-10545	3
chr1	118402581	118403002	MajorDMR-1-10546	5
chr1	118464616	118464782	MajorDMR-1-10547	2
chr1	118509713	118510171	MajorDMR-1-10548	6
chr1	118510911	118511292	MajorDMR-1-10549	2
chr1	118615372	118615707	MajorDMR-1-10550	3
chr1	118616303	118616966	MajorDMR-1-10551	7
chr1	118627517	118627967	MajorDMR-1-10552	4
chr1	118640353	118640736	MajorDMR-1-10553	3
chr1	118654037	118654577	MajorDMR-1-10554	3
chr1	118656604	118656833	MajorDMR-1-10555	3
chr1	118657570	118657953	MajorDMR-1-10556	6
chr1	118678920	118679249	MajorDMR-1-10557	6
chr1	118727323	118727528	MajorDMR-1-10558	4
chr1	118806237	118806560	MajorDMR-1-10559	2
chr1	118829861	118830071	MajorDMR-1-10560	3
chr1	118890581	118890669	MajorDMR-1-10561	2
chr1	118905096	118905227	MajorDMR-1-10562	3
chr1	118964616	118965157	MajorDMR-1-10563	6
chr1	119057503	119057871	MajorDMR-1-10564	4
chr1	119107036	119107356	MajorDMR-1-10565	2
chr1	119148939	119148970	MajorDMR-1-10566	2
chr1	119179888	119180448	MajorDMR-1-10567	8
chr1	119240970	119241145	MajorDMR-1-10568	2
chr1	119250614	119251031	MajorDMR-1-10569	4
chr1	119266119	119266403	MajorDMR-1-10570	6
chr1	119267139	119267232	MajorDMR-1-10571	3
chr1	119309810	119309820	MajorDMR-1-10572	2
chr1	119369848	119370368	MajorDMR-1-10573	5
chr1	119409055	119409470	MajorDMR-1-10574	2
chr1	119414690	119414848	MajorDMR-1-10575	3
chr1	119421194	119421699	MajorDMR-1-10576	6
chr1	119430972	119431140	MajorDMR-1-10577	2
chr1	119433491	119433769	MajorDMR-1-10578	3
chr1	119451337	119451354	MajorDMR-1-10579	3
chr1	119555096	119555236	MajorDMR-1-10580	5
chr1	119589353	119589622	MajorDMR-1-10581	3
chr1	119626705	119627878	MajorDMR-1-10582	19
chr1	119649194	119650102	MajorDMR-1-10583	4
chr1	119655179	119655588	MajorDMR-1-10584	4
chr1	119657457	119657894	MajorDMR-1-10585	2
chr1	119658912	119658935	MajorDMR-1-10586	2
chr1	119690316	119690473	MajorDMR-1-10587	4
chr1	119702693	119702699	MajorDMR-1-10588	2
chr1	119703635	119703662	MajorDMR-1-10589	2
chr1	119745072	119745323	MajorDMR-1-10590	2
chr1	119751700	119752145	MajorDMR-1-10591	2
chr1	119981420	119982505	MajorDMR-1-10592	5
chr1	119990920	119990934	MajorDMR-1-10593	2
chr1	119991551	119991573	MajorDMR-1-10594	2
chr1	120011662	120011751	MajorDMR-1-10595	2
chr1	120018487	120019533	MajorDMR-1-10596	10
chr1	120025591	120025692	MajorDMR-1-10597	2
chr1	120030891	120031279	MajorDMR-1-10598	6
chr1	120083666	120084921	MajorDMR-1-10599	10
chr1	120086706	120087084	MajorDMR-1-10600	3
chr1	120090881	120091266	MajorDMR-1-10601	5
chr1	120091902	120093499	MajorDMR-1-10602	15
chr1	120094634	120095422	MajorDMR-1-10603	7
chr1	120103216	120103266	MajorDMR-1-10604	3
chr1	120105067	120105537	MajorDMR-1-10605	3
chr1	120119411	120119715	MajorDMR-1-10606	5
chr1	120123050	120124334	MajorDMR-1-10607	16
chr1	120125017	120125198	MajorDMR-1-10608	3
chr1	120125832	120126974	MajorDMR-1-10609	10
chr1	120135093	120135354	MajorDMR-1-10610	3
chr1	120140621	120140671	MajorDMR-1-10611	3
chr1	120146564	120146628	MajorDMR-1-10612	2
chr1	120147805	120148002	MajorDMR-1-10613	4
chr1	120148562	120148674	MajorDMR-1-10614	2
chr1	120153957	120158014	MajorDMR-1-10615	46
chr1	120158841	120158930	MajorDMR-1-10616	2
chr1	120160779	120160976	MajorDMR-1-10617	3
chr1	120161849	120163502	MajorDMR-1-10618	7
chr1	120164185	120165150	MajorDMR-1-10619	8
chr1	120166266	120167375	MajorDMR-1-10620	43
chr1	120168789	120169523	MajorDMR-1-10621	6
chr1	120170279	120170398	MajorDMR-1-10622	2
chr1	120172238	120172640	MajorDMR-1-10623	3
chr1	120173531	120177454	MajorDMR-1-10624	41
chr1	120178517	120178723	MajorDMR-1-10625	3
chr1	120184211	120184712	MajorDMR-1-10626	3
chr1	120186596	120187562	MajorDMR-1-10627	6
chr1	120188730	120189562	MajorDMR-1-10628	9
chr1	120191573	120191640	MajorDMR-1-10629	2
chr1	120195544	120196770	MajorDMR-1-10630	8
chr1	120199297	120199864	MajorDMR-1-10631	4
chr1	120200648	120201366	MajorDMR-1-10632	5
chr1	120217519	120217840	MajorDMR-1-10633	5
chr1	120223383	120223594	MajorDMR-1-10634	2
chr1	120236993	120237482	MajorDMR-1-10635	4
chr1	120258346	120258413	MajorDMR-1-10636	3
chr1	120261903	120262362	MajorDMR-1-10637	7
chr1	120264759	120264906	MajorDMR-1-10638	2
chr1	120267429	120267684	MajorDMR-1-10639	7
chr1	120280035	120280268	MajorDMR-1-10640	6
chr1	120281839	120282541	MajorDMR-1-10641	6
chr1	120286581	120287105	MajorDMR-1-10642	3
chr1	120299896	120300142	MajorDMR-1-10643	7
chr1	120300775	120301343	MajorDMR-1-10644	4
chr1	120307477	120307593	MajorDMR-1-10645	3
chr1	120336628	120338466	MajorDMR-1-10646	16
chr1	120339340	120339444	MajorDMR-1-10647	3
chr1	120384102	120384192	MajorDMR-1-10648	3
chr1	120418611	120419609	MajorDMR-1-10649	6
chr1	120445135	120445889	MajorDMR-1-10650	5
chr1	120489998	120490464	MajorDMR-1-10651	4
chr1	120533617	120533774	MajorDMR-1-10652	3
chr1	120594558	120595030	MajorDMR-1-10653	3
chr1	120598158	120598289	MajorDMR-1-10654	2
chr1	120608581	120608811	MajorDMR-1-10655	3
chr1	120609516	120609856	MajorDMR-1-10656	3
chr1	120615129	120615459	MajorDMR-1-10657	2
chr1	120655332	120655916	MajorDMR-1-10658	4
chr1	120663402	120663728	MajorDMR-1-10659	2
chr1	120747609	120747998	MajorDMR-1-10660	2
chr1	120759911	120759983	MajorDMR-1-10661	5
chr1	120766534	120766576	MajorDMR-1-10662	2
chr1	120767953	120768075	MajorDMR-1-10663	3
chr1	120768940	120770085	MajorDMR-1-10664	4
chr1	120784479	120784840	MajorDMR-1-10665	2
chr1	120789482	120789562	MajorDMR-1-10666	2
chr1	120804166	120804755	MajorDMR-1-10667	8
chr1	120809511	120809689	MajorDMR-1-10668	7
chr1	120816082	120816397	MajorDMR-1-10669	3
chr1	120816922	120817196	MajorDMR-1-10670	3
chr1	120826788	120826816	MajorDMR-1-10671	2
chr1	120859126	120859339	MajorDMR-1-10672	3
chr1	120861477	120861665	MajorDMR-1-10673	4
chr1	120867548	120867687	MajorDMR-1-10674	3
chr1	121091011	121091212	MajorDMR-1-10675	3
chr1	121103242	121103269	MajorDMR-1-10676	2
chr1	121120404	121121001	MajorDMR-1-10677	5
chr1	121139491	121139501	MajorDMR-1-10678	2
chr1	121156586	121156820	MajorDMR-1-10679	2
chr1	121158522	121159694	MajorDMR-1-10680	12
chr1	121160292	121160481	MajorDMR-1-10681	5
chr1	121162499	121163145	MajorDMR-1-10682	3
chr1	121182243	121182321	MajorDMR-1-10683	2
chr1	121202966	121203097	MajorDMR-1-10684	2
chr1	121239984	121240330	MajorDMR-1-10685	3
chr1	121259406	121260363	MajorDMR-1-10686	9
chr1	121261812	121262150	MajorDMR-1-10687	13
chr1	121271993	121272058	MajorDMR-1-10688	2
chr1	143666114	143666460	MajorDMR-1-10689	13
chr1	143667038	143667168	MajorDMR-1-10690	3
chr1	143765911	143766220	MajorDMR-1-10691	5
chr1	143934838	143934913	MajorDMR-1-10692	3
chr1	143935626	143936016	MajorDMR-1-10693	5
chr1	143947940	143948104	MajorDMR-1-10694	2
chr1	143962082	143962625	MajorDMR-1-10695	4
chr1	143983161	143983342	MajorDMR-1-10696	3
chr1	143984063	143984185	MajorDMR-1-10697	4
chr1	143992157	143992229	MajorDMR-1-10698	6
chr1	144013804	144013958	MajorDMR-1-10699	2
chr1	144023022	144023079	MajorDMR-1-10700	2
chr1	144045281	144045363	MajorDMR-1-10701	2
chr1	144048435	144048746	MajorDMR-1-10702	6
chr1	144078365	144078566	MajorDMR-1-10703	4
chr1	144480047	144480594	MajorDMR-1-10704	3
chr1	144538344	144538381	MajorDMR-1-10705	2
chr1	144539025	144539636	MajorDMR-1-10706	7
chr1	144554861	144555161	MajorDMR-1-10707	3
chr1	144560244	144560744	MajorDMR-1-10708	5
chr1	144572629	144574075	MajorDMR-1-10709	7
chr1	144581316	144581335	MajorDMR-1-10710	3
chr1	144620403	144620429	MajorDMR-1-10711	3
chr1	144687404	144687580	MajorDMR-1-10712	2
chr1	144690709	144692333	MajorDMR-1-10713	7
chr1	144700878	144700938	MajorDMR-1-10714	4
chr1	144701620	144701687	MajorDMR-1-10715	2
chr1	144705480	144706022	MajorDMR-1-10716	4
chr1	144707050	144707327	MajorDMR-1-10717	3
chr1	144709467	144709490	MajorDMR-1-10718	2
chr1	144710061	144710447	MajorDMR-1-10719	2
chr1	144815238	144815395	MajorDMR-1-10720	4
chr1	144833381	144833437	MajorDMR-1-10721	2
chr1	144837110	144837139	MajorDMR-1-10722	2
chr1	144842862	144842880	MajorDMR-1-10723	2
chr1	144845126	144845349	MajorDMR-1-10724	3
chr1	144848757	144848816	MajorDMR-1-10725	2
chr1	144866107	144866984	MajorDMR-1-10726	8
chr1	144873752	144875472	MajorDMR-1-10727	9
chr1	144876052	144876083	MajorDMR-1-10728	2
chr1	144881679	144881783	MajorDMR-1-10729	2
chr1	144885750	144885814	MajorDMR-1-10730	2
chr1	144886615	144886943	MajorDMR-1-10731	6
chr1	144889920	144889993	MajorDMR-1-10732	2
chr1	144891794	144892672	MajorDMR-1-10733	6
chr1	144897634	144897837	MajorDMR-1-10734	5
chr1	144899158	144899244	MajorDMR-1-10735	2
chr1	144909504	144909589	MajorDMR-1-10736	3
chr1	144915170	144915570	MajorDMR-1-10737	3
chr1	144916642	144917013	MajorDMR-1-10738	2
chr1	144917574	144917854	MajorDMR-1-10739	3
chr1	144918896	144918985	MajorDMR-1-10740	3
chr1	144919750	144919841	MajorDMR-1-10741	2
chr1	144921376	144921942	MajorDMR-1-10742	7
chr1	144923251	144923307	MajorDMR-1-10743	2
chr1	144924603	144924928	MajorDMR-1-10744	3
chr1	144926176	144926987	MajorDMR-1-10745	4
chr1	144941657	144942355	MajorDMR-1-10746	3
chr1	144942959	144943714	MajorDMR-1-10747	4
chr1	144948713	144948838	MajorDMR-1-10748	2
chr1	144966310	144967014	MajorDMR-1-10749	3
chr1	144976896	144977000	MajorDMR-1-10750	3
chr1	144980875	144981339	MajorDMR-1-10751	5
chr1	144982556	144982815	MajorDMR-1-10752	3
chr1	144984787	144984810	MajorDMR-1-10753	2
chr1	144985381	144985808	MajorDMR-1-10754	4
chr1	144987538	144988276	MajorDMR-1-10755	4
chr1	144990392	144990587	MajorDMR-1-10756	4
chr1	144991206	144992726	MajorDMR-1-10757	10
chr1	144994256	144995102	MajorDMR-1-10758	5
chr1	144995681	144995751	MajorDMR-1-10759	2
chr1	145003039	145003511	MajorDMR-1-10760	3
chr1	145013705	145013775	MajorDMR-1-10761	2
chr1	145014990	145015432	MajorDMR-1-10762	4
chr1	145022436	145024906	MajorDMR-1-10763	20
chr1	145027028	145027311	MajorDMR-1-10764	3
chr1	145027891	145028136	MajorDMR-1-10765	2
chr1	145030170	145032229	MajorDMR-1-10766	18
chr1	145032883	145032905	MajorDMR-1-10767	2
chr1	145034965	145035356	MajorDMR-1-10768	4
chr1	145036541	145038269	MajorDMR-1-10769	39
chr1	145041500	145041878	MajorDMR-1-10770	3
chr1	145042638	145043395	MajorDMR-1-10771	5
chr1	145058010	145058173	MajorDMR-1-10772	3
chr1	145064923	145065354	MajorDMR-1-10773	4
chr1	145071234	145072422	MajorDMR-1-10774	11
chr1	145073742	145074256	MajorDMR-1-10775	6
chr1	145083591	145083758	MajorDMR-1-10776	2
chr1	145092185	145092606	MajorDMR-1-10777	7
chr1	145093211	145093368	MajorDMR-1-10778	3
chr1	145110361	145110878	MajorDMR-1-10779	3
chr1	145129130	145129277	MajorDMR-1-10780	2
chr1	145134516	145134526	MajorDMR-1-10781	2
chr1	145151134	145152413	MajorDMR-1-10782	14
chr1	145155889	145156324	MajorDMR-1-10783	3
chr1	145164290	145164740	MajorDMR-1-10784	3
chr1	145175019	145175382	MajorDMR-1-10785	4
chr1	145193832	145193899	MajorDMR-1-10786	2
chr1	145205878	145206314	MajorDMR-1-10787	4
chr1	145210702	145211905	MajorDMR-1-10788	6
chr1	145212644	145212972	MajorDMR-1-10789	2
chr1	145223146	145223411	MajorDMR-1-10790	2
chr1	145226396	145226875	MajorDMR-1-10791	5
chr1	145250668	145250954	MajorDMR-1-10792	3
chr1	145252138	145252447	MajorDMR-1-10793	3
chr1	145253291	145253818	MajorDMR-1-10794	6
chr1	145267405	145268213	MajorDMR-1-10795	5
chr1	145287534	145287691	MajorDMR-1-10796	3
chr1	145293114	145293205	MajorDMR-1-10797	3
chr1	145303275	145303404	MajorDMR-1-10798	3
chr1	145373267	145373323	MajorDMR-1-10799	3
chr1	145383243	145383268	MajorDMR-1-10800	4
chr1	145394118	145394727	MajorDMR-1-10801	6
chr1	145412587	145413158	MajorDMR-1-10802	3
chr1	145428092	145428170	MajorDMR-1-10803	2
chr1	145448935	145449404	MajorDMR-1-10804	12
chr1	145456127	145456171	MajorDMR-1-10805	2
chr1	145492134	145492260	MajorDMR-1-10806	2
chr1	145498554	145498702	MajorDMR-1-10807	7
chr1	145512894	145512961	MajorDMR-1-10808	2
chr1	145513787	145514129	MajorDMR-1-10809	2
chr1	145518188	145518722	MajorDMR-1-10810	4
chr1	145523487	145523803	MajorDMR-1-10811	2
chr1	145527281	145527739	MajorDMR-1-10812	4
chr1	145546336	145546560	MajorDMR-1-10813	6
chr1	145548049	145548513	MajorDMR-1-10814	12
chr1	145577748	145577937	MajorDMR-1-10815	4
chr1	145591765	145591804	MajorDMR-1-10816	2
chr1	145597024	145597327	MajorDMR-1-10817	2
chr1	145612720	145613044	MajorDMR-1-10818	3
chr1	145614382	145614499	MajorDMR-1-10819	3
chr1	145616748	145617002	MajorDMR-1-10820	5
chr1	145650497	145650668	MajorDMR-1-10821	3
chr1	145651367	145655842	MajorDMR-1-10822	44
chr1	145677557	145677625	MajorDMR-1-10823	2
chr1	145680252	145680406	MajorDMR-1-10824	2
chr1	145683567	145683579	MajorDMR-1-10825	2
chr1	145684114	145684720	MajorDMR-1-10826	7
chr1	145699206	145699367	MajorDMR-1-10827	2
chr1	145702331	145702504	MajorDMR-1-10828	2
chr1	145705453	145705735	MajorDMR-1-10829	5
chr1	145765487	145766104	MajorDMR-1-10830	5
chr1	145769772	145769887	MajorDMR-1-10831	3
chr1	145793714	145794086	MajorDMR-1-10832	6
chr1	145809854	145809982	MajorDMR-1-10833	2
chr1	145825101	145825788	MajorDMR-1-10834	5
chr1	145827818	145828339	MajorDMR-1-10835	7
chr1	146245430	146245621	MajorDMR-1-10836	5
chr1	146364295	146364299	MajorDMR-1-10837	2
chr1	146390090	146390131	MajorDMR-1-10838	2
chr1	146400532	146400569	MajorDMR-1-10839	2
chr1	146405786	146405835	MajorDMR-1-10840	2
chr1	146406831	146407114	MajorDMR-1-10841	12
chr1	146470709	146470765	MajorDMR-1-10842	2
chr1	146577206	146577314	MajorDMR-1-10843	3
chr1	146628272	146628576	MajorDMR-1-10844	3
chr1	146661003	146661337	MajorDMR-1-10845	3
chr1	146725951	146726139	MajorDMR-1-10846	4
chr1	146742859	146742986	MajorDMR-1-10847	4
chr1	146808205	146808490	MajorDMR-1-10848	2
chr1	146810173	146810465	MajorDMR-1-10849	5
chr1	146812755	146812928	MajorDMR-1-10850	2
chr1	146874014	146874136	MajorDMR-1-10851	2
chr1	146917986	146918602	MajorDMR-1-10852	7
chr1	146962442	146962951	MajorDMR-1-10853	4
chr1	146967733	146968073	MajorDMR-1-10854	7
chr1	146968624	146968935	MajorDMR-1-10855	3
chr1	146999561	146999597	MajorDMR-1-10856	2
chr1	147016687	147017127	MajorDMR-1-10857	9
chr1	147041428	147041868	MajorDMR-1-10858	4
chr1	147057167	147058239	MajorDMR-1-10859	8
chr1	147098527	147099145	MajorDMR-1-10860	8
chr1	147198490	147198525	MajorDMR-1-10861	2
chr1	147201474	147201892	MajorDMR-1-10862	3
chr1	147232217	147232256	MajorDMR-1-10863	2
chr1	147244245	147246007	MajorDMR-1-10864	19
chr1	147253400	147253716	MajorDMR-1-10865	3
chr1	147258088	147259254	MajorDMR-1-10866	11
chr1	147286259	147286670	MajorDMR-1-10867	2
chr1	147321523	147321755	MajorDMR-1-10868	2
chr1	147343301	147343628	MajorDMR-1-10869	4
chr1	147344815	147344829	MajorDMR-1-10870	2
chr1	147363561	147363654	MajorDMR-1-10871	2
chr1	147392256	147392260	MajorDMR-1-10872	2
chr1	147399242	147399687	MajorDMR-1-10873	5
chr1	147751368	147752220	MajorDMR-1-10874	6
chr1	147767542	147767574	MajorDMR-1-10875	2
chr1	147776019	147776288	MajorDMR-1-10876	2
chr1	147778531	147778672	MajorDMR-1-10877	3
chr1	147807680	147807772	MajorDMR-1-10878	2
chr1	147824339	147825380	MajorDMR-1-10879	12
chr1	147853670	147854685	MajorDMR-1-10880	14
chr1	147953401	147953826	MajorDMR-1-10881	5
chr1	148001003	148001130	MajorDMR-1-10882	2
chr1	148024175	148024366	MajorDMR-1-10883	5
chr1	148248439	148248508	MajorDMR-1-10884	2
chr1	148514326	148515324	MajorDMR-1-10885	11
chr1	148526626	148526749	MajorDMR-1-10886	4
chr1	148532739	148533329	MajorDMR-1-10887	8
chr1	148563417	148563458	MajorDMR-1-10888	2
chr1	148581098	148581289	MajorDMR-1-10889	4
chr1	148586108	148586320	MajorDMR-1-10890	2
chr1	148610012	148610296	MajorDMR-1-10891	2
chr1	148928982	148929318	MajorDMR-1-10892	9
chr1	148940828	148941230	MajorDMR-1-10893	5
chr1	149168909	149169011	MajorDMR-1-10894	2
chr1	149225327	149225389	MajorDMR-1-10895	2
chr1	149444042	149444146	MajorDMR-1-10896	4
chr1	149583134	149584829	MajorDMR-1-10897	10
chr1	149668259	149668357	MajorDMR-1-10898	2
chr1	149671308	149671692	MajorDMR-1-10899	2
chr1	149684274	149684966	MajorDMR-1-10900	5
chr1	149712300	149712314	MajorDMR-1-10901	2
chr1	149752949	149753025	MajorDMR-1-10902	3
chr1	149757778	149758033	MajorDMR-1-10903	2
chr1	149758857	149759099	MajorDMR-1-10904	3
chr1	149759725	149760031	MajorDMR-1-10905	4
chr1	149765533	149765925	MajorDMR-1-10906	4
chr1	149855632	149855923	MajorDMR-1-10907	4
chr1	149860928	149861050	MajorDMR-1-10908	3
chr1	149872279	149872543	MajorDMR-1-10909	3
chr1	149874893	149875284	MajorDMR-1-10910	4
chr1	149877139	149877291	MajorDMR-1-10911	2
chr1	149881105	149881176	MajorDMR-1-10912	2
chr1	149882942	149882953	MajorDMR-1-10913	2
chr1	149885264	149885316	MajorDMR-1-10914	2
chr1	149891187	149891333	MajorDMR-1-10915	4
chr1	149900627	149901355	MajorDMR-1-10916	4
chr1	149910350	149910855	MajorDMR-1-10917	8
chr1	149914894	149915158	MajorDMR-1-10918	2
chr1	149922306	149922957	MajorDMR-1-10919	13
chr1	149936123	149936254	MajorDMR-1-10920	6
chr1	149975884	149976105	MajorDMR-1-10921	3
chr1	150075493	150075684	MajorDMR-1-10922	3
chr1	150083902	150084049	MajorDMR-1-10923	5
chr1	150114082	150114215	MajorDMR-1-10924	2
chr1	150118303	150120186	MajorDMR-1-10925	16
chr1	150149149	150149157	MajorDMR-1-10926	2
chr1	150152661	150152938	MajorDMR-1-10927	6
chr1	150153445	150153456	MajorDMR-1-10928	2
chr1	150158438	150159004	MajorDMR-1-10929	13
chr1	150160208	150160535	MajorDMR-1-10930	3
chr1	150165966	150166336	MajorDMR-1-10931	6
chr1	150185561	150185569	MajorDMR-1-10932	2
chr1	150196848	150197380	MajorDMR-1-10933	6
chr1	150231701	150233134	MajorDMR-1-10934	11
chr1	150234533	150234834	MajorDMR-1-10935	2
chr1	150235508	150235616	MajorDMR-1-10936	3
chr1	150236275	150237394	MajorDMR-1-10937	9
chr1	150240008	150240457	MajorDMR-1-10938	5
chr1	150253382	150253407	MajorDMR-1-10939	2
chr1	150256922	150257137	MajorDMR-1-10940	4
chr1	150258255	150258468	MajorDMR-1-10941	4
chr1	150260474	150260512	MajorDMR-1-10942	2
chr1	150262773	150262810	MajorDMR-1-10943	3
chr1	150273059	150273110	MajorDMR-1-10944	3
chr1	150282703	150282876	MajorDMR-1-10945	5
chr1	150308214	150308390	MajorDMR-1-10946	2
chr1	150318924	150319241	MajorDMR-1-10947	3
chr1	150340228	150340588	MajorDMR-1-10948	3
chr1	150347977	150348410	MajorDMR-1-10949	3
chr1	150348994	150349580	MajorDMR-1-10950	14
chr1	150374684	150374934	MajorDMR-1-10951	4
chr1	150381916	150382010	MajorDMR-1-10952	2
chr1	150383400	150383798	MajorDMR-1-10953	8
chr1	150384576	150385275	MajorDMR-1-10954	5
chr1	150389794	150389897	MajorDMR-1-10955	2
chr1	150414167	150414409	MajorDMR-1-10956	3
chr1	150415073	150416449	MajorDMR-1-10957	18
chr1	150470760	150470929	MajorDMR-1-10958	2
chr1	150483113	150483174	MajorDMR-1-10959	2
chr1	150489499	150489603	MajorDMR-1-10960	3
chr1	150516297	150516498	MajorDMR-1-10961	8
chr1	150517198	150517562	MajorDMR-1-10962	5
chr1	150518988	150519451	MajorDMR-1-10963	3
chr1	150520869	150520919	MajorDMR-1-10964	2
chr1	150523414	150524249	MajorDMR-1-10965	4
chr1	150529440	150530858	MajorDMR-1-10966	24
chr1	150540051	150540775	MajorDMR-1-10967	5
chr1	150545415	150545469	MajorDMR-1-10968	2
chr1	150547243	150547678	MajorDMR-1-10969	2
chr1	150552894	150552957	MajorDMR-1-10970	5
chr1	150553538	150553560	MajorDMR-1-10971	2
chr1	150554871	150555318	MajorDMR-1-10972	2
chr1	150565108	150565634	MajorDMR-1-10973	15
chr1	150582714	150583613	MajorDMR-1-10974	13
chr1	150584445	150585694	MajorDMR-1-10975	11
chr1	150586560	150586821	MajorDMR-1-10976	3
chr1	150587330	150588475	MajorDMR-1-10977	9
chr1	150591722	150592250	MajorDMR-1-10978	3
chr1	150593236	150595545	MajorDMR-1-10979	22
chr1	150596078	150596095	MajorDMR-1-10980	2
chr1	150596954	150597209	MajorDMR-1-10981	2
chr1	150597727	150600739	MajorDMR-1-10982	28
chr1	150603007	150604399	MajorDMR-1-10983	33
chr1	150614637	150614834	MajorDMR-1-10984	5
chr1	150665437	150666024	MajorDMR-1-10985	8
chr1	150820969	150821130	MajorDMR-1-10986	2
chr1	150849963	150849993	MajorDMR-1-10987	2
chr1	150852839	150853196	MajorDMR-1-10988	6
chr1	150855207	150856214	MajorDMR-1-10989	16
chr1	150859429	150860053	MajorDMR-1-10990	7
chr1	150861398	150862019	MajorDMR-1-10991	17
chr1	150879906	150880247	MajorDMR-1-10992	5
chr1	150910432	150910488	MajorDMR-1-10993	2
chr1	150917525	150917541	MajorDMR-1-10994	2
chr1	150922324	150922476	MajorDMR-1-10995	5
chr1	150935078	150935161	MajorDMR-1-10996	3
chr1	150948207	150948614	MajorDMR-1-10997	4
chr1	150954783	150955112	MajorDMR-1-10998	3
chr1	150960583	150960656	MajorDMR-1-10999	2
chr1	151001375	151001420	MajorDMR-1-11000	2
chr1	151022525	151023259	MajorDMR-1-11001	3
chr1	151030696	151030969	MajorDMR-1-11002	3
chr1	151034982	151035129	MajorDMR-1-11003	7
chr1	151035923	151036747	MajorDMR-1-11004	11
chr1	151038181	151038724	MajorDMR-1-11005	5
chr1	151039378	151039848	MajorDMR-1-11006	3
chr1	151040404	151042634	MajorDMR-1-11007	24
chr1	151056340	151056378	MajorDMR-1-11008	2
chr1	151067716	151068163	MajorDMR-1-11009	6
chr1	151068844	151069232	MajorDMR-1-11010	5
chr1	151074003	151074046	MajorDMR-1-11011	2
chr1	151092899	151094412	MajorDMR-1-11012	19
chr1	151094930	151095035	MajorDMR-1-11013	4
chr1	151096322	151096508	MajorDMR-1-11014	5
chr1	151103038	151103619	MajorDMR-1-11015	11
chr1	151104226	151106178	MajorDMR-1-11016	108
chr1	151120025	151120394	MajorDMR-1-11017	2
chr1	151130384	151130625	MajorDMR-1-11018	7
chr1	151150157	151150268	MajorDMR-1-11019	2
chr1	151167903	151169289	MajorDMR-1-11020	29
chr1	151173327	151173532	MajorDMR-1-11021	12
chr1	151176038	151176949	MajorDMR-1-11022	14
chr1	151178133	151178149	MajorDMR-1-11023	2
chr1	151179362	151179638	MajorDMR-1-11024	4
chr1	151181629	151182690	MajorDMR-1-11025	6
chr1	151190414	151190624	MajorDMR-1-11026	3
chr1	151198400	151198410	MajorDMR-1-11027	2
chr1	151203734	151203814	MajorDMR-1-11028	2
chr1	151205725	151207761	MajorDMR-1-11029	17
chr1	151208780	151208901	MajorDMR-1-11030	2
chr1	151209713	151209753	MajorDMR-1-11031	2
chr1	151210676	151211576	MajorDMR-1-11032	5
chr1	151217117	151219630	MajorDMR-1-11033	20
chr1	151220272	151220963	MajorDMR-1-11034	4
chr1	151222192	151223088	MajorDMR-1-11035	7
chr1	151228090	151228522	MajorDMR-1-11036	10
chr1	151234733	151235797	MajorDMR-1-11037	6
chr1	151237185	151237241	MajorDMR-1-11038	2
chr1	151242449	151243125	MajorDMR-1-11039	4
chr1	151256044	151256433	MajorDMR-1-11040	2
chr1	151257927	151258765	MajorDMR-1-11041	10
chr1	151261632	151261641	MajorDMR-1-11042	2
chr1	151264095	151264546	MajorDMR-1-11043	3
chr1	151265323	151265670	MajorDMR-1-11044	4
chr1	151289454	151289494	MajorDMR-1-11045	2
chr1	151296635	151296726	MajorDMR-1-11046	4
chr1	151339805	151340724	MajorDMR-1-11047	7
chr1	151343831	151344227	MajorDMR-1-11048	3
chr1	151362343	151363177	MajorDMR-1-11049	29
chr1	151368234	151368429	MajorDMR-1-11050	3
chr1	151375001	151375381	MajorDMR-1-11051	3
chr1	151375882	151375994	MajorDMR-1-11052	2
chr1	151390038	151390671	MajorDMR-1-11053	5
chr1	151391228	151391908	MajorDMR-1-11054	7
chr1	151396520	151396580	MajorDMR-1-11055	3
chr1	151397995	151398008	MajorDMR-1-11056	2
chr1	151399726	151399804	MajorDMR-1-11057	2
chr1	151421134	151421569	MajorDMR-1-11058	4
chr1	151476008	151476392	MajorDMR-1-11059	8
chr1	151538364	151538985	MajorDMR-1-11060	7
chr1	151552159	151552592	MajorDMR-1-11061	6
chr1	151580695	151580736	MajorDMR-1-11062	5
chr1	151588777	151589145	MajorDMR-1-11063	2
chr1	151591553	151591615	MajorDMR-1-11064	2
chr1	151617927	151618389	MajorDMR-1-11065	4
chr1	151629162	151629501	MajorDMR-1-11066	2
chr1	151651257	151651274	MajorDMR-1-11067	2
chr1	151655769	151656268	MajorDMR-1-11068	2
chr1	151661976	151662394	MajorDMR-1-11069	5
chr1	151674663	151674988	MajorDMR-1-11070	2
chr1	151677207	151677447	MajorDMR-1-11071	2
chr1	151678103	151678575	MajorDMR-1-11072	2
chr1	151679701	151682642	MajorDMR-1-11073	41
chr1	151683681	151683925	MajorDMR-1-11074	6
chr1	151684511	151684968	MajorDMR-1-11075	7
chr1	151685649	151685697	MajorDMR-1-11076	2
chr1	151686780	151687100	MajorDMR-1-11077	2
chr1	151690339	151691697	MajorDMR-1-11078	8
chr1	151699818	151700355	MajorDMR-1-11079	5
chr1	151702036	151702069	MajorDMR-1-11080	2
chr1	151702648	151703313	MajorDMR-1-11081	5
chr1	151739260	151739892	MajorDMR-1-11082	8
chr1	151768499	151768665	MajorDMR-1-11083	4
chr1	151786026	151786467	MajorDMR-1-11084	10
chr1	151794854	151795116	MajorDMR-1-11085	7
chr1	151801368	151801758	MajorDMR-1-11086	2
chr1	151805371	151805846	MajorDMR-1-11087	6
chr1	151809145	151809490	MajorDMR-1-11088	3
chr1	151811402	151811756	MajorDMR-1-11089	5
chr1	151812430	151812883	MajorDMR-1-11090	13
chr1	151841302	151841394	MajorDMR-1-11091	2
chr1	151871858	151872593	MajorDMR-1-11092	5
chr1	151881030	151881487	MajorDMR-1-11093	3
chr1	151885441	151885587	MajorDMR-1-11094	2
chr1	151913904	151914329	MajorDMR-1-11095	2
chr1	151950394	151950649	MajorDMR-1-11096	4
chr1	151951498	151951720	MajorDMR-1-11097	2
chr1	151963351	151964206	MajorDMR-1-11098	4
chr1	151975565	151975867	MajorDMR-1-11099	4
chr1	152025762	152026120	MajorDMR-1-11100	11
chr1	152041720	152042260	MajorDMR-1-11101	7
chr1	152110833	152111008	MajorDMR-1-11102	2
chr1	152201557	152201614	MajorDMR-1-11103	2
chr1	152352141	152353261	MajorDMR-1-11104	8
chr1	152368896	152369538	MajorDMR-1-11105	5
chr1	152457975	152458024	MajorDMR-1-11106	2
chr1	152496159	152496386	MajorDMR-1-11107	5
chr1	152506258	152506482	MajorDMR-1-11108	4
chr1	152616214	152616429	MajorDMR-1-11109	3
chr1	152640177	152640252	MajorDMR-1-11110	4
chr1	152730230	152730427	MajorDMR-1-11111	4
chr1	152733876	152734734	MajorDMR-1-11112	9
chr1	152842953	152843001	MajorDMR-1-11113	3
chr1	152843889	152844008	MajorDMR-1-11114	2
chr1	152857532	152860201	MajorDMR-1-11115	12
chr1	152864158	152864166	MajorDMR-1-11116	2
chr1	152865778	152865840	MajorDMR-1-11117	2
chr1	152866651	152867450	MajorDMR-1-11118	4
chr1	152868702	152868857	MajorDMR-1-11119	3
chr1	152911576	152912280	MajorDMR-1-11120	8
chr1	152963682	152963910	MajorDMR-1-11121	5
chr1	152965642	152966396	MajorDMR-1-11122	9
chr1	153055451	153055619	MajorDMR-1-11123	2
chr1	153197276	153197372	MajorDMR-1-11124	2
chr1	153221164	153221479	MajorDMR-1-11125	2
chr1	153222095	153222459	MajorDMR-1-11126	2
chr1	153227954	153228254	MajorDMR-1-11127	2
chr1	153232950	153233117	MajorDMR-1-11128	2
chr1	153235261	153235492	MajorDMR-1-11129	2
chr1	153316007	153316710	MajorDMR-1-11130	10
chr1	153321626	153321757	MajorDMR-1-11131	3
chr1	153327164	153327231	MajorDMR-1-11132	2
chr1	153335392	153335532	MajorDMR-1-11133	2
chr1	153338180	153339649	MajorDMR-1-11134	14
chr1	153376312	153376332	MajorDMR-1-11135	3
chr1	153389572	153390023	MajorDMR-1-11136	7
chr1	153395937	153395995	MajorDMR-1-11137	2
chr1	153413640	153413733	MajorDMR-1-11138	2
chr1	153429140	153429475	MajorDMR-1-11139	2
chr1	153432021	153432596	MajorDMR-1-11140	8
chr1	153439109	153440352	MajorDMR-1-11141	10
chr1	153460211	153460269	MajorDMR-1-11142	2
chr1	153462391	153462716	MajorDMR-1-11143	5
chr1	153463457	153464102	MajorDMR-1-11144	4
chr1	153466441	153466645	MajorDMR-1-11145	2
chr1	153499740	153500389	MajorDMR-1-11146	7
chr1	153501266	153501913	MajorDMR-1-11147	8
chr1	153505048	153505613	MajorDMR-1-11148	13
chr1	153506383	153506600	MajorDMR-1-11149	5
chr1	153513273	153513475	MajorDMR-1-11150	4
chr1	153514113	153514289	MajorDMR-1-11151	3
chr1	153539622	153540368	MajorDMR-1-11152	5
chr1	153540903	153540953	MajorDMR-1-11153	2
chr1	153543975	153544550	MajorDMR-1-11154	11
chr1	153556860	153557671	MajorDMR-1-11155	6
chr1	153572490	153572673	MajorDMR-1-11156	4
chr1	153582085	153582254	MajorDMR-1-11157	5
chr1	153599478	153599842	MajorDMR-1-11158	13
chr1	153601239	153601444	MajorDMR-1-11159	3
chr1	153602158	153602194	MajorDMR-1-11160	2
chr1	153603016	153603117	MajorDMR-1-11161	4
chr1	153603953	153604558	MajorDMR-1-11162	5
chr1	153608013	153608277	MajorDMR-1-11163	8
chr1	153611859	153612049	MajorDMR-1-11164	3
chr1	153614151	153614191	MajorDMR-1-11165	2
chr1	153652485	153652737	MajorDMR-1-11166	2
chr1	153670932	153671174	MajorDMR-1-11167	2
chr1	153672395	153672485	MajorDMR-1-11168	4
chr1	153714984	153714990	MajorDMR-1-11169	2
chr1	153722750	153723382	MajorDMR-1-11170	4
chr1	153724786	153725508	MajorDMR-1-11171	10
chr1	153735248	153735299	MajorDMR-1-11172	2
chr1	153736417	153736608	MajorDMR-1-11173	3
chr1	153743693	153745171	MajorDMR-1-11174	18
chr1	153746054	153746900	MajorDMR-1-11175	9
chr1	153749415	153749678	MajorDMR-1-11176	5
chr1	153757387	153758100	MajorDMR-1-11177	7
chr1	153761073	153762640	MajorDMR-1-11178	32
chr1	153763906	153764716	MajorDMR-1-11179	15
chr1	153773175	153773190	MajorDMR-1-11180	2
chr1	153781129	153782032	MajorDMR-1-11181	3
chr1	153785360	153785381	MajorDMR-1-11182	2
chr1	153788325	153788420	MajorDMR-1-11183	5
chr1	153794358	153794691	MajorDMR-1-11184	3
chr1	153798509	153798519	MajorDMR-1-11185	2
chr1	153806602	153806682	MajorDMR-1-11186	2
chr1	153814192	153815906	MajorDMR-1-11187	14
chr1	153857374	153858594	MajorDMR-1-11188	11
chr1	153859224	153859498	MajorDMR-1-11189	3
chr1	153861257	153861437	MajorDMR-1-11190	2
chr1	153868510	153870332	MajorDMR-1-11191	11
chr1	153883423	153883511	MajorDMR-1-11192	2
chr1	153905464	153905547	MajorDMR-1-11193	4
chr1	153906124	153906737	MajorDMR-1-11194	9
chr1	153919984	153920019	MajorDMR-1-11195	2
chr1	153923550	153924357	MajorDMR-1-11196	15
chr1	153926605	153926735	MajorDMR-1-11197	4
chr1	153945993	153946513	MajorDMR-1-11198	5
chr1	153959752	153960111	MajorDMR-1-11199	14
chr1	153964225	153964411	MajorDMR-1-11200	2
chr1	153965254	153966303	MajorDMR-1-11201	15
chr1	153967006	153967467	MajorDMR-1-11202	11
chr1	153968275	153968380	MajorDMR-1-11203	2
chr1	153972928	153973217	MajorDMR-1-11204	2
chr1	154052600	154052751	MajorDMR-1-11205	4
chr1	154113425	154114038	MajorDMR-1-11206	5
chr1	154129657	154130849	MajorDMR-1-11207	8
chr1	154137685	154137751	MajorDMR-1-11208	3
chr1	154139281	154139834	MajorDMR-1-11209	5
chr1	154140342	154140405	MajorDMR-1-11210	3
chr1	154145382	154145879	MajorDMR-1-11211	10
chr1	154146931	154147351	MajorDMR-1-11212	3
chr1	154147975	154150068	MajorDMR-1-11213	20
chr1	154151168	154152209	MajorDMR-1-11214	8
chr1	154152796	154153356	MajorDMR-1-11215	4
chr1	154153999	154154376	MajorDMR-1-11216	7
chr1	154156368	154156397	MajorDMR-1-11217	3
chr1	154179700	154179997	MajorDMR-1-11218	7
chr1	154195620	154196207	MajorDMR-1-11219	5
chr1	154209691	154210766	MajorDMR-1-11220	7
chr1	154215747	154216197	MajorDMR-1-11221	2
chr1	154226306	154226365	MajorDMR-1-11222	2
chr1	154229704	154229859	MajorDMR-1-11223	4
chr1	154234382	154235997	MajorDMR-1-11224	11
chr1	154236818	154237139	MajorDMR-1-11225	2
chr1	154262941	154263610	MajorDMR-1-11226	4
chr1	154277313	154277690	MajorDMR-1-11227	5
chr1	154300240	154300563	MajorDMR-1-11228	2
chr1	154302695	154302937	MajorDMR-1-11229	2
chr1	154304251	154304432	MajorDMR-1-11230	2
chr1	154305065	154305236	MajorDMR-1-11231	6
chr1	154305927	154305935	MajorDMR-1-11232	2
chr1	154307964	154308182	MajorDMR-1-11233	2
chr1	154310864	154310934	MajorDMR-1-11234	3
chr1	154316102	154316145	MajorDMR-1-11235	2
chr1	154317451	154317927	MajorDMR-1-11236	8
chr1	154319791	154322246	MajorDMR-1-11237	25
chr1	154323631	154324670	MajorDMR-1-11238	15
chr1	154334575	154334637	MajorDMR-1-11239	2
chr1	154340692	154341005	MajorDMR-1-11240	5
chr1	154366835	154366841	MajorDMR-1-11241	2
chr1	154376145	154376239	MajorDMR-1-11242	3
chr1	154379492	154383203	MajorDMR-1-11243	29
chr1	154403458	154404937	MajorDMR-1-11244	28
chr1	154411601	154412957	MajorDMR-1-11245	11
chr1	154414370	154414956	MajorDMR-1-11246	10
chr1	154438142	154440008	MajorDMR-1-11247	22
chr1	154441453	154443145	MajorDMR-1-11248	21
chr1	154447338	154447628	MajorDMR-1-11249	3
chr1	154451248	154451264	MajorDMR-1-11250	2
chr1	154456919	154457177	MajorDMR-1-11251	7
chr1	154466978	154467032	MajorDMR-1-11252	3
chr1	154475640	154476307	MajorDMR-1-11253	13
chr1	154506900	154507027	MajorDMR-1-11254	4
chr1	154522375	154522757	MajorDMR-1-11255	3
chr1	154525692	154525788	MajorDMR-1-11256	2
chr1	154540996	154541506	MajorDMR-1-11257	4
chr1	154544664	154546760	MajorDMR-1-11258	18
chr1	154548014	154549324	MajorDMR-1-11259	14
chr1	154549884	154553257	MajorDMR-1-11260	38
chr1	154554060	154555027	MajorDMR-1-11261	10
chr1	154558776	154559337	MajorDMR-1-11262	8
chr1	154559948	154561108	MajorDMR-1-11263	11
chr1	154561638	154562652	MajorDMR-1-11264	8
chr1	154567660	154567739	MajorDMR-1-11265	3
chr1	154570659	154571154	MajorDMR-1-11266	6
chr1	154572673	154572857	MajorDMR-1-11267	5
chr1	154578162	154578550	MajorDMR-1-11268	5
chr1	154579139	154579516	MajorDMR-1-11269	4
chr1	154581657	154582042	MajorDMR-1-11270	3
chr1	154582864	154584101	MajorDMR-1-11271	10
chr1	154587476	154587720	MajorDMR-1-11272	6
chr1	154598885	154599143	MajorDMR-1-11273	2
chr1	154632355	154632469	MajorDMR-1-11274	2
chr1	154636090	154637215	MajorDMR-1-11275	6
chr1	154643034	154643330	MajorDMR-1-11276	12
chr1	154649901	154649915	MajorDMR-1-11277	2
chr1	154662505	154662718	MajorDMR-1-11278	10
chr1	154668987	154669239	MajorDMR-1-11279	3
chr1	154669778	154669833	MajorDMR-1-11280	3
chr1	154678209	154678246	MajorDMR-1-11281	2
chr1	154681771	154681799	MajorDMR-1-11282	2
chr1	154684628	154684992	MajorDMR-1-11283	9
chr1	154689059	154689434	MajorDMR-1-11284	5
chr1	154696076	154696257	MajorDMR-1-11285	3
chr1	154701571	154702383	MajorDMR-1-11286	12
chr1	154703094	154704000	MajorDMR-1-11287	14
chr1	154709178	154710194	MajorDMR-1-11288	10
chr1	154721698	154722097	MajorDMR-1-11289	7
chr1	154724202	154724767	MajorDMR-1-11290	4
chr1	154725433	154725454	MajorDMR-1-11291	2
chr1	154732745	154732974	MajorDMR-1-11292	7
chr1	154737657	154737741	MajorDMR-1-11293	3
chr1	154740029	154740321	MajorDMR-1-11294	7
chr1	154740877	154741104	MajorDMR-1-11295	2
chr1	154746215	154747750	MajorDMR-1-11296	15
chr1	154748530	154748537	MajorDMR-1-11297	2
chr1	154749701	154749857	MajorDMR-1-11298	5
chr1	154752588	154753226	MajorDMR-1-11299	9
chr1	154763193	154764716	MajorDMR-1-11300	15
chr1	154767285	154768160	MajorDMR-1-11301	18
chr1	154772529	154772553	MajorDMR-1-11302	2
chr1	154773920	154774303	MajorDMR-1-11303	6
chr1	154781181	154781257	MajorDMR-1-11304	2
chr1	154785427	154786528	MajorDMR-1-11305	14
chr1	154790072	154790117	MajorDMR-1-11306	2
chr1	154800886	154800972	MajorDMR-1-11307	2
chr1	154805635	154806048	MajorDMR-1-11308	9
chr1	154810989	154811222	MajorDMR-1-11309	9
chr1	154816152	154816307	MajorDMR-1-11310	6
chr1	154820878	154822252	MajorDMR-1-11311	23
chr1	154830352	154830832	MajorDMR-1-11312	7
chr1	154835280	154836369	MajorDMR-1-11313	18
chr1	154837913	154838083	MajorDMR-1-11314	2
chr1	154838694	154839521	MajorDMR-1-11315	14
chr1	154843160	154843357	MajorDMR-1-11316	6
chr1	154847857	154847907	MajorDMR-1-11317	3
chr1	154850869	154850973	MajorDMR-1-11318	2
chr1	154851622	154851829	MajorDMR-1-11319	4
chr1	154854697	154854946	MajorDMR-1-11320	6
chr1	154870250	154870992	MajorDMR-1-11321	6
chr1	154930384	154930532	MajorDMR-1-11322	2
chr1	154932815	154933473	MajorDMR-1-11323	3
chr1	154938622	154938671	MajorDMR-1-11324	2
chr1	154944250	154945375	MajorDMR-1-11325	17
chr1	154950710	154951998	MajorDMR-1-11326	8
chr1	154956910	154958163	MajorDMR-1-11327	17
chr1	154960948	154961088	MajorDMR-1-11328	6
chr1	154968125	154969438	MajorDMR-1-11329	9
chr1	154971485	154971499	MajorDMR-1-11330	3
chr1	154978297	154978319	MajorDMR-1-11331	2
chr1	154983351	154983528	MajorDMR-1-11332	2
chr1	154985072	154985082	MajorDMR-1-11333	2
chr1	154990956	154991263	MajorDMR-1-11334	2
chr1	154992346	154992616	MajorDMR-1-11335	4
chr1	155042465	155042572	MajorDMR-1-11336	2
chr1	155056374	155056889	MajorDMR-1-11337	3
chr1	155059503	155059584	MajorDMR-1-11338	2
chr1	155061233	155061710	MajorDMR-1-11339	3
chr1	155065790	155066665	MajorDMR-1-11340	6
chr1	155067318	155068323	MajorDMR-1-11341	8
chr1	155081604	155081755	MajorDMR-1-11342	4
chr1	155094803	155095372	MajorDMR-1-11343	5
chr1	155101320	155102722	MajorDMR-1-11344	24
chr1	155111938	155112048	MajorDMR-1-11345	5
chr1	155115002	155115170	MajorDMR-1-11346	3
chr1	155142147	155142286	MajorDMR-1-11347	2
chr1	155147831	155148700	MajorDMR-1-11348	14
chr1	155150447	155151027	MajorDMR-1-11349	5
chr1	155152357	155153711	MajorDMR-1-11350	9
chr1	155154490	155155927	MajorDMR-1-11351	18
chr1	155156516	155158320	MajorDMR-1-11352	17
chr1	155162714	155162757	MajorDMR-1-11353	6
chr1	155176492	155176588	MajorDMR-1-11354	3
chr1	155188022	155188254	MajorDMR-1-11355	3
chr1	155198471	155198508	MajorDMR-1-11356	2
chr1	155209827	155209840	MajorDMR-1-11357	2
chr1	155217588	155217662	MajorDMR-1-11358	6
chr1	155232676	155232769	MajorDMR-1-11359	3
chr1	155242320	155242348	MajorDMR-1-11360	3
chr1	155244337	155244431	MajorDMR-1-11361	5
chr1	155259320	155259918	MajorDMR-1-11362	5
chr1	155261015	155261778	MajorDMR-1-11363	22
chr1	155274040	155274598	MajorDMR-1-11364	15
chr1	155282967	155283383	MajorDMR-1-11365	8
chr1	155296065	155296474	MajorDMR-1-11366	3
chr1	155297284	155297369	MajorDMR-1-11367	2
chr1	155298006	155298963	MajorDMR-1-11368	16
chr1	155300461	155300606	MajorDMR-1-11369	3
chr1	155302345	155302627	MajorDMR-1-11370	4
chr1	155304744	155305747	MajorDMR-1-11371	9
chr1	155314809	155314873	MajorDMR-1-11372	3
chr1	155324868	155324873	MajorDMR-1-11373	2
chr1	155347627	155348146	MajorDMR-1-11374	9
chr1	155349293	155349333	MajorDMR-1-11375	2
chr1	155350082	155350094	MajorDMR-1-11376	2
chr1	155357535	155357898	MajorDMR-1-11377	2
chr1	155375731	155376387	MajorDMR-1-11378	5
chr1	155381753	155381862	MajorDMR-1-11379	2
chr1	155397379	155397867	MajorDMR-1-11380	8
chr1	155403333	155403855	MajorDMR-1-11381	18
chr1	155419019	155419380	MajorDMR-1-11382	5
chr1	155439252	155439266	MajorDMR-1-11383	2
chr1	155448317	155448405	MajorDMR-1-11384	2
chr1	155449144	155449183	MajorDMR-1-11385	2
chr1	155470385	155470616	MajorDMR-1-11386	3
chr1	155472659	155472868	MajorDMR-1-11387	2
chr1	155477526	155477839	MajorDMR-1-11388	3
chr1	155488067	155488778	MajorDMR-1-11389	6
chr1	155495374	155495634	MajorDMR-1-11390	3
chr1	155518752	155519003	MajorDMR-1-11391	2
chr1	155522748	155522759	MajorDMR-1-11392	2
chr1	155541190	155541195	MajorDMR-1-11393	2
chr1	155544623	155544685	MajorDMR-1-11394	2
chr1	155559300	155560398	MajorDMR-1-11395	6
chr1	155621456	155621653	MajorDMR-1-11396	3
chr1	155626068	155626100	MajorDMR-1-11397	2
chr1	155630935	155631235	MajorDMR-1-11398	3
chr1	155642762	155643057	MajorDMR-1-11399	5
chr1	155644414	155644783	MajorDMR-1-11400	2
chr1	155645623	155645811	MajorDMR-1-11401	9
chr1	155668995	155669135	MajorDMR-1-11402	3
chr1	155670325	155670348	MajorDMR-1-11403	4
chr1	155687996	155688351	MajorDMR-1-11404	3
chr1	155694601	155695270	MajorDMR-1-11405	4
chr1	155695942	155696143	MajorDMR-1-11406	3
chr1	155713506	155714231	MajorDMR-1-11407	6
chr1	155746079	155746564	MajorDMR-1-11408	3
chr1	155766935	155767300	MajorDMR-1-11409	9
chr1	155784775	155785403	MajorDMR-1-11410	3
chr1	155791282	155793823	MajorDMR-1-11411	25
chr1	155804357	155804569	MajorDMR-1-11412	3
chr1	155827467	155827475	MajorDMR-1-11413	2
chr1	155828774	155828782	MajorDMR-1-11414	2
chr1	155831430	155832441	MajorDMR-1-11415	6
chr1	155833886	155834034	MajorDMR-1-11416	2
chr1	155835233	155835532	MajorDMR-1-11417	4
chr1	155836278	155837039	MajorDMR-1-11418	6
chr1	155839121	155839315	MajorDMR-1-11419	3
chr1	155843911	155845473	MajorDMR-1-11420	25
chr1	155846058	155847175	MajorDMR-1-11421	20
chr1	155850458	155851009	MajorDMR-1-11422	3
chr1	155854224	155854687	MajorDMR-1-11423	5
chr1	155855961	155856862	MajorDMR-1-11424	8
chr1	155857733	155858172	MajorDMR-1-11425	2
chr1	155861254	155861272	MajorDMR-1-11426	2
chr1	155861851	155862690	MajorDMR-1-11427	6
chr1	155866470	155867237	MajorDMR-1-11428	11
chr1	155867794	155868243	MajorDMR-1-11429	4
chr1	155870335	155870902	MajorDMR-1-11430	8
chr1	155871723	155871990	MajorDMR-1-11431	3
chr1	155873951	155874638	MajorDMR-1-11432	4
chr1	155875686	155877343	MajorDMR-1-11433	17
chr1	155877925	155878574	MajorDMR-1-11434	7
chr1	155881612	155882214	MajorDMR-1-11435	10
chr1	155883948	155884856	MajorDMR-1-11436	5
chr1	155885400	155885954	MajorDMR-1-11437	4
chr1	155886456	155886637	MajorDMR-1-11438	3
chr1	155887314	155887343	MajorDMR-1-11439	2
chr1	155888097	155888583	MajorDMR-1-11440	5
chr1	155899003	155899083	MajorDMR-1-11441	3
chr1	155899982	155900114	MajorDMR-1-11442	2
chr1	155911498	155912364	MajorDMR-1-11443	14
chr1	155912934	155913263	MajorDMR-1-11444	2
chr1	155914257	155919420	MajorDMR-1-11445	39
chr1	155922222	155922301	MajorDMR-1-11446	2
chr1	155923208	155924359	MajorDMR-1-11447	9
chr1	155925061	155925118	MajorDMR-1-11448	3
chr1	155925702	155929977	MajorDMR-1-11449	43
chr1	155931228	155936950	MajorDMR-1-11450	111
chr1	155951303	155951325	MajorDMR-1-11451	2
chr1	155960279	155960915	MajorDMR-1-11452	7
chr1	155961433	155961867	MajorDMR-1-11453	7
chr1	155964257	155965210	MajorDMR-1-11454	11
chr1	155989595	155989797	MajorDMR-1-11455	3
chr1	156033689	156034406	MajorDMR-1-11456	7
chr1	156035046	156035783	MajorDMR-1-11457	12
chr1	156073985	156074183	MajorDMR-1-11458	4
chr1	156075636	156075676	MajorDMR-1-11459	3
chr1	156076984	156077033	MajorDMR-1-11460	2
chr1	156083551	156083645	MajorDMR-1-11461	2
chr1	156088000	156088302	MajorDMR-1-11462	7
chr1	156098771	156099578	MajorDMR-1-11463	7
chr1	156105149	156105783	MajorDMR-1-11464	6
chr1	156108449	156108492	MajorDMR-1-11465	2
chr1	156110101	156110168	MajorDMR-1-11466	3
chr1	156124517	156124655	MajorDMR-1-11467	2
chr1	156125802	156125910	MajorDMR-1-11468	2
chr1	156128810	156129102	MajorDMR-1-11469	6
chr1	156133014	156133159	MajorDMR-1-11470	3
chr1	156141077	156141242	MajorDMR-1-11471	4
chr1	156143114	156143898	MajorDMR-1-11472	9
chr1	156147225	156148900	MajorDMR-1-11473	14
chr1	156161608	156161995	MajorDMR-1-11474	5
chr1	156162866	156163125	MajorDMR-1-11475	8
chr1	156173922	156174439	MajorDMR-1-11476	4
chr1	156187818	156187873	MajorDMR-1-11477	2
chr1	156192709	156192738	MajorDMR-1-11478	2
chr1	156216850	156216992	MajorDMR-1-11479	3
chr1	156217583	156217607	MajorDMR-1-11480	2
chr1	156219216	156219311	MajorDMR-1-11481	2
chr1	156223500	156224011	MajorDMR-1-11482	4
chr1	156251531	156251559	MajorDMR-1-11483	2
chr1	156262118	156262149	MajorDMR-1-11484	2
chr1	156273069	156274604	MajorDMR-1-11485	24
chr1	156276155	156276694	MajorDMR-1-11486	5
chr1	156280975	156281470	MajorDMR-1-11487	3
chr1	156284418	156284562	MajorDMR-1-11488	2
chr1	156287429	156287707	MajorDMR-1-11489	2
chr1	156293231	156293536	MajorDMR-1-11490	4
chr1	156306920	156307056	MajorDMR-1-11491	5
chr1	156329195	156329207	MajorDMR-1-11492	2
chr1	156341969	156341995	MajorDMR-1-11493	2
chr1	156349005	156349568	MajorDMR-1-11494	8
chr1	156363342	156363787	MajorDMR-1-11495	6
chr1	156370469	156370561	MajorDMR-1-11496	3
chr1	156372571	156372774	MajorDMR-1-11497	4
chr1	156373372	156373508	MajorDMR-1-11498	4
chr1	156375705	156376312	MajorDMR-1-11499	5
chr1	156377443	156377704	MajorDMR-1-11500	5
chr1	156380507	156380746	MajorDMR-1-11501	5
chr1	156399873	156399884	MajorDMR-1-11502	2
chr1	156402527	156403366	MajorDMR-1-11503	13
chr1	156404031	156405048	MajorDMR-1-11504	6
chr1	156406948	156407762	MajorDMR-1-11505	5
chr1	156415521	156415577	MajorDMR-1-11506	7
chr1	156417989	156418150	MajorDMR-1-11507	2
chr1	156429415	156429834	MajorDMR-1-11508	3
chr1	156432349	156435460	MajorDMR-1-11509	21
chr1	156436122	156440198	MajorDMR-1-11510	37
chr1	156440826	156441125	MajorDMR-1-11511	2
chr1	156442097	156442153	MajorDMR-1-11512	3
chr1	156442877	156443898	MajorDMR-1-11513	7
chr1	156444954	156445305	MajorDMR-1-11514	10
chr1	156445999	156447408	MajorDMR-1-11515	11
chr1	156448181	156448767	MajorDMR-1-11516	12
chr1	156449269	156449464	MajorDMR-1-11517	6
chr1	156450045	156450968	MajorDMR-1-11518	8
chr1	156451528	156452455	MajorDMR-1-11519	24
chr1	156453006	156454619	MajorDMR-1-11520	9
chr1	156456346	156456519	MajorDMR-1-11521	2
chr1	156457650	156458343	MajorDMR-1-11522	5
chr1	156461677	156462680	MajorDMR-1-11523	7
chr1	156464066	156465750	MajorDMR-1-11524	11
chr1	156466728	156467685	MajorDMR-1-11525	12
chr1	156471851	156472107	MajorDMR-1-11526	9
chr1	156473694	156473711	MajorDMR-1-11527	2
chr1	156478269	156478884	MajorDMR-1-11528	3
chr1	156479400	156481664	MajorDMR-1-11529	23
chr1	156494236	156495159	MajorDMR-1-11530	9
chr1	156513578	156514173	MajorDMR-1-11531	3
chr1	156514770	156514967	MajorDMR-1-11532	5
chr1	156541156	156541481	MajorDMR-1-11533	2
chr1	156542676	156542702	MajorDMR-1-11534	2
chr1	156546016	156546037	MajorDMR-1-11535	2
chr1	156551726	156551874	MajorDMR-1-11536	9
chr1	156554993	156555171	MajorDMR-1-11537	9
chr1	156560816	156560898	MajorDMR-1-11538	2
chr1	156562455	156565115	MajorDMR-1-11539	19
chr1	156572319	156572387	MajorDMR-1-11540	3
chr1	156578606	156578885	MajorDMR-1-11541	3
chr1	156585400	156585426	MajorDMR-1-11542	2
chr1	156585953	156585963	MajorDMR-1-11543	2
chr1	156586530	156586601	MajorDMR-1-11544	3
chr1	156627829	156628734	MajorDMR-1-11545	21
chr1	156629344	156629686	MajorDMR-1-11546	2
chr1	156630484	156630762	MajorDMR-1-11547	3
chr1	156631505	156632634	MajorDMR-1-11548	7
chr1	156660174	156660582	MajorDMR-1-11549	4
chr1	156661546	156663075	MajorDMR-1-11550	20
chr1	156676956	156676966	MajorDMR-1-11551	2
chr1	156678547	156678707	MajorDMR-1-11552	2
chr1	156710008	156710058	MajorDMR-1-11553	2
chr1	156711617	156711737	MajorDMR-1-11554	3
chr1	156713656	156713743	MajorDMR-1-11555	2
chr1	156722594	156722607	MajorDMR-1-11556	2
chr1	156753989	156754162	MajorDMR-1-11557	7
chr1	156796060	156796377	MajorDMR-1-11558	4
chr1	156808991	156809001	MajorDMR-1-11559	2
chr1	156815829	156815892	MajorDMR-1-11560	3
chr1	156818769	156819192	MajorDMR-1-11561	11
chr1	156828786	156828878	MajorDMR-1-11562	4
chr1	156860313	156861139	MajorDMR-1-11563	3
chr1	156861709	156861888	MajorDMR-1-11564	3
chr1	156863306	156863587	MajorDMR-1-11565	2
chr1	156870004	156870078	MajorDMR-1-11566	3
chr1	156877265	156877409	MajorDMR-1-11567	2
chr1	156881523	156881844	MajorDMR-1-11568	3
chr1	156884440	156884476	MajorDMR-1-11569	2
chr1	156889091	156889608	MajorDMR-1-11570	8
chr1	156894429	156894725	MajorDMR-1-11571	5
chr1	156897199	156897236	MajorDMR-1-11572	2
chr1	156898736	156898976	MajorDMR-1-11573	2
chr1	156906670	156906828	MajorDMR-1-11574	3
chr1	156927217	156927788	MajorDMR-1-11575	4
chr1	156931313	156931688	MajorDMR-1-11576	2
chr1	156957992	156959076	MajorDMR-1-11577	7
chr1	156962364	156962645	MajorDMR-1-11578	2
chr1	156964435	156964473	MajorDMR-1-11579	2
chr1	156965431	156965447	MajorDMR-1-11580	2
chr1	156984416	156984850	MajorDMR-1-11581	3
chr1	157012418	157012544	MajorDMR-1-11582	3
chr1	157016788	157017089	MajorDMR-1-11583	2
chr1	157060348	157060579	MajorDMR-1-11584	7
chr1	157061548	157061776	MajorDMR-1-11585	3
chr1	157079696	157080203	MajorDMR-1-11586	8
chr1	157081697	157082862	MajorDMR-1-11587	14
chr1	157088645	157089811	MajorDMR-1-11588	7
chr1	157091806	157092459	MajorDMR-1-11589	8
chr1	157094897	157095115	MajorDMR-1-11590	4
chr1	157096259	157096437	MajorDMR-1-11591	3
chr1	157098154	157098663	MajorDMR-1-11592	3
chr1	157099673	157099995	MajorDMR-1-11593	5
chr1	157104046	157105450	MajorDMR-1-11594	17
chr1	157106122	157106499	MajorDMR-1-11595	5
chr1	157110005	157110911	MajorDMR-1-11596	5
chr1	157118350	157118606	MajorDMR-1-11597	2
chr1	157123897	157125665	MajorDMR-1-11598	11
chr1	157126445	157126514	MajorDMR-1-11599	2
chr1	157127712	157128057	MajorDMR-1-11600	4
chr1	157156477	157157058	MajorDMR-1-11601	8
chr1	157164393	157164412	MajorDMR-1-11602	2
chr1	157166813	157166831	MajorDMR-1-11603	2
chr1	157244676	157246181	MajorDMR-1-11604	15
chr1	157248352	157248951	MajorDMR-1-11605	28
chr1	157384734	157385512	MajorDMR-1-11606	8
chr1	157440939	157442269	MajorDMR-1-11607	9
chr1	157493709	157493915	MajorDMR-1-11608	3
chr1	157511291	157511303	MajorDMR-1-11609	2
chr1	157525533	157525552	MajorDMR-1-11610	2
chr1	157532159	157532840	MajorDMR-1-11611	4
chr1	157636929	157637046	MajorDMR-1-11612	2
chr1	157642186	157642425	MajorDMR-1-11613	6
chr1	157751141	157751239	MajorDMR-1-11614	2
chr1	157811723	157811906	MajorDMR-1-11615	3
chr1	157933893	157933961	MajorDMR-1-11616	2
chr1	157937642	157937931	MajorDMR-1-11617	4
chr1	157946985	157947114	MajorDMR-1-11618	2
chr1	157948628	157948803	MajorDMR-1-11619	2
chr1	157954162	157954523	MajorDMR-1-11620	9
chr1	157973187	157973685	MajorDMR-1-11621	8
chr1	157990414	157991177	MajorDMR-1-11622	7
chr1	157991830	157991848	MajorDMR-1-11623	2
chr1	158008394	158008537	MajorDMR-1-11624	3
chr1	158018245	158019244	MajorDMR-1-11625	11
chr1	158035056	158035693	MajorDMR-1-11626	3
chr1	158082267	158082385	MajorDMR-1-11627	3
chr1	158087542	158088342	MajorDMR-1-11628	14
chr1	158091231	158091686	MajorDMR-1-11629	5
chr1	158099178	158099971	MajorDMR-1-11630	3
chr1	158110155	158111003	MajorDMR-1-11631	5
chr1	158116423	158116440	MajorDMR-1-11632	2
chr1	158118821	158119120	MajorDMR-1-11633	6
chr1	158119928	158120046	MajorDMR-1-11634	2
chr1	158122904	158123396	MajorDMR-1-11635	3
chr1	158148299	158148629	MajorDMR-1-11636	3
chr1	158158415	158158663	MajorDMR-1-11637	3
chr1	158185086	158185246	MajorDMR-1-11638	2
chr1	158276595	158276673	MajorDMR-1-11639	2
chr1	158298164	158298574	MajorDMR-1-11640	2
chr1	158303774	158303935	MajorDMR-1-11641	3
chr1	158363490	158363578	MajorDMR-1-11642	3
chr1	158366108	158366166	MajorDMR-1-11643	2
chr1	158420801	158421339	MajorDMR-1-11644	4
chr1	158425178	158425226	MajorDMR-1-11645	2
chr1	158447703	158447999	MajorDMR-1-11646	2
chr1	158487886	158488231	MajorDMR-1-11647	2
chr1	158492187	158492762	MajorDMR-1-11648	8
chr1	158514952	158515107	MajorDMR-1-11649	3
chr1	158547551	158548031	MajorDMR-1-11650	4
chr1	158551943	158552522	MajorDMR-1-11651	5
chr1	158580733	158580759	MajorDMR-1-11652	2
chr1	158769713	158769817	MajorDMR-1-11653	3
chr1	158770556	158771082	MajorDMR-1-11654	3
chr1	158776784	158777426	MajorDMR-1-11655	4
chr1	158788984	158790018	MajorDMR-1-11656	6
chr1	158824789	158824825	MajorDMR-1-11657	2
chr1	158840414	158840501	MajorDMR-1-11658	3
chr1	158841334	158841705	MajorDMR-1-11659	4
chr1	158894169	158894354	MajorDMR-1-11660	2
chr1	158956543	158956597	MajorDMR-1-11661	2
chr1	158964722	158964758	MajorDMR-1-11662	2
chr1	158975487	158975964	MajorDMR-1-11663	7
chr1	159032980	159033063	MajorDMR-1-11664	2
chr1	159060232	159060611	MajorDMR-1-11665	4
chr1	159061169	159061586	MajorDMR-1-11666	4
chr1	159062197	159062436	MajorDMR-1-11667	3
chr1	159072854	159073045	MajorDMR-1-11668	3
chr1	159092786	159093615	MajorDMR-1-11669	8
chr1	159101742	159103556	MajorDMR-1-11670	12
chr1	159105652	159105908	MajorDMR-1-11671	7
chr1	159129298	159130322	MajorDMR-1-11672	5
chr1	159133524	159134445	MajorDMR-1-11673	7
chr1	159137980	159138250	MajorDMR-1-11674	5
chr1	159144101	159144153	MajorDMR-1-11675	2
chr1	159146286	159148835	MajorDMR-1-11676	18
chr1	159150257	159150351	MajorDMR-1-11677	3
chr1	159150924	159151138	MajorDMR-1-11678	2
chr1	159151876	159152167	MajorDMR-1-11679	5
chr1	159153334	159156524	MajorDMR-1-11680	26
chr1	159157065	159158001	MajorDMR-1-11681	13
chr1	159159606	159161461	MajorDMR-1-11682	11
chr1	159162449	159164065	MajorDMR-1-11683	6
chr1	159165507	159165685	MajorDMR-1-11684	4
chr1	159166531	159166790	MajorDMR-1-11685	3
chr1	159168170	159168761	MajorDMR-1-11686	7
chr1	159169656	159170938	MajorDMR-1-11687	23
chr1	159171487	159172928	MajorDMR-1-11688	8
chr1	159173526	159174481	MajorDMR-1-11689	9
chr1	159175210	159175296	MajorDMR-1-11690	3
chr1	159176165	159177662	MajorDMR-1-11691	12
chr1	159180769	159181554	MajorDMR-1-11692	6
chr1	159188228	159189359	MajorDMR-1-11693	15
chr1	159192985	159193073	MajorDMR-1-11694	2
chr1	159252118	159252804	MajorDMR-1-11695	5
chr1	159332840	159333447	MajorDMR-1-11696	8
chr1	159343084	159343128	MajorDMR-1-11697	2
chr1	159345562	159345748	MajorDMR-1-11698	4
chr1	159361453	159361871	MajorDMR-1-11699	4
chr1	159400888	159400916	MajorDMR-1-11700	4
chr1	159434280	159434309	MajorDMR-1-11701	2
chr1	159436375	159436422	MajorDMR-1-11702	2
chr1	159438919	159439669	MajorDMR-1-11703	4
chr1	159440230	159440334	MajorDMR-1-11704	4
chr1	159553584	159553706	MajorDMR-1-11705	2
chr1	159566470	159566841	MajorDMR-1-11706	2
chr1	159600243	159600607	MajorDMR-1-11707	3
chr1	159611153	159611626	MajorDMR-1-11708	4
chr1	159628797	159629010	MajorDMR-1-11709	3
chr1	159652168	159652311	MajorDMR-1-11710	8
chr1	159669632	159669707	MajorDMR-1-11711	3
chr1	159696236	159696418	MajorDMR-1-11712	3
chr1	159698682	159698816	MajorDMR-1-11713	2
chr1	159703119	159703554	MajorDMR-1-11714	3
chr1	159713509	159713746	MajorDMR-1-11715	2
chr1	159716109	159716697	MajorDMR-1-11716	5
chr1	159745653	159745779	MajorDMR-1-11717	2
chr1	159751313	159751703	MajorDMR-1-11718	7
chr1	159761140	159761675	MajorDMR-1-11719	5
chr1	159762377	159762624	MajorDMR-1-11720	5
chr1	159763363	159764102	MajorDMR-1-11721	10
chr1	159800724	159800808	MajorDMR-1-11722	3
chr1	159805694	159805888	MajorDMR-1-11723	3
chr1	159811259	159811685	MajorDMR-1-11724	7
chr1	159825694	159825804	MajorDMR-1-11725	7
chr1	159841359	159841521	MajorDMR-1-11726	2
chr1	159848640	159849457	MajorDMR-1-11727	10
chr1	159854198	159854288	MajorDMR-1-11728	2
chr1	159866368	159866766	MajorDMR-1-11729	3
chr1	159869901	159869961	MajorDMR-1-11730	6
chr1	159873004	159873136	MajorDMR-1-11731	5
chr1	159885694	159886397	MajorDMR-1-11732	6
chr1	159893484	159894490	MajorDMR-1-11733	23
chr1	159912667	159912939	MajorDMR-1-11734	7
chr1	159914055	159914221	MajorDMR-1-11735	3
chr1	159949358	159949584	MajorDMR-1-11736	3
chr1	159997287	159998042	MajorDMR-1-11737	3
chr1	160017603	160018075	MajorDMR-1-11738	5
chr1	160018858	160019101	MajorDMR-1-11739	3
chr1	160030084	160030604	MajorDMR-1-11740	5
chr1	160050274	160050878	MajorDMR-1-11741	3
chr1	160052693	160053616	MajorDMR-1-11742	5
chr1	160054269	160055333	MajorDMR-1-11743	41
chr1	160057098	160065277	MajorDMR-1-11744	104
chr1	160070180	160070260	MajorDMR-1-11745	2
chr1	160071369	160071825	MajorDMR-1-11746	4
chr1	160072395	160073267	MajorDMR-1-11747	7
chr1	160073980	160073984	MajorDMR-1-11748	2
chr1	160076502	160077028	MajorDMR-1-11749	3
chr1	160080462	160081308	MajorDMR-1-11750	10
chr1	160082156	160082471	MajorDMR-1-11751	7
chr1	160085868	160085996	MajorDMR-1-11752	2
chr1	160086548	160087628	MajorDMR-1-11753	6
chr1	160088356	160088832	MajorDMR-1-11754	5
chr1	160090584	160090883	MajorDMR-1-11755	6
chr1	160097732	160098516	MajorDMR-1-11756	9
chr1	160107516	160107850	MajorDMR-1-11757	2
chr1	160126704	160127294	MajorDMR-1-11758	8
chr1	160135951	160136824	MajorDMR-1-11759	17
chr1	160139024	160139688	MajorDMR-1-11760	7
chr1	160141760	160142091	MajorDMR-1-11761	10
chr1	160142824	160143454	MajorDMR-1-11762	5
chr1	160145210	160145298	MajorDMR-1-11763	2
chr1	160148330	160149403	MajorDMR-1-11764	9
chr1	160150896	160152683	MajorDMR-1-11765	20
chr1	160160019	160160313	MajorDMR-1-11766	3
chr1	160173506	160173726	MajorDMR-1-11767	2
chr1	160178156	160178264	MajorDMR-1-11768	3
chr1	160181316	160182406	MajorDMR-1-11769	7
chr1	160182940	160185614	MajorDMR-1-11770	18
chr1	160187288	160188280	MajorDMR-1-11771	14
chr1	160192133	160192160	MajorDMR-1-11772	2
chr1	160198826	160198914	MajorDMR-1-11773	2
chr1	160206102	160206282	MajorDMR-1-11774	2
chr1	160219948	160221559	MajorDMR-1-11775	12
chr1	160222617	160222723	MajorDMR-1-11776	3
chr1	160224556	160224948	MajorDMR-1-11777	3
chr1	160262604	160265700	MajorDMR-1-11778	15
chr1	160268233	160268670	MajorDMR-1-11779	3
chr1	160272298	160272546	MajorDMR-1-11780	3
chr1	160288889	160288969	MajorDMR-1-11781	2
chr1	160329351	160330348	MajorDMR-1-11782	17
chr1	160336589	160336713	MajorDMR-1-11783	4
chr1	160341706	160341847	MajorDMR-1-11784	4
chr1	160377742	160378170	MajorDMR-1-11785	8
chr1	160380296	160380494	MajorDMR-1-11786	6
chr1	160381207	160381850	MajorDMR-1-11787	3
chr1	160419948	160420068	MajorDMR-1-11788	3
chr1	160427944	160427976	MajorDMR-1-11789	3
chr1	160429469	160430468	MajorDMR-1-11790	11
chr1	160433257	160435336	MajorDMR-1-11791	16
chr1	160445140	160445201	MajorDMR-1-11792	2
chr1	160448260	160448526	MajorDMR-1-11793	4
chr1	160450883	160450936	MajorDMR-1-11794	2
chr1	160490677	160490823	MajorDMR-1-11795	3
chr1	160509956	160510177	MajorDMR-1-11796	4
chr1	160535289	160535728	MajorDMR-1-11797	6
chr1	160544751	160545149	MajorDMR-1-11798	4
chr1	160546242	160546318	MajorDMR-1-11799	2
chr1	160548296	160549262	MajorDMR-1-11800	4
chr1	160582250	160583301	MajorDMR-1-11801	9
chr1	160605955	160606826	MajorDMR-1-11802	8
chr1	160611549	160612065	MajorDMR-1-11803	4
chr1	160642376	160642716	MajorDMR-1-11804	3
chr1	160772688	160772870	MajorDMR-1-11805	4
chr1	160781204	160781436	MajorDMR-1-11806	4
chr1	160788520	160788586	MajorDMR-1-11807	2
chr1	160815593	160816518	MajorDMR-1-11808	18
chr1	160819280	160819377	MajorDMR-1-11809	3
chr1	160828408	160828550	MajorDMR-1-11810	2
chr1	160831911	160832290	MajorDMR-1-11811	5
chr1	160860972	160861780	MajorDMR-1-11812	4
chr1	160881218	160881989	MajorDMR-1-11813	10
chr1	160888386	160888406	MajorDMR-1-11814	2
chr1	160895641	160895954	MajorDMR-1-11815	3
chr1	160914904	160915390	MajorDMR-1-11816	6
chr1	160916999	160917111	MajorDMR-1-11817	3
chr1	160921207	160921383	MajorDMR-1-11818	2
chr1	160936544	160936825	MajorDMR-1-11819	2
chr1	160948259	160948590	MajorDMR-1-11820	11
chr1	160951093	160951196	MajorDMR-1-11821	4
chr1	160991694	160992432	MajorDMR-1-11822	4
chr1	161007602	161008696	MajorDMR-1-11823	25
chr1	161068837	161069184	MajorDMR-1-11824	7
chr1	161079417	161079512	MajorDMR-1-11825	2
chr1	161096171	161096754	MajorDMR-1-11826	13
chr1	161103774	161103889	MajorDMR-1-11827	4
chr1	161111125	161111187	MajorDMR-1-11828	3
chr1	161122959	161123001	MajorDMR-1-11829	3
chr1	161128552	161128718	MajorDMR-1-11830	3
chr1	161131536	161131887	MajorDMR-1-11831	2
chr1	161134647	161134697	MajorDMR-1-11832	2
chr1	161152591	161153429	MajorDMR-1-11833	7
chr1	161154758	161154768	MajorDMR-1-11834	2
chr1	161157263	161157326	MajorDMR-1-11835	2
chr1	161164769	161165288	MajorDMR-1-11836	5
chr1	161167046	161167746	MajorDMR-1-11837	9
chr1	161169492	161169651	MajorDMR-1-11838	5
chr1	161171210	161171337	MajorDMR-1-11839	2
chr1	161186411	161186949	MajorDMR-1-11840	9
chr1	161192548	161193213	MajorDMR-1-11841	6
chr1	161201964	161202066	MajorDMR-1-11842	2
chr1	161219563	161220003	MajorDMR-1-11843	5
chr1	161282806	161282965	MajorDMR-1-11844	3
chr1	161283473	161283674	MajorDMR-1-11845	9
chr1	161296838	161297720	MajorDMR-1-11846	12
chr1	161319072	161319170	MajorDMR-1-11847	4
chr1	161329923	161330161	MajorDMR-1-11848	2
chr1	161352497	161352831	MajorDMR-1-11849	3
chr1	161354152	161354605	MajorDMR-1-11850	3
chr1	161356313	161356343	MajorDMR-1-11851	2
chr1	161370497	161370851	MajorDMR-1-11852	9
chr1	161390722	161391423	MajorDMR-1-11853	11
chr1	161396913	161397187	MajorDMR-1-11854	3
chr1	161398171	161398321	MajorDMR-1-11855	2
chr1	161399368	161399948	MajorDMR-1-11856	3
chr1	161442676	161443221	MajorDMR-1-11857	4
chr1	161463586	161464550	MajorDMR-1-11858	6
chr1	161491714	161491767	MajorDMR-1-11859	2
chr1	161492833	161493012	MajorDMR-1-11860	6
chr1	161498449	161498609	MajorDMR-1-11861	2
chr1	161509145	161509308	MajorDMR-1-11862	3
chr1	161510245	161510367	MajorDMR-1-11863	4
chr1	161562703	161562833	MajorDMR-1-11864	3
chr1	161573364	161573507	MajorDMR-1-11865	3
chr1	161590492	161590740	MajorDMR-1-11866	7
chr1	161591801	161591934	MajorDMR-1-11867	2
chr1	161644534	161644812	MajorDMR-1-11868	4
chr1	161676198	161676267	MajorDMR-1-11869	2
chr1	161695128	161695169	MajorDMR-1-11870	3
chr1	161718706	161718744	MajorDMR-1-11871	2
chr1	161720458	161720608	MajorDMR-1-11872	6
chr1	161734294	161734642	MajorDMR-1-11873	2
chr1	161743657	161744115	MajorDMR-1-11874	6
chr1	161745861	161746057	MajorDMR-1-11875	3
chr1	161746639	161747167	MajorDMR-1-11876	7
chr1	161757378	161757504	MajorDMR-1-11877	2
chr1	161762214	161762252	MajorDMR-1-11878	2
chr1	161774874	161776135	MajorDMR-1-11879	6
chr1	161776916	161777136	MajorDMR-1-11880	4
chr1	161805762	161806348	MajorDMR-1-11881	7
chr1	161826239	161826370	MajorDMR-1-11882	2
chr1	161840614	161841227	MajorDMR-1-11883	4
chr1	161856120	161856268	MajorDMR-1-11884	2
chr1	161898678	161898792	MajorDMR-1-11885	2
chr1	161918532	161918613	MajorDMR-1-11886	2
chr1	161927946	161928890	MajorDMR-1-11887	9
chr1	161932158	161932213	MajorDMR-1-11888	5
chr1	161940011	161941013	MajorDMR-1-11889	11
chr1	161951933	161952079	MajorDMR-1-11890	4
chr1	161953279	161954366	MajorDMR-1-11891	29
chr1	161957949	161958585	MajorDMR-1-11892	8
chr1	161985849	161986209	MajorDMR-1-11893	3
chr1	162003112	162003859	MajorDMR-1-11894	8
chr1	162005235	162005271	MajorDMR-1-11895	2
chr1	162007800	162008147	MajorDMR-1-11896	3
chr1	162013703	162014423	MajorDMR-1-11897	5
chr1	162035060	162035317	MajorDMR-1-11898	2
chr1	162037018	162037217	MajorDMR-1-11899	2
chr1	162038824	162038844	MajorDMR-1-11900	3
chr1	162060335	162060381	MajorDMR-1-11901	2
chr1	162081389	162082137	MajorDMR-1-11902	8
chr1	162086293	162087122	MajorDMR-1-11903	4
chr1	162087983	162088093	MajorDMR-1-11904	5
chr1	162089460	162089754	MajorDMR-1-11905	7
chr1	162100460	162100948	MajorDMR-1-11906	3
chr1	162105001	162105145	MajorDMR-1-11907	2
chr1	162118111	162118769	MajorDMR-1-11908	6
chr1	162132564	162132617	MajorDMR-1-11909	2
chr1	162145398	162145709	MajorDMR-1-11910	6
chr1	162158580	162158640	MajorDMR-1-11911	4
chr1	162180025	162180314	MajorDMR-1-11912	4
chr1	162187427	162187619	MajorDMR-1-11913	2
chr1	162189433	162191528	MajorDMR-1-11914	22
chr1	162204349	162204849	MajorDMR-1-11915	4
chr1	162212749	162212775	MajorDMR-1-11916	2
chr1	162223685	162224429	MajorDMR-1-11917	5
chr1	162235688	162235935	MajorDMR-1-11918	2
chr1	162238340	162238384	MajorDMR-1-11919	2
chr1	162243775	162243972	MajorDMR-1-11920	3
chr1	162251329	162251931	MajorDMR-1-11921	10
chr1	162272884	162272967	MajorDMR-1-11922	2
chr1	162283129	162283193	MajorDMR-1-11923	2
chr1	162289809	162290238	MajorDMR-1-11924	8
chr1	162304888	162305479	MajorDMR-1-11925	5
chr1	162329417	162330578	MajorDMR-1-11926	15
chr1	162334577	162335062	MajorDMR-1-11927	9
chr1	162335966	162336341	MajorDMR-1-11928	4
chr1	162359934	162360198	MajorDMR-1-11929	8
chr1	162370565	162371003	MajorDMR-1-11930	10
chr1	162371828	162372041	MajorDMR-1-11931	5
chr1	162372858	162373063	MajorDMR-1-11932	5
chr1	162374265	162374935	MajorDMR-1-11933	3
chr1	162391263	162391307	MajorDMR-1-11934	3
chr1	162404802	162404869	MajorDMR-1-11935	3
chr1	162413832	162413984	MajorDMR-1-11936	3
chr1	162416922	162417225	MajorDMR-1-11937	2
chr1	162449908	162450709	MajorDMR-1-11938	6
chr1	162452693	162452707	MajorDMR-1-11939	2
chr1	162459511	162459532	MajorDMR-1-11940	2
chr1	162470063	162470503	MajorDMR-1-11941	3
chr1	162477874	162478867	MajorDMR-1-11942	5
chr1	162495473	162495611	MajorDMR-1-11943	2
chr1	162505167	162506023	MajorDMR-1-11944	10
chr1	162511849	162511917	MajorDMR-1-11945	2
chr1	162532327	162532849	MajorDMR-1-11946	5
chr1	162557277	162557374	MajorDMR-1-11947	3
chr1	162574370	162575768	MajorDMR-1-11948	8
chr1	162583881	162584098	MajorDMR-1-11949	7
chr1	162596600	162597342	MajorDMR-1-11950	7
chr1	162614185	162614420	MajorDMR-1-11951	3
chr1	162630473	162630612	MajorDMR-1-11952	2
chr1	162631186	162631746	MajorDMR-1-11953	5
chr1	162632249	162632679	MajorDMR-1-11954	2
chr1	162633430	162633746	MajorDMR-1-11955	6
chr1	162634776	162635029	MajorDMR-1-11956	4
chr1	162646063	162646317	MajorDMR-1-11957	2
chr1	162655408	162655480	MajorDMR-1-11958	2
chr1	162661985	162662107	MajorDMR-1-11959	2
chr1	162680826	162681186	MajorDMR-1-11960	4
chr1	162691978	162692123	MajorDMR-1-11961	3
chr1	162694183	162694734	MajorDMR-1-11962	10
chr1	162754617	162754682	MajorDMR-1-11963	2
chr1	162757399	162757921	MajorDMR-1-11964	11
chr1	162768778	162770014	MajorDMR-1-11965	5
chr1	162779973	162779990	MajorDMR-1-11966	2
chr1	162780833	162781145	MajorDMR-1-11967	5
chr1	162781954	162782341	MajorDMR-1-11968	2
chr1	162787970	162788330	MajorDMR-1-11969	2
chr1	162790836	162791054	MajorDMR-1-11970	2
chr1	162791731	162791758	MajorDMR-1-11971	2
chr1	162793303	162793515	MajorDMR-1-11972	4
chr1	162794119	162794316	MajorDMR-1-11973	2
chr1	162803413	162803631	MajorDMR-1-11974	3
chr1	162805109	162805490	MajorDMR-1-11975	2
chr1	162824412	162824553	MajorDMR-1-11976	2
chr1	162830082	162830237	MajorDMR-1-11977	2
chr1	162830981	162832972	MajorDMR-1-11978	17
chr1	162843611	162843993	MajorDMR-1-11979	5
chr1	162847254	162847419	MajorDMR-1-11980	2
chr1	162851622	162851930	MajorDMR-1-11981	4
chr1	162852596	162852607	MajorDMR-1-11982	2
chr1	162859139	162859330	MajorDMR-1-11983	4
chr1	162862469	162862545	MajorDMR-1-11984	2
chr1	162864605	162864993	MajorDMR-1-11985	4
chr1	162865834	162866189	MajorDMR-1-11986	8
chr1	162869633	162869863	MajorDMR-1-11987	3
chr1	162873946	162874754	MajorDMR-1-11988	4
chr1	162883799	162883888	MajorDMR-1-11989	2
chr1	162886016	162888611	MajorDMR-1-11990	22
chr1	162891060	162891337	MajorDMR-1-11991	3
chr1	162896436	162897859	MajorDMR-1-11992	10
chr1	162899151	162899808	MajorDMR-1-11993	7
chr1	162901387	162901862	MajorDMR-1-11994	2
chr1	162905928	162906168	MajorDMR-1-11995	2
chr1	162907541	162907720	MajorDMR-1-11996	3
chr1	162913094	162913403	MajorDMR-1-11997	4
chr1	162921784	162922061	MajorDMR-1-11998	2
chr1	162939258	162940232	MajorDMR-1-11999	9
chr1	162942480	162942795	MajorDMR-1-12000	4
chr1	162946658	162946722	MajorDMR-1-12001	2
chr1	162948121	162948143	MajorDMR-1-12002	3
chr1	162962857	162962933	MajorDMR-1-12003	2
chr1	162974319	162976943	MajorDMR-1-12004	22
chr1	162991161	162991266	MajorDMR-1-12005	3
chr1	162997061	162997344	MajorDMR-1-12006	2
chr1	162998233	162999436	MajorDMR-1-12007	7
chr1	163001336	163003118	MajorDMR-1-12008	12
chr1	163012161	163012482	MajorDMR-1-12009	3
chr1	163018365	163019015	MajorDMR-1-12010	12
chr1	163022091	163022346	MajorDMR-1-12011	4
chr1	163024971	163025057	MajorDMR-1-12012	2
chr1	163025700	163025989	MajorDMR-1-12013	3
chr1	163036425	163036728	MajorDMR-1-12014	3
chr1	163037783	163037824	MajorDMR-1-12015	2
chr1	163042203	163042894	MajorDMR-1-12016	3
chr1	163044245	163044675	MajorDMR-1-12017	4
chr1	163045371	163046010	MajorDMR-1-12018	4
chr1	163046548	163048043	MajorDMR-1-12019	10
chr1	163055363	163055723	MajorDMR-1-12020	3
chr1	163082362	163082959	MajorDMR-1-12021	4
chr1	163124587	163125253	MajorDMR-1-12022	5
chr1	163127101	163127110	MajorDMR-1-12023	2
chr1	163132024	163133218	MajorDMR-1-12024	6
chr1	163140349	163143656	MajorDMR-1-12025	25
chr1	163144295	163144614	MajorDMR-1-12026	3
chr1	163145253	163145381	MajorDMR-1-12027	2
chr1	163245751	163246252	MajorDMR-1-12028	6
chr1	163253801	163254018	MajorDMR-1-12029	4
chr1	163256113	163256315	MajorDMR-1-12030	2
chr1	163287049	163287371	MajorDMR-1-12031	3
chr1	163335029	163335087	MajorDMR-1-12032	2
chr1	163342337	163342982	MajorDMR-1-12033	5
chr1	163371549	163371670	MajorDMR-1-12034	2
chr1	163396990	163397246	MajorDMR-1-12035	3
chr1	163401695	163401700	MajorDMR-1-12036	2
chr1	163409263	163410349	MajorDMR-1-12037	8
chr1	163411958	163413307	MajorDMR-1-12038	15
chr1	163415308	163415732	MajorDMR-1-12039	3
chr1	163427252	163427284	MajorDMR-1-12040	2
chr1	163428473	163429354	MajorDMR-1-12041	6
chr1	163434330	163434750	MajorDMR-1-12042	2
chr1	163441681	163442905	MajorDMR-1-12043	16
chr1	163541580	163542093	MajorDMR-1-12044	7
chr1	163556040	163556916	MajorDMR-1-12045	7
chr1	163559330	163559358	MajorDMR-1-12046	2
chr1	163576032	163576091	MajorDMR-1-12047	2
chr1	163579241	163580375	MajorDMR-1-12048	11
chr1	163593138	163593210	MajorDMR-1-12049	2
chr1	163596212	163596268	MajorDMR-1-12050	2
chr1	163605112	163605366	MajorDMR-1-12051	3
chr1	163630983	163632363	MajorDMR-1-12052	6
chr1	163635302	163636411	MajorDMR-1-12053	9
chr1	163642975	163643610	MajorDMR-1-12054	15
chr1	163644158	163644528	MajorDMR-1-12055	2
chr1	163661587	163662975	MajorDMR-1-12056	29
chr1	163689324	163690159	MajorDMR-1-12057	8
chr1	163690942	163691482	MajorDMR-1-12058	3
chr1	163695260	163695888	MajorDMR-1-12059	6
chr1	163742477	163742952	MajorDMR-1-12060	3
chr1	163743646	163744244	MajorDMR-1-12061	10
chr1	163755457	163755631	MajorDMR-1-12062	2
chr1	163807997	163808221	MajorDMR-1-12063	2
chr1	163825290	163825428	MajorDMR-1-12064	3
chr1	163833034	163833219	MajorDMR-1-12065	4
chr1	163870280	163870315	MajorDMR-1-12066	2
chr1	163925136	163925268	MajorDMR-1-12067	2
chr1	163942620	163942701	MajorDMR-1-12068	2
chr1	163944648	163944803	MajorDMR-1-12069	2
chr1	163945347	163946021	MajorDMR-1-12070	6
chr1	163968166	163968549	MajorDMR-1-12071	3
chr1	164057199	164057743	MajorDMR-1-12072	4
chr1	164093271	164093751	MajorDMR-1-12073	3
chr1	164123300	164123332	MajorDMR-1-12074	2
chr1	164148343	164148509	MajorDMR-1-12075	3
chr1	164149542	164149955	MajorDMR-1-12076	5
chr1	164289589	164289826	MajorDMR-1-12077	3
chr1	164339028	164339131	MajorDMR-1-12078	3
chr1	164359565	164360124	MajorDMR-1-12079	3
chr1	164385915	164386987	MajorDMR-1-12080	5
chr1	164402979	164403119	MajorDMR-1-12081	2
chr1	164465266	164465489	MajorDMR-1-12082	3
chr1	164484972	164485780	MajorDMR-1-12083	6
chr1	164486483	164486601	MajorDMR-1-12084	2
chr1	164487881	164488253	MajorDMR-1-12085	2
chr1	164535037	164537542	MajorDMR-1-12086	17
chr1	164538868	164539298	MajorDMR-1-12087	4
chr1	164540716	164541247	MajorDMR-1-12088	5
chr1	164542086	164542212	MajorDMR-1-12089	3
chr1	164542788	164543985	MajorDMR-1-12090	11
chr1	164544495	164547120	MajorDMR-1-12091	16
chr1	164556099	164556209	MajorDMR-1-12092	3
chr1	164557984	164558205	MajorDMR-1-12093	4
chr1	164559647	164559746	MajorDMR-1-12094	4
chr1	164571117	164572297	MajorDMR-1-12095	13
chr1	164583457	164583972	MajorDMR-1-12096	7
chr1	164589691	164589804	MajorDMR-1-12097	2
chr1	164592300	164593764	MajorDMR-1-12098	9
chr1	164594503	164594614	MajorDMR-1-12099	3
chr1	164598047	164598247	MajorDMR-1-12100	3
chr1	164599372	164599700	MajorDMR-1-12101	7
chr1	164603276	164605269	MajorDMR-1-12102	21
chr1	164605900	164606754	MajorDMR-1-12103	7
chr1	164607754	164608404	MajorDMR-1-12104	10
chr1	164613317	164613787	MajorDMR-1-12105	3
chr1	164617699	164617739	MajorDMR-1-12106	2
chr1	164619997	164620559	MajorDMR-1-12107	4
chr1	164622081	164622146	MajorDMR-1-12108	3
chr1	164628793	164629043	MajorDMR-1-12109	2
chr1	164640347	164641398	MajorDMR-1-12110	7
chr1	164641942	164641947	MajorDMR-1-12111	2
chr1	164644601	164645114	MajorDMR-1-12112	4
chr1	164648195	164648201	MajorDMR-1-12113	2
chr1	164659368	164659729	MajorDMR-1-12114	8
chr1	164660545	164660550	MajorDMR-1-12115	2
chr1	164665321	164665753	MajorDMR-1-12116	5
chr1	164667358	164668653	MajorDMR-1-12117	11
chr1	164671995	164672051	MajorDMR-1-12118	2
chr1	164673940	164674352	MajorDMR-1-12119	2
chr1	164678529	164679718	MajorDMR-1-12120	13
chr1	164680538	164681130	MajorDMR-1-12121	20
chr1	164685019	164685491	MajorDMR-1-12122	4
chr1	164690875	164690924	MajorDMR-1-12123	2
chr1	164696052	164696294	MajorDMR-1-12124	3
chr1	164697948	164698247	MajorDMR-1-12125	6
chr1	164719340	164720509	MajorDMR-1-12126	7
chr1	164724479	164725629	MajorDMR-1-12127	10
chr1	164729719	164729954	MajorDMR-1-12128	2
chr1	164733569	164734688	MajorDMR-1-12129	5
chr1	164736549	164736743	MajorDMR-1-12130	5
chr1	164740274	164740877	MajorDMR-1-12131	10
chr1	164743204	164743943	MajorDMR-1-12132	4
chr1	164747795	164747807	MajorDMR-1-12133	2
chr1	164757147	164757985	MajorDMR-1-12134	7
chr1	164759906	164764104	MajorDMR-1-12135	46
chr1	164772762	164772857	MajorDMR-1-12136	3
chr1	164776515	164776579	MajorDMR-1-12137	2
chr1	164805850	164805858	MajorDMR-1-12138	2
chr1	164810235	164810240	MajorDMR-1-12139	2
chr1	164814563	164814754	MajorDMR-1-12140	2
chr1	164866269	164866676	MajorDMR-1-12141	3
chr1	164875033	164875686	MajorDMR-1-12142	9
chr1	164881438	164882339	MajorDMR-1-12143	10
chr1	164888204	164888274	MajorDMR-1-12144	2
chr1	164901702	164902309	MajorDMR-1-12145	5
chr1	164903553	164903679	MajorDMR-1-12146	2
chr1	164906731	164906775	MajorDMR-1-12147	2
chr1	164913757	164914209	MajorDMR-1-12148	2
chr1	164919856	164920217	MajorDMR-1-12149	4
chr1	164923616	164923631	MajorDMR-1-12150	2
chr1	164928420	164929321	MajorDMR-1-12151	6
chr1	165022240	165022725	MajorDMR-1-12152	4
chr1	165075705	165075841	MajorDMR-1-12153	2
chr1	165086733	165086925	MajorDMR-1-12154	6
chr1	165195788	165195835	MajorDMR-1-12155	2
chr1	165209151	165209199	MajorDMR-1-12156	2
chr1	165242159	165242301	MajorDMR-1-12157	2
chr1	165261367	165261531	MajorDMR-1-12158	2
chr1	165285821	165286099	MajorDMR-1-12159	8
chr1	165331539	165331603	MajorDMR-1-12160	2
chr1	165334674	165334709	MajorDMR-1-12161	2
chr1	165344934	165345135	MajorDMR-1-12162	4
chr1	165413294	165413366	MajorDMR-1-12163	3
chr1	165421113	165421152	MajorDMR-1-12164	2
chr1	165506834	165506943	MajorDMR-1-12165	4
chr1	165509717	165509913	MajorDMR-1-12166	2
chr1	165566613	165566949	MajorDMR-1-12167	7
chr1	165582221	165582285	MajorDMR-1-12168	2
chr1	165592194	165592211	MajorDMR-1-12169	2
chr1	165602316	165602794	MajorDMR-1-12170	6
chr1	165617621	165617724	MajorDMR-1-12171	2
chr1	165618556	165618777	MajorDMR-1-12172	2
chr1	165620269	165620528	MajorDMR-1-12173	7
chr1	165625316	165625802	MajorDMR-1-12174	4
chr1	165627604	165628634	MajorDMR-1-12175	11
chr1	165630430	165631445	MajorDMR-1-12176	8
chr1	165635695	165635724	MajorDMR-1-12177	3
chr1	165643876	165644101	MajorDMR-1-12178	2
chr1	165666898	165667064	MajorDMR-1-12179	2
chr1	165668299	165668519	MajorDMR-1-12180	7
chr1	165764332	165764935	MajorDMR-1-12181	6
chr1	165809098	165809106	MajorDMR-1-12182	2
chr1	165812181	165812654	MajorDMR-1-12183	2
chr1	165813460	165813536	MajorDMR-1-12184	3
chr1	165818569	165818712	MajorDMR-1-12185	5
chr1	165819277	165819284	MajorDMR-1-12186	2
chr1	165823534	165825428	MajorDMR-1-12187	18
chr1	165828794	165828849	MajorDMR-1-12188	2
chr1	165831820	165831963	MajorDMR-1-12189	3
chr1	165847859	165848023	MajorDMR-1-12190	4
chr1	165861792	165861889	MajorDMR-1-12191	2
chr1	165863911	165864058	MajorDMR-1-12192	3
chr1	165867900	165868555	MajorDMR-1-12193	7
chr1	165869468	165870516	MajorDMR-1-12194	16
chr1	165877221	165877308	MajorDMR-1-12195	2
chr1	165905612	165906012	MajorDMR-1-12196	5
chr1	165916565	165916599	MajorDMR-1-12197	3
chr1	165920011	165920368	MajorDMR-1-12198	2
chr1	165929268	165929819	MajorDMR-1-12199	5
chr1	165930336	165930431	MajorDMR-1-12200	2
chr1	165939473	165939921	MajorDMR-1-12201	5
chr1	165963425	165963707	MajorDMR-1-12202	4
chr1	165974359	165974373	MajorDMR-1-12203	2
chr1	165979521	165979751	MajorDMR-1-12204	2
chr1	165998936	165999723	MajorDMR-1-12205	6
chr1	166013609	166013961	MajorDMR-1-12206	2
chr1	166027121	166027339	MajorDMR-1-12207	4
chr1	166042863	166043393	MajorDMR-1-12208	3
chr1	166045343	166045699	MajorDMR-1-12209	4
chr1	166050145	166050340	MajorDMR-1-12210	2
chr1	166058287	166058423	MajorDMR-1-12211	2
chr1	166068841	166068945	MajorDMR-1-12212	2
chr1	166081213	166081568	MajorDMR-1-12213	3
chr1	166083418	166084576	MajorDMR-1-12214	9
chr1	166088278	166089334	MajorDMR-1-12215	11
chr1	166089881	166089999	MajorDMR-1-12216	3
chr1	166098266	166098922	MajorDMR-1-12217	5
chr1	166113274	166113836	MajorDMR-1-12218	4
chr1	166152143	166152406	MajorDMR-1-12219	3
chr1	166153048	166153109	MajorDMR-1-12220	3
chr1	166153948	166155044	MajorDMR-1-12221	13
chr1	166162017	166162821	MajorDMR-1-12222	9
chr1	166167561	166167667	MajorDMR-1-12223	2
chr1	166183295	166184069	MajorDMR-1-12224	5
chr1	166194341	166194588	MajorDMR-1-12225	2
chr1	166230942	166231294	MajorDMR-1-12226	4
chr1	166234605	166234960	MajorDMR-1-12227	4
chr1	166242910	166243250	MajorDMR-1-12228	4
chr1	166268066	166268098	MajorDMR-1-12229	2
chr1	166296263	166296781	MajorDMR-1-12230	5
chr1	166297328	166297349	MajorDMR-1-12231	2
chr1	166348097	166348425	MajorDMR-1-12232	2
chr1	166348950	166349048	MajorDMR-1-12233	2
chr1	166386162	166386765	MajorDMR-1-12234	13
chr1	166391895	166392324	MajorDMR-1-12235	4
chr1	166411494	166411546	MajorDMR-1-12236	2
chr1	166569658	166570356	MajorDMR-1-12237	3
chr1	166570864	166571296	MajorDMR-1-12238	4
chr1	166575803	166576324	MajorDMR-1-12239	5
chr1	166603654	166604578	MajorDMR-1-12240	8
chr1	166605924	166605956	MajorDMR-1-12241	2
chr1	166610240	166610874	MajorDMR-1-12242	3
chr1	166615683	166616064	MajorDMR-1-12243	4
chr1	166641334	166641931	MajorDMR-1-12244	5
chr1	166674982	166674993	MajorDMR-1-12245	2
chr1	166716975	166717712	MajorDMR-1-12246	5
chr1	166734180	166734310	MajorDMR-1-12247	2
chr1	166737845	166737890	MajorDMR-1-12248	2
chr1	166754078	166754143	MajorDMR-1-12249	3
chr1	166809705	166811990	MajorDMR-1-12250	19
chr1	166814095	166814684	MajorDMR-1-12251	6
chr1	166815708	166816167	MajorDMR-1-12252	4
chr1	166816852	166816905	MajorDMR-1-12253	2
chr1	166818505	166818511	MajorDMR-1-12254	2
chr1	166820005	166821027	MajorDMR-1-12255	8
chr1	166822634	166823515	MajorDMR-1-12256	7
chr1	166824027	166824427	MajorDMR-1-12257	3
chr1	166825022	166825429	MajorDMR-1-12258	5
chr1	166825950	166826082	MajorDMR-1-12259	3
chr1	166826837	166827419	MajorDMR-1-12260	7
chr1	166828094	166828308	MajorDMR-1-12261	4
chr1	166829550	166829730	MajorDMR-1-12262	2
chr1	166831370	166831578	MajorDMR-1-12263	4
chr1	166842363	166842391	MajorDMR-1-12264	2
chr1	166852784	166853076	MajorDMR-1-12265	6
chr1	166856360	166856422	MajorDMR-1-12266	2
chr1	166858322	166858883	MajorDMR-1-12267	4
chr1	166860197	166860873	MajorDMR-1-12268	7
chr1	166862275	166862680	MajorDMR-1-12269	2
chr1	166864021	166864152	MajorDMR-1-12270	2
chr1	166865372	166866265	MajorDMR-1-12271	4
chr1	166870446	166870855	MajorDMR-1-12272	5
chr1	166872247	166872710	MajorDMR-1-12273	2
chr1	166875116	166875783	MajorDMR-1-12274	6
chr1	166876300	166877201	MajorDMR-1-12275	6
chr1	166877931	166878308	MajorDMR-1-12276	6
chr1	166879072	166879345	MajorDMR-1-12277	2
chr1	166881665	166883213	MajorDMR-1-12278	7
chr1	166885355	166885442	MajorDMR-1-12279	2
chr1	166886113	166886119	MajorDMR-1-12280	2
chr1	166887546	166890829	MajorDMR-1-12281	66
chr1	166893662	166893980	MajorDMR-1-12282	3
chr1	166895472	166895822	MajorDMR-1-12283	6
chr1	166897103	166897320	MajorDMR-1-12284	2
chr1	166897881	166898222	MajorDMR-1-12285	4
chr1	166901091	166901775	MajorDMR-1-12286	4
chr1	166904497	166905046	MajorDMR-1-12287	9
chr1	166905926	166906363	MajorDMR-1-12288	4
chr1	166914085	166914627	MajorDMR-1-12289	5
chr1	166916334	166916577	MajorDMR-1-12290	4
chr1	166917333	166917361	MajorDMR-1-12291	2
chr1	166917968	166918156	MajorDMR-1-12292	4
chr1	166919275	166920150	MajorDMR-1-12293	8
chr1	166920665	166922109	MajorDMR-1-12294	10
chr1	166933554	166933995	MajorDMR-1-12295	3
chr1	166935861	166936851	MajorDMR-1-12296	10
chr1	166939895	166940207	MajorDMR-1-12297	3
chr1	166940850	166941398	MajorDMR-1-12298	5
chr1	166942932	166943790	MajorDMR-1-12299	5
chr1	166946947	166947298	MajorDMR-1-12300	2
chr1	166948462	166948687	MajorDMR-1-12301	2
chr1	166961573	166962112	MajorDMR-1-12302	6
chr1	166964029	166964127	MajorDMR-1-12303	4
chr1	167012900	167013032	MajorDMR-1-12304	2
chr1	167013896	167014156	MajorDMR-1-12305	4
chr1	167026455	167026933	MajorDMR-1-12306	4
chr1	167028125	167028250	MajorDMR-1-12307	2
chr1	167032240	167032561	MajorDMR-1-12308	12
chr1	167041991	167042366	MajorDMR-1-12309	4
chr1	167064130	167064141	MajorDMR-1-12310	2
chr1	167074893	167075444	MajorDMR-1-12311	10
chr1	167084542	167084577	MajorDMR-1-12312	2
chr1	167090351	167090493	MajorDMR-1-12313	4
chr1	167091042	167092050	MajorDMR-1-12314	10
chr1	167093799	167096456	MajorDMR-1-12315	61
chr1	167098892	167099409	MajorDMR-1-12316	4
chr1	167100037	167100659	MajorDMR-1-12317	5
chr1	167101469	167101758	MajorDMR-1-12318	2
chr1	167135923	167136320	MajorDMR-1-12319	2
chr1	167137212	167138430	MajorDMR-1-12320	13
chr1	167144611	167145114	MajorDMR-1-12321	7
chr1	167167826	167168811	MajorDMR-1-12322	5
chr1	167170044	167170559	MajorDMR-1-12323	3
chr1	167205187	167205368	MajorDMR-1-12324	2
chr1	167206471	167206507	MajorDMR-1-12325	3
chr1	167210967	167211532	MajorDMR-1-12326	6
chr1	167217568	167217690	MajorDMR-1-12327	2
chr1	167218273	167218468	MajorDMR-1-12328	2
chr1	167224923	167225235	MajorDMR-1-12329	5
chr1	167228003	167228635	MajorDMR-1-12330	4
chr1	167234089	167234162	MajorDMR-1-12331	4
chr1	167238914	167239215	MajorDMR-1-12332	6
chr1	167241339	167241759	MajorDMR-1-12333	2
chr1	167245220	167245505	MajorDMR-1-12334	6
chr1	167261264	167261340	MajorDMR-1-12335	2
chr1	167264565	167264762	MajorDMR-1-12336	2
chr1	167274524	167275249	MajorDMR-1-12337	8
chr1	167285215	167285352	MajorDMR-1-12338	2
chr1	167296929	167296983	MajorDMR-1-12339	2
chr1	167306673	167306860	MajorDMR-1-12340	3
chr1	167313913	167314485	MajorDMR-1-12341	5
chr1	167317245	167317301	MajorDMR-1-12342	2
chr1	167367027	167367689	MajorDMR-1-12343	7
chr1	167383725	167383829	MajorDMR-1-12344	2
chr1	167393770	167393778	MajorDMR-1-12345	2
chr1	167397255	167397536	MajorDMR-1-12346	6
chr1	167398068	167398121	MajorDMR-1-12347	2
chr1	167411746	167411797	MajorDMR-1-12348	3
chr1	167415363	167415690	MajorDMR-1-12349	7
chr1	167423448	167423785	MajorDMR-1-12350	9
chr1	167429684	167430942	MajorDMR-1-12351	31
chr1	167441970	167443967	MajorDMR-1-12352	22
chr1	167461714	167462109	MajorDMR-1-12353	6
chr1	167464559	167464685	MajorDMR-1-12354	3
chr1	167465987	167466071	MajorDMR-1-12355	2
chr1	167469122	167469706	MajorDMR-1-12356	6
chr1	167470269	167470315	MajorDMR-1-12357	2
chr1	167470868	167471794	MajorDMR-1-12358	16
chr1	167481352	167481651	MajorDMR-1-12359	7
chr1	167499288	167499361	MajorDMR-1-12360	3
chr1	167503658	167504034	MajorDMR-1-12361	3
chr1	167522139	167522155	MajorDMR-1-12362	2
chr1	167540261	167542008	MajorDMR-1-12363	19
chr1	167545510	167545712	MajorDMR-1-12364	2
chr1	167563672	167564853	MajorDMR-1-12365	6
chr1	167600212	167600260	MajorDMR-1-12366	2
chr1	167603803	167605195	MajorDMR-1-12367	15
chr1	167606465	167607910	MajorDMR-1-12368	14
chr1	167625908	167625970	MajorDMR-1-12369	2
chr1	167631691	167632320	MajorDMR-1-12370	4
chr1	167634762	167634856	MajorDMR-1-12371	2
chr1	167643606	167644314	MajorDMR-1-12372	4
chr1	167661459	167661464	MajorDMR-1-12373	2
chr1	167682165	167682722	MajorDMR-1-12374	7
chr1	167686015	167686152	MajorDMR-1-12375	5
chr1	167690238	167690525	MajorDMR-1-12376	2
chr1	167715348	167715614	MajorDMR-1-12377	3
chr1	167720643	167721258	MajorDMR-1-12378	5
chr1	167723514	167723745	MajorDMR-1-12379	4
chr1	167732212	167733675	MajorDMR-1-12380	12
chr1	167746500	167746643	MajorDMR-1-12381	2
chr1	167754961	167755091	MajorDMR-1-12382	5
chr1	167772434	167773028	MajorDMR-1-12383	4
chr1	167827683	167828387	MajorDMR-1-12384	8
chr1	167843838	167844167	MajorDMR-1-12385	2
chr1	167849795	167850280	MajorDMR-1-12386	3
chr1	167852815	167852945	MajorDMR-1-12387	3
chr1	167881594	167881602	MajorDMR-1-12388	2
chr1	167889131	167889227	MajorDMR-1-12389	3
chr1	167894381	167894758	MajorDMR-1-12390	2
chr1	167895304	167895427	MajorDMR-1-12391	4
chr1	167897979	167898457	MajorDMR-1-12392	7
chr1	167902198	167903338	MajorDMR-1-12393	12
chr1	167907398	167908326	MajorDMR-1-12394	7
chr1	167908978	167908998	MajorDMR-1-12395	2
chr1	167910748	167911343	MajorDMR-1-12396	6
chr1	167912864	167912962	MajorDMR-1-12397	3
chr1	167913910	167914799	MajorDMR-1-12398	6
chr1	167916682	167916691	MajorDMR-1-12399	2
chr1	167917290	167917359	MajorDMR-1-12400	2
chr1	167919182	167919392	MajorDMR-1-12401	3
chr1	167920337	167920472	MajorDMR-1-12402	2
chr1	167924920	167925291	MajorDMR-1-12403	2
chr1	167925903	167926403	MajorDMR-1-12404	4
chr1	167928574	167928895	MajorDMR-1-12405	6
chr1	167930934	167932009	MajorDMR-1-12406	6
chr1	167933548	167934475	MajorDMR-1-12407	4
chr1	167935466	167935683	MajorDMR-1-12408	4
chr1	167936390	167936473	MajorDMR-1-12409	2
chr1	167937030	167937907	MajorDMR-1-12410	10
chr1	167943173	167943220	MajorDMR-1-12411	2
chr1	167944082	167944188	MajorDMR-1-12412	2
chr1	167947207	167947555	MajorDMR-1-12413	2
chr1	167949546	167950505	MajorDMR-1-12414	9
chr1	167951991	167952529	MajorDMR-1-12415	5
chr1	167953227	167953260	MajorDMR-1-12416	2
chr1	167954373	167955026	MajorDMR-1-12417	5
chr1	167960929	167961528	MajorDMR-1-12418	3
chr1	167962220	167962343	MajorDMR-1-12419	2
chr1	167964100	167964791	MajorDMR-1-12420	7
chr1	167965686	167967146	MajorDMR-1-12421	9
chr1	167967689	167967904	MajorDMR-1-12422	2
chr1	167969980	167970156	MajorDMR-1-12423	3
chr1	167971565	167972455	MajorDMR-1-12424	8
chr1	167973205	167973922	MajorDMR-1-12425	5
chr1	167975788	167976951	MajorDMR-1-12426	6
chr1	167977501	167978054	MajorDMR-1-12427	6
chr1	167979788	167979920	MajorDMR-1-12428	3
chr1	167981682	167982042	MajorDMR-1-12429	2
chr1	167986487	167986725	MajorDMR-1-12430	3
chr1	168000602	168002362	MajorDMR-1-12431	9
chr1	168020316	168020546	MajorDMR-1-12432	2
chr1	168021892	168022294	MajorDMR-1-12433	2
chr1	168024048	168024377	MajorDMR-1-12434	6
chr1	168026195	168026555	MajorDMR-1-12435	2
chr1	168031232	168031680	MajorDMR-1-12436	3
chr1	168042391	168042408	MajorDMR-1-12437	3
chr1	168050352	168051298	MajorDMR-1-12438	9
chr1	168051832	168052852	MajorDMR-1-12439	11
chr1	168087889	168088928	MajorDMR-1-12440	9
chr1	168089869	168089953	MajorDMR-1-12441	5
chr1	168095054	168095217	MajorDMR-1-12442	2
chr1	168096696	168097105	MajorDMR-1-12443	3
chr1	168102142	168102203	MajorDMR-1-12444	2
chr1	168124025	168124814	MajorDMR-1-12445	9
chr1	168147713	168147725	MajorDMR-1-12446	2
chr1	168150089	168150260	MajorDMR-1-12447	4
chr1	168168187	168168743	MajorDMR-1-12448	4
chr1	168180466	168180654	MajorDMR-1-12449	4
chr1	168196011	168198691	MajorDMR-1-12450	35
chr1	168206004	168206689	MajorDMR-1-12451	8
chr1	168219030	168220032	MajorDMR-1-12452	14
chr1	168265342	168265351	MajorDMR-1-12453	2
chr1	168269674	168269753	MajorDMR-1-12454	4
chr1	168270303	168270476	MajorDMR-1-12455	2
chr1	168271060	168272080	MajorDMR-1-12456	6
chr1	168282268	168282544	MajorDMR-1-12457	2
chr1	168290025	168290446	MajorDMR-1-12458	4
chr1	168310531	168311626	MajorDMR-1-12459	6
chr1	168312843	168312973	MajorDMR-1-12460	4
chr1	168324349	168324461	MajorDMR-1-12461	2
chr1	168329550	168330668	MajorDMR-1-12462	8
chr1	168332410	168332901	MajorDMR-1-12463	5
chr1	168339096	168339252	MajorDMR-1-12464	5
chr1	168339999	168340425	MajorDMR-1-12465	3
chr1	168341377	168343161	MajorDMR-1-12466	16
chr1	168343803	168343946	MajorDMR-1-12467	2
chr1	168345982	168346067	MajorDMR-1-12468	3
chr1	168353271	168353442	MajorDMR-1-12469	4
chr1	168356105	168356334	MajorDMR-1-12470	6
chr1	168356947	168356963	MajorDMR-1-12471	2
chr1	168358606	168358690	MajorDMR-1-12472	3
chr1	168359740	168359874	MajorDMR-1-12473	2
chr1	168361623	168362040	MajorDMR-1-12474	4
chr1	168364888	168365144	MajorDMR-1-12475	2
chr1	168365794	168366156	MajorDMR-1-12476	3
chr1	168369847	168371843	MajorDMR-1-12477	12
chr1	168384135	168384704	MajorDMR-1-12478	3
chr1	168389632	168389838	MajorDMR-1-12479	2
chr1	168396938	168397114	MajorDMR-1-12480	2
chr1	168399577	168401036	MajorDMR-1-12481	17
chr1	168402187	168402303	MajorDMR-1-12482	2
chr1	168402976	168403531	MajorDMR-1-12483	3
chr1	168406996	168408112	MajorDMR-1-12484	11
chr1	168415128	168415648	MajorDMR-1-12485	7
chr1	168419133	168419258	MajorDMR-1-12486	5
chr1	168419883	168420147	MajorDMR-1-12487	4
chr1	168435576	168435809	MajorDMR-1-12488	4
chr1	168446307	168446381	MajorDMR-1-12489	2
chr1	168482523	168482818	MajorDMR-1-12490	8
chr1	168541202	168541624	MajorDMR-1-12491	2
chr1	168552118	168552460	MajorDMR-1-12492	2
chr1	168554187	168554385	MajorDMR-1-12493	3
chr1	168555104	168555618	MajorDMR-1-12494	4
chr1	168559371	168560000	MajorDMR-1-12495	7
chr1	168562140	168562745	MajorDMR-1-12496	6
chr1	168564134	168564282	MajorDMR-1-12497	2
chr1	168570439	168570484	MajorDMR-1-12498	3
chr1	168571253	168571611	MajorDMR-1-12499	3
chr1	168579145	168579646	MajorDMR-1-12500	4
chr1	168590089	168591133	MajorDMR-1-12501	8
chr1	168592361	168592604	MajorDMR-1-12502	3
chr1	168605080	168605273	MajorDMR-1-12503	2
chr1	168606361	168606965	MajorDMR-1-12504	8
chr1	168623107	168623223	MajorDMR-1-12505	3
chr1	168679400	168679504	MajorDMR-1-12506	2
chr1	168684563	168684864	MajorDMR-1-12507	2
chr1	168700689	168701604	MajorDMR-1-12508	10
chr1	168705474	168706548	MajorDMR-1-12509	14
chr1	168720605	168720679	MajorDMR-1-12510	3
chr1	168723675	168725177	MajorDMR-1-12511	10
chr1	168732516	168732775	MajorDMR-1-12512	3
chr1	168741802	168742147	MajorDMR-1-12513	2
chr1	168764771	168765144	MajorDMR-1-12514	5
chr1	168808281	168808846	MajorDMR-1-12515	4
chr1	168811236	168811357	MajorDMR-1-12516	2
chr1	168812356	168812854	MajorDMR-1-12517	5
chr1	168813582	168813609	MajorDMR-1-12518	2
chr1	168815259	168815811	MajorDMR-1-12519	5
chr1	168817736	168817794	MajorDMR-1-12520	2
chr1	168833100	168833503	MajorDMR-1-12521	6
chr1	168838573	168838964	MajorDMR-1-12522	3
chr1	168850346	168850593	MajorDMR-1-12523	2
chr1	168865899	168866035	MajorDMR-1-12524	2
chr1	168887217	168888688	MajorDMR-1-12525	10
chr1	168889960	168890340	MajorDMR-1-12526	7
chr1	168901708	168902015	MajorDMR-1-12527	2
chr1	168908903	168908925	MajorDMR-1-12528	2
chr1	168927954	168927977	MajorDMR-1-12529	2
chr1	168932785	168933559	MajorDMR-1-12530	6
chr1	168940948	168941643	MajorDMR-1-12531	5
chr1	168943445	168943559	MajorDMR-1-12532	2
chr1	168946803	168947554	MajorDMR-1-12533	7
chr1	168960400	168961284	MajorDMR-1-12534	5
chr1	168968394	168968644	MajorDMR-1-12535	2
chr1	168970339	168971769	MajorDMR-1-12536	14
chr1	168972444	168973001	MajorDMR-1-12537	4
chr1	168998579	168998627	MajorDMR-1-12538	3
chr1	169000858	169001150	MajorDMR-1-12539	4
chr1	169002222	169002276	MajorDMR-1-12540	2
chr1	169014444	169014520	MajorDMR-1-12541	3
chr1	169040829	169040993	MajorDMR-1-12542	5
chr1	169050561	169050887	MajorDMR-1-12543	5
chr1	169055061	169055353	MajorDMR-1-12544	2
chr1	169060465	169061658	MajorDMR-1-12545	8
chr1	169071003	169071563	MajorDMR-1-12546	5
chr1	169072750	169072811	MajorDMR-1-12547	3
chr1	169073844	169074609	MajorDMR-1-12548	10
chr1	169082236	169082556	MajorDMR-1-12549	6
chr1	169083283	169085137	MajorDMR-1-12550	17
chr1	169088670	169089712	MajorDMR-1-12551	7
chr1	169090215	169093161	MajorDMR-1-12552	18
chr1	169094275	169096359	MajorDMR-1-12553	12
chr1	169099791	169099978	MajorDMR-1-12554	2
chr1	169100611	169100750	MajorDMR-1-12555	6
chr1	169101311	169101518	MajorDMR-1-12556	2
chr1	169104283	169104378	MajorDMR-1-12557	4
chr1	169107376	169108441	MajorDMR-1-12558	5
chr1	169110704	169110771	MajorDMR-1-12559	2
chr1	169112394	169112947	MajorDMR-1-12560	3
chr1	169114219	169115024	MajorDMR-1-12561	5
chr1	169128295	169128476	MajorDMR-1-12562	3
chr1	169130405	169130649	MajorDMR-1-12563	3
chr1	169156375	169156555	MajorDMR-1-12564	4
chr1	169162577	169162734	MajorDMR-1-12565	3
chr1	169164578	169166243	MajorDMR-1-12566	10
chr1	169178148	169178562	MajorDMR-1-12567	2
chr1	169287893	169288514	MajorDMR-1-12568	3
chr1	169289766	169289877	MajorDMR-1-12569	3
chr1	169316898	169317021	MajorDMR-1-12570	3
chr1	169325515	169326189	MajorDMR-1-12571	5
chr1	169326979	169327024	MajorDMR-1-12572	2
chr1	169328129	169328347	MajorDMR-1-12573	3
chr1	169330992	169331212	MajorDMR-1-12574	4
chr1	169332648	169332966	MajorDMR-1-12575	4
chr1	169333504	169333785	MajorDMR-1-12576	2
chr1	169334632	169335035	MajorDMR-1-12577	2
chr1	169335772	169336465	MajorDMR-1-12578	6
chr1	169364306	169364428	MajorDMR-1-12579	4
chr1	169376249	169376969	MajorDMR-1-12580	4
chr1	169430202	169430258	MajorDMR-1-12581	2
chr1	169434448	169435011	MajorDMR-1-12582	3
chr1	169444756	169445786	MajorDMR-1-12583	5
chr1	169446341	169446405	MajorDMR-1-12584	3
chr1	169456566	169456826	MajorDMR-1-12585	2
chr1	169477845	169478071	MajorDMR-1-12586	2
chr1	169526703	169527876	MajorDMR-1-12587	5
chr1	169532110	169532414	MajorDMR-1-12588	2
chr1	169533399	169533986	MajorDMR-1-12589	5
chr1	169538232	169538719	MajorDMR-1-12590	6
chr1	169544147	169544235	MajorDMR-1-12591	2
chr1	169554351	169554403	MajorDMR-1-12592	2
chr1	169619707	169620581	MajorDMR-1-12593	5
chr1	169630556	169630625	MajorDMR-1-12594	2
chr1	169640216	169640396	MajorDMR-1-12595	2
chr1	169679182	169679901	MajorDMR-1-12596	5
chr1	169754497	169756252	MajorDMR-1-12597	15
chr1	169817294	169817333	MajorDMR-1-12598	2
chr1	169817953	169818082	MajorDMR-1-12599	3
chr1	169818725	169818740	MajorDMR-1-12600	2
chr1	169821948	169822974	MajorDMR-1-12601	4
chr1	169828225	169828245	MajorDMR-1-12602	2
chr1	169830319	169830396	MajorDMR-1-12603	2
chr1	169832981	169833398	MajorDMR-1-12604	3
chr1	169851116	169851407	MajorDMR-1-12605	11
chr1	169855316	169855407	MajorDMR-1-12606	6
chr1	169856069	169856190	MajorDMR-1-12607	2
chr1	169858633	169859762	MajorDMR-1-12608	11
chr1	169860297	169860708	MajorDMR-1-12609	3
chr1	169863953	169864271	MajorDMR-1-12610	5
chr1	169865979	169866450	MajorDMR-1-12611	9
chr1	169871256	169872185	MajorDMR-1-12612	7
chr1	169879608	169880408	MajorDMR-1-12613	7
chr1	169883527	169884902	MajorDMR-1-12614	15
chr1	169893502	169893525	MajorDMR-1-12615	2
chr1	169903419	169903762	MajorDMR-1-12616	2
chr1	169918696	169918972	MajorDMR-1-12617	3
chr1	169952999	169953335	MajorDMR-1-12618	2
chr1	169995968	169996222	MajorDMR-1-12619	2
chr1	170015872	170016003	MajorDMR-1-12620	3
chr1	170034292	170034551	MajorDMR-1-12621	4
chr1	170042177	170042760	MajorDMR-1-12622	7
chr1	170051454	170051519	MajorDMR-1-12623	2
chr1	170066197	170066265	MajorDMR-1-12624	2
chr1	170082550	170082967	MajorDMR-1-12625	7
chr1	170093212	170093235	MajorDMR-1-12626	2
chr1	170148551	170149066	MajorDMR-1-12627	3
chr1	170151400	170151593	MajorDMR-1-12628	2
chr1	170183867	170183919	MajorDMR-1-12629	2
chr1	170209941	170209978	MajorDMR-1-12630	2
chr1	170213560	170213996	MajorDMR-1-12631	4
chr1	170220407	170220500	MajorDMR-1-12632	3
chr1	170222182	170222692	MajorDMR-1-12633	3
chr1	170253934	170254345	MajorDMR-1-12634	3
chr1	170316040	170316409	MajorDMR-1-12635	3
chr1	170338674	170338871	MajorDMR-1-12636	4
chr1	170339702	170339842	MajorDMR-1-12637	2
chr1	170344620	170344706	MajorDMR-1-12638	2
chr1	170357548	170357766	MajorDMR-1-12639	3
chr1	170394727	170395435	MajorDMR-1-12640	5
chr1	170402145	170402292	MajorDMR-1-12641	2
chr1	170421777	170421928	MajorDMR-1-12642	2
chr1	170424960	170425210	MajorDMR-1-12643	3
chr1	170487122	170487949	MajorDMR-1-12644	8
chr1	170497748	170498036	MajorDMR-1-12645	4
chr1	170499719	170499874	MajorDMR-1-12646	3
chr1	170548849	170548883	MajorDMR-1-12647	2
chr1	170550104	170550165	MajorDMR-1-12648	2
chr1	170551850	170552701	MajorDMR-1-12649	5
chr1	170555797	170555804	MajorDMR-1-12650	2
chr1	170556850	170557320	MajorDMR-1-12651	2
chr1	170562681	170563603	MajorDMR-1-12652	9
chr1	170587582	170589097	MajorDMR-1-12653	8
chr1	170616755	170616977	MajorDMR-1-12654	2
chr1	170649646	170650134	MajorDMR-1-12655	5
chr1	170665407	170665628	MajorDMR-1-12656	2
chr1	170682394	170683093	MajorDMR-1-12657	6
chr1	170717244	170717271	MajorDMR-1-12658	2
chr1	170719204	170719387	MajorDMR-1-12659	2
chr1	170756979	170757904	MajorDMR-1-12660	9
chr1	170758907	170759973	MajorDMR-1-12661	7
chr1	170761153	170761217	MajorDMR-1-12662	2
chr1	170814349	170814398	MajorDMR-1-12663	2
chr1	170819869	170820024	MajorDMR-1-12664	3
chr1	170841766	170842071	MajorDMR-1-12665	3
chr1	170857460	170857763	MajorDMR-1-12666	5
chr1	170858388	170858393	MajorDMR-1-12667	2
chr1	170862290	170862330	MajorDMR-1-12668	3
chr1	170866036	170866725	MajorDMR-1-12669	8
chr1	170881777	170882216	MajorDMR-1-12670	3
chr1	170899284	170899885	MajorDMR-1-12671	3
chr1	170924127	170924385	MajorDMR-1-12672	3
chr1	171070084	171070103	MajorDMR-1-12673	2
chr1	171072510	171072898	MajorDMR-1-12674	4
chr1	171074889	171074994	MajorDMR-1-12675	2
chr1	171094396	171094411	MajorDMR-1-12676	2
chr1	171102914	171102979	MajorDMR-1-12677	2
chr1	171103641	171103715	MajorDMR-1-12678	2
chr1	171107291	171107453	MajorDMR-1-12679	3
chr1	171108802	171108848	MajorDMR-1-12680	2
chr1	171109770	171110826	MajorDMR-1-12681	8
chr1	171111388	171111869	MajorDMR-1-12682	6
chr1	171115396	171116323	MajorDMR-1-12683	9
chr1	171117639	171117933	MajorDMR-1-12684	4
chr1	171134698	171134958	MajorDMR-1-12685	3
chr1	171142064	171142257	MajorDMR-1-12686	2
chr1	171149136	171150866	MajorDMR-1-12687	8
chr1	171154300	171154613	MajorDMR-1-12688	6
chr1	171158012	171158057	MajorDMR-1-12689	3
chr1	171239864	171240078	MajorDMR-1-12690	4
chr1	171306002	171307313	MajorDMR-1-12691	9
chr1	171308387	171308441	MajorDMR-1-12692	2
chr1	171318249	171318269	MajorDMR-1-12693	2
chr1	171321568	171321897	MajorDMR-1-12694	3
chr1	171328234	171328545	MajorDMR-1-12695	7
chr1	171341320	171342455	MajorDMR-1-12696	11
chr1	171403964	171404160	MajorDMR-1-12697	3
chr1	171409990	171410624	MajorDMR-1-12698	5
chr1	171414119	171414143	MajorDMR-1-12699	3
chr1	171419122	171419607	MajorDMR-1-12700	3
chr1	171422569	171422604	MajorDMR-1-12701	2
chr1	171423266	171423583	MajorDMR-1-12702	2
chr1	171424592	171425032	MajorDMR-1-12703	8
chr1	171425578	171425908	MajorDMR-1-12704	6
chr1	171427632	171427722	MajorDMR-1-12705	2
chr1	171434262	171434634	MajorDMR-1-12706	6
chr1	171436001	171436447	MajorDMR-1-12707	3
chr1	171453942	171454036	MajorDMR-1-12708	2
chr1	171456723	171457612	MajorDMR-1-12709	6
chr1	171459055	171459095	MajorDMR-1-12710	2
chr1	171463829	171463867	MajorDMR-1-12711	3
chr1	171468376	171468442	MajorDMR-1-12712	2
chr1	171468945	171468994	MajorDMR-1-12713	2
chr1	171472721	171472808	MajorDMR-1-12714	2
chr1	171477745	171477858	MajorDMR-1-12715	2
chr1	171480081	171480164	MajorDMR-1-12716	2
chr1	171480673	171480696	MajorDMR-1-12717	2
chr1	171481458	171481700	MajorDMR-1-12718	2
chr1	171485462	171485660	MajorDMR-1-12719	2
chr1	171490749	171491333	MajorDMR-1-12720	3
chr1	171498271	171498323	MajorDMR-1-12721	2
chr1	171499689	171500132	MajorDMR-1-12722	3
chr1	171500642	171501498	MajorDMR-1-12723	7
chr1	171503080	171503161	MajorDMR-1-12724	2
chr1	171505240	171505724	MajorDMR-1-12725	2
chr1	171537432	171538007	MajorDMR-1-12726	6
chr1	171538933	171539340	MajorDMR-1-12727	2
chr1	171544201	171544623	MajorDMR-1-12728	3
chr1	171545183	171545441	MajorDMR-1-12729	2
chr1	171546746	171546978	MajorDMR-1-12730	3
chr1	171550499	171550642	MajorDMR-1-12731	3
chr1	171551854	171552648	MajorDMR-1-12732	4
chr1	171554451	171554524	MajorDMR-1-12733	2
chr1	171562204	171562479	MajorDMR-1-12734	2
chr1	171570505	171570573	MajorDMR-1-12735	3
chr1	171615011	171615334	MajorDMR-1-12736	3
chr1	171637064	171637083	MajorDMR-1-12737	2
chr1	171638867	171639166	MajorDMR-1-12738	4
chr1	171651433	171651605	MajorDMR-1-12739	2
chr1	171753167	171753253	MajorDMR-1-12740	2
chr1	171772307	171772356	MajorDMR-1-12741	2
chr1	171783670	171783692	MajorDMR-1-12742	2
chr1	171837601	171837610	MajorDMR-1-12743	2
chr1	171838201	171838648	MajorDMR-1-12744	2
chr1	171858109	171858189	MajorDMR-1-12745	2
chr1	171914854	171915281	MajorDMR-1-12746	6
chr1	171919331	171919452	MajorDMR-1-12747	2
chr1	171922366	171923069	MajorDMR-1-12748	3
chr1	172012572	172012839	MajorDMR-1-12749	2
chr1	172064752	172065178	MajorDMR-1-12750	3
chr1	172082379	172082556	MajorDMR-1-12751	2
chr1	172089705	172089845	MajorDMR-1-12752	2
chr1	172110644	172110895	MajorDMR-1-12753	5
chr1	172123580	172123953	MajorDMR-1-12754	3
chr1	172173756	172173776	MajorDMR-1-12755	2
chr1	172246388	172246488	MajorDMR-1-12756	2
chr1	172290657	172292085	MajorDMR-1-12757	11
chr1	172302018	172302098	MajorDMR-1-12758	2
chr1	172313599	172313624	MajorDMR-1-12759	2
chr1	172317296	172317340	MajorDMR-1-12760	2
chr1	172327227	172327531	MajorDMR-1-12761	5
chr1	172351947	172352936	MajorDMR-1-12762	8
chr1	172361063	172361123	MajorDMR-1-12763	2
chr1	172367409	172368459	MajorDMR-1-12764	9
chr1	172380544	172381777	MajorDMR-1-12765	5
chr1	172420092	172420275	MajorDMR-1-12766	3
chr1	172520335	172520926	MajorDMR-1-12767	9
chr1	172554504	172554810	MajorDMR-1-12768	3
chr1	172606756	172606800	MajorDMR-1-12769	2
chr1	172609263	172609334	MajorDMR-1-12770	2
chr1	172614816	172615117	MajorDMR-1-12771	3
chr1	172625841	172625958	MajorDMR-1-12772	3
chr1	172627759	172628264	MajorDMR-1-12773	4
chr1	172644159	172644524	MajorDMR-1-12774	4
chr1	172668487	172668587	MajorDMR-1-12775	3
chr1	172669118	172669594	MajorDMR-1-12776	4
chr1	172707412	172707506	MajorDMR-1-12777	2
chr1	172724232	172724470	MajorDMR-1-12778	7
chr1	172748152	172748913	MajorDMR-1-12779	5
chr1	172791914	172792074	MajorDMR-1-12780	2
chr1	172806418	172806470	MajorDMR-1-12781	3
chr1	172807013	172807041	MajorDMR-1-12782	2
chr1	172808163	172808302	MajorDMR-1-12783	2
chr1	172867882	172868216	MajorDMR-1-12784	2
chr1	172874695	172874952	MajorDMR-1-12785	2
chr1	172878794	172879396	MajorDMR-1-12786	11
chr1	172883710	172884073	MajorDMR-1-12787	3
chr1	172887238	172887255	MajorDMR-1-12788	2
chr1	172929792	172930242	MajorDMR-1-12789	3
chr1	172988816	172989171	MajorDMR-1-12790	6
chr1	173005134	173005627	MajorDMR-1-12791	3
chr1	173020142	173020343	MajorDMR-1-12792	4
chr1	173034606	173034846	MajorDMR-1-12793	2
chr1	173121757	173122094	MajorDMR-1-12794	2
chr1	173158508	173159297	MajorDMR-1-12795	4
chr1	173171809	173171828	MajorDMR-1-12796	2
chr1	173324150	173324802	MajorDMR-1-12797	4
chr1	173375058	173375145	MajorDMR-1-12798	2
chr1	173378915	173379012	MajorDMR-1-12799	3
chr1	173382403	173382690	MajorDMR-1-12800	4
chr1	173387698	173387744	MajorDMR-1-12801	2
chr1	173432126	173432137	MajorDMR-1-12802	2
chr1	173472685	173472717	MajorDMR-1-12803	3
chr1	173515277	173515488	MajorDMR-1-12804	3
chr1	173531825	173532530	MajorDMR-1-12805	8
chr1	173549917	173550383	MajorDMR-1-12806	6
chr1	173633143	173633365	MajorDMR-1-12807	2
chr1	173680840	173681759	MajorDMR-1-12808	4
chr1	173683372	173683840	MajorDMR-1-12809	2
chr1	173718450	173718558	MajorDMR-1-12810	2
chr1	173794974	173795467	MajorDMR-1-12811	2
chr1	173821238	173821590	MajorDMR-1-12812	5
chr1	173822876	173823275	MajorDMR-1-12813	5
chr1	173831802	173832221	MajorDMR-1-12814	5
chr1	173871641	173873247	MajorDMR-1-12815	7
chr1	173897636	173898045	MajorDMR-1-12816	7
chr1	173901754	173901817	MajorDMR-1-12817	2
chr1	173915436	173915952	MajorDMR-1-12818	3
chr1	173922687	173922797	MajorDMR-1-12819	2
chr1	173924993	173925035	MajorDMR-1-12820	3
chr1	173929868	173931120	MajorDMR-1-12821	12
chr1	173939590	173939689	MajorDMR-1-12822	2
chr1	173956353	173956910	MajorDMR-1-12823	8
chr1	173976884	173976892	MajorDMR-1-12824	3
chr1	173983259	173983435	MajorDMR-1-12825	2
chr1	173983978	173984905	MajorDMR-1-12826	4
chr1	173989752	173989912	MajorDMR-1-12827	3
chr1	173992934	173993418	MajorDMR-1-12828	13
chr1	174032221	174032345	MajorDMR-1-12829	4
chr1	174034308	174034686	MajorDMR-1-12830	5
chr1	174044142	174044591	MajorDMR-1-12831	3
chr1	174047647	174047737	MajorDMR-1-12832	2
chr1	174084405	174084426	MajorDMR-1-12833	2
chr1	174091392	174091502	MajorDMR-1-12834	2
chr1	174105790	174106051	MajorDMR-1-12835	2
chr1	174126280	174126644	MajorDMR-1-12836	3
chr1	174151518	174151892	MajorDMR-1-12837	3
chr1	174154388	174154412	MajorDMR-1-12838	2
chr1	174169868	174170189	MajorDMR-1-12839	5
chr1	174172620	174172950	MajorDMR-1-12840	2
chr1	174186346	174186817	MajorDMR-1-12841	4
chr1	174224818	174225951	MajorDMR-1-12842	15
chr1	174240338	174240832	MajorDMR-1-12843	4
chr1	174302766	174302943	MajorDMR-1-12844	2
chr1	174337209	174337292	MajorDMR-1-12845	4
chr1	174341079	174341808	MajorDMR-1-12846	6
chr1	174361478	174361577	MajorDMR-1-12847	2
chr1	174373660	174374350	MajorDMR-1-12848	3
chr1	174384716	174384912	MajorDMR-1-12849	2
chr1	174390417	174390930	MajorDMR-1-12850	3
chr1	174392654	174392848	MajorDMR-1-12851	2
chr1	174399375	174399643	MajorDMR-1-12852	4
chr1	174400502	174400918	MajorDMR-1-12853	3
chr1	174402107	174403523	MajorDMR-1-12854	7
chr1	174409227	174409435	MajorDMR-1-12855	3
chr1	174414962	174415328	MajorDMR-1-12856	2
chr1	174416074	174416299	MajorDMR-1-12857	2
chr1	174417045	174418313	MajorDMR-1-12858	23
chr1	174419418	174419527	MajorDMR-1-12859	3
chr1	174435784	174436049	MajorDMR-1-12860	8
chr1	174453195	174453260	MajorDMR-1-12861	2
chr1	174474495	174474559	MajorDMR-1-12862	2
chr1	174494005	174494134	MajorDMR-1-12863	2
chr1	174506480	174506839	MajorDMR-1-12864	2
chr1	174522266	174522499	MajorDMR-1-12865	3
chr1	174525916	174526235	MajorDMR-1-12866	5
chr1	174606539	174606834	MajorDMR-1-12867	7
chr1	174613940	174614300	MajorDMR-1-12868	5
chr1	174623392	174623434	MajorDMR-1-12869	2
chr1	174627957	174628349	MajorDMR-1-12870	2
chr1	174628945	174629119	MajorDMR-1-12871	2
chr1	174677127	174677231	MajorDMR-1-12872	2
chr1	174683643	174683879	MajorDMR-1-12873	2
chr1	174693822	174694043	MajorDMR-1-12874	3
chr1	174696064	174696109	MajorDMR-1-12875	2
chr1	174708936	174709340	MajorDMR-1-12876	4
chr1	174733247	174733566	MajorDMR-1-12877	3
chr1	174737092	174737193	MajorDMR-1-12878	3
chr1	174759855	174759934	MajorDMR-1-12879	2
chr1	174766607	174767438	MajorDMR-1-12880	4
chr1	174772935	174773915	MajorDMR-1-12881	15
chr1	174774588	174775036	MajorDMR-1-12882	4
chr1	174776856	174777555	MajorDMR-1-12883	7
chr1	174782837	174782978	MajorDMR-1-12884	2
chr1	174784281	174784329	MajorDMR-1-12885	2
chr1	174785414	174785448	MajorDMR-1-12886	2
chr1	174786739	174787554	MajorDMR-1-12887	5
chr1	174794010	174794439	MajorDMR-1-12888	3
chr1	174796384	174796738	MajorDMR-1-12889	4
chr1	174797394	174797975	MajorDMR-1-12890	5
chr1	174798736	174799116	MajorDMR-1-12891	2
chr1	174800296	174800898	MajorDMR-1-12892	3
chr1	174818512	174818551	MajorDMR-1-12893	2
chr1	174819342	174819921	MajorDMR-1-12894	5
chr1	174830243	174830576	MajorDMR-1-12895	3
chr1	174831103	174831244	MajorDMR-1-12896	2
chr1	174834426	174834841	MajorDMR-1-12897	5
chr1	174840823	174841094	MajorDMR-1-12898	3
chr1	174844955	174845432	MajorDMR-1-12899	3
chr1	174846124	174846467	MajorDMR-1-12900	3
chr1	174847073	174847275	MajorDMR-1-12901	2
chr1	174854259	174854325	MajorDMR-1-12902	2
chr1	174859205	174859358	MajorDMR-1-12903	4
chr1	174860318	174860364	MajorDMR-1-12904	2
chr1	174861381	174861586	MajorDMR-1-12905	4
chr1	174879897	174881060	MajorDMR-1-12906	5
chr1	174882574	174882618	MajorDMR-1-12907	2
chr1	174884160	174884822	MajorDMR-1-12908	3
chr1	174886380	174887346	MajorDMR-1-12909	6
chr1	174889409	174889705	MajorDMR-1-12910	3
chr1	174891272	174891666	MajorDMR-1-12911	5
chr1	174904564	174905403	MajorDMR-1-12912	7
chr1	174908970	174909695	MajorDMR-1-12913	4
chr1	174915252	174915696	MajorDMR-1-12914	3
chr1	174916209	174917297	MajorDMR-1-12915	6
chr1	174922859	174922869	MajorDMR-1-12916	2
chr1	174924850	174924875	MajorDMR-1-12917	2
chr1	174926752	174926836	MajorDMR-1-12918	2
chr1	174927431	174927582	MajorDMR-1-12919	3
chr1	174929564	174929649	MajorDMR-1-12920	2
chr1	174932951	174933779	MajorDMR-1-12921	6
chr1	174934961	174935362	MajorDMR-1-12922	2
chr1	174945705	174946594	MajorDMR-1-12923	5
chr1	174949377	174950806	MajorDMR-1-12924	13
chr1	174951748	174952058	MajorDMR-1-12925	5
chr1	174958358	174959108	MajorDMR-1-12926	6
chr1	174962217	174962656	MajorDMR-1-12927	2
chr1	174973041	174973090	MajorDMR-1-12928	2
chr1	174981408	174981633	MajorDMR-1-12929	3
chr1	174984102	174984456	MajorDMR-1-12930	3
chr1	174998765	174998776	MajorDMR-1-12931	2
chr1	175012513	175012673	MajorDMR-1-12932	3
chr1	175040957	175041520	MajorDMR-1-12933	4
chr1	175042280	175042486	MajorDMR-1-12934	6
chr1	175050432	175050480	MajorDMR-1-12935	2
chr1	175051407	175052456	MajorDMR-1-12936	5
chr1	175053685	175053732	MajorDMR-1-12937	2
chr1	175079260	175079868	MajorDMR-1-12938	3
chr1	175102728	175102813	MajorDMR-1-12939	2
chr1	175107662	175107888	MajorDMR-1-12940	3
chr1	175111221	175111847	MajorDMR-1-12941	9
chr1	175116113	175116445	MajorDMR-1-12942	2
chr1	175119673	175120070	MajorDMR-1-12943	4
chr1	175143054	175143164	MajorDMR-1-12944	2
chr1	175143833	175144323	MajorDMR-1-12945	7
chr1	175158222	175159101	MajorDMR-1-12946	4
chr1	175173181	175173584	MajorDMR-1-12947	5
chr1	175190989	175191073	MajorDMR-1-12948	2
chr1	175191635	175191993	MajorDMR-1-12949	7
chr1	175230878	175231137	MajorDMR-1-12950	4
chr1	175238281	175238822	MajorDMR-1-12951	3
chr1	175245009	175245032	MajorDMR-1-12952	2
chr1	175276349	175276509	MajorDMR-1-12953	3
chr1	175280987	175281260	MajorDMR-1-12954	4
chr1	175289806	175289834	MajorDMR-1-12955	2
chr1	175296881	175296907	MajorDMR-1-12956	2
chr1	175303068	175303111	MajorDMR-1-12957	2
chr1	175336275	175336372	MajorDMR-1-12958	2
chr1	175342626	175343071	MajorDMR-1-12959	3
chr1	175349826	175349925	MajorDMR-1-12960	3
chr1	175353373	175353438	MajorDMR-1-12961	2
chr1	175355350	175355363	MajorDMR-1-12962	2
chr1	175357475	175357710	MajorDMR-1-12963	3
chr1	175364058	175364269	MajorDMR-1-12964	4
chr1	175365278	175365663	MajorDMR-1-12965	2
chr1	175369472	175370231	MajorDMR-1-12966	5
chr1	175370821	175370883	MajorDMR-1-12967	3
chr1	175373644	175373756	MajorDMR-1-12968	2
chr1	175384175	175384656	MajorDMR-1-12969	9
chr1	175385865	175386419	MajorDMR-1-12970	16
chr1	175392171	175392197	MajorDMR-1-12971	2
chr1	175395257	175395643	MajorDMR-1-12972	6
chr1	175397430	175397915	MajorDMR-1-12973	6
chr1	175402993	175403578	MajorDMR-1-12974	10
chr1	175404124	175404913	MajorDMR-1-12975	9
chr1	175414297	175415261	MajorDMR-1-12976	10
chr1	175420748	175421248	MajorDMR-1-12977	9
chr1	175421848	175422415	MajorDMR-1-12978	7
chr1	175426585	175426680	MajorDMR-1-12979	2
chr1	175431536	175432537	MajorDMR-1-12980	6
chr1	175440038	175440613	MajorDMR-1-12981	12
chr1	175448732	175448959	MajorDMR-1-12982	6
chr1	175449737	175449816	MajorDMR-1-12983	2
chr1	175454678	175454918	MajorDMR-1-12984	2
chr1	175461673	175463113	MajorDMR-1-12985	20
chr1	175463940	175464287	MajorDMR-1-12986	5
chr1	175465024	175466459	MajorDMR-1-12987	11
chr1	175469259	175469300	MajorDMR-1-12988	2
chr1	175472422	175473203	MajorDMR-1-12989	12
chr1	175474288	175474642	MajorDMR-1-12990	3
chr1	175477243	175477287	MajorDMR-1-12991	3
chr1	175483493	175484461	MajorDMR-1-12992	11
chr1	175486929	175487029	MajorDMR-1-12993	2
chr1	175491299	175491400	MajorDMR-1-12994	2
chr1	175517518	175517533	MajorDMR-1-12995	2
chr1	175518518	175518744	MajorDMR-1-12996	2
chr1	175521597	175522030	MajorDMR-1-12997	5
chr1	175524595	175524848	MajorDMR-1-12998	2
chr1	175528675	175528700	MajorDMR-1-12999	2
chr1	175532534	175532561	MajorDMR-1-13000	2
chr1	175534364	175534626	MajorDMR-1-13001	6
chr1	175542075	175542514	MajorDMR-1-13002	6
chr1	175543216	175543435	MajorDMR-1-13003	2
chr1	175545510	175545544	MajorDMR-1-13004	2
chr1	175547249	175547955	MajorDMR-1-13005	7
chr1	175549029	175551465	MajorDMR-1-13006	17
chr1	175568977	175569424	MajorDMR-1-13007	8
chr1	175575516	175575642	MajorDMR-1-13008	2
chr1	175584795	175585056	MajorDMR-1-13009	2
chr1	175585780	175586059	MajorDMR-1-13010	3
chr1	175589194	175590275	MajorDMR-1-13011	11
chr1	175591116	175591814	MajorDMR-1-13012	7
chr1	175592691	175592794	MajorDMR-1-13013	2
chr1	175598227	175598712	MajorDMR-1-13014	6
chr1	175601444	175601465	MajorDMR-1-13015	2
chr1	175614506	175615847	MajorDMR-1-13016	8
chr1	175616361	175616719	MajorDMR-1-13017	4
chr1	175617738	175618261	MajorDMR-1-13018	3
chr1	175623648	175624225	MajorDMR-1-13019	19
chr1	175630707	175631030	MajorDMR-1-13020	3
chr1	175635676	175636797	MajorDMR-1-13021	9
chr1	175637428	175637673	MajorDMR-1-13022	2
chr1	175638456	175638786	MajorDMR-1-13023	2
chr1	175656520	175657531	MajorDMR-1-13024	12
chr1	175667242	175667334	MajorDMR-1-13025	2
chr1	175667985	175668571	MajorDMR-1-13026	3
chr1	175671813	175672149	MajorDMR-1-13027	3
chr1	175673987	175674025	MajorDMR-1-13028	3
chr1	175678116	175678369	MajorDMR-1-13029	4
chr1	175682433	175683066	MajorDMR-1-13030	6
chr1	175686187	175686698	MajorDMR-1-13031	3
chr1	175700776	175700939	MajorDMR-1-13032	4
chr1	175707244	175707276	MajorDMR-1-13033	2
chr1	175721118	175721233	MajorDMR-1-13034	3
chr1	175723269	175723358	MajorDMR-1-13035	3
chr1	175723980	175724475	MajorDMR-1-13036	5
chr1	175724977	175725348	MajorDMR-1-13037	8
chr1	175726417	175729076	MajorDMR-1-13038	26
chr1	175740107	175741378	MajorDMR-1-13039	9
chr1	175773848	175774092	MajorDMR-1-13040	3
chr1	175776947	175776957	MajorDMR-1-13041	2
chr1	175782830	175783134	MajorDMR-1-13042	5
chr1	175785470	175786231	MajorDMR-1-13043	3
chr1	175786746	175786836	MajorDMR-1-13044	2
chr1	175787606	175787621	MajorDMR-1-13045	2
chr1	175797948	175798071	MajorDMR-1-13046	3
chr1	175800050	175801016	MajorDMR-1-13047	6
chr1	175807270	175807808	MajorDMR-1-13048	5
chr1	175817210	175817236	MajorDMR-1-13049	2
chr1	175819706	175819836	MajorDMR-1-13050	4
chr1	175822584	175822624	MajorDMR-1-13051	3
chr1	175827751	175828278	MajorDMR-1-13052	3
chr1	175834129	175835745	MajorDMR-1-13053	11
chr1	175840791	175841515	MajorDMR-1-13054	8
chr1	175847628	175847975	MajorDMR-1-13055	3
chr1	175853882	175854171	MajorDMR-1-13056	4
chr1	175857889	175857947	MajorDMR-1-13057	3
chr1	175860613	175861297	MajorDMR-1-13058	12
chr1	175864443	175865003	MajorDMR-1-13059	6
chr1	175869772	175870221	MajorDMR-1-13060	2
chr1	175882382	175882510	MajorDMR-1-13061	3
chr1	175919805	175921206	MajorDMR-1-13062	6
chr1	175931020	175932098	MajorDMR-1-13063	7
chr1	175942092	175942248	MajorDMR-1-13064	4
chr1	175947966	175948070	MajorDMR-1-13065	2
chr1	175951075	175951203	MajorDMR-1-13066	3
chr1	175951781	175952461	MajorDMR-1-13067	4
chr1	175957407	175957735	MajorDMR-1-13068	8
chr1	175961317	175961746	MajorDMR-1-13069	15
chr1	175970251	175970670	MajorDMR-1-13070	6
chr1	175992075	175992203	MajorDMR-1-13071	2
chr1	176014032	176014484	MajorDMR-1-13072	2
chr1	176016120	176016202	MajorDMR-1-13073	2
chr1	176019972	176020748	MajorDMR-1-13074	6
chr1	176021273	176021913	MajorDMR-1-13075	5
chr1	176022449	176022548	MajorDMR-1-13076	2
chr1	176023741	176023747	MajorDMR-1-13077	2
chr1	176025746	176026935	MajorDMR-1-13078	28
chr1	176030756	176030913	MajorDMR-1-13079	2
chr1	176051206	176051292	MajorDMR-1-13080	2
chr1	176053871	176055564	MajorDMR-1-13081	10
chr1	176076871	176076979	MajorDMR-1-13082	2
chr1	176080827	176081497	MajorDMR-1-13083	4
chr1	176083126	176083398	MajorDMR-1-13084	4
chr1	176088932	176089127	MajorDMR-1-13085	2
chr1	176091716	176092055	MajorDMR-1-13086	3
chr1	176105370	176105394	MajorDMR-1-13087	2
chr1	176113152	176113814	MajorDMR-1-13088	4
chr1	176116347	176116512	MajorDMR-1-13089	2
chr1	176119291	176119391	MajorDMR-1-13090	2
chr1	176120640	176120879	MajorDMR-1-13091	4
chr1	176124149	176125571	MajorDMR-1-13092	6
chr1	176128637	176130928	MajorDMR-1-13093	13
chr1	176131484	176131943	MajorDMR-1-13094	4
chr1	176133095	176133288	MajorDMR-1-13095	2
chr1	176134496	176134556	MajorDMR-1-13096	2
chr1	176138241	176138337	MajorDMR-1-13097	2
chr1	176141512	176141924	MajorDMR-1-13098	4
chr1	176158210	176158528	MajorDMR-1-13099	2
chr1	176162952	176163059	MajorDMR-1-13100	3
chr1	176164433	176164464	MajorDMR-1-13101	2
chr1	176167274	176168818	MajorDMR-1-13102	13
chr1	176173091	176174722	MajorDMR-1-13103	8
chr1	176185113	176185505	MajorDMR-1-13104	2
chr1	176247992	176248316	MajorDMR-1-13105	2
chr1	176248997	176249091	MajorDMR-1-13106	3
chr1	176307469	176308370	MajorDMR-1-13107	8
chr1	176406613	176406876	MajorDMR-1-13108	3
chr1	176443565	176443707	MajorDMR-1-13109	3
chr1	176484652	176484737	MajorDMR-1-13110	2
chr1	176498592	176499176	MajorDMR-1-13111	7
chr1	176510437	176511122	MajorDMR-1-13112	6
chr1	176511823	176512294	MajorDMR-1-13113	5
chr1	176521722	176522489	MajorDMR-1-13114	6
chr1	176529508	176529537	MajorDMR-1-13115	2
chr1	176536260	176536553	MajorDMR-1-13116	3
chr1	176638892	176639165	MajorDMR-1-13117	3
chr1	176649440	176649596	MajorDMR-1-13118	2
chr1	176661302	176663326	MajorDMR-1-13119	19
chr1	176663888	176664724	MajorDMR-1-13120	5
chr1	176754946	176755879	MajorDMR-1-13121	10
chr1	176760078	176760200	MajorDMR-1-13122	2
chr1	176770186	176771045	MajorDMR-1-13123	7
chr1	176773393	176773516	MajorDMR-1-13124	3
chr1	176780890	176781433	MajorDMR-1-13125	4
chr1	176789399	176790397	MajorDMR-1-13126	6
chr1	176791015	176791027	MajorDMR-1-13127	2
chr1	176818344	176818841	MajorDMR-1-13128	2
chr1	176827704	176827957	MajorDMR-1-13129	4
chr1	176840562	176840781	MajorDMR-1-13130	4
chr1	176841905	176841950	MajorDMR-1-13131	3
chr1	176861936	176861990	MajorDMR-1-13132	2
chr1	176867397	176868483	MajorDMR-1-13133	9
chr1	176871685	176872540	MajorDMR-1-13134	7
chr1	176873101	176873278	MajorDMR-1-13135	4
chr1	176873922	176874064	MajorDMR-1-13136	3
chr1	176892782	176893528	MajorDMR-1-13137	3
chr1	176894313	176896840	MajorDMR-1-13138	24
chr1	176901657	176901678	MajorDMR-1-13139	2
chr1	176903190	176904024	MajorDMR-1-13140	9
chr1	176904967	176905317	MajorDMR-1-13141	3
chr1	176908412	176908644	MajorDMR-1-13142	3
chr1	176917627	176918670	MajorDMR-1-13143	15
chr1	176926757	176927125	MajorDMR-1-13144	8
chr1	176933388	176934267	MajorDMR-1-13145	9
chr1	176946071	176946138	MajorDMR-1-13146	3
chr1	176947195	176947651	MajorDMR-1-13147	3
chr1	176958869	176959307	MajorDMR-1-13148	2
chr1	176961659	176961757	MajorDMR-1-13149	2
chr1	176967954	176967961	MajorDMR-1-13150	2
chr1	176969704	176970084	MajorDMR-1-13151	4
chr1	176972021	176972685	MajorDMR-1-13152	4
chr1	176975364	176977229	MajorDMR-1-13153	17
chr1	176985239	176986962	MajorDMR-1-13154	15
chr1	176989462	176989787	MajorDMR-1-13155	3
chr1	176990726	176991759	MajorDMR-1-13156	8
chr1	176994176	176994924	MajorDMR-1-13157	6
chr1	176996507	176996728	MajorDMR-1-13158	3
chr1	177001926	177002501	MajorDMR-1-13159	7
chr1	177003805	177004020	MajorDMR-1-13160	3
chr1	177004623	177005375	MajorDMR-1-13161	7
chr1	177006206	177006355	MajorDMR-1-13162	2
chr1	177006950	177007185	MajorDMR-1-13163	2
chr1	177014906	177015102	MajorDMR-1-13164	2
chr1	177017684	177017924	MajorDMR-1-13165	3
chr1	177019906	177020152	MajorDMR-1-13166	2
chr1	177027266	177027326	MajorDMR-1-13167	2
chr1	177032559	177033096	MajorDMR-1-13168	7
chr1	177035094	177035159	MajorDMR-1-13169	3
chr1	177039107	177039270	MajorDMR-1-13170	2
chr1	177041887	177042022	MajorDMR-1-13171	2
chr1	177049297	177049420	MajorDMR-1-13172	2
chr1	177053244	177053362	MajorDMR-1-13173	2
chr1	177054474	177054566	MajorDMR-1-13174	2
chr1	177069683	177069947	MajorDMR-1-13175	4
chr1	177072118	177072579	MajorDMR-1-13176	2
chr1	177074992	177075484	MajorDMR-1-13177	3
chr1	177079492	177079635	MajorDMR-1-13178	4
chr1	177085532	177086691	MajorDMR-1-13179	11
chr1	177087480	177088353	MajorDMR-1-13180	5
chr1	177089718	177090357	MajorDMR-1-13181	5
chr1	177093011	177093723	MajorDMR-1-13182	5
chr1	177096995	177097449	MajorDMR-1-13183	2
chr1	177098123	177098292	MajorDMR-1-13184	2
chr1	177101432	177101858	MajorDMR-1-13185	2
chr1	177103409	177104620	MajorDMR-1-13186	6
chr1	177110211	177110454	MajorDMR-1-13187	2
chr1	177111527	177111863	MajorDMR-1-13188	2
chr1	177115795	177115884	MajorDMR-1-13189	2
chr1	177121885	177121895	MajorDMR-1-13190	2
chr1	177123535	177123922	MajorDMR-1-13191	4
chr1	177127677	177127960	MajorDMR-1-13192	4
chr1	177130036	177130429	MajorDMR-1-13193	3
chr1	177143490	177143835	MajorDMR-1-13194	5
chr1	177144420	177145155	MajorDMR-1-13195	6
chr1	177145987	177149013	MajorDMR-1-13196	19
chr1	177149784	177150103	MajorDMR-1-13197	3
chr1	177151760	177151886	MajorDMR-1-13198	5
chr1	177155270	177155585	MajorDMR-1-13199	2
chr1	177157402	177158212	MajorDMR-1-13200	5
chr1	177158978	177160303	MajorDMR-1-13201	10
chr1	177163829	177163895	MajorDMR-1-13202	2
chr1	177167557	177167635	MajorDMR-1-13203	2
chr1	177169414	177169823	MajorDMR-1-13204	5
chr1	177180264	177180725	MajorDMR-1-13205	3
chr1	177191970	177192024	MajorDMR-1-13206	2
chr1	177193101	177193295	MajorDMR-1-13207	2
chr1	177196209	177196721	MajorDMR-1-13208	4
chr1	177197897	177198498	MajorDMR-1-13209	5
chr1	177199121	177200534	MajorDMR-1-13210	7
chr1	177203519	177205411	MajorDMR-1-13211	15
chr1	177206915	177207334	MajorDMR-1-13212	7
chr1	177211698	177212527	MajorDMR-1-13213	7
chr1	177213218	177214412	MajorDMR-1-13214	12
chr1	177215923	177216264	MajorDMR-1-13215	3
chr1	177216879	177218277	MajorDMR-1-13216	17
chr1	177225715	177226742	MajorDMR-1-13217	14
chr1	177228874	177229121	MajorDMR-1-13218	2
chr1	177239853	177240254	MajorDMR-1-13219	2
chr1	177240998	177241043	MajorDMR-1-13220	2
chr1	177243382	177244334	MajorDMR-1-13221	8
chr1	177278319	177278466	MajorDMR-1-13222	3
chr1	177310937	177313460	MajorDMR-1-13223	19
chr1	177316153	177316191	MajorDMR-1-13224	2
chr1	177323049	177323957	MajorDMR-1-13225	6
chr1	177364709	177364718	MajorDMR-1-13226	2
chr1	177365642	177365959	MajorDMR-1-13227	3
chr1	177373185	177373304	MajorDMR-1-13228	2
chr1	177383217	177383529	MajorDMR-1-13229	3
chr1	177386871	177386900	MajorDMR-1-13230	2
chr1	177394915	177395543	MajorDMR-1-13231	4
chr1	177401451	177401582	MajorDMR-1-13232	4
chr1	177404405	177405375	MajorDMR-1-13233	5
chr1	177406436	177406863	MajorDMR-1-13234	2
chr1	177411992	177412933	MajorDMR-1-13235	6
chr1	177413841	177414019	MajorDMR-1-13236	2
chr1	177417432	177418703	MajorDMR-1-13237	8
chr1	177420586	177421062	MajorDMR-1-13238	2
chr1	177433901	177434158	MajorDMR-1-13239	2
chr1	177441258	177441296	MajorDMR-1-13240	2
chr1	177445625	177447801	MajorDMR-1-13241	13
chr1	177504700	177504865	MajorDMR-1-13242	3
chr1	177517708	177518079	MajorDMR-1-13243	2
chr1	177556841	177557104	MajorDMR-1-13244	2
chr1	177613737	177613833	MajorDMR-1-13245	2
chr1	177635214	177635256	MajorDMR-1-13246	2
chr1	177702712	177703192	MajorDMR-1-13247	3
chr1	177740705	177740905	MajorDMR-1-13248	3
chr1	177747154	177747384	MajorDMR-1-13249	5
chr1	177786396	177787109	MajorDMR-1-13250	7
chr1	177789540	177789871	MajorDMR-1-13251	8
chr1	177792260	177792429	MajorDMR-1-13252	3
chr1	177797122	177797318	MajorDMR-1-13253	2
chr1	177799811	177800579	MajorDMR-1-13254	5
chr1	177802658	177803087	MajorDMR-1-13255	8
chr1	177827870	177828084	MajorDMR-1-13256	5
chr1	177842246	177842266	MajorDMR-1-13257	2
chr1	177879326	177879330	MajorDMR-1-13258	2
chr1	177887485	177887551	MajorDMR-1-13259	2
chr1	177897438	177898249	MajorDMR-1-13260	5
chr1	177900294	177900466	MajorDMR-1-13261	5
chr1	177902561	177903665	MajorDMR-1-13262	7
chr1	177905132	177905659	MajorDMR-1-13263	8
chr1	177908693	177909183	MajorDMR-1-13264	12
chr1	177909802	177910230	MajorDMR-1-13265	3
chr1	177912685	177914052	MajorDMR-1-13266	33
chr1	177914724	177916029	MajorDMR-1-13267	16
chr1	177921117	177922048	MajorDMR-1-13268	17
chr1	177923051	177923326	MajorDMR-1-13269	4
chr1	177929835	177930278	MajorDMR-1-13270	5
chr1	177930831	177931278	MajorDMR-1-13271	4
chr1	177932564	177933484	MajorDMR-1-13272	12
chr1	177948537	177948989	MajorDMR-1-13273	2
chr1	177954214	177954423	MajorDMR-1-13274	2
chr1	177955210	177955817	MajorDMR-1-13275	10
chr1	177964685	177965601	MajorDMR-1-13276	10
chr1	177974542	177975660	MajorDMR-1-13277	14
chr1	177977226	177977529	MajorDMR-1-13278	3
chr1	177978050	177978907	MajorDMR-1-13279	4
chr1	177993491	177993554	MajorDMR-1-13280	2
chr1	177995209	177995365	MajorDMR-1-13281	8
chr1	177998305	177998410	MajorDMR-1-13282	2
chr1	178006372	178006623	MajorDMR-1-13283	3
chr1	178012834	178013850	MajorDMR-1-13284	9
chr1	178022290	178022505	MajorDMR-1-13285	4
chr1	178024468	178025628	MajorDMR-1-13286	9
chr1	178026311	178026820	MajorDMR-1-13287	7
chr1	178027665	178028327	MajorDMR-1-13288	3
chr1	178030136	178031885	MajorDMR-1-13289	15
chr1	178036164	178036694	MajorDMR-1-13290	6
chr1	178070573	178070992	MajorDMR-1-13291	2
chr1	178078875	178078895	MajorDMR-1-13292	2
chr1	178087405	178087432	MajorDMR-1-13293	2
chr1	178099032	178099711	MajorDMR-1-13294	5
chr1	178103540	178103548	MajorDMR-1-13295	2
chr1	178112721	178112800	MajorDMR-1-13296	2
chr1	178115480	178116610	MajorDMR-1-13297	7
chr1	178124625	178125319	MajorDMR-1-13298	3
chr1	178130295	178130868	MajorDMR-1-13299	3
chr1	178136982	178136988	MajorDMR-1-13300	2
chr1	178137549	178138799	MajorDMR-1-13301	7
chr1	178140224	178140275	MajorDMR-1-13302	3
chr1	178142190	178142357	MajorDMR-1-13303	3
chr1	178160380	178160669	MajorDMR-1-13304	2
chr1	178190079	178190275	MajorDMR-1-13305	4
chr1	178211678	178211965	MajorDMR-1-13306	3
chr1	178219956	178220524	MajorDMR-1-13307	5
chr1	178227448	178228518	MajorDMR-1-13308	5
chr1	178243053	178243495	MajorDMR-1-13309	3
chr1	178252099	178253280	MajorDMR-1-13310	8
chr1	178268864	178269176	MajorDMR-1-13311	4
chr1	178276171	178277079	MajorDMR-1-13312	5
chr1	178281474	178281839	MajorDMR-1-13313	3
chr1	178282853	178283334	MajorDMR-1-13314	4
chr1	178293538	178294537	MajorDMR-1-13315	5
chr1	178296054	178296073	MajorDMR-1-13316	2
chr1	178307888	178307965	MajorDMR-1-13317	2
chr1	178310128	178310211	MajorDMR-1-13318	3
chr1	178313754	178313862	MajorDMR-1-13319	2
chr1	178316583	178316766	MajorDMR-1-13320	2
chr1	178320733	178320781	MajorDMR-1-13321	3
chr1	178325216	178325252	MajorDMR-1-13322	3
chr1	178325826	178325932	MajorDMR-1-13323	2
chr1	178328279	178328636	MajorDMR-1-13324	3
chr1	178331916	178332718	MajorDMR-1-13325	6
chr1	178335683	178335887	MajorDMR-1-13326	2
chr1	178342489	178343068	MajorDMR-1-13327	4
chr1	178343676	178344396	MajorDMR-1-13328	3
chr1	178345209	178345219	MajorDMR-1-13329	2
chr1	178354936	178355347	MajorDMR-1-13330	2
chr1	178359574	178360073	MajorDMR-1-13331	9
chr1	178376435	178376908	MajorDMR-1-13332	3
chr1	178381107	178381143	MajorDMR-1-13333	2
chr1	178389715	178390600	MajorDMR-1-13334	4
chr1	178396131	178396260	MajorDMR-1-13335	3
chr1	178402186	178402505	MajorDMR-1-13336	2
chr1	178406609	178406858	MajorDMR-1-13337	2
chr1	178407681	178408781	MajorDMR-1-13338	6
chr1	178412178	178412192	MajorDMR-1-13339	2
chr1	178415765	178415828	MajorDMR-1-13340	2
chr1	178416745	178416980	MajorDMR-1-13341	3
chr1	178420118	178421661	MajorDMR-1-13342	15
chr1	178422193	178422480	MajorDMR-1-13343	3
chr1	178424730	178424816	MajorDMR-1-13344	2
chr1	178427576	178427606	MajorDMR-1-13345	3
chr1	178430104	178430947	MajorDMR-1-13346	5
chr1	178439870	178440025	MajorDMR-1-13347	4
chr1	178445640	178446902	MajorDMR-1-13348	10
chr1	178453939	178453970	MajorDMR-1-13349	2
chr1	178455824	178456625	MajorDMR-1-13350	17
chr1	178470747	178471097	MajorDMR-1-13351	3
chr1	178497438	178498385	MajorDMR-1-13352	13
chr1	178501163	178501572	MajorDMR-1-13353	3
chr1	178505151	178507195	MajorDMR-1-13354	14
chr1	178510318	178510332	MajorDMR-1-13355	2
chr1	178528485	178528532	MajorDMR-1-13356	2
chr1	178550604	178551385	MajorDMR-1-13357	10
chr1	178552289	178552317	MajorDMR-1-13358	2
chr1	178554846	178555028	MajorDMR-1-13359	2
chr1	178570547	178570707	MajorDMR-1-13360	3
chr1	178594743	178595300	MajorDMR-1-13361	5
chr1	178615934	178616476	MajorDMR-1-13362	7
chr1	178631384	178631408	MajorDMR-1-13363	2
chr1	178716839	178716952	MajorDMR-1-13364	2
chr1	178719884	178720511	MajorDMR-1-13365	6
chr1	178722758	178723006	MajorDMR-1-13366	4
chr1	178781805	178782229	MajorDMR-1-13367	6
chr1	178787851	178787891	MajorDMR-1-13368	2
chr1	178819900	178821511	MajorDMR-1-13369	12
chr1	178835952	178836114	MajorDMR-1-13370	2
chr1	178840113	178840299	MajorDMR-1-13371	3
chr1	178854875	178855647	MajorDMR-1-13372	8
chr1	178881888	178882063	MajorDMR-1-13373	2
chr1	178885808	178885955	MajorDMR-1-13374	2
chr1	178908134	178909441	MajorDMR-1-13375	19
chr1	178910070	178910704	MajorDMR-1-13376	10
chr1	178926259	178926541	MajorDMR-1-13377	4
chr1	178955415	178955563	MajorDMR-1-13378	3
chr1	178990653	178991632	MajorDMR-1-13379	13
chr1	179000173	179000470	MajorDMR-1-13380	4
chr1	179021014	179021063	MajorDMR-1-13381	2
chr1	179028410	179028444	MajorDMR-1-13382	2
chr1	179038795	179039132	MajorDMR-1-13383	3
chr1	179043112	179043605	MajorDMR-1-13384	4
chr1	179048782	179048844	MajorDMR-1-13385	3
chr1	179052589	179052689	MajorDMR-1-13386	3
chr1	179058698	179060106	MajorDMR-1-13387	17
chr1	179064558	179065426	MajorDMR-1-13388	6
chr1	179067411	179067886	MajorDMR-1-13389	10
chr1	179070880	179071635	MajorDMR-1-13390	18
chr1	179073955	179074275	MajorDMR-1-13391	2
chr1	179077175	179077241	MajorDMR-1-13392	2
chr1	179090286	179091130	MajorDMR-1-13393	10
chr1	179097117	179097276	MajorDMR-1-13394	2
chr1	179109882	179109940	MajorDMR-1-13395	2
chr1	179110615	179111199	MajorDMR-1-13396	3
chr1	179112376	179112588	MajorDMR-1-13397	2
chr1	179136399	179136501	MajorDMR-1-13398	2
chr1	179173456	179173552	MajorDMR-1-13399	2
chr1	179188005	179188060	MajorDMR-1-13400	2
chr1	179199612	179199940	MajorDMR-1-13401	4
chr1	179220560	179220879	MajorDMR-1-13402	3
chr1	179236975	179237057	MajorDMR-1-13403	2
chr1	179311251	179311291	MajorDMR-1-13404	2
chr1	179335808	179336017	MajorDMR-1-13405	2
chr1	179364248	179364323	MajorDMR-1-13406	2
chr1	179370769	179371714	MajorDMR-1-13407	8
chr1	179383848	179383856	MajorDMR-1-13408	2
chr1	179451774	179451861	MajorDMR-1-13409	2
chr1	179460916	179461364	MajorDMR-1-13410	6
chr1	179496034	179496171	MajorDMR-1-13411	2
chr1	179545424	179545459	MajorDMR-1-13412	2
chr1	179554749	179554829	MajorDMR-1-13413	2
chr1	179555998	179556598	MajorDMR-1-13414	10
chr1	179559894	179560632	MajorDMR-1-13415	8
chr1	179562182	179562588	MajorDMR-1-13416	5
chr1	179578583	179578954	MajorDMR-1-13417	3
chr1	179632552	179633162	MajorDMR-1-13418	4
chr1	179659334	179659981	MajorDMR-1-13419	4
chr1	179706658	179706664	MajorDMR-1-13420	2
chr1	179711069	179711682	MajorDMR-1-13421	8
chr1	179713787	179714490	MajorDMR-1-13422	23
chr1	179714992	179715056	MajorDMR-1-13423	2
chr1	179716730	179716835	MajorDMR-1-13424	3
chr1	179722864	179723207	MajorDMR-1-13425	3
chr1	179726743	179727800	MajorDMR-1-13426	13
chr1	179729002	179729155	MajorDMR-1-13427	2
chr1	179729989	179733456	MajorDMR-1-13428	22
chr1	179734034	179734597	MajorDMR-1-13429	5
chr1	179736234	179736630	MajorDMR-1-13430	7
chr1	179743602	179743626	MajorDMR-1-13431	2
chr1	179746978	179747086	MajorDMR-1-13432	3
chr1	179753630	179754744	MajorDMR-1-13433	10
chr1	179757441	179757778	MajorDMR-1-13434	4
chr1	179785475	179788160	MajorDMR-1-13435	46
chr1	179807191	179808245	MajorDMR-1-13436	10
chr1	179814959	179815378	MajorDMR-1-13437	3
chr1	179821087	179821244	MajorDMR-1-13438	2
chr1	179833174	179834491	MajorDMR-1-13439	6
chr1	179837781	179838000	MajorDMR-1-13440	3
chr1	179841284	179841903	MajorDMR-1-13441	5
chr1	179846172	179846414	MajorDMR-1-13442	7
chr1	179858943	179859074	MajorDMR-1-13443	2
chr1	179879582	179879628	MajorDMR-1-13444	2
chr1	179880472	179880565	MajorDMR-1-13445	3
chr1	179895326	179895568	MajorDMR-1-13446	3
chr1	179922877	179923115	MajorDMR-1-13447	2
chr1	179981095	179981959	MajorDMR-1-13448	3
chr1	179982683	179983555	MajorDMR-1-13449	11
chr1	179994798	179995385	MajorDMR-1-13450	11
chr1	180085602	180086207	MajorDMR-1-13451	11
chr1	180098579	180099126	MajorDMR-1-13452	11
chr1	180103611	180104663	MajorDMR-1-13453	8
chr1	180105673	180105940	MajorDMR-1-13454	4
chr1	180117145	180117537	MajorDMR-1-13455	5
chr1	180119274	180119295	MajorDMR-1-13456	2
chr1	180120799	180121098	MajorDMR-1-13457	3
chr1	180135437	180136225	MajorDMR-1-13458	9
chr1	180139013	180139193	MajorDMR-1-13459	5
chr1	180160992	180161082	MajorDMR-1-13460	3
chr1	180164900	180165318	MajorDMR-1-13461	10
chr1	180180481	180180595	MajorDMR-1-13462	4
chr1	180232759	180232857	MajorDMR-1-13463	3
chr1	180235922	180236456	MajorDMR-1-13464	4
chr1	180237565	180237735	MajorDMR-1-13465	2
chr1	180245104	180245560	MajorDMR-1-13466	2
chr1	180268785	180268849	MajorDMR-1-13467	2
chr1	180277258	180277526	MajorDMR-1-13468	2
chr1	180278329	180278925	MajorDMR-1-13469	3
chr1	180313747	180314236	MajorDMR-1-13470	2
chr1	180356040	180356375	MajorDMR-1-13471	3
chr1	180395835	180395903	MajorDMR-1-13472	2
chr1	180447609	180447663	MajorDMR-1-13473	3
chr1	180456467	180456543	MajorDMR-1-13474	2
chr1	180466865	180467568	MajorDMR-1-13475	6
chr1	180468145	180468335	MajorDMR-1-13476	2
chr1	180470586	180470817	MajorDMR-1-13477	2
chr1	180496417	180496626	MajorDMR-1-13478	2
chr1	180498019	180498111	MajorDMR-1-13479	3
chr1	180509973	180510063	MajorDMR-1-13480	3
chr1	180511430	180511496	MajorDMR-1-13481	3
chr1	180517902	180518630	MajorDMR-1-13482	5
chr1	180536818	180536936	MajorDMR-1-13483	6
chr1	180549116	180549403	MajorDMR-1-13484	5
chr1	180576602	180576748	MajorDMR-1-13485	3
chr1	180579167	180579183	MajorDMR-1-13486	2
chr1	180580264	180580986	MajorDMR-1-13487	8
chr1	180615859	180615884	MajorDMR-1-13488	3
chr1	180618459	180619280	MajorDMR-1-13489	4
chr1	180659914	180660362	MajorDMR-1-13490	3
chr1	180660886	180660916	MajorDMR-1-13491	2
chr1	180677664	180678087	MajorDMR-1-13492	2
chr1	180691518	180691526	MajorDMR-1-13493	2
chr1	180721696	180722153	MajorDMR-1-13494	3
chr1	180727325	180728491	MajorDMR-1-13495	15
chr1	180734110	180734599	MajorDMR-1-13496	10
chr1	180739586	180740195	MajorDMR-1-13497	5
chr1	180746408	180746631	MajorDMR-1-13498	3
chr1	180748959	180749371	MajorDMR-1-13499	3
chr1	180750993	180751001	MajorDMR-1-13500	2
chr1	180754133	180755540	MajorDMR-1-13501	7
chr1	180759697	180759715	MajorDMR-1-13502	2
chr1	180779770	180779790	MajorDMR-1-13503	3
chr1	180799324	180800030	MajorDMR-1-13504	5
chr1	180802840	180803162	MajorDMR-1-13505	2
chr1	180804622	180806690	MajorDMR-1-13506	15
chr1	180809798	180811004	MajorDMR-1-13507	8
chr1	180811773	180812165	MajorDMR-1-13508	3
chr1	180851394	180851556	MajorDMR-1-13509	4
chr1	180855650	180855712	MajorDMR-1-13510	2
chr1	180862130	180862915	MajorDMR-1-13511	17
chr1	180870359	180870646	MajorDMR-1-13512	3
chr1	180881073	180881089	MajorDMR-1-13513	2
chr1	180886768	180886830	MajorDMR-1-13514	2
chr1	180896671	180896764	MajorDMR-1-13515	3
chr1	180897363	180898676	MajorDMR-1-13516	19
chr1	180899497	180899691	MajorDMR-1-13517	5
chr1	180902847	180902933	MajorDMR-1-13518	2
chr1	180903657	180904393	MajorDMR-1-13519	12
chr1	180904913	180904982	MajorDMR-1-13520	2
chr1	180906726	180907426	MajorDMR-1-13521	11
chr1	180908017	180908675	MajorDMR-1-13522	8
chr1	180911172	180911479	MajorDMR-1-13523	11
chr1	180916506	180918595	MajorDMR-1-13524	43
chr1	180919193	180919556	MajorDMR-1-13525	7
chr1	180920592	180920638	MajorDMR-1-13526	3
chr1	180921638	180921669	MajorDMR-1-13527	2
chr1	180922590	180922671	MajorDMR-1-13528	4
chr1	180924468	180924935	MajorDMR-1-13529	4
chr1	180926591	180926710	MajorDMR-1-13530	4
chr1	180932584	180933364	MajorDMR-1-13531	12
chr1	180935595	180936048	MajorDMR-1-13532	9
chr1	180942793	180942857	MajorDMR-1-13533	2
chr1	180957111	180957200	MajorDMR-1-13534	2
chr1	180959174	180960180	MajorDMR-1-13535	7
chr1	180967051	180967482	MajorDMR-1-13536	2
chr1	180975790	180976356	MajorDMR-1-13537	4
chr1	180981966	180981999	MajorDMR-1-13538	3
chr1	180993176	180993238	MajorDMR-1-13539	2
chr1	180994361	180994393	MajorDMR-1-13540	2
chr1	180995542	180995591	MajorDMR-1-13541	2
chr1	181018685	181018805	MajorDMR-1-13542	2
chr1	181026072	181027003	MajorDMR-1-13543	10
chr1	181031613	181032946	MajorDMR-1-13544	15
chr1	181045110	181047148	MajorDMR-1-13545	21
chr1	181048646	181048757	MajorDMR-1-13546	2
chr1	181056977	181057453	MajorDMR-1-13547	4
chr1	181060086	181062416	MajorDMR-1-13548	19
chr1	181068051	181069786	MajorDMR-1-13549	13
chr1	181070523	181071195	MajorDMR-1-13550	10
chr1	181072377	181073521	MajorDMR-1-13551	15
chr1	181075208	181075894	MajorDMR-1-13552	6
chr1	181076545	181076616	MajorDMR-1-13553	2
chr1	181083832	181083913	MajorDMR-1-13554	4
chr1	181088852	181089338	MajorDMR-1-13555	9
chr1	181090190	181091498	MajorDMR-1-13556	11
chr1	181097850	181098025	MajorDMR-1-13557	3
chr1	181102938	181103313	MajorDMR-1-13558	6
chr1	181107178	181107239	MajorDMR-1-13559	4
chr1	181109223	181109256	MajorDMR-1-13560	2
chr1	181109904	181110627	MajorDMR-1-13561	5
chr1	181112868	181113553	MajorDMR-1-13562	6
chr1	181120978	181121002	MajorDMR-1-13563	3
chr1	181121749	181123290	MajorDMR-1-13564	11
chr1	181143528	181143535	MajorDMR-1-13565	2
chr1	181147993	181148646	MajorDMR-1-13566	7
chr1	181149958	181150501	MajorDMR-1-13567	7
chr1	181158375	181159006	MajorDMR-1-13568	14
chr1	181159588	181160039	MajorDMR-1-13569	14
chr1	181161276	181161651	MajorDMR-1-13570	6
chr1	181167442	181167790	MajorDMR-1-13571	3
chr1	181175182	181175814	MajorDMR-1-13572	11
chr1	181178184	181178341	MajorDMR-1-13573	3
chr1	181181311	181182595	MajorDMR-1-13574	8
chr1	181232312	181232790	MajorDMR-1-13575	3
chr1	181259281	181259406	MajorDMR-1-13576	2
chr1	181261565	181261640	MajorDMR-1-13577	2
chr1	181281409	181282414	MajorDMR-1-13578	9
chr1	181283806	181284041	MajorDMR-1-13579	3
chr1	181284963	181285044	MajorDMR-1-13580	2
chr1	181285747	181286249	MajorDMR-1-13581	2
chr1	181341669	181341830	MajorDMR-1-13582	4
chr1	181359502	181360240	MajorDMR-1-13583	7
chr1	181363874	181363967	MajorDMR-1-13584	2
chr1	181375886	181376187	MajorDMR-1-13585	5
chr1	181376744	181377680	MajorDMR-1-13586	5
chr1	181379171	181379758	MajorDMR-1-13587	7
chr1	181405962	181406598	MajorDMR-1-13588	7
chr1	181425562	181425972	MajorDMR-1-13589	4
chr1	181438813	181439279	MajorDMR-1-13590	3
chr1	181445647	181445961	MajorDMR-1-13591	9
chr1	181451010	181451371	MajorDMR-1-13592	9
chr1	181456327	181460272	MajorDMR-1-13593	27
chr1	181462426	181463484	MajorDMR-1-13594	6
chr1	181464043	181464125	MajorDMR-1-13595	3
chr1	181465855	181467221	MajorDMR-1-13596	8
chr1	181469893	181470348	MajorDMR-1-13597	3
chr1	181470954	181471218	MajorDMR-1-13598	2
chr1	181473783	181474531	MajorDMR-1-13599	6
chr1	181475412	181475478	MajorDMR-1-13600	2
chr1	181477783	181479370	MajorDMR-1-13601	10
chr1	181479878	181480162	MajorDMR-1-13602	5
chr1	181485997	181486561	MajorDMR-1-13603	5
chr1	181487142	181488314	MajorDMR-1-13604	7
chr1	181491886	181492045	MajorDMR-1-13605	4
chr1	181511251	181511425	MajorDMR-1-13606	2
chr1	181513259	181515077	MajorDMR-1-13607	14
chr1	181515799	181516881	MajorDMR-1-13608	16
chr1	181517955	181518797	MajorDMR-1-13609	6
chr1	181519995	181520113	MajorDMR-1-13610	4
chr1	181520759	181521523	MajorDMR-1-13611	6
chr1	181525119	181525307	MajorDMR-1-13612	2
chr1	181535030	181535073	MajorDMR-1-13613	2
chr1	181545035	181545549	MajorDMR-1-13614	10
chr1	181546831	181548108	MajorDMR-1-13615	11
chr1	181552583	181552985	MajorDMR-1-13616	2
chr1	181554614	181554789	MajorDMR-1-13617	2
chr1	181556252	181557772	MajorDMR-1-13618	25
chr1	181562288	181562420	MajorDMR-1-13619	2
chr1	181564023	181565898	MajorDMR-1-13620	28
chr1	181567006	181567075	MajorDMR-1-13621	4
chr1	181570296	181570542	MajorDMR-1-13622	3
chr1	181572621	181572743	MajorDMR-1-13623	3
chr1	181574121	181575362	MajorDMR-1-13624	11
chr1	181578845	181578975	MajorDMR-1-13625	2
chr1	181582493	181582983	MajorDMR-1-13626	3
chr1	181586511	181587352	MajorDMR-1-13627	11
chr1	181591861	181593488	MajorDMR-1-13628	11
chr1	181595508	181596177	MajorDMR-1-13629	5
chr1	181596992	181597841	MajorDMR-1-13630	6
chr1	181599220	181599700	MajorDMR-1-13631	3
chr1	181600629	181600944	MajorDMR-1-13632	4
chr1	181603506	181603782	MajorDMR-1-13633	4
chr1	181609165	181609237	MajorDMR-1-13634	2
chr1	181612751	181613113	MajorDMR-1-13635	5
chr1	181615963	181617583	MajorDMR-1-13636	19
chr1	181626345	181627046	MajorDMR-1-13637	9
chr1	181628457	181629347	MajorDMR-1-13638	4
chr1	181630106	181630561	MajorDMR-1-13639	8
chr1	181638469	181638679	MajorDMR-1-13640	5
chr1	181643330	181644080	MajorDMR-1-13641	9
chr1	181649480	181650201	MajorDMR-1-13642	13
chr1	181651858	181651966	MajorDMR-1-13643	2
chr1	181662218	181662417	MajorDMR-1-13644	2
chr1	181681923	181682241	MajorDMR-1-13645	3
chr1	181697079	181697725	MajorDMR-1-13646	12
chr1	181699926	181701631	MajorDMR-1-13647	15
chr1	181708525	181708860	MajorDMR-1-13648	2
chr1	181713504	181713573	MajorDMR-1-13649	3
chr1	181717064	181717592	MajorDMR-1-13650	4
chr1	181727541	181728326	MajorDMR-1-13651	9
chr1	181734255	181734272	MajorDMR-1-13652	2
chr1	181734817	181734890	MajorDMR-1-13653	2
chr1	181737532	181738019	MajorDMR-1-13654	2
chr1	181739385	181739389	MajorDMR-1-13655	2
chr1	181740088	181740193	MajorDMR-1-13656	2
chr1	181742023	181742442	MajorDMR-1-13657	2
chr1	181760556	181761966	MajorDMR-1-13658	19
chr1	181762741	181764148	MajorDMR-1-13659	18
chr1	181767651	181767879	MajorDMR-1-13660	10
chr1	181774214	181774389	MajorDMR-1-13661	2
chr1	181779001	181779050	MajorDMR-1-13662	2
chr1	181782432	181782694	MajorDMR-1-13663	4
chr1	181827270	181827644	MajorDMR-1-13664	4
chr1	181832448	181832458	MajorDMR-1-13665	2
chr1	181854329	181854762	MajorDMR-1-13666	3
chr1	181888130	181888610	MajorDMR-1-13667	7
chr1	181903163	181903543	MajorDMR-1-13668	3
chr1	181906109	181906581	MajorDMR-1-13669	2
chr1	181919952	181920849	MajorDMR-1-13670	7
chr1	181922761	181923218	MajorDMR-1-13671	4
chr1	181946860	181947028	MajorDMR-1-13672	2
chr1	181953062	181955368	MajorDMR-1-13673	17
chr1	181957914	181958810	MajorDMR-1-13674	9
chr1	181959867	181960703	MajorDMR-1-13675	6
chr1	181965425	181966099	MajorDMR-1-13676	3
chr1	181972070	181972762	MajorDMR-1-13677	9
chr1	181979202	181979377	MajorDMR-1-13678	5
chr1	181994567	181994609	MajorDMR-1-13679	2
chr1	182033897	182034196	MajorDMR-1-13680	4
chr1	182038422	182038641	MajorDMR-1-13681	4
chr1	182047331	182047905	MajorDMR-1-13682	4
chr1	182052476	182052719	MajorDMR-1-13683	2
chr1	182071080	182071096	MajorDMR-1-13684	2
chr1	182083366	182083991	MajorDMR-1-13685	5
chr1	182122853	182123021	MajorDMR-1-13686	3
chr1	182140093	182140417	MajorDMR-1-13687	5
chr1	182162479	182162483	MajorDMR-1-13688	2
chr1	182163829	182164562	MajorDMR-1-13689	3
chr1	182243679	182243868	MajorDMR-1-13690	2
chr1	182250568	182250766	MajorDMR-1-13691	4
chr1	182278836	182279442	MajorDMR-1-13692	9
chr1	182318574	182318678	MajorDMR-1-13693	2
chr1	182324969	182325367	MajorDMR-1-13694	3
chr1	182337763	182338631	MajorDMR-1-13695	13
chr1	182363500	182364176	MajorDMR-1-13696	4
chr1	182367741	182368382	MajorDMR-1-13697	5
chr1	182438101	182438692	MajorDMR-1-13698	4
chr1	182487667	182487854	MajorDMR-1-13699	2
chr1	182501313	182501509	MajorDMR-1-13700	2
chr1	182506350	182506718	MajorDMR-1-13701	3
chr1	182530440	182530998	MajorDMR-1-13702	7
chr1	182533339	182534298	MajorDMR-1-13703	5
chr1	182579099	182579433	MajorDMR-1-13704	5
chr1	182583676	182583737	MajorDMR-1-13705	2
chr1	182596371	182597002	MajorDMR-1-13706	3
chr1	182610766	182611028	MajorDMR-1-13707	4
chr1	182613330	182614274	MajorDMR-1-13708	12
chr1	182620240	182620313	MajorDMR-1-13709	3
chr1	182626191	182626370	MajorDMR-1-13710	3
chr1	182633669	182634139	MajorDMR-1-13711	3
chr1	182637828	182638159	MajorDMR-1-13712	9
chr1	182639330	182639342	MajorDMR-1-13713	2
chr1	182646952	182647369	MajorDMR-1-13714	3
chr1	182650654	182651132	MajorDMR-1-13715	8
chr1	182652860	182654200	MajorDMR-1-13716	10
chr1	182656118	182656197	MajorDMR-1-13717	4
chr1	182681636	182682249	MajorDMR-1-13718	5
chr1	182683127	182683159	MajorDMR-1-13719	2
chr1	182688085	182688860	MajorDMR-1-13720	10
chr1	182699008	182699075	MajorDMR-1-13721	3
chr1	182746979	182747277	MajorDMR-1-13722	4
chr1	182757035	182757224	MajorDMR-1-13723	3
chr1	182807556	182807963	MajorDMR-1-13724	21
chr1	182810293	182810299	MajorDMR-1-13725	2
chr1	182813470	182813858	MajorDMR-1-13726	4
chr1	182824696	182824861	MajorDMR-1-13727	2
chr1	182827920	182827935	MajorDMR-1-13728	2
chr1	182834876	182835596	MajorDMR-1-13729	8
chr1	182839803	182839870	MajorDMR-1-13730	2
chr1	182840948	182840959	MajorDMR-1-13731	3
chr1	182842745	182842751	MajorDMR-1-13732	2
chr1	182848457	182848884	MajorDMR-1-13733	3
chr1	182850325	182851317	MajorDMR-1-13734	4
chr1	182859149	182859520	MajorDMR-1-13735	3
chr1	182860147	182860323	MajorDMR-1-13736	4
chr1	182911414	182911585	MajorDMR-1-13737	5
chr1	183013076	183013924	MajorDMR-1-13738	7
chr1	183017718	183018019	MajorDMR-1-13739	3
chr1	183027257	183028125	MajorDMR-1-13740	3
chr1	183039912	183040142	MajorDMR-1-13741	3
chr1	183046160	183046421	MajorDMR-1-13742	2
chr1	183059572	183059714	MajorDMR-1-13743	3
chr1	183075389	183075535	MajorDMR-1-13744	3
chr1	183126568	183126585	MajorDMR-1-13745	2
chr1	183134414	183135067	MajorDMR-1-13746	6
chr1	183164695	183164989	MajorDMR-1-13747	2
chr1	183167605	183167907	MajorDMR-1-13748	9
chr1	183169809	183170139	MajorDMR-1-13749	9
chr1	183184427	183184621	MajorDMR-1-13750	8
chr1	183203615	183204528	MajorDMR-1-13751	10
chr1	183208296	183208472	MajorDMR-1-13752	5
chr1	183210421	183210975	MajorDMR-1-13753	6
chr1	183218887	183219083	MajorDMR-1-13754	2
chr1	183232798	183233054	MajorDMR-1-13755	7
chr1	183233754	183234095	MajorDMR-1-13756	7
chr1	183246858	183248162	MajorDMR-1-13757	11
chr1	183253858	183255531	MajorDMR-1-13758	14
chr1	183264834	183265441	MajorDMR-1-13759	5
chr1	183274123	183275842	MajorDMR-1-13760	17
chr1	183280845	183281276	MajorDMR-1-13761	5
chr1	183296559	183297175	MajorDMR-1-13762	7
chr1	183307359	183308044	MajorDMR-1-13763	5
chr1	183317267	183318127	MajorDMR-1-13764	7
chr1	183319032	183319070	MajorDMR-1-13765	2
chr1	183329868	183330125	MajorDMR-1-13766	3
chr1	183331868	183332131	MajorDMR-1-13767	2
chr1	183333861	183335312	MajorDMR-1-13768	16
chr1	183341444	183341886	MajorDMR-1-13769	3
chr1	183357928	183358086	MajorDMR-1-13770	2
chr1	183388246	183388338	MajorDMR-1-13771	3
chr1	183411942	183412192	MajorDMR-1-13772	2
chr1	183445305	183445405	MajorDMR-1-13773	3
chr1	183448411	183448523	MajorDMR-1-13774	2
chr1	183449873	183450189	MajorDMR-1-13775	3
chr1	183461241	183461491	MajorDMR-1-13776	2
chr1	183462007	183462183	MajorDMR-1-13777	2
chr1	183468349	183468720	MajorDMR-1-13778	7
chr1	183476035	183476211	MajorDMR-1-13779	5
chr1	183486718	183486894	MajorDMR-1-13780	5
chr1	183489839	183490576	MajorDMR-1-13781	3
chr1	183498641	183498792	MajorDMR-1-13782	2
chr1	183502524	183503087	MajorDMR-1-13783	3
chr1	183506678	183506778	MajorDMR-1-13784	4
chr1	183510383	183510494	MajorDMR-1-13785	2
chr1	183521358	183521796	MajorDMR-1-13786	2
chr1	183535597	183535732	MajorDMR-1-13787	2
chr1	183537024	183537808	MajorDMR-1-13788	10
chr1	183551052	183551499	MajorDMR-1-13789	3
chr1	183553933	183554557	MajorDMR-1-13790	6
chr1	183579595	183579600	MajorDMR-1-13791	2
chr1	183594447	183594577	MajorDMR-1-13792	2
chr1	183598168	183598200	MajorDMR-1-13793	2
chr1	183599637	183601666	MajorDMR-1-13794	12
chr1	183607158	183609232	MajorDMR-1-13795	19
chr1	183609828	183610001	MajorDMR-1-13796	2
chr1	183621955	183623330	MajorDMR-1-13797	13
chr1	183625138	183625280	MajorDMR-1-13798	2
chr1	183642702	183643241	MajorDMR-1-13799	3
chr1	183673307	183674425	MajorDMR-1-13800	7
chr1	183675575	183676501	MajorDMR-1-13801	11
chr1	183677157	183677285	MajorDMR-1-13802	3
chr1	183680677	183681426	MajorDMR-1-13803	6
chr1	183689222	183689519	MajorDMR-1-13804	3
chr1	183690465	183690598	MajorDMR-1-13805	2
chr1	183692731	183693003	MajorDMR-1-13806	2
chr1	183694116	183694153	MajorDMR-1-13807	2
chr1	183701887	183702290	MajorDMR-1-13808	6
chr1	183706117	183706390	MajorDMR-1-13809	2
chr1	183708886	183709148	MajorDMR-1-13810	5
chr1	183717880	183718182	MajorDMR-1-13811	2
chr1	183725590	183725722	MajorDMR-1-13812	2
chr1	183736565	183736810	MajorDMR-1-13813	4
chr1	183767896	183768054	MajorDMR-1-13814	3
chr1	183769118	183769542	MajorDMR-1-13815	2
chr1	183780359	183780713	MajorDMR-1-13816	2
chr1	183782005	183782342	MajorDMR-1-13817	3
chr1	183783495	183784237	MajorDMR-1-13818	7
chr1	183805857	183806013	MajorDMR-1-13819	2
chr1	183814349	183814894	MajorDMR-1-13820	3
chr1	183819967	183820548	MajorDMR-1-13821	4
chr1	183824394	183824492	MajorDMR-1-13822	3
chr1	183832326	183832383	MajorDMR-1-13823	3
chr1	183839602	183841786	MajorDMR-1-13824	21
chr1	183843636	183843843	MajorDMR-1-13825	2
chr1	183846477	183847086	MajorDMR-1-13826	7
chr1	183848320	183848767	MajorDMR-1-13827	2
chr1	183849852	183849991	MajorDMR-1-13828	3
chr1	183851049	183852266	MajorDMR-1-13829	7
chr1	183852885	183853015	MajorDMR-1-13830	4
chr1	183856522	183857437	MajorDMR-1-13831	5
chr1	183863198	183863300	MajorDMR-1-13832	2
chr1	183866209	183867308	MajorDMR-1-13833	16
chr1	183874119	183875392	MajorDMR-1-13834	11
chr1	183875900	183876019	MajorDMR-1-13835	5
chr1	183877428	183877557	MajorDMR-1-13836	4
chr1	183880198	183880660	MajorDMR-1-13837	2
chr1	183883066	183883602	MajorDMR-1-13838	4
chr1	183887110	183887999	MajorDMR-1-13839	5
chr1	183891558	183891566	MajorDMR-1-13840	2
chr1	183896202	183897198	MajorDMR-1-13841	11
chr1	183900371	183900736	MajorDMR-1-13842	6
chr1	183901366	183903878	MajorDMR-1-13843	18
chr1	183904422	183908223	MajorDMR-1-13844	39
chr1	183918249	183918616	MajorDMR-1-13845	7
chr1	183951763	183952464	MajorDMR-1-13846	4
chr1	183953135	183953556	MajorDMR-1-13847	5
chr1	183957915	183958584	MajorDMR-1-13848	7
chr1	183959885	183960235	MajorDMR-1-13849	3
chr1	183960821	183961050	MajorDMR-1-13850	3
chr1	183970208	183970247	MajorDMR-1-13851	4
chr1	183972541	183973287	MajorDMR-1-13852	7
chr1	183973984	183974022	MajorDMR-1-13853	3
chr1	183975025	183975548	MajorDMR-1-13854	8
chr1	183984492	183985537	MajorDMR-1-13855	7
chr1	183986179	183987337	MajorDMR-1-13856	7
chr1	183989052	183989281	MajorDMR-1-13857	3
chr1	183990139	183990264	MajorDMR-1-13858	3
chr1	183991594	183991905	MajorDMR-1-13859	2
chr1	183992713	183992876	MajorDMR-1-13860	3
chr1	183998200	183998280	MajorDMR-1-13861	2
chr1	184003873	184005064	MajorDMR-1-13862	7
chr1	184007221	184007697	MajorDMR-1-13863	9
chr1	184008234	184008659	MajorDMR-1-13864	5
chr1	184086963	184087155	MajorDMR-1-13865	6
chr1	184090364	184090991	MajorDMR-1-13866	4
chr1	184095215	184095481	MajorDMR-1-13867	3
chr1	184110337	184111365	MajorDMR-1-13868	8
chr1	184112961	184113084	MajorDMR-1-13869	2
chr1	184114415	184116131	MajorDMR-1-13870	12
chr1	184122294	184122313	MajorDMR-1-13871	3
chr1	184130229	184130738	MajorDMR-1-13872	3
chr1	184135710	184135805	MajorDMR-1-13873	2
chr1	184138564	184138959	MajorDMR-1-13874	4
chr1	184140265	184140353	MajorDMR-1-13875	2
chr1	184141801	184141805	MajorDMR-1-13876	2
chr1	184150913	184151645	MajorDMR-1-13877	4
chr1	184189734	184190123	MajorDMR-1-13878	3
chr1	184191912	184192045	MajorDMR-1-13879	5
chr1	184193257	184193408	MajorDMR-1-13880	3
chr1	184215480	184215618	MajorDMR-1-13881	2
chr1	184221211	184221529	MajorDMR-1-13882	2
chr1	184235330	184237536	MajorDMR-1-13883	20
chr1	184248936	184249918	MajorDMR-1-13884	12
chr1	184256206	184256412	MajorDMR-1-13885	4
chr1	184266015	184266380	MajorDMR-1-13886	4
chr1	184267193	184267594	MajorDMR-1-13887	2
chr1	184314815	184315119	MajorDMR-1-13888	2
chr1	184316266	184316334	MajorDMR-1-13889	3
chr1	184368564	184368758	MajorDMR-1-13890	4
chr1	184369296	184369673	MajorDMR-1-13891	2
chr1	184385916	184387035	MajorDMR-1-13892	8
chr1	184388255	184388676	MajorDMR-1-13893	5
chr1	184390695	184391330	MajorDMR-1-13894	8
chr1	184396904	184397024	MajorDMR-1-13895	2
chr1	184398279	184399241	MajorDMR-1-13896	13
chr1	184412333	184412544	MajorDMR-1-13897	4
chr1	184413610	184414693	MajorDMR-1-13898	5
chr1	184415546	184415556	MajorDMR-1-13899	2
chr1	184422215	184422554	MajorDMR-1-13900	2
chr1	184425048	184425485	MajorDMR-1-13901	2
chr1	184427016	184427061	MajorDMR-1-13902	2
chr1	184429068	184429289	MajorDMR-1-13903	5
chr1	184455593	184456010	MajorDMR-1-13904	4
chr1	184461033	184461420	MajorDMR-1-13905	3
chr1	184465897	184467660	MajorDMR-1-13906	18
chr1	184502636	184504352	MajorDMR-1-13907	10
chr1	184507188	184507258	MajorDMR-1-13908	2
chr1	184516312	184517083	MajorDMR-1-13909	5
chr1	184520133	184520341	MajorDMR-1-13910	2
chr1	184523052	184523111	MajorDMR-1-13911	2
chr1	184524818	184525149	MajorDMR-1-13912	6
chr1	184525676	184526285	MajorDMR-1-13913	6
chr1	184530939	184530989	MajorDMR-1-13914	2
chr1	184535984	184536163	MajorDMR-1-13915	2
chr1	184538043	184538590	MajorDMR-1-13916	6
chr1	184542337	184542793	MajorDMR-1-13917	15
chr1	184546219	184546535	MajorDMR-1-13918	9
chr1	184547063	184547312	MajorDMR-1-13919	8
chr1	184552754	184553170	MajorDMR-1-13920	7
chr1	184566708	184566969	MajorDMR-1-13921	5
chr1	184573248	184573583	MajorDMR-1-13922	5
chr1	184575162	184575278	MajorDMR-1-13923	2
chr1	184578901	184580548	MajorDMR-1-13924	23
chr1	184588169	184588208	MajorDMR-1-13925	2
chr1	184591080	184591086	MajorDMR-1-13926	2
chr1	184599958	184600048	MajorDMR-1-13927	3
chr1	184616195	184616940	MajorDMR-1-13928	5
chr1	184618048	184618985	MajorDMR-1-13929	7
chr1	184629318	184629587	MajorDMR-1-13930	2
chr1	184630233	184630282	MajorDMR-1-13931	2
chr1	184630840	184631038	MajorDMR-1-13932	2
chr1	184632316	184632960	MajorDMR-1-13933	10
chr1	184634003	184635176	MajorDMR-1-13934	19
chr1	184640382	184642042	MajorDMR-1-13935	18
chr1	184642793	184643477	MajorDMR-1-13936	6
chr1	184645684	184645898	MajorDMR-1-13937	2
chr1	184654407	184654672	MajorDMR-1-13938	4
chr1	184658167	184660680	MajorDMR-1-13939	16
chr1	184661626	184661701	MajorDMR-1-13940	2
chr1	184663704	184663828	MajorDMR-1-13941	2
chr1	184664482	184664680	MajorDMR-1-13942	4
chr1	184667123	184668152	MajorDMR-1-13943	5
chr1	184672523	184672799	MajorDMR-1-13944	4
chr1	184682129	184682229	MajorDMR-1-13945	2
chr1	184692889	184693087	MajorDMR-1-13946	4
chr1	184717756	184717963	MajorDMR-1-13947	2
chr1	184751298	184751816	MajorDMR-1-13948	3
chr1	184779830	184780984	MajorDMR-1-13949	22
chr1	184789461	184789720	MajorDMR-1-13950	3
chr1	184797054	184797380	MajorDMR-1-13951	3
chr1	184830093	184830463	MajorDMR-1-13952	2
chr1	184859619	184859723	MajorDMR-1-13953	2
chr1	184869598	184869950	MajorDMR-1-13954	5
chr1	184886852	184886890	MajorDMR-1-13955	2
chr1	184899274	184899590	MajorDMR-1-13956	3
chr1	184914232	184915018	MajorDMR-1-13957	6
chr1	184943890	184944110	MajorDMR-1-13958	4
chr1	185013684	185014182	MajorDMR-1-13959	4
chr1	185026870	185026890	MajorDMR-1-13960	2
chr1	185052383	185052512	MajorDMR-1-13961	3
chr1	185060104	185061102	MajorDMR-1-13962	8
chr1	185063617	185064303	MajorDMR-1-13963	4
chr1	185098971	185099470	MajorDMR-1-13964	6
chr1	185106445	185106576	MajorDMR-1-13965	2
chr1	185120712	185121138	MajorDMR-1-13966	4
chr1	185144600	185145545	MajorDMR-1-13967	9
chr1	185198223	185198734	MajorDMR-1-13968	4
chr1	185269359	185269522	MajorDMR-1-13969	2
chr1	185270181	185270683	MajorDMR-1-13970	3
chr1	185306253	185306774	MajorDMR-1-13971	5
chr1	185321191	185321474	MajorDMR-1-13972	2
chr1	185339089	185339232	MajorDMR-1-13973	2
chr1	185378123	185378708	MajorDMR-1-13974	7
chr1	185381239	185381940	MajorDMR-1-13975	9
chr1	185391005	185391112	MajorDMR-1-13976	2
chr1	185395695	185396100	MajorDMR-1-13977	5
chr1	185402343	185402566	MajorDMR-1-13978	3
chr1	185410768	185411836	MajorDMR-1-13979	8
chr1	185497628	185497711	MajorDMR-1-13980	2
chr1	185529930	185530013	MajorDMR-1-13981	2
chr1	185536173	185536349	MajorDMR-1-13982	4
chr1	185542393	185542630	MajorDMR-1-13983	2
chr1	185550989	185551632	MajorDMR-1-13984	3
chr1	185555790	185555959	MajorDMR-1-13985	4
chr1	185577476	185577662	MajorDMR-1-13986	5
chr1	185643426	185643494	MajorDMR-1-13987	2
chr1	185688331	185688491	MajorDMR-1-13988	3
chr1	185704328	185704536	MajorDMR-1-13989	3
chr1	185705174	185705190	MajorDMR-1-13990	2
chr1	185721488	185721603	MajorDMR-1-13991	3
chr1	185772182	185772646	MajorDMR-1-13992	2
chr1	185838899	185839148	MajorDMR-1-13993	3
chr1	185881232	185881634	MajorDMR-1-13994	4
chr1	185914002	185914041	MajorDMR-1-13995	2
chr1	185929281	185929557	MajorDMR-1-13996	5
chr1	185930188	185930336	MajorDMR-1-13997	2
chr1	185932319	185932807	MajorDMR-1-13998	3
chr1	185933562	185933795	MajorDMR-1-13999	2
chr1	185934459	185935738	MajorDMR-1-14000	10
chr1	185947139	185947273	MajorDMR-1-14001	2
chr1	186012980	186013162	MajorDMR-1-14002	3
chr1	186065215	186065570	MajorDMR-1-14003	3
chr1	186068807	186069086	MajorDMR-1-14004	2
chr1	186070704	186071152	MajorDMR-1-14005	4
chr1	186089623	186089648	MajorDMR-1-14006	2
chr1	186094805	186094942	MajorDMR-1-14007	2
chr1	186106512	186106552	MajorDMR-1-14008	2
chr1	186124412	186125189	MajorDMR-1-14009	6
chr1	186133789	186133898	MajorDMR-1-14010	3
chr1	186155156	186155425	MajorDMR-1-14011	5
chr1	186157554	186157569	MajorDMR-1-14012	2
chr1	186167890	186168777	MajorDMR-1-14013	5
chr1	186248643	186249136	MajorDMR-1-14014	7
chr1	186250698	186250955	MajorDMR-1-14015	2
chr1	186251627	186251974	MajorDMR-1-14016	6
chr1	186252586	186252660	MajorDMR-1-14017	3
chr1	186263613	186263675	MajorDMR-1-14018	2
chr1	186274736	186274747	MajorDMR-1-14019	2
chr1	186298462	186298893	MajorDMR-1-14020	2
chr1	186373890	186373942	MajorDMR-1-14021	2
chr1	186411421	186411636	MajorDMR-1-14022	2
chr1	186432668	186433540	MajorDMR-1-14023	5
chr1	186434150	186434324	MajorDMR-1-14024	3
chr1	186435054	186435828	MajorDMR-1-14025	14
chr1	186437154	186437577	MajorDMR-1-14026	3
chr1	186440799	186441061	MajorDMR-1-14027	2
chr1	186442253	186442429	MajorDMR-1-14028	2
chr1	186461795	186462013	MajorDMR-1-14029	2
chr1	186505187	186505314	MajorDMR-1-14030	3
chr1	186593694	186594211	MajorDMR-1-14031	12
chr1	186595659	186595714	MajorDMR-1-14032	3
chr1	186598861	186599053	MajorDMR-1-14033	2
chr1	186613030	186613057	MajorDMR-1-14034	2
chr1	186613642	186613844	MajorDMR-1-14035	2
chr1	186641875	186642183	MajorDMR-1-14036	3
chr1	186643127	186643629	MajorDMR-1-14037	4
chr1	186644966	186645203	MajorDMR-1-14038	2
chr1	186648218	186648538	MajorDMR-1-14039	8
chr1	186650320	186651215	MajorDMR-1-14040	9
chr1	186652600	186652671	MajorDMR-1-14041	2
chr1	186653356	186653367	MajorDMR-1-14042	2
chr1	186669646	186669922	MajorDMR-1-14043	3
chr1	186670666	186670875	MajorDMR-1-14044	2
chr1	186697457	186697601	MajorDMR-1-14045	2
chr1	186700698	186700896	MajorDMR-1-14046	3
chr1	186759292	186759779	MajorDMR-1-14047	2
chr1	186766151	186766168	MajorDMR-1-14048	2
chr1	186781924	186781994	MajorDMR-1-14049	3
chr1	186788380	186788954	MajorDMR-1-14050	5
chr1	186790865	186791162	MajorDMR-1-14051	3
chr1	186792503	186792674	MajorDMR-1-14052	3
chr1	186797819	186797827	MajorDMR-1-14053	3
chr1	186799044	186799938	MajorDMR-1-14054	11
chr1	186806822	186807236	MajorDMR-1-14055	6
chr1	186807931	186808468	MajorDMR-1-14056	3
chr1	186812944	186813320	MajorDMR-1-14057	3
chr1	186814233	186814763	MajorDMR-1-14058	6
chr1	186815723	186815929	MajorDMR-1-14059	4
chr1	186816488	186817617	MajorDMR-1-14060	10
chr1	186818377	186818573	MajorDMR-1-14061	2
chr1	186820491	186820783	MajorDMR-1-14062	4
chr1	186827899	186829099	MajorDMR-1-14063	6
chr1	186842176	186843140	MajorDMR-1-14064	5
chr1	186844860	186845979	MajorDMR-1-14065	12
chr1	186849646	186849925	MajorDMR-1-14066	2
chr1	186851922	186852056	MajorDMR-1-14067	3
chr1	186855731	186855852	MajorDMR-1-14068	2
chr1	186884661	186884975	MajorDMR-1-14069	5
chr1	186892124	186893424	MajorDMR-1-14070	8
chr1	186894327	186894690	MajorDMR-1-14071	3
chr1	186895387	186896644	MajorDMR-1-14072	7
chr1	186899568	186899757	MajorDMR-1-14073	2
chr1	186907001	186907102	MajorDMR-1-14074	3
chr1	186910720	186910840	MajorDMR-1-14075	4
chr1	186914943	186915792	MajorDMR-1-14076	5
chr1	186917487	186918311	MajorDMR-1-14077	6
chr1	186937521	186937525	MajorDMR-1-14078	2
chr1	186955646	186956096	MajorDMR-1-14079	3
chr1	186960586	186960658	MajorDMR-1-14080	2
chr1	186963405	186963607	MajorDMR-1-14081	2
chr1	187045121	187045150	MajorDMR-1-14082	2
chr1	187047762	187049076	MajorDMR-1-14083	11
chr1	187063000	187063259	MajorDMR-1-14084	3
chr1	187063831	187064026	MajorDMR-1-14085	4
chr1	187109614	187109749	MajorDMR-1-14086	2
chr1	187261035	187261208	MajorDMR-1-14087	3
chr1	187274776	187275205	MajorDMR-1-14088	2
chr1	187287803	187288461	MajorDMR-1-14089	5
chr1	187348850	187349232	MajorDMR-1-14090	6
chr1	187350233	187351001	MajorDMR-1-14091	6
chr1	187377993	187378725	MajorDMR-1-14092	5
chr1	187400924	187401241	MajorDMR-1-14093	2
chr1	187411156	187413202	MajorDMR-1-14094	11
chr1	187478955	187479311	MajorDMR-1-14095	4
chr1	187500978	187501317	MajorDMR-1-14096	3
chr1	187507032	187507253	MajorDMR-1-14097	4
chr1	187591165	187591258	MajorDMR-1-14098	3
chr1	187629840	187630099	MajorDMR-1-14099	2
chr1	187657667	187658174	MajorDMR-1-14100	4
chr1	187660838	187660917	MajorDMR-1-14101	2
chr1	187665490	187665592	MajorDMR-1-14102	2
chr1	187706406	187706535	MajorDMR-1-14103	3
chr1	187731242	187731609	MajorDMR-1-14104	5
chr1	187832285	187833101	MajorDMR-1-14105	5
chr1	187864288	187864583	MajorDMR-1-14106	2
chr1	187893923	187893936	MajorDMR-1-14107	2
chr1	187897558	187897612	MajorDMR-1-14108	3
chr1	187931821	187931867	MajorDMR-1-14109	3
chr1	187998373	187998571	MajorDMR-1-14110	2
chr1	188028103	188028544	MajorDMR-1-14111	3
chr1	188037802	188037933	MajorDMR-1-14112	2
chr1	188053912	188053939	MajorDMR-1-14113	3
chr1	188076492	188076617	MajorDMR-1-14114	2
chr1	188265605	188265715	MajorDMR-1-14115	2
chr1	188295234	188295277	MajorDMR-1-14116	2
chr1	188318255	188318488	MajorDMR-1-14117	2
chr1	188356890	188357116	MajorDMR-1-14118	4
chr1	188375779	188376439	MajorDMR-1-14119	4
chr1	188396449	188396584	MajorDMR-1-14120	4
chr1	188397094	188397259	MajorDMR-1-14121	2
chr1	188398443	188399247	MajorDMR-1-14122	4
chr1	188410955	188411114	MajorDMR-1-14123	2
chr1	188413146	188414307	MajorDMR-1-14124	9
chr1	188436004	188436159	MajorDMR-1-14125	3
chr1	188501096	188501186	MajorDMR-1-14126	2
chr1	188512596	188512684	MajorDMR-1-14127	3
chr1	188567882	188568001	MajorDMR-1-14128	3
chr1	188620902	188621025	MajorDMR-1-14129	3
chr1	188668246	188668664	MajorDMR-1-14130	4
chr1	188730223	188730241	MajorDMR-1-14131	3
chr1	188742634	188742678	MajorDMR-1-14132	2
chr1	188770338	188771121	MajorDMR-1-14133	5
chr1	188820453	188820841	MajorDMR-1-14134	5
chr1	188847922	188848182	MajorDMR-1-14135	2
chr1	188967027	188967057	MajorDMR-1-14136	2
chr1	188968106	188968373	MajorDMR-1-14137	4
chr1	188995205	188995281	MajorDMR-1-14138	7
chr1	189015390	189015735	MajorDMR-1-14139	4
chr1	189018590	189018837	MajorDMR-1-14140	2
chr1	189046381	189046559	MajorDMR-1-14141	6
chr1	189054032	189054395	MajorDMR-1-14142	2
chr1	189099176	189099727	MajorDMR-1-14143	3
chr1	189100898	189101177	MajorDMR-1-14144	3
chr1	189151768	189152626	MajorDMR-1-14145	6
chr1	189165366	189165569	MajorDMR-1-14146	3
chr1	189166492	189166802	MajorDMR-1-14147	2
chr1	189249251	189249458	MajorDMR-1-14148	3
chr1	189252261	189252791	MajorDMR-1-14149	4
chr1	189263224	189263230	MajorDMR-1-14150	2
chr1	189278334	189278533	MajorDMR-1-14151	3
chr1	189280490	189280531	MajorDMR-1-14152	2
chr1	189347310	189347422	MajorDMR-1-14153	3
chr1	189404286	189404340	MajorDMR-1-14154	2
chr1	189450433	189450538	MajorDMR-1-14155	3
chr1	189499169	189499512	MajorDMR-1-14156	2
chr1	189520083	189520186	MajorDMR-1-14157	2
chr1	189523808	189524013	MajorDMR-1-14158	2
chr1	189546537	189546971	MajorDMR-1-14159	3
chr1	189557003	189558275	MajorDMR-1-14160	9
chr1	189575057	189575505	MajorDMR-1-14161	6
chr1	189588983	189589099	MajorDMR-1-14162	2
chr1	189620791	189621186	MajorDMR-1-14163	5
chr1	189622444	189623093	MajorDMR-1-14164	6
chr1	189635129	189635662	MajorDMR-1-14165	5
chr1	189636168	189636226	MajorDMR-1-14166	2
chr1	189664424	189665115	MajorDMR-1-14167	5
chr1	189685998	189686049	MajorDMR-1-14168	2
chr1	189743998	189744421	MajorDMR-1-14169	3
chr1	189745244	189745305	MajorDMR-1-14170	2
chr1	189756264	189756803	MajorDMR-1-14171	3
chr1	189819320	189819815	MajorDMR-1-14172	4
chr1	189820318	189820409	MajorDMR-1-14173	2
chr1	189853740	189853959	MajorDMR-1-14174	3
chr1	189905844	189906849	MajorDMR-1-14175	10
chr1	189924597	189924620	MajorDMR-1-14176	2
chr1	189971759	189972338	MajorDMR-1-14177	5
chr1	189991941	189992126	MajorDMR-1-14178	3
chr1	190067165	190067291	MajorDMR-1-14179	2
chr1	190134860	190134953	MajorDMR-1-14180	2
chr1	190138158	190138307	MajorDMR-1-14181	3
chr1	190139545	190139680	MajorDMR-1-14182	3
chr1	190141514	190141952	MajorDMR-1-14183	4
chr1	190147334	190147366	MajorDMR-1-14184	2
chr1	190148124	190149117	MajorDMR-1-14185	4
chr1	190149667	190149911	MajorDMR-1-14186	2
chr1	190199417	190199599	MajorDMR-1-14187	2
chr1	190202601	190203931	MajorDMR-1-14188	8
chr1	190211284	190212097	MajorDMR-1-14189	6
chr1	190213245	190214274	MajorDMR-1-14190	9
chr1	190216216	190216403	MajorDMR-1-14191	3
chr1	190236127	190236788	MajorDMR-1-14192	3
chr1	190276834	190277356	MajorDMR-1-14193	5
chr1	190297936	190298173	MajorDMR-1-14194	3
chr1	190299117	190299308	MajorDMR-1-14195	2
chr1	190308649	190308889	MajorDMR-1-14196	3
chr1	190310232	190310693	MajorDMR-1-14197	3
chr1	190315616	190315877	MajorDMR-1-14198	2
chr1	190345431	190345634	MajorDMR-1-14199	2
chr1	190360588	190361167	MajorDMR-1-14200	8
chr1	190362657	190362969	MajorDMR-1-14201	2
chr1	190368579	190368583	MajorDMR-1-14202	2
chr1	190374635	190375769	MajorDMR-1-14203	5
chr1	190385624	190386320	MajorDMR-1-14204	5
chr1	190388796	190389255	MajorDMR-1-14205	3
chr1	190389756	190390006	MajorDMR-1-14206	2
chr1	190391839	190391885	MajorDMR-1-14207	2
chr1	190409218	190409815	MajorDMR-1-14208	6
chr1	190411205	190411347	MajorDMR-1-14209	2
chr1	190416692	190417090	MajorDMR-1-14210	5
chr1	190417756	190418576	MajorDMR-1-14211	3
chr1	190420615	190420956	MajorDMR-1-14212	3
chr1	190422114	190422420	MajorDMR-1-14213	4
chr1	190423335	190423700	MajorDMR-1-14214	3
chr1	190424540	190425876	MajorDMR-1-14215	5
chr1	190433064	190433253	MajorDMR-1-14216	2
chr1	190440649	190440707	MajorDMR-1-14217	2
chr1	190441435	190441477	MajorDMR-1-14218	2
chr1	190449773	190450128	MajorDMR-1-14219	2
chr1	190480250	190480295	MajorDMR-1-14220	2
chr1	190491448	190491531	MajorDMR-1-14221	2
chr1	190547304	190548754	MajorDMR-1-14222	15
chr1	190582711	190583048	MajorDMR-1-14223	4
chr1	190588738	190589492	MajorDMR-1-14224	3
chr1	190614714	190615200	MajorDMR-1-14225	5
chr1	190635445	190635470	MajorDMR-1-14226	3
chr1	190721527	190721723	MajorDMR-1-14227	3
chr1	190773714	190774557	MajorDMR-1-14228	4
chr1	190796103	190796348	MajorDMR-1-14229	3
chr1	190837944	190838227	MajorDMR-1-14230	6
chr1	190842924	190843058	MajorDMR-1-14231	2
chr1	190846718	190847640	MajorDMR-1-14232	5
chr1	190892889	190893329	MajorDMR-1-14233	6
chr1	190896930	190897856	MajorDMR-1-14234	6
chr1	190903267	190903669	MajorDMR-1-14235	3
chr1	190904263	190904786	MajorDMR-1-14236	6
chr1	190905353	190905535	MajorDMR-1-14237	2
chr1	190911904	190911991	MajorDMR-1-14238	2
chr1	190919734	190921901	MajorDMR-1-14239	14
chr1	190938010	190938382	MajorDMR-1-14240	3
chr1	190945975	190946157	MajorDMR-1-14241	2
chr1	191074961	191075030	MajorDMR-1-14242	2
chr1	191114796	191114998	MajorDMR-1-14243	2
chr1	191122085	191122161	MajorDMR-1-14244	2
chr1	191135576	191136009	MajorDMR-1-14245	4
chr1	191199471	191199574	MajorDMR-1-14246	2
chr1	191201775	191201901	MajorDMR-1-14247	2
chr1	191229712	191229723	MajorDMR-1-14248	2
chr1	191244944	191245020	MajorDMR-1-14249	3
chr1	191263927	191264049	MajorDMR-1-14250	2
chr1	191354111	191354170	MajorDMR-1-14251	2
chr1	191374754	191374796	MajorDMR-1-14252	2
chr1	191377767	191378339	MajorDMR-1-14253	3
chr1	191384281	191384486	MajorDMR-1-14254	2
chr1	191400312	191400475	MajorDMR-1-14255	2
chr1	191424451	191425326	MajorDMR-1-14256	6
chr1	191460450	191460698	MajorDMR-1-14257	3
chr1	191463946	191464367	MajorDMR-1-14258	2
chr1	191465340	191465371	MajorDMR-1-14259	2
chr1	191469666	191469950	MajorDMR-1-14260	3
chr1	191473007	191473239	MajorDMR-1-14261	15
chr1	191473859	191474060	MajorDMR-1-14262	2
chr1	191475301	191475753	MajorDMR-1-14263	2
chr1	191501026	191501921	MajorDMR-1-14264	6
chr1	191518929	191520001	MajorDMR-1-14265	8
chr1	191520986	191521063	MajorDMR-1-14266	2
chr1	191548566	191548752	MajorDMR-1-14267	2
chr1	191610313	191611717	MajorDMR-1-14268	13
chr1	191645178	191645475	MajorDMR-1-14269	4
chr1	191719404	191719422	MajorDMR-1-14270	2
chr1	191719997	191720680	MajorDMR-1-14271	4
chr1	191726792	191727995	MajorDMR-1-14272	7
chr1	191764329	191764922	MajorDMR-1-14273	3
chr1	191768163	191768215	MajorDMR-1-14274	2
chr1	191787009	191787053	MajorDMR-1-14275	2
chr1	191820794	191820844	MajorDMR-1-14276	3
chr1	191895604	191895609	MajorDMR-1-14277	2
chr1	191922509	191923074	MajorDMR-1-14278	3
chr1	191929742	191929827	MajorDMR-1-14279	2
chr1	191932500	191933199	MajorDMR-1-14280	5
chr1	191978100	191978153	MajorDMR-1-14281	2
chr1	191990447	191990517	MajorDMR-1-14282	2
chr1	192010982	192011508	MajorDMR-1-14283	5
chr1	192022368	192022554	MajorDMR-1-14284	2
chr1	192026178	192027095	MajorDMR-1-14285	6
chr1	192029072	192029418	MajorDMR-1-14286	3
chr1	192049843	192050291	MajorDMR-1-14287	2
chr1	192075091	192075335	MajorDMR-1-14288	4
chr1	192077497	192078177	MajorDMR-1-14289	4
chr1	192098325	192098663	MajorDMR-1-14290	2
chr1	192116483	192116519	MajorDMR-1-14291	2
chr1	192128156	192128415	MajorDMR-1-14292	4
chr1	192132150	192132233	MajorDMR-1-14293	2
chr1	192137578	192138464	MajorDMR-1-14294	8
chr1	192156688	192157167	MajorDMR-1-14295	7
chr1	192172863	192174948	MajorDMR-1-14296	15
chr1	192201934	192202002	MajorDMR-1-14297	3
chr1	192232404	192233087	MajorDMR-1-14298	4
chr1	192238039	192238055	MajorDMR-1-14299	3
chr1	192238700	192238833	MajorDMR-1-14300	3
chr1	192239343	192240385	MajorDMR-1-14301	8
chr1	192243620	192243897	MajorDMR-1-14302	4
chr1	192276057	192276745	MajorDMR-1-14303	3
chr1	192280105	192280455	MajorDMR-1-14304	3
chr1	192321193	192321268	MajorDMR-1-14305	2
chr1	192345566	192345849	MajorDMR-1-14306	3
chr1	192348518	192349122	MajorDMR-1-14307	4
chr1	192376323	192376926	MajorDMR-1-14308	3
chr1	192387425	192387914	MajorDMR-1-14309	2
chr1	192405984	192406029	MajorDMR-1-14310	2
chr1	192413705	192413977	MajorDMR-1-14311	2
chr1	192414584	192414776	MajorDMR-1-14312	3
chr1	192426054	192426489	MajorDMR-1-14313	6
chr1	192431140	192431193	MajorDMR-1-14314	2
chr1	192433120	192433180	MajorDMR-1-14315	2
chr1	192434433	192434494	MajorDMR-1-14316	2
chr1	192435562	192435929	MajorDMR-1-14317	3
chr1	192445531	192445707	MajorDMR-1-14318	2
chr1	192446239	192446719	MajorDMR-1-14319	3
chr1	192604007	192604057	MajorDMR-1-14320	2
chr1	192617127	192617577	MajorDMR-1-14321	5
chr1	192623759	192624449	MajorDMR-1-14322	5
chr1	192629951	192629966	MajorDMR-1-14323	3
chr1	192635185	192635539	MajorDMR-1-14324	2
chr1	192645980	192646357	MajorDMR-1-14325	3
chr1	192699917	192699968	MajorDMR-1-14326	2
chr1	192711559	192711684	MajorDMR-1-14327	5
chr1	192717075	192717404	MajorDMR-1-14328	2
chr1	192756012	192756098	MajorDMR-1-14329	2
chr1	192757386	192757964	MajorDMR-1-14330	9
chr1	192770664	192771128	MajorDMR-1-14331	4
chr1	192776943	192776984	MajorDMR-1-14332	2
chr1	192779992	192781173	MajorDMR-1-14333	9
chr1	192785956	192786579	MajorDMR-1-14334	7
chr1	192797252	192797310	MajorDMR-1-14335	2
chr1	192799092	192799448	MajorDMR-1-14336	2
chr1	192800206	192800362	MajorDMR-1-14337	2
chr1	192800912	192801067	MajorDMR-1-14338	4
chr1	192818380	192818824	MajorDMR-1-14339	2
chr1	192819475	192821032	MajorDMR-1-14340	9
chr1	192841400	192841479	MajorDMR-1-14341	3
chr1	192873478	192874006	MajorDMR-1-14342	8
chr1	192882483	192885209	MajorDMR-1-14343	14
chr1	192907976	192908298	MajorDMR-1-14344	4
chr1	192921676	192922009	MajorDMR-1-14345	3
chr1	192952661	192953367	MajorDMR-1-14346	7
chr1	193004521	193004636	MajorDMR-1-14347	2
chr1	193010610	193010691	MajorDMR-1-14348	2
chr1	193187534	193187773	MajorDMR-1-14349	2
chr1	193191312	193191826	MajorDMR-1-14350	10
chr1	193285005	193285553	MajorDMR-1-14351	3
chr1	193296992	193297159	MajorDMR-1-14352	2
chr1	193305238	193306065	MajorDMR-1-14353	5
chr1	193317269	193319880	MajorDMR-1-14354	15
chr1	193365526	193365710	MajorDMR-1-14355	3
chr1	193419292	193419611	MajorDMR-1-14356	2
chr1	193426524	193427384	MajorDMR-1-14357	9
chr1	193502765	193503499	MajorDMR-1-14358	7
chr1	193512541	193513164	MajorDMR-1-14359	5
chr1	193528709	193529053	MajorDMR-1-14360	5
chr1	193574843	193575249	MajorDMR-1-14361	3
chr1	193625109	193625185	MajorDMR-1-14362	5
chr1	193698794	193698911	MajorDMR-1-14363	2
chr1	193702673	193702875	MajorDMR-1-14364	3
chr1	193714313	193714380	MajorDMR-1-14365	2
chr1	193724893	193725122	MajorDMR-1-14366	3
chr1	193747580	193748077	MajorDMR-1-14367	2
chr1	193768966	193769322	MajorDMR-1-14368	4
chr1	193803136	193803828	MajorDMR-1-14369	8
chr1	193872589	193873159	MajorDMR-1-14370	4
chr1	193874496	193874610	MajorDMR-1-14371	2
chr1	193948634	193948708	MajorDMR-1-14372	2
chr1	193992506	193993844	MajorDMR-1-14373	5
chr1	194065421	194065492	MajorDMR-1-14374	3
chr1	194118074	194118163	MajorDMR-1-14375	3
chr1	194184746	194185112	MajorDMR-1-14376	2
chr1	194192354	194192570	MajorDMR-1-14377	3
chr1	194195136	194195601	MajorDMR-1-14378	3
chr1	194262873	194263590	MajorDMR-1-14379	4
chr1	194265551	194266003	MajorDMR-1-14380	4
chr1	194266576	194266771	MajorDMR-1-14381	4
chr1	194269560	194270274	MajorDMR-1-14382	4
chr1	194270975	194271497	MajorDMR-1-14383	3
chr1	194373388	194373802	MajorDMR-1-14384	2
chr1	194408522	194408740	MajorDMR-1-14385	2
chr1	194409337	194409661	MajorDMR-1-14386	2
chr1	194434758	194434930	MajorDMR-1-14387	2
chr1	194442898	194444037	MajorDMR-1-14388	8
chr1	194501718	194502024	MajorDMR-1-14389	2
chr1	194514323	194514474	MajorDMR-1-14390	2
chr1	194547352	194547866	MajorDMR-1-14391	20
chr1	194653117	194653349	MajorDMR-1-14392	3
chr1	194668217	194668368	MajorDMR-1-14393	4
chr1	194686631	194686864	MajorDMR-1-14394	2
chr1	194688460	194688471	MajorDMR-1-14395	2
chr1	194694732	194695136	MajorDMR-1-14396	2
chr1	194724274	194724890	MajorDMR-1-14397	3
chr1	194725810	194726264	MajorDMR-1-14398	3
chr1	194746784	194747155	MajorDMR-1-14399	3
chr1	194765257	194765347	MajorDMR-1-14400	2
chr1	194790787	194790934	MajorDMR-1-14401	2
chr1	194810874	194811156	MajorDMR-1-14402	3
chr1	194827815	194828062	MajorDMR-1-14403	7
chr1	194862881	194864070	MajorDMR-1-14404	6
chr1	194878413	194878778	MajorDMR-1-14405	3
chr1	194899655	194900060	MajorDMR-1-14406	2
chr1	194909027	194910585	MajorDMR-1-14407	8
chr1	194914674	194914993	MajorDMR-1-14408	3
chr1	194956105	194956151	MajorDMR-1-14409	2
chr1	195054446	195054512	MajorDMR-1-14410	2
chr1	195157167	195157420	MajorDMR-1-14411	2
chr1	195203774	195204091	MajorDMR-1-14412	2
chr1	195208898	195209304	MajorDMR-1-14413	3
chr1	195233059	195233130	MajorDMR-1-14414	2
chr1	195236546	195236689	MajorDMR-1-14415	2
chr1	195248671	195249278	MajorDMR-1-14416	4
chr1	195253101	195253261	MajorDMR-1-14417	2
chr1	195256806	195256921	MajorDMR-1-14418	2
chr1	195258235	195258452	MajorDMR-1-14419	2
chr1	195261986	195262488	MajorDMR-1-14420	4
chr1	195263128	195263239	MajorDMR-1-14421	2
chr1	195296845	195298016	MajorDMR-1-14422	5
chr1	195342853	195343026	MajorDMR-1-14423	2
chr1	195394145	195394652	MajorDMR-1-14424	4
chr1	195457405	195457662	MajorDMR-1-14425	2
chr1	195465997	195466072	MajorDMR-1-14426	3
chr1	195496604	195497362	MajorDMR-1-14427	3
chr1	195523341	195523620	MajorDMR-1-14428	3
chr1	195565621	195565629	MajorDMR-1-14429	2
chr1	195571797	195571956	MajorDMR-1-14430	2
chr1	195685702	195686201	MajorDMR-1-14431	2
chr1	195686928	195687021	MajorDMR-1-14432	2
chr1	195689422	195689779	MajorDMR-1-14433	2
chr1	195708250	195708267	MajorDMR-1-14434	2
chr1	195710909	195711387	MajorDMR-1-14435	4
chr1	195716355	195716732	MajorDMR-1-14436	2
chr1	195731715	195733089	MajorDMR-1-14437	27
chr1	195745809	195746126	MajorDMR-1-14438	3
chr1	195748275	195748506	MajorDMR-1-14439	4
chr1	195750801	195751370	MajorDMR-1-14440	3
chr1	195761059	195761167	MajorDMR-1-14441	4
chr1	195778707	195778916	MajorDMR-1-14442	4
chr1	195834303	195834344	MajorDMR-1-14443	2
chr1	195893112	195893147	MajorDMR-1-14444	2
chr1	195931691	195931755	MajorDMR-1-14445	2
chr1	195961750	195961843	MajorDMR-1-14446	2
chr1	195965084	195965194	MajorDMR-1-14447	3
chr1	196003037	196003116	MajorDMR-1-14448	2
chr1	196018894	196018973	MajorDMR-1-14449	3
chr1	196035809	196036387	MajorDMR-1-14450	5
chr1	196060556	196061024	MajorDMR-1-14451	6
chr1	196083323	196083522	MajorDMR-1-14452	2
chr1	196145124	196145272	MajorDMR-1-14453	2
chr1	196147572	196147610	MajorDMR-1-14454	2
chr1	196186216	196186932	MajorDMR-1-14455	6
chr1	196246494	196246577	MajorDMR-1-14456	3
chr1	196253308	196253483	MajorDMR-1-14457	5
chr1	196257596	196257721	MajorDMR-1-14458	2
chr1	196272861	196273853	MajorDMR-1-14459	6
chr1	196274431	196274654	MajorDMR-1-14460	2
chr1	196277256	196277345	MajorDMR-1-14461	2
chr1	196278956	196279057	MajorDMR-1-14462	2
chr1	196330276	196330468	MajorDMR-1-14463	3
chr1	196350020	196350260	MajorDMR-1-14464	6
chr1	196361208	196361471	MajorDMR-1-14465	3
chr1	196362114	196363295	MajorDMR-1-14466	10
chr1	196376164	196376352	MajorDMR-1-14467	3
chr1	196376963	196377363	MajorDMR-1-14468	4
chr1	196396626	196397926	MajorDMR-1-14469	8
chr1	196410063	196410289	MajorDMR-1-14470	2
chr1	196417718	196418282	MajorDMR-1-14471	4
chr1	196420139	196420671	MajorDMR-1-14472	7
chr1	196482628	196483295	MajorDMR-1-14473	4
chr1	196507288	196507809	MajorDMR-1-14474	7
chr1	196512735	196513206	MajorDMR-1-14475	6
chr1	196515303	196515444	MajorDMR-1-14476	2
chr1	196515977	196516226	MajorDMR-1-14477	2
chr1	196527509	196527725	MajorDMR-1-14478	3
chr1	196541906	196542608	MajorDMR-1-14479	4
chr1	196545268	196545568	MajorDMR-1-14480	2
chr1	196547108	196547500	MajorDMR-1-14481	3
chr1	196582119	196582170	MajorDMR-1-14482	2
chr1	196584161	196584431	MajorDMR-1-14483	2
chr1	196588139	196589144	MajorDMR-1-14484	7
chr1	196596204	196596461	MajorDMR-1-14485	3
chr1	196603870	196603905	MajorDMR-1-14486	2
chr1	196604681	196604918	MajorDMR-1-14487	2
chr1	196607665	196607852	MajorDMR-1-14488	2
chr1	196619630	196619639	MajorDMR-1-14489	2
chr1	196624158	196625158	MajorDMR-1-14490	7
chr1	196742701	196743533	MajorDMR-1-14491	4
chr1	196801916	196801924	MajorDMR-1-14492	2
chr1	196951755	196952269	MajorDMR-1-14493	4
chr1	196963086	196963641	MajorDMR-1-14494	3
chr1	196982847	196982953	MajorDMR-1-14495	3
chr1	197115037	197115253	MajorDMR-1-14496	2
chr1	197151233	197151685	MajorDMR-1-14497	3
chr1	197288595	197289330	MajorDMR-1-14498	4
chr1	197290198	197290212	MajorDMR-1-14499	2
chr1	197291156	197291409	MajorDMR-1-14500	2
chr1	197298845	197299631	MajorDMR-1-14501	6
chr1	197313621	197313699	MajorDMR-1-14502	3
chr1	197324806	197324875	MajorDMR-1-14503	5
chr1	197329327	197329465	MajorDMR-1-14504	2
chr1	197352205	197352605	MajorDMR-1-14505	5
chr1	197438703	197439175	MajorDMR-1-14506	8
chr1	197440292	197440306	MajorDMR-1-14507	2
chr1	197440921	197441512	MajorDMR-1-14508	6
chr1	197445863	197447910	MajorDMR-1-14509	20
chr1	197514133	197514150	MajorDMR-1-14510	6
chr1	197523044	197523059	MajorDMR-1-14511	2
chr1	197605928	197606070	MajorDMR-1-14512	3
chr1	197641988	197642116	MajorDMR-1-14513	3
chr1	197643256	197643626	MajorDMR-1-14514	4
chr1	197645002	197645008	MajorDMR-1-14515	2
chr1	197667989	197668000	MajorDMR-1-14516	2
chr1	197737298	197737315	MajorDMR-1-14517	2
chr1	197740881	197741769	MajorDMR-1-14518	8
chr1	197742283	197743506	MajorDMR-1-14519	6
chr1	197769231	197769631	MajorDMR-1-14520	3
chr1	197771753	197771880	MajorDMR-1-14521	8
chr1	197811486	197811742	MajorDMR-1-14522	3
chr1	197813899	197814568	MajorDMR-1-14523	9
chr1	197872602	197872674	MajorDMR-1-14524	3
chr1	197924789	197924990	MajorDMR-1-14525	4
chr1	197931846	197931882	MajorDMR-1-14526	3
chr1	197960991	197961133	MajorDMR-1-14527	3
chr1	198011974	198012536	MajorDMR-1-14528	4
chr1	198015940	198016294	MajorDMR-1-14529	2
chr1	198026435	198026585	MajorDMR-1-14530	2
chr1	198051952	198052350	MajorDMR-1-14531	4
chr1	198067028	198067047	MajorDMR-1-14532	2
chr1	198072105	198072475	MajorDMR-1-14533	6
chr1	198085642	198086036	MajorDMR-1-14534	6
chr1	198106898	198107092	MajorDMR-1-14535	3
chr1	198108618	198108771	MajorDMR-1-14536	2
chr1	198116402	198116670	MajorDMR-1-14537	2
chr1	198124604	198124648	MajorDMR-1-14538	2
chr1	198203730	198204075	MajorDMR-1-14539	5
chr1	198209351	198209399	MajorDMR-1-14540	2
chr1	198215167	198215281	MajorDMR-1-14541	3
chr1	198232320	198232379	MajorDMR-1-14542	3
chr1	198263800	198265455	MajorDMR-1-14543	11
chr1	198266181	198266799	MajorDMR-1-14544	3
chr1	198268088	198268263	MajorDMR-1-14545	3
chr1	198347501	198348150	MajorDMR-1-14546	6
chr1	198415296	198415593	MajorDMR-1-14547	2
chr1	198460535	198460993	MajorDMR-1-14548	5
chr1	198466144	198466351	MajorDMR-1-14549	2
chr1	198466852	198467016	MajorDMR-1-14550	2
chr1	198468389	198469162	MajorDMR-1-14551	3
chr1	198470604	198470695	MajorDMR-1-14552	4
chr1	198488742	198489264	MajorDMR-1-14553	9
chr1	198490158	198490528	MajorDMR-1-14554	4
chr1	198493868	198494263	MajorDMR-1-14555	3
chr1	198501127	198501214	MajorDMR-1-14556	2
chr1	198625847	198626090	MajorDMR-1-14557	5
chr1	198633323	198633547	MajorDMR-1-14558	5
chr1	198647029	198647147	MajorDMR-1-14559	2
chr1	198656706	198656815	MajorDMR-1-14560	2
chr1	198669473	198670310	MajorDMR-1-14561	5
chr1	198679135	198679314	MajorDMR-1-14562	2
chr1	198705774	198705822	MajorDMR-1-14563	2
chr1	198741165	198741208	MajorDMR-1-14564	3
chr1	198780121	198780865	MajorDMR-1-14565	6
chr1	198796344	198796687	MajorDMR-1-14566	7
chr1	198825502	198825629	MajorDMR-1-14567	2
chr1	198839861	198840049	MajorDMR-1-14568	2
chr1	198850157	198850723	MajorDMR-1-14569	3
chr1	198857058	198858037	MajorDMR-1-14570	4
chr1	198877077	198877204	MajorDMR-1-14571	2
chr1	198879529	198880006	MajorDMR-1-14572	2
chr1	198883446	198883911	MajorDMR-1-14573	3
chr1	198891899	198892112	MajorDMR-1-14574	2
chr1	198912343	198913271	MajorDMR-1-14575	5
chr1	198964464	198965271	MajorDMR-1-14576	9
chr1	198969626	198969682	MajorDMR-1-14577	3
chr1	198970192	198970550	MajorDMR-1-14578	4
chr1	198971747	198971765	MajorDMR-1-14579	2
chr1	198979582	198980777	MajorDMR-1-14580	10
chr1	198989124	198989838	MajorDMR-1-14581	3
chr1	199018587	199018601	MajorDMR-1-14582	2
chr1	199120851	199121339	MajorDMR-1-14583	5
chr1	199143192	199143233	MajorDMR-1-14584	3
chr1	199145556	199146847	MajorDMR-1-14585	14
chr1	199161804	199162323	MajorDMR-1-14586	5
chr1	199170895	199171078	MajorDMR-1-14587	2
chr1	199251395	199251653	MajorDMR-1-14588	3
chr1	199253076	199253322	MajorDMR-1-14589	2
chr1	199254004	199254216	MajorDMR-1-14590	3
chr1	199256585	199256927	MajorDMR-1-14591	2
chr1	199276161	199276384	MajorDMR-1-14592	4
chr1	199277160	199277291	MajorDMR-1-14593	3
chr1	199278865	199279332	MajorDMR-1-14594	2
chr1	199280197	199280418	MajorDMR-1-14595	2
chr1	199323919	199324069	MajorDMR-1-14596	2
chr1	199378403	199378423	MajorDMR-1-14597	2
chr1	199400765	199400810	MajorDMR-1-14598	2
chr1	199418165	199418424	MajorDMR-1-14599	3
chr1	199441973	199442150	MajorDMR-1-14600	2
chr1	199442726	199442746	MajorDMR-1-14601	2
chr1	199443510	199443634	MajorDMR-1-14602	3
chr1	199450737	199450946	MajorDMR-1-14603	2
chr1	199453033	199453111	MajorDMR-1-14604	4
chr1	199453851	199454396	MajorDMR-1-14605	4
chr1	199491598	199491918	MajorDMR-1-14606	2
chr1	199492510	199493174	MajorDMR-1-14607	6
chr1	199519003	199519165	MajorDMR-1-14608	3
chr1	199666250	199666508	MajorDMR-1-14609	4
chr1	199712531	199712594	MajorDMR-1-14610	3
chr1	199813078	199813237	MajorDMR-1-14611	2
chr1	199895616	199895740	MajorDMR-1-14612	2
chr1	199922948	199923068	MajorDMR-1-14613	3
chr1	199931679	199931807	MajorDMR-1-14614	3
chr1	200002128	200002344	MajorDMR-1-14615	2
chr1	200050594	200051212	MajorDMR-1-14616	4
chr1	200063784	200064288	MajorDMR-1-14617	11
chr1	200101222	200101434	MajorDMR-1-14618	2
chr1	200102182	200102332	MajorDMR-1-14619	2
chr1	200153422	200154866	MajorDMR-1-14620	16
chr1	200226040	200226679	MajorDMR-1-14621	17
chr1	200249861	200250148	MajorDMR-1-14622	2
chr1	200270281	200271074	MajorDMR-1-14623	5
chr1	200283752	200285180	MajorDMR-1-14624	10
chr1	200285952	200286053	MajorDMR-1-14625	2
chr1	200286566	200287252	MajorDMR-1-14626	7
chr1	200290473	200290578	MajorDMR-1-14627	2
chr1	200315943	200316068	MajorDMR-1-14628	3
chr1	200328821	200329355	MajorDMR-1-14629	3
chr1	200336901	200336955	MajorDMR-1-14630	2
chr1	200337457	200337913	MajorDMR-1-14631	7
chr1	200371621	200371822	MajorDMR-1-14632	2
chr1	200418303	200418682	MajorDMR-1-14633	4
chr1	200438973	200439349	MajorDMR-1-14634	2
chr1	200441109	200441874	MajorDMR-1-14635	6
chr1	200526499	200526563	MajorDMR-1-14636	2
chr1	200533110	200533283	MajorDMR-1-14637	6
chr1	200559591	200559600	MajorDMR-1-14638	2
chr1	200582864	200583190	MajorDMR-1-14639	2
chr1	200587480	200587816	MajorDMR-1-14640	6
chr1	200593761	200593815	MajorDMR-1-14641	3
chr1	200594324	200594496	MajorDMR-1-14642	2
chr1	200609239	200609408	MajorDMR-1-14643	3
chr1	200615772	200616239	MajorDMR-1-14644	9
chr1	200627779	200628223	MajorDMR-1-14645	2
chr1	200633665	200633826	MajorDMR-1-14646	3
chr1	200640047	200640659	MajorDMR-1-14647	5
chr1	200670652	200671125	MajorDMR-1-14648	3
chr1	200691835	200692975	MajorDMR-1-14649	5
chr1	200699546	200699578	MajorDMR-1-14650	2
chr1	200714841	200715786	MajorDMR-1-14651	8
chr1	200719246	200719464	MajorDMR-1-14652	4
chr1	200722851	200723197	MajorDMR-1-14653	5
chr1	200730196	200730397	MajorDMR-1-14654	2
chr1	200752931	200753150	MajorDMR-1-14655	2
chr1	200755977	200756197	MajorDMR-1-14656	3
chr1	200790048	200790170	MajorDMR-1-14657	2
chr1	200814439	200814542	MajorDMR-1-14658	3
chr1	200815859	200816394	MajorDMR-1-14659	3
chr1	200832373	200832429	MajorDMR-1-14660	2
chr1	200833350	200833834	MajorDMR-1-14661	2
chr1	200840686	200840905	MajorDMR-1-14662	3
chr1	200843055	200843291	MajorDMR-1-14663	9
chr1	200843972	200844200	MajorDMR-1-14664	2
chr1	200845955	200846200	MajorDMR-1-14665	3
chr1	200851524	200852446	MajorDMR-1-14666	6
chr1	200857794	200857860	MajorDMR-1-14667	3
chr1	200865539	200866265	MajorDMR-1-14668	4
chr1	200903872	200904117	MajorDMR-1-14669	8
chr1	200928757	200929133	MajorDMR-1-14670	3
chr1	200934871	200934945	MajorDMR-1-14671	2
chr1	200937416	200939188	MajorDMR-1-14672	17
chr1	200940334	200941028	MajorDMR-1-14673	5
chr1	200941592	200942372	MajorDMR-1-14674	11
chr1	200942953	200945368	MajorDMR-1-14675	53
chr1	200946574	200947900	MajorDMR-1-14676	7
chr1	200948630	200949588	MajorDMR-1-14677	14
chr1	200951372	200952564	MajorDMR-1-14678	15
chr1	200954025	200954432	MajorDMR-1-14679	6
chr1	200955459	200956033	MajorDMR-1-14680	4
chr1	200956815	200959389	MajorDMR-1-14681	30
chr1	200960044	200960125	MajorDMR-1-14682	3
chr1	200962526	200962736	MajorDMR-1-14683	2
chr1	200964875	200965254	MajorDMR-1-14684	5
chr1	200967942	200969590	MajorDMR-1-14685	36
chr1	200973027	200973227	MajorDMR-1-14686	2
chr1	200973967	200974739	MajorDMR-1-14687	14
chr1	200976127	200976784	MajorDMR-1-14688	7
chr1	200977649	200978442	MajorDMR-1-14689	7
chr1	200979035	200979095	MajorDMR-1-14690	3
chr1	200983962	200984774	MajorDMR-1-14691	5
chr1	200986812	200987059	MajorDMR-1-14692	2
chr1	200987638	200990032	MajorDMR-1-14693	13
chr1	200993310	200993710	MajorDMR-1-14694	4
chr1	200994243	200995885	MajorDMR-1-14695	13
chr1	200998486	200998924	MajorDMR-1-14696	6
chr1	201004510	201006330	MajorDMR-1-14697	13
chr1	201007479	201008357	MajorDMR-1-14698	8
chr1	201011666	201011842	MajorDMR-1-14699	2
chr1	201012451	201012597	MajorDMR-1-14700	2
chr1	201018652	201020002	MajorDMR-1-14701	14
chr1	201020717	201021025	MajorDMR-1-14702	6
chr1	201021677	201022216	MajorDMR-1-14703	5
chr1	201023766	201024236	MajorDMR-1-14704	2
chr1	201026906	201027281	MajorDMR-1-14705	3
chr1	201029793	201030023	MajorDMR-1-14706	2
chr1	201031434	201032179	MajorDMR-1-14707	11
chr1	201034573	201035899	MajorDMR-1-14708	22
chr1	201040547	201040569	MajorDMR-1-14709	2
chr1	201041511	201041752	MajorDMR-1-14710	4
chr1	201055599	201055776	MajorDMR-1-14711	6
chr1	201058577	201059052	MajorDMR-1-14712	4
chr1	201059772	201059996	MajorDMR-1-14713	2
chr1	201061775	201062360	MajorDMR-1-14714	7
chr1	201063061	201064316	MajorDMR-1-14715	19
chr1	201065208	201066374	MajorDMR-1-14716	12
chr1	201067357	201068164	MajorDMR-1-14717	10
chr1	201074688	201075050	MajorDMR-1-14718	6
chr1	201076688	201077478	MajorDMR-1-14719	9
chr1	201078047	201078332	MajorDMR-1-14720	4
chr1	201080011	201080369	MajorDMR-1-14721	4
chr1	201081571	201081673	MajorDMR-1-14722	2
chr1	201082643	201082983	MajorDMR-1-14723	6
chr1	201087989	201088761	MajorDMR-1-14724	4
chr1	201094995	201095477	MajorDMR-1-14725	7
chr1	201107654	201107665	MajorDMR-1-14726	2
chr1	201113092	201113373	MajorDMR-1-14727	6
chr1	201121169	201121266	MajorDMR-1-14728	2
chr1	201132698	201133533	MajorDMR-1-14729	7
chr1	201139143	201139206	MajorDMR-1-14730	2
chr1	201140826	201141218	MajorDMR-1-14731	5
chr1	201153501	201153863	MajorDMR-1-14732	4
chr1	201160835	201161067	MajorDMR-1-14733	5
chr1	201195395	201195464	MajorDMR-1-14734	4
chr1	201229349	201229432	MajorDMR-1-14735	4
chr1	201236057	201236358	MajorDMR-1-14736	4
chr1	201237464	201238617	MajorDMR-1-14737	14
chr1	201247785	201247931	MajorDMR-1-14738	2
chr1	201267864	201268301	MajorDMR-1-14739	2
chr1	201278729	201278889	MajorDMR-1-14740	6
chr1	201281678	201281819	MajorDMR-1-14741	6
chr1	201288141	201288288	MajorDMR-1-14742	2
chr1	201317275	201317801	MajorDMR-1-14743	8
chr1	201333674	201334517	MajorDMR-1-14744	17
chr1	201337746	201338453	MajorDMR-1-14745	7
chr1	201339615	201341812	MajorDMR-1-14746	22
chr1	201342803	201342961	MajorDMR-1-14747	4
chr1	201345303	201345786	MajorDMR-1-14748	5
chr1	201346702	201346995	MajorDMR-1-14749	10
chr1	201351627	201352721	MajorDMR-1-14750	13
chr1	201353511	201354127	MajorDMR-1-14751	7
chr1	201390539	201390722	MajorDMR-1-14752	2
chr1	201404467	201404736	MajorDMR-1-14753	7
chr1	201414675	201414775	MajorDMR-1-14754	4
chr1	201420164	201420571	MajorDMR-1-14755	5
chr1	201450354	201450774	MajorDMR-1-14756	4
chr1	201472800	201472955	MajorDMR-1-14757	2
chr1	201473535	201473802	MajorDMR-1-14758	4
chr1	201500390	201500924	MajorDMR-1-14759	14
chr1	201503125	201503828	MajorDMR-1-14760	4
chr1	201504426	201505077	MajorDMR-1-14761	5
chr1	201547074	201547683	MajorDMR-1-14762	3
chr1	201555409	201555427	MajorDMR-1-14763	2
chr1	201560777	201561345	MajorDMR-1-14764	4
chr1	201568539	201570182	MajorDMR-1-14765	20
chr1	201572358	201573404	MajorDMR-1-14766	7
chr1	201574410	201574717	MajorDMR-1-14767	4
chr1	201581473	201582035	MajorDMR-1-14768	5
chr1	201589616	201589656	MajorDMR-1-14769	3
chr1	201597987	201598247	MajorDMR-1-14770	3
chr1	201599317	201599323	MajorDMR-1-14771	2
chr1	201603696	201604312	MajorDMR-1-14772	5
chr1	201615750	201616078	MajorDMR-1-14773	4
chr1	201621377	201622060	MajorDMR-1-14774	4
chr1	201624546	201625391	MajorDMR-1-14775	9
chr1	201628319	201629213	MajorDMR-1-14776	9
chr1	201633101	201633363	MajorDMR-1-14777	3
chr1	201634154	201636083	MajorDMR-1-14778	23
chr1	201636629	201636928	MajorDMR-1-14779	4
chr1	201640944	201641136	MajorDMR-1-14780	4
chr1	201641783	201644299	MajorDMR-1-14781	21
chr1	201647325	201647722	MajorDMR-1-14782	4
chr1	201656546	201657239	MajorDMR-1-14783	8
chr1	201661815	201662882	MajorDMR-1-14784	6
chr1	201664972	201664995	MajorDMR-1-14785	3
chr1	201666034	201666553	MajorDMR-1-14786	4
chr1	201674579	201674721	MajorDMR-1-14787	6
chr1	201680158	201680268	MajorDMR-1-14788	2
chr1	201683127	201684175	MajorDMR-1-14789	11
chr1	201684966	201685745	MajorDMR-1-14790	5
chr1	201687668	201687709	MajorDMR-1-14791	5
chr1	201690604	201691430	MajorDMR-1-14792	8
chr1	201692644	201694049	MajorDMR-1-14793	12
chr1	201698427	201699013	MajorDMR-1-14794	6
chr1	201702455	201702495	MajorDMR-1-14795	2
chr1	201706362	201706414	MajorDMR-1-14796	2
chr1	201712800	201712971	MajorDMR-1-14797	2
chr1	201714181	201714289	MajorDMR-1-14798	2
chr1	201715144	201715156	MajorDMR-1-14799	2
chr1	201723562	201723714	MajorDMR-1-14800	2
chr1	201730907	201730922	MajorDMR-1-14801	2
chr1	201747741	201750233	MajorDMR-1-14802	13
chr1	201751845	201752096	MajorDMR-1-14803	3
chr1	201752884	201752933	MajorDMR-1-14804	2
chr1	201754019	201754098	MajorDMR-1-14805	4
chr1	201762035	201762040	MajorDMR-1-14806	2
chr1	201762993	201764148	MajorDMR-1-14807	6
chr1	201774920	201775318	MajorDMR-1-14808	4
chr1	201776862	201777276	MajorDMR-1-14809	7
chr1	201785529	201785777	MajorDMR-1-14810	2
chr1	201788690	201788756	MajorDMR-1-14811	2
chr1	201789961	201789989	MajorDMR-1-14812	2
chr1	201794819	201796337	MajorDMR-1-14813	23
chr1	201797197	201797528	MajorDMR-1-14814	17
chr1	201837922	201838109	MajorDMR-1-14815	4
chr1	201854316	201854711	MajorDMR-1-14816	2
chr1	201855550	201855673	MajorDMR-1-14817	2
chr1	201856498	201856764	MajorDMR-1-14818	4
chr1	201859047	201860158	MajorDMR-1-14819	10
chr1	201861441	201861667	MajorDMR-1-14820	4
chr1	201883684	201883716	MajorDMR-1-14821	2
chr1	201916523	201916646	MajorDMR-1-14822	5
chr1	201922514	201923957	MajorDMR-1-14823	15
chr1	201926656	201926810	MajorDMR-1-14824	2
chr1	201936366	201937798	MajorDMR-1-14825	13
chr1	201938337	201940616	MajorDMR-1-14826	16
chr1	201969064	201969710	MajorDMR-1-14827	6
chr1	201974364	201974449	MajorDMR-1-14828	2
chr1	201975040	201975576	MajorDMR-1-14829	4
chr1	201992213	201992950	MajorDMR-1-14830	15
chr1	201994492	201994588	MajorDMR-1-14831	8
chr1	202037271	202037335	MajorDMR-1-14832	2
chr1	202046247	202046261	MajorDMR-1-14833	3
chr1	202053943	202054062	MajorDMR-1-14834	6
chr1	202070652	202070821	MajorDMR-1-14835	2
chr1	202076913	202076958	MajorDMR-1-14836	4
chr1	202090180	202090473	MajorDMR-1-14837	6
chr1	202093478	202093773	MajorDMR-1-14838	4
chr1	202094871	202095873	MajorDMR-1-14839	11
chr1	202099089	202100303	MajorDMR-1-14840	10
chr1	202100966	202104274	MajorDMR-1-14841	27
chr1	202104878	202106128	MajorDMR-1-14842	14
chr1	202107027	202107218	MajorDMR-1-14843	10
chr1	202121076	202121195	MajorDMR-1-14844	3
chr1	202122838	202122870	MajorDMR-1-14845	2
chr1	202123794	202124663	MajorDMR-1-14846	7
chr1	202131058	202131101	MajorDMR-1-14847	2
chr1	202134087	202134119	MajorDMR-1-14848	2
chr1	202134788	202135010	MajorDMR-1-14849	9
chr1	202156207	202156332	MajorDMR-1-14850	2
chr1	202158846	202159237	MajorDMR-1-14851	5
chr1	202174909	202175005	MajorDMR-1-14852	2
chr1	202179680	202179912	MajorDMR-1-14853	3
chr1	202186980	202187379	MajorDMR-1-14854	2
chr1	202192176	202192391	MajorDMR-1-14855	4
chr1	202198667	202199411	MajorDMR-1-14856	6
chr1	202200819	202200868	MajorDMR-1-14857	3
chr1	202205018	202205416	MajorDMR-1-14858	12
chr1	202216897	202217600	MajorDMR-1-14859	10
chr1	202218233	202218924	MajorDMR-1-14860	7
chr1	202219574	202221200	MajorDMR-1-14861	18
chr1	202229720	202229736	MajorDMR-1-14862	2
chr1	202235102	202235534	MajorDMR-1-14863	3
chr1	202256725	202256954	MajorDMR-1-14864	4
chr1	202261393	202261468	MajorDMR-1-14865	2
chr1	202285237	202285273	MajorDMR-1-14866	4
chr1	202297633	202298332	MajorDMR-1-14867	8
chr1	202311709	202311757	MajorDMR-1-14868	2
chr1	202319037	202319156	MajorDMR-1-14869	2
chr1	202321655	202322687	MajorDMR-1-14870	6
chr1	202330867	202331604	MajorDMR-1-14871	7
chr1	202334347	202334738	MajorDMR-1-14872	3
chr1	202336913	202337028	MajorDMR-1-14873	3
chr1	202337993	202338261	MajorDMR-1-14874	2
chr1	202339303	202339439	MajorDMR-1-14875	2
chr1	202344322	202344882	MajorDMR-1-14876	4
chr1	202365024	202365201	MajorDMR-1-14877	3
chr1	202366088	202366107	MajorDMR-1-14878	2
chr1	202372307	202372582	MajorDMR-1-14879	3
chr1	202378257	202379153	MajorDMR-1-14880	5
chr1	202388023	202388404	MajorDMR-1-14881	3
chr1	202431221	202431590	MajorDMR-1-14882	6
chr1	202440543	202441380	MajorDMR-1-14883	8
chr1	202443101	202443537	MajorDMR-1-14884	5
chr1	202445992	202446475	MajorDMR-1-14885	4
chr1	202470431	202470713	MajorDMR-1-14886	2
chr1	202473412	202473446	MajorDMR-1-14887	3
chr1	202474546	202475012	MajorDMR-1-14888	5
chr1	202476028	202476344	MajorDMR-1-14889	2
chr1	202488090	202488993	MajorDMR-1-14890	5
chr1	202490231	202491270	MajorDMR-1-14891	4
chr1	202492041	202492299	MajorDMR-1-14892	3
chr1	202494194	202494301	MajorDMR-1-14893	2
chr1	202498268	202498595	MajorDMR-1-14894	3
chr1	202535761	202535797	MajorDMR-1-14895	2
chr1	202537758	202538294	MajorDMR-1-14896	4
chr1	202547477	202547517	MajorDMR-1-14897	2
chr1	202560749	202560821	MajorDMR-1-14898	4
chr1	202576226	202576598	MajorDMR-1-14899	4
chr1	202583752	202584466	MajorDMR-1-14900	10
chr1	202585011	202585590	MajorDMR-1-14901	7
chr1	202592399	202593572	MajorDMR-1-14902	16
chr1	202594544	202594973	MajorDMR-1-14903	4
chr1	202605806	202605874	MajorDMR-1-14904	2
chr1	202613370	202613532	MajorDMR-1-14905	4
chr1	202627274	202627375	MajorDMR-1-14906	2
chr1	202642824	202643090	MajorDMR-1-14907	2
chr1	202652101	202652335	MajorDMR-1-14908	4
chr1	202656864	202658018	MajorDMR-1-14909	20
chr1	202659200	202659311	MajorDMR-1-14910	4
chr1	202663575	202663821	MajorDMR-1-14911	4
chr1	202681565	202682485	MajorDMR-1-14912	5
chr1	202689409	202689449	MajorDMR-1-14913	5
chr1	202695456	202695915	MajorDMR-1-14914	2
chr1	202702224	202702661	MajorDMR-1-14915	5
chr1	202712690	202712704	MajorDMR-1-14916	2
chr1	202722291	202722318	MajorDMR-1-14917	2
chr1	202724630	202724732	MajorDMR-1-14918	2
chr1	202731475	202732234	MajorDMR-1-14919	6
chr1	202732834	202733213	MajorDMR-1-14920	2
chr1	202735056	202735507	MajorDMR-1-14921	6
chr1	202741839	202741857	MajorDMR-1-14922	2
chr1	202745813	202745849	MajorDMR-1-14923	2
chr1	202761584	202761982	MajorDMR-1-14924	2
chr1	202767946	202767959	MajorDMR-1-14925	2
chr1	202774429	202774715	MajorDMR-1-14926	2
chr1	202788252	202788464	MajorDMR-1-14927	5
chr1	202803870	202804364	MajorDMR-1-14928	7
chr1	202806547	202806636	MajorDMR-1-14929	2
chr1	202816684	202817805	MajorDMR-1-14930	19
chr1	202819541	202819781	MajorDMR-1-14931	4
chr1	202821526	202821642	MajorDMR-1-14932	2
chr1	202822755	202822942	MajorDMR-1-14933	8
chr1	202832248	202832496	MajorDMR-1-14934	2
chr1	202839948	202840829	MajorDMR-1-14935	11
chr1	202842209	202842411	MajorDMR-1-14936	3
chr1	202847853	202848287	MajorDMR-1-14937	5
chr1	202850020	202850655	MajorDMR-1-14938	15
chr1	202854107	202854714	MajorDMR-1-14939	8
chr1	202855503	202856751	MajorDMR-1-14940	21
chr1	202882021	202882084	MajorDMR-1-14941	2
chr1	202888105	202888170	MajorDMR-1-14942	4
chr1	202893411	202893610	MajorDMR-1-14943	2
chr1	202910455	202910745	MajorDMR-1-14944	5
chr1	202948017	202948212	MajorDMR-1-14945	3
chr1	202956219	202956287	MajorDMR-1-14946	2
chr1	202979488	202979752	MajorDMR-1-14947	2
chr1	202982985	202983030	MajorDMR-1-14948	2
chr1	202993359	202995285	MajorDMR-1-14949	13
chr1	202996948	202997791	MajorDMR-1-14950	4
chr1	203004057	203005658	MajorDMR-1-14951	11
chr1	203006177	203007027	MajorDMR-1-14952	9
chr1	203008026	203008206	MajorDMR-1-14953	2
chr1	203009002	203009652	MajorDMR-1-14954	5
chr1	203010633	203010712	MajorDMR-1-14955	2
chr1	203014128	203017136	MajorDMR-1-14956	25
chr1	203020920	203021309	MajorDMR-1-14957	14
chr1	203026292	203027768	MajorDMR-1-14958	16
chr1	203033566	203034137	MajorDMR-1-14959	7
chr1	203041336	203041416	MajorDMR-1-14960	4
chr1	203060151	203061420	MajorDMR-1-14961	15
chr1	203069061	203069082	MajorDMR-1-14962	3
chr1	203071113	203071823	MajorDMR-1-14963	6
chr1	203072681	203072749	MajorDMR-1-14964	2
chr1	203094026	203094605	MajorDMR-1-14965	6
chr1	203095303	203095513	MajorDMR-1-14966	2
chr1	203097965	203098804	MajorDMR-1-14967	14
chr1	203100346	203104659	MajorDMR-1-14968	33
chr1	203106613	203106701	MajorDMR-1-14969	4
chr1	203107376	203107446	MajorDMR-1-14970	2
chr1	203109379	203109603	MajorDMR-1-14971	6
chr1	203110667	203110866	MajorDMR-1-14972	3
chr1	203118284	203119147	MajorDMR-1-14973	6
chr1	203119730	203120650	MajorDMR-1-14974	11
chr1	203121921	203122475	MajorDMR-1-14975	8
chr1	203123107	203124091	MajorDMR-1-14976	9
chr1	203127263	203127573	MajorDMR-1-14977	2
chr1	203128279	203128744	MajorDMR-1-14978	8
chr1	203129452	203129616	MajorDMR-1-14979	3
chr1	203130246	203130624	MajorDMR-1-14980	3
chr1	203136630	203137015	MajorDMR-1-14981	6
chr1	203138771	203139844	MajorDMR-1-14982	18
chr1	203154762	203156521	MajorDMR-1-14983	14
chr1	203159048	203159666	MajorDMR-1-14984	6
chr1	203167054	203167166	MajorDMR-1-14985	2
chr1	203169038	203170229	MajorDMR-1-14986	8
chr1	203171449	203171666	MajorDMR-1-14987	7
chr1	203208368	203209740	MajorDMR-1-14988	9
chr1	203210550	203211039	MajorDMR-1-14989	4
chr1	203219485	203220659	MajorDMR-1-14990	9
chr1	203228758	203229716	MajorDMR-1-14991	7
chr1	203230339	203230637	MajorDMR-1-14992	2
chr1	203232902	203233734	MajorDMR-1-14993	12
chr1	203241239	203241437	MajorDMR-1-14994	2
chr1	203242600	203242626	MajorDMR-1-14995	2
chr1	203243555	203244164	MajorDMR-1-14996	9
chr1	203247008	203247145	MajorDMR-1-14997	6
chr1	203248278	203248365	MajorDMR-1-14998	3
chr1	203248995	203249019	MajorDMR-1-14999	3
chr1	203255363	203256316	MajorDMR-1-15000	7
chr1	203258713	203259206	MajorDMR-1-15001	6
chr1	203260623	203260911	MajorDMR-1-15002	8
chr1	203268381	203268894	MajorDMR-1-15003	3
chr1	203273864	203274145	MajorDMR-1-15004	4
chr1	203276521	203276610	MajorDMR-1-15005	5
chr1	203289588	203290373	MajorDMR-1-15006	7
chr1	203293300	203293333	MajorDMR-1-15007	2
chr1	203297263	203297712	MajorDMR-1-15008	5
chr1	203300521	203301018	MajorDMR-1-15009	2
chr1	203311057	203311362	MajorDMR-1-15010	2
chr1	203320137	203320662	MajorDMR-1-15011	11
chr1	203327299	203327374	MajorDMR-1-15012	3
chr1	203329522	203330953	MajorDMR-1-15013	15
chr1	203331476	203331788	MajorDMR-1-15014	2
chr1	203346621	203346755	MajorDMR-1-15015	2
chr1	203347580	203347856	MajorDMR-1-15016	5
chr1	203364975	203365217	MajorDMR-1-15017	3
chr1	203365906	203366860	MajorDMR-1-15018	13
chr1	203391419	203391481	MajorDMR-1-15019	2
chr1	203408718	203408745	MajorDMR-1-15020	2
chr1	203416412	203416998	MajorDMR-1-15021	3
chr1	203422483	203423285	MajorDMR-1-15022	9
chr1	203432147	203432506	MajorDMR-1-15023	6
chr1	203433139	203433569	MajorDMR-1-15024	8
chr1	203443061	203443161	MajorDMR-1-15025	4
chr1	203445338	203446319	MajorDMR-1-15026	12
chr1	203447474	203447791	MajorDMR-1-15027	4
chr1	203449004	203449718	MajorDMR-1-15028	5
chr1	203459461	203459550	MajorDMR-1-15029	3
chr1	203460910	203461169	MajorDMR-1-15030	8
chr1	203462394	203462785	MajorDMR-1-15031	4
chr1	203472941	203474590	MajorDMR-1-15032	9
chr1	203481902	203483942	MajorDMR-1-15033	34
chr1	203486001	203487196	MajorDMR-1-15034	14
chr1	203494411	203494466	MajorDMR-1-15035	3
chr1	203496596	203496631	MajorDMR-1-15036	2
chr1	203498147	203498380	MajorDMR-1-15037	4
chr1	203509273	203509290	MajorDMR-1-15038	2
chr1	203510870	203511102	MajorDMR-1-15039	4
chr1	203524260	203525330	MajorDMR-1-15040	12
chr1	203525848	203528460	MajorDMR-1-15041	22
chr1	203540650	203542049	MajorDMR-1-15042	28
chr1	203550964	203551256	MajorDMR-1-15043	6
chr1	203554549	203554649	MajorDMR-1-15044	2
chr1	203565537	203565750	MajorDMR-1-15045	9
chr1	203567334	203567510	MajorDMR-1-15046	3
chr1	203574539	203574578	MajorDMR-1-15047	2
chr1	203576188	203576493	MajorDMR-1-15048	4
chr1	203590871	203591156	MajorDMR-1-15049	4
chr1	203594040	203594450	MajorDMR-1-15050	3
chr1	203595047	203595284	MajorDMR-1-15051	5
chr1	203597795	203598482	MajorDMR-1-15052	7
chr1	203599005	203599320	MajorDMR-1-15053	5
chr1	203607291	203607546	MajorDMR-1-15054	7
chr1	203610038	203610410	MajorDMR-1-15055	4
chr1	203612387	203613144	MajorDMR-1-15056	10
chr1	203615838	203616842	MajorDMR-1-15057	9
chr1	203618642	203618697	MajorDMR-1-15058	2
chr1	203626404	203626481	MajorDMR-1-15059	2
chr1	203632397	203632512	MajorDMR-1-15060	2
chr1	203636298	203637305	MajorDMR-1-15061	12
chr1	203640730	203642355	MajorDMR-1-15062	14
chr1	203643304	203643665	MajorDMR-1-15063	3
chr1	203645447	203645832	MajorDMR-1-15064	5
chr1	203651884	203651921	MajorDMR-1-15065	2
chr1	203661848	203661856	MajorDMR-1-15066	2
chr1	203667051	203667546	MajorDMR-1-15067	10
chr1	203670424	203670981	MajorDMR-1-15068	7
chr1	203680773	203680799	MajorDMR-1-15069	2
chr1	203689831	203689896	MajorDMR-1-15070	2
chr1	203710349	203712904	MajorDMR-1-15071	14
chr1	203713783	203713788	MajorDMR-1-15072	2
chr1	203715194	203715349	MajorDMR-1-15073	3
chr1	203738433	203738507	MajorDMR-1-15074	3
chr1	203743061	203743159	MajorDMR-1-15075	5
chr1	203771287	203771390	MajorDMR-1-15076	3
chr1	203777777	203777790	MajorDMR-1-15077	2
chr1	203786837	203787077	MajorDMR-1-15078	2
chr1	203788246	203788411	MajorDMR-1-15079	3
chr1	203789461	203789637	MajorDMR-1-15080	2
chr1	203798571	203798692	MajorDMR-1-15081	2
chr1	203803760	203803800	MajorDMR-1-15082	2
chr1	203805795	203805899	MajorDMR-1-15083	3
chr1	203808253	203808300	MajorDMR-1-15084	2
chr1	203811662	203812978	MajorDMR-1-15085	6
chr1	203829693	203830201	MajorDMR-1-15086	5
chr1	203952174	203952276	MajorDMR-1-15087	2
chr1	204000418	204001057	MajorDMR-1-15088	9
chr1	204006521	204007059	MajorDMR-1-15089	11
chr1	204010467	204011025	MajorDMR-1-15090	10
chr1	204020474	204020761	MajorDMR-1-15091	3
chr1	204078091	204078155	MajorDMR-1-15092	2
chr1	204101653	204102424	MajorDMR-1-15093	6
chr1	204103157	204103944	MajorDMR-1-15094	17
chr1	204117362	204117767	MajorDMR-1-15095	3
chr1	204118576	204119090	MajorDMR-1-15096	7
chr1	204125250	204125557	MajorDMR-1-15097	2
chr1	204126072	204127445	MajorDMR-1-15098	10
chr1	204149661	204149743	MajorDMR-1-15099	2
chr1	204156985	204157912	MajorDMR-1-15100	7
chr1	204158596	204159778	MajorDMR-1-15101	17
chr1	204161819	204161838	MajorDMR-1-15102	2
chr1	204167486	204168113	MajorDMR-1-15103	5
chr1	204175069	204177730	MajorDMR-1-15104	18
chr1	204178277	204178293	MajorDMR-1-15105	2
chr1	204183783	204185616	MajorDMR-1-15106	13
chr1	204186596	204187790	MajorDMR-1-15107	17
chr1	204188347	204188478	MajorDMR-1-15108	2
chr1	204189236	204191054	MajorDMR-1-15109	14
chr1	204191738	204192927	MajorDMR-1-15110	16
chr1	204193582	204194249	MajorDMR-1-15111	5
chr1	204196050	204196054	MajorDMR-1-15112	2
chr1	204210095	204210461	MajorDMR-1-15113	3
chr1	204212661	204212919	MajorDMR-1-15114	4
chr1	204214802	204216189	MajorDMR-1-15115	6
chr1	204217185	204220235	MajorDMR-1-15116	36
chr1	204221186	204222306	MajorDMR-1-15117	8
chr1	204223698	204225939	MajorDMR-1-15118	23
chr1	204227035	204228118	MajorDMR-1-15119	7
chr1	204229038	204229114	MajorDMR-1-15120	2
chr1	204229869	204229947	MajorDMR-1-15121	7
chr1	204231299	204232698	MajorDMR-1-15122	16
chr1	204233341	204233578	MajorDMR-1-15123	3
chr1	204237850	204238030	MajorDMR-1-15124	3
chr1	204240817	204241568	MajorDMR-1-15125	9
chr1	204242309	204242715	MajorDMR-1-15126	4
chr1	204245363	204245625	MajorDMR-1-15127	2
chr1	204246524	204246647	MajorDMR-1-15128	4
chr1	204247241	204247329	MajorDMR-1-15129	3
chr1	204247869	204247968	MajorDMR-1-15130	3
chr1	204250304	204250648	MajorDMR-1-15131	3
chr1	204253741	204253772	MajorDMR-1-15132	3
chr1	204254627	204254805	MajorDMR-1-15133	9
chr1	204256148	204256689	MajorDMR-1-15134	5
chr1	204257232	204257638	MajorDMR-1-15135	3
chr1	204261997	204262053	MajorDMR-1-15136	2
chr1	204263729	204263755	MajorDMR-1-15137	2
chr1	204264994	204265631	MajorDMR-1-15138	9
chr1	204270859	204271231	MajorDMR-1-15139	4
chr1	204272909	204274471	MajorDMR-1-15140	12
chr1	204275037	204278685	MajorDMR-1-15141	39
chr1	204281013	204281433	MajorDMR-1-15142	3
chr1	204282964	204283048	MajorDMR-1-15143	2
chr1	204284654	204285435	MajorDMR-1-15144	8
chr1	204286569	204287650	MajorDMR-1-15145	7
chr1	204288202	204289545	MajorDMR-1-15146	12
chr1	204296289	204296709	MajorDMR-1-15147	5
chr1	204313231	204314732	MajorDMR-1-15148	17
chr1	204315404	204315527	MajorDMR-1-15149	2
chr1	204316111	204316223	MajorDMR-1-15150	2
chr1	204317145	204319612	MajorDMR-1-15151	28
chr1	204321358	204321777	MajorDMR-1-15152	3
chr1	204327636	204327649	MajorDMR-1-15153	2
chr1	204329682	204330466	MajorDMR-1-15154	4
chr1	204332392	204332396	MajorDMR-1-15155	2
chr1	204333383	204333401	MajorDMR-1-15156	3
chr1	204334188	204334330	MajorDMR-1-15157	3
chr1	204338460	204338578	MajorDMR-1-15158	4
chr1	204345793	204346022	MajorDMR-1-15159	6
chr1	204370181	204370415	MajorDMR-1-15160	4
chr1	204386854	204387143	MajorDMR-1-15161	2
chr1	204391799	204391950	MajorDMR-1-15162	2
chr1	204400826	204400993	MajorDMR-1-15163	6
chr1	204404577	204405495	MajorDMR-1-15164	6
chr1	204406957	204406970	MajorDMR-1-15165	2
chr1	204411406	204411854	MajorDMR-1-15166	2
chr1	204413098	204413259	MajorDMR-1-15167	7
chr1	204415217	204415286	MajorDMR-1-15168	4
chr1	204425726	204426125	MajorDMR-1-15169	6
chr1	204443092	204443682	MajorDMR-1-15170	19
chr1	204444393	204444410	MajorDMR-1-15171	2
chr1	204471331	204472069	MajorDMR-1-15172	10
chr1	204486165	204486365	MajorDMR-1-15173	6
chr1	204488304	204488459	MajorDMR-1-15174	4
chr1	204501886	204501929	MajorDMR-1-15175	2
chr1	204506198	204506334	MajorDMR-1-15176	2
chr1	204517562	204517784	MajorDMR-1-15177	2
chr1	204536293	204536402	MajorDMR-1-15178	2
chr1	204555539	204555959	MajorDMR-1-15179	4
chr1	204585174	204585271	MajorDMR-1-15180	3
chr1	204587944	204588086	MajorDMR-1-15181	7
chr1	204591594	204591598	MajorDMR-1-15182	2
chr1	204593989	204594337	MajorDMR-1-15183	6
chr1	204629321	204629357	MajorDMR-1-15184	2
chr1	204635813	204635817	MajorDMR-1-15185	2
chr1	204639373	204639770	MajorDMR-1-15186	8
chr1	204640447	204640573	MajorDMR-1-15187	2
chr1	204641090	204642186	MajorDMR-1-15188	9
chr1	204643894	204644304	MajorDMR-1-15189	8
chr1	204647045	204648288	MajorDMR-1-15190	5
chr1	204675463	204675504	MajorDMR-1-15191	2
chr1	204692207	204692530	MajorDMR-1-15192	4
chr1	204703639	204703797	MajorDMR-1-15193	4
chr1	204705532	204707791	MajorDMR-1-15194	14
chr1	204710762	204711509	MajorDMR-1-15195	5
chr1	204720836	204720941	MajorDMR-1-15196	2
chr1	204729686	204729758	MajorDMR-1-15197	2
chr1	204733283	204733705	MajorDMR-1-15198	2
chr1	204759081	204759797	MajorDMR-1-15199	7
chr1	204822963	204823391	MajorDMR-1-15200	3
chr1	204835306	204835469	MajorDMR-1-15201	2
chr1	204840568	204840607	MajorDMR-1-15202	2
chr1	204841205	204842088	MajorDMR-1-15203	6
chr1	204842987	204843095	MajorDMR-1-15204	2
chr1	204858694	204858802	MajorDMR-1-15205	2
chr1	204871824	204872109	MajorDMR-1-15206	6
chr1	204878302	204878674	MajorDMR-1-15207	5
chr1	204891733	204892303	MajorDMR-1-15208	5
chr1	204892899	204893038	MajorDMR-1-15209	3
chr1	204893879	204893939	MajorDMR-1-15210	2
chr1	204895652	204896461	MajorDMR-1-15211	17
chr1	204897471	204897719	MajorDMR-1-15212	5
chr1	204898422	204898612	MajorDMR-1-15213	3
chr1	204904379	204905455	MajorDMR-1-15214	12
chr1	204906826	204907514	MajorDMR-1-15215	13
chr1	204909857	204910812	MajorDMR-1-15216	5
chr1	204911862	204912207	MajorDMR-1-15217	2
chr1	204919461	204920265	MajorDMR-1-15218	6
chr1	204920961	204921009	MajorDMR-1-15219	2
chr1	204926874	204927974	MajorDMR-1-15220	6
chr1	204934716	204935921	MajorDMR-1-15221	10
chr1	204938095	204938241	MajorDMR-1-15222	3
chr1	204951422	204952639	MajorDMR-1-15223	17
chr1	204953630	204953695	MajorDMR-1-15224	3
chr1	204954791	204956229	MajorDMR-1-15225	22
chr1	204958951	204959224	MajorDMR-1-15226	3
chr1	204959855	204960015	MajorDMR-1-15227	2
chr1	204961108	204962259	MajorDMR-1-15228	9
chr1	204966064	204966902	MajorDMR-1-15229	36
chr1	204972483	204973926	MajorDMR-1-15230	10
chr1	204974505	204974593	MajorDMR-1-15231	5
chr1	204975976	204976191	MajorDMR-1-15232	3
chr1	204984053	204984396	MajorDMR-1-15233	6
chr1	204989385	204989424	MajorDMR-1-15234	3
chr1	205001597	205001894	MajorDMR-1-15235	5
chr1	205014655	205014731	MajorDMR-1-15236	2
chr1	205015248	205015260	MajorDMR-1-15237	2
chr1	205020687	205020805	MajorDMR-1-15238	5
chr1	205033552	205033577	MajorDMR-1-15239	2
chr1	205035398	205036125	MajorDMR-1-15240	8
chr1	205036882	205037381	MajorDMR-1-15241	11
chr1	205037901	205037962	MajorDMR-1-15242	2
chr1	205041435	205042244	MajorDMR-1-15243	13
chr1	205042815	205043137	MajorDMR-1-15244	12
chr1	205045201	205045682	MajorDMR-1-15245	6
chr1	205047032	205047147	MajorDMR-1-15246	2
chr1	205047971	205048047	MajorDMR-1-15247	2
chr1	205062169	205062271	MajorDMR-1-15248	2
chr1	205076443	205077919	MajorDMR-1-15249	7
chr1	205079180	205079337	MajorDMR-1-15250	11
chr1	205082681	205082766	MajorDMR-1-15251	3
chr1	205087842	205087943	MajorDMR-1-15252	2
chr1	205135497	205135592	MajorDMR-1-15253	3
chr1	205144498	205144516	MajorDMR-1-15254	3
chr1	205152102	205152136	MajorDMR-1-15255	2
chr1	205156832	205157760	MajorDMR-1-15256	5
chr1	205178057	205178591	MajorDMR-1-15257	5
chr1	205181138	205181284	MajorDMR-1-15258	2
chr1	205195276	205196013	MajorDMR-1-15259	10
chr1	205205070	205205418	MajorDMR-1-15260	2
chr1	205206144	205206684	MajorDMR-1-15261	3
chr1	205207282	205207601	MajorDMR-1-15262	7
chr1	205215342	205216000	MajorDMR-1-15263	9
chr1	205226462	205226532	MajorDMR-1-15264	4
chr1	205230616	205230758	MajorDMR-1-15265	4
chr1	205240241	205240276	MajorDMR-1-15266	3
chr1	205263656	205263739	MajorDMR-1-15267	3
chr1	205266985	205268080	MajorDMR-1-15268	9
chr1	205269844	205269906	MajorDMR-1-15269	5
chr1	205270453	205271232	MajorDMR-1-15270	18
chr1	205289516	205289912	MajorDMR-1-15271	15
chr1	205313832	205314128	MajorDMR-1-15272	10
chr1	205316243	205316392	MajorDMR-1-15273	3
chr1	205325358	205325741	MajorDMR-1-15274	3
chr1	205326390	205326460	MajorDMR-1-15275	6
chr1	205332706	205332834	MajorDMR-1-15276	2
chr1	205345702	205346032	MajorDMR-1-15277	3
chr1	205351717	205352159	MajorDMR-1-15278	5
chr1	205361050	205361665	MajorDMR-1-15279	11
chr1	205391848	205392292	MajorDMR-1-15280	4
chr1	205394510	205394730	MajorDMR-1-15281	3
chr1	205399027	205399734	MajorDMR-1-15282	11
chr1	205400341	205400908	MajorDMR-1-15283	5
chr1	205411602	205412221	MajorDMR-1-15284	6
chr1	205424701	205424861	MajorDMR-1-15285	6
chr1	205433021	205433322	MajorDMR-1-15286	4
chr1	205454364	205454392	MajorDMR-1-15287	2
chr1	205470101	205470250	MajorDMR-1-15288	4
chr1	205477335	205477865	MajorDMR-1-15289	8
chr1	205480469	205480480	MajorDMR-1-15290	2
chr1	205481799	205482117	MajorDMR-1-15291	4
chr1	205490953	205490997	MajorDMR-1-15292	2
chr1	205497586	205497849	MajorDMR-1-15293	2
chr1	205500781	205500830	MajorDMR-1-15294	2
chr1	205501791	205501934	MajorDMR-1-15295	5
chr1	205522083	205522873	MajorDMR-1-15296	8
chr1	205537162	205537709	MajorDMR-1-15297	9
chr1	205538743	205541446	MajorDMR-1-15298	26
chr1	205545530	205547673	MajorDMR-1-15299	25
chr1	205548357	205548380	MajorDMR-1-15300	2
chr1	205551181	205552864	MajorDMR-1-15301	14
chr1	205554105	205554301	MajorDMR-1-15302	2
chr1	205555331	205555655	MajorDMR-1-15303	2
chr1	205556805	205559033	MajorDMR-1-15304	18
chr1	205559765	205560543	MajorDMR-1-15305	4
chr1	205562059	205563453	MajorDMR-1-15306	12
chr1	205564379	205564440	MajorDMR-1-15307	2
chr1	205565213	205565998	MajorDMR-1-15308	4
chr1	205566947	205567327	MajorDMR-1-15309	6
chr1	205569140	205569380	MajorDMR-1-15310	2
chr1	205570046	205570815	MajorDMR-1-15311	6
chr1	205572473	205572527	MajorDMR-1-15312	2
chr1	205583945	205583957	MajorDMR-1-15313	2
chr1	205589573	205589658	MajorDMR-1-15314	3
chr1	205594411	205594651	MajorDMR-1-15315	9
chr1	205597927	205597980	MajorDMR-1-15316	2
chr1	205599664	205599836	MajorDMR-1-15317	2
chr1	205602112	205603373	MajorDMR-1-15318	13
chr1	205605375	205606263	MajorDMR-1-15319	10
chr1	205614161	205614354	MajorDMR-1-15320	4
chr1	205626621	205627077	MajorDMR-1-15321	2
chr1	205631900	205631909	MajorDMR-1-15322	2
chr1	205662289	205665277	MajorDMR-1-15323	39
chr1	205668088	205668220	MajorDMR-1-15324	4
chr1	205677482	205678427	MajorDMR-1-15325	4
chr1	205685386	205685606	MajorDMR-1-15326	2
chr1	205689440	205689743	MajorDMR-1-15327	4
chr1	205693542	205693548	MajorDMR-1-15328	2
chr1	205698256	205698389	MajorDMR-1-15329	2
chr1	205703742	205703760	MajorDMR-1-15330	2
chr1	205707669	205707715	MajorDMR-1-15331	2
chr1	205729813	205730109	MajorDMR-1-15332	3
chr1	205733586	205734180	MajorDMR-1-15333	7
chr1	205743401	205743716	MajorDMR-1-15334	3
chr1	205753166	205753300	MajorDMR-1-15335	4
chr1	205755218	205755356	MajorDMR-1-15336	7
chr1	205762572	205762747	MajorDMR-1-15337	3
chr1	205769549	205769562	MajorDMR-1-15338	3
chr1	205771287	205771311	MajorDMR-1-15339	2
chr1	205779677	205779699	MajorDMR-1-15340	3
chr1	205887584	205887627	MajorDMR-1-15341	2
chr1	205888404	205888624	MajorDMR-1-15342	2
chr1	205890681	205890727	MajorDMR-1-15343	2
chr1	205899710	205900797	MajorDMR-1-15344	12
chr1	205911838	205912419	MajorDMR-1-15345	14
chr1	206088953	206089032	MajorDMR-1-15346	3
chr1	206091759	206091799	MajorDMR-1-15347	2
chr1	206158550	206158739	MajorDMR-1-15348	2
chr1	206167007	206167045	MajorDMR-1-15349	2
chr1	206207034	206207210	MajorDMR-1-15350	2
chr1	206209947	206210140	MajorDMR-1-15351	6
chr1	206223223	206223500	MajorDMR-1-15352	2
chr1	206245176	206245191	MajorDMR-1-15353	2
chr1	206248283	206248760	MajorDMR-1-15354	3
chr1	206251772	206252787	MajorDMR-1-15355	10
chr1	206253532	206254162	MajorDMR-1-15356	4
chr1	206261299	206261490	MajorDMR-1-15357	3
chr1	206264111	206265572	MajorDMR-1-15358	18
chr1	206266192	206266383	MajorDMR-1-15359	2
chr1	206270585	206271592	MajorDMR-1-15360	8
chr1	206273367	206273458	MajorDMR-1-15361	3
chr1	206279672	206280445	MajorDMR-1-15362	6
chr1	206292912	206293777	MajorDMR-1-15363	13
chr1	206308125	206309315	MajorDMR-1-15364	9
chr1	206329993	206330111	MajorDMR-1-15365	3
chr1	206330885	206331708	MajorDMR-1-15366	9
chr1	206541322	206541361	MajorDMR-1-15367	3
chr1	206570616	206571212	MajorDMR-1-15368	4
chr1	206590122	206590611	MajorDMR-1-15369	2
chr1	206603403	206603445	MajorDMR-1-15370	3
chr1	206610929	206610980	MajorDMR-1-15371	2
chr1	206624519	206625044	MajorDMR-1-15372	7
chr1	206629165	206629211	MajorDMR-1-15373	5
chr1	206639103	206639308	MajorDMR-1-15374	2
chr1	206639823	206639833	MajorDMR-1-15375	2
chr1	206640343	206641188	MajorDMR-1-15376	15
chr1	206642953	206643378	MajorDMR-1-15377	4
chr1	206663461	206664263	MajorDMR-1-15378	7
chr1	206665994	206666134	MajorDMR-1-15379	4
chr1	206669184	206669304	MajorDMR-1-15380	2
chr1	206673946	206674373	MajorDMR-1-15381	10
chr1	206677200	206678516	MajorDMR-1-15382	14
chr1	206679351	206679656	MajorDMR-1-15383	5
chr1	206681545	206682180	MajorDMR-1-15384	4
chr1	206725811	206726132	MajorDMR-1-15385	2
chr1	206727444	206727928	MajorDMR-1-15386	2
chr1	206729257	206729686	MajorDMR-1-15387	7
chr1	206730998	206731721	MajorDMR-1-15388	9
chr1	206732268	206732286	MajorDMR-1-15389	2
chr1	206733237	206733616	MajorDMR-1-15390	2
chr1	206736490	206736517	MajorDMR-1-15391	2
chr1	206741758	206742000	MajorDMR-1-15392	9
chr1	206754757	206756996	MajorDMR-1-15393	32
chr1	206758447	206758579	MajorDMR-1-15394	2
chr1	206761007	206761269	MajorDMR-1-15395	4
chr1	206762173	206762648	MajorDMR-1-15396	5
chr1	206764003	206766430	MajorDMR-1-15397	23
chr1	206780542	206780675	MajorDMR-1-15398	3
chr1	206789406	206789420	MajorDMR-1-15399	2
chr1	206804487	206804666	MajorDMR-1-15400	2
chr1	206809923	206810355	MajorDMR-1-15401	2
chr1	206811853	206812248	MajorDMR-1-15402	7
chr1	206827379	206827730	MajorDMR-1-15403	7
chr1	206828391	206828597	MajorDMR-1-15404	3
chr1	206832896	206833327	MajorDMR-1-15405	9
chr1	206836052	206837384	MajorDMR-1-15406	13
chr1	206837946	206838415	MajorDMR-1-15407	2
chr1	206840328	206840443	MajorDMR-1-15408	4
chr1	206845636	206845811	MajorDMR-1-15409	3
chr1	206846953	206847347	MajorDMR-1-15410	5
chr1	206857578	206857595	MajorDMR-1-15411	2
chr1	206860722	206860771	MajorDMR-1-15412	2
chr1	206868943	206869003	MajorDMR-1-15413	2
chr1	206880312	206880399	MajorDMR-1-15414	2
chr1	206895845	206896706	MajorDMR-1-15415	20
chr1	206926728	206926742	MajorDMR-1-15416	2
chr1	206965124	206965649	MajorDMR-1-15417	3
chr1	206967642	206967930	MajorDMR-1-15418	9
chr1	206987760	206987988	MajorDMR-1-15419	5
chr1	206988662	206989003	MajorDMR-1-15420	3
chr1	206990392	206990585	MajorDMR-1-15421	2
chr1	206991848	206992033	MajorDMR-1-15422	2
chr1	207039237	207039478	MajorDMR-1-15423	8
chr1	207069408	207069655	MajorDMR-1-15424	4
chr1	207071762	207071925	MajorDMR-1-15425	2
chr1	207075384	207075401	MajorDMR-1-15426	2
chr1	207082129	207082480	MajorDMR-1-15427	6
chr1	207098175	207098232	MajorDMR-1-15428	2
chr1	207103846	207104054	MajorDMR-1-15429	7
chr1	207105679	207105977	MajorDMR-1-15430	8
chr1	207188648	207189179	MajorDMR-1-15431	7
chr1	207193486	207193951	MajorDMR-1-15432	8
chr1	207205166	207205192	MajorDMR-1-15433	2
chr1	207206285	207206371	MajorDMR-1-15434	2
chr1	207223004	207223092	MajorDMR-1-15435	2
chr1	207225655	207225867	MajorDMR-1-15436	6
chr1	207227192	207227289	MajorDMR-1-15437	4
chr1	207234167	207234185	MajorDMR-1-15438	2
chr1	207235182	207235596	MajorDMR-1-15439	9
chr1	207240712	207240872	MajorDMR-1-15440	2
chr1	207258095	207258520	MajorDMR-1-15441	6
chr1	207372096	207372608	MajorDMR-1-15442	3
chr1	207393474	207393703	MajorDMR-1-15443	3
chr1	207403700	207404143	MajorDMR-1-15444	4
chr1	207405631	207406394	MajorDMR-1-15445	14
chr1	207425897	207425939	MajorDMR-1-15446	2
chr1	207453641	207453860	MajorDMR-1-15447	2
chr1	207459578	207462051	MajorDMR-1-15448	13
chr1	207495779	207495849	MajorDMR-1-15449	4
chr1	207505137	207505190	MajorDMR-1-15450	2
chr1	207532926	207533458	MajorDMR-1-15451	4
chr1	207535069	207536912	MajorDMR-1-15452	9
chr1	207543046	207543436	MajorDMR-1-15453	3
chr1	207561311	207561316	MajorDMR-1-15454	2
chr1	207591044	207591292	MajorDMR-1-15455	4
chr1	207669172	207669335	MajorDMR-1-15456	6
chr1	207671372	207671717	MajorDMR-1-15457	3
chr1	207692898	207693568	MajorDMR-1-15458	7
chr1	207752524	207752659	MajorDMR-1-15459	2
chr1	207755266	207755349	MajorDMR-1-15460	3
chr1	207764861	207764874	MajorDMR-1-15461	2
chr1	207768767	207768977	MajorDMR-1-15462	4
chr1	207791062	207791514	MajorDMR-1-15463	6
chr1	207793263	207793445	MajorDMR-1-15464	3
chr1	207834238	207834268	MajorDMR-1-15465	2
chr1	207843944	207843966	MajorDMR-1-15466	2
chr1	207865092	207865639	MajorDMR-1-15467	7
chr1	207884567	207884811	MajorDMR-1-15468	4
chr1	207891662	207891681	MajorDMR-1-15469	2
chr1	207905664	207905741	MajorDMR-1-15470	3
chr1	207928543	207929027	MajorDMR-1-15471	7
chr1	207936324	207937639	MajorDMR-1-15472	10
chr1	207946172	207947175	MajorDMR-1-15473	6
chr1	207947822	207947928	MajorDMR-1-15474	3
chr1	207963538	207964109	MajorDMR-1-15475	5
chr1	207967359	207968461	MajorDMR-1-15476	6
chr1	207969375	207970360	MajorDMR-1-15477	14
chr1	207971042	207972764	MajorDMR-1-15478	10
chr1	207973524	207974263	MajorDMR-1-15479	11
chr1	207976786	207978923	MajorDMR-1-15480	19
chr1	207979711	207980904	MajorDMR-1-15481	7
chr1	207982822	207983519	MajorDMR-1-15482	4
chr1	207984044	207986465	MajorDMR-1-15483	17
chr1	207987041	207987255	MajorDMR-1-15484	2
chr1	207988320	207988363	MajorDMR-1-15485	2
chr1	207989288	207989371	MajorDMR-1-15486	2
chr1	207990894	207992085	MajorDMR-1-15487	10
chr1	207997941	207998288	MajorDMR-1-15488	2
chr1	207999257	208000203	MajorDMR-1-15489	8
chr1	208006653	208006727	MajorDMR-1-15490	2
chr1	208009059	208010060	MajorDMR-1-15491	9
chr1	208010800	208012360	MajorDMR-1-15492	10
chr1	208016096	208016395	MajorDMR-1-15493	3
chr1	208016957	208017194	MajorDMR-1-15494	4
chr1	208017897	208018343	MajorDMR-1-15495	3
chr1	208020602	208020720	MajorDMR-1-15496	4
chr1	208024446	208024554	MajorDMR-1-15497	2
chr1	208025205	208025626	MajorDMR-1-15498	2
chr1	208028524	208028924	MajorDMR-1-15499	3
chr1	208030675	208030997	MajorDMR-1-15500	6
chr1	208032863	208033180	MajorDMR-1-15501	2
chr1	208033897	208034527	MajorDMR-1-15502	5
chr1	208035882	208037287	MajorDMR-1-15503	9
chr1	208038865	208038873	MajorDMR-1-15504	2
chr1	208039494	208039702	MajorDMR-1-15505	3
chr1	208056162	208056511	MajorDMR-1-15506	4
chr1	208067268	208067330	MajorDMR-1-15507	2
chr1	208137435	208137899	MajorDMR-1-15508	10
chr1	208144307	208144550	MajorDMR-1-15509	3
chr1	208160746	208160954	MajorDMR-1-15510	5
chr1	208163968	208164619	MajorDMR-1-15511	9
chr1	208168582	208168941	MajorDMR-1-15512	4
chr1	208171397	208171414	MajorDMR-1-15513	2
chr1	208185890	208186781	MajorDMR-1-15514	6
chr1	208193815	208193988	MajorDMR-1-15515	2
chr1	208194695	208195127	MajorDMR-1-15516	2
chr1	208196194	208196482	MajorDMR-1-15517	4
chr1	208200322	208200422	MajorDMR-1-15518	4
chr1	208202084	208202089	MajorDMR-1-15519	2
chr1	208204456	208205461	MajorDMR-1-15520	12
chr1	208207825	208207855	MajorDMR-1-15521	2
chr1	208211526	208212057	MajorDMR-1-15522	12
chr1	208216528	208218842	MajorDMR-1-15523	42
chr1	208219477	208219675	MajorDMR-1-15524	2
chr1	208220211	208220453	MajorDMR-1-15525	2
chr1	208225345	208225492	MajorDMR-1-15526	2
chr1	208227240	208228810	MajorDMR-1-15527	9
chr1	208233446	208233631	MajorDMR-1-15528	3
chr1	208236501	208236599	MajorDMR-1-15529	2
chr1	208237323	208237335	MajorDMR-1-15530	2
chr1	208247985	208248634	MajorDMR-1-15531	4
chr1	208251327	208251684	MajorDMR-1-15532	3
chr1	208252501	208252608	MajorDMR-1-15533	2
chr1	208253809	208256584	MajorDMR-1-15534	23
chr1	208261393	208261397	MajorDMR-1-15535	2
chr1	208262776	208262955	MajorDMR-1-15536	2
chr1	208271740	208273163	MajorDMR-1-15537	14
chr1	208274038	208275091	MajorDMR-1-15538	14
chr1	208277717	208277790	MajorDMR-1-15539	2
chr1	208280988	208281524	MajorDMR-1-15540	7
chr1	208282420	208282513	MajorDMR-1-15541	2
chr1	208289853	208290081	MajorDMR-1-15542	3
chr1	208291439	208291514	MajorDMR-1-15543	2
chr1	208298948	208299009	MajorDMR-1-15544	2
chr1	208300863	208301210	MajorDMR-1-15545	6
chr1	208308198	208308342	MajorDMR-1-15546	2
chr1	208309232	208309843	MajorDMR-1-15547	7
chr1	208313153	208313253	MajorDMR-1-15548	2
chr1	208314310	208314572	MajorDMR-1-15549	4
chr1	208316578	208316686	MajorDMR-1-15550	4
chr1	208324301	208326403	MajorDMR-1-15551	16
chr1	208328607	208328710	MajorDMR-1-15552	2
chr1	208330196	208330299	MajorDMR-1-15553	2
chr1	208331357	208331489	MajorDMR-1-15554	2
chr1	208332802	208335454	MajorDMR-1-15555	26
chr1	208337318	208337400	MajorDMR-1-15556	2
chr1	208338075	208338221	MajorDMR-1-15557	9
chr1	208343345	208343961	MajorDMR-1-15558	6
chr1	208345029	208348403	MajorDMR-1-15559	31
chr1	208350956	208356979	MajorDMR-1-15560	48
chr1	208357576	208357678	MajorDMR-1-15561	3
chr1	208358951	208363990	MajorDMR-1-15562	42
chr1	208365296	208365450	MajorDMR-1-15563	2
chr1	208367641	208368698	MajorDMR-1-15564	8
chr1	208374794	208375108	MajorDMR-1-15565	3
chr1	208377945	208377973	MajorDMR-1-15566	2
chr1	208384702	208385564	MajorDMR-1-15567	6
chr1	208387702	208387909	MajorDMR-1-15568	2
chr1	208388528	208388561	MajorDMR-1-15569	2
chr1	208391220	208392174	MajorDMR-1-15570	16
chr1	208393815	208394620	MajorDMR-1-15571	6
chr1	208395959	208396746	MajorDMR-1-15572	8
chr1	208397351	208398671	MajorDMR-1-15573	19
chr1	208403857	208404209	MajorDMR-1-15574	3
chr1	208406618	208406673	MajorDMR-1-15575	2
chr1	208408044	208408793	MajorDMR-1-15576	8
chr1	208409553	208410962	MajorDMR-1-15577	10
chr1	208411529	208412176	MajorDMR-1-15578	3
chr1	208421738	208422010	MajorDMR-1-15579	5
chr1	208422523	208423764	MajorDMR-1-15580	7
chr1	208424904	208426747	MajorDMR-1-15581	21
chr1	208432363	208432929	MajorDMR-1-15582	3
chr1	208439977	208440126	MajorDMR-1-15583	3
chr1	208440837	208441564	MajorDMR-1-15584	16
chr1	208442085	208442395	MajorDMR-1-15585	3
chr1	208443407	208444646	MajorDMR-1-15586	12
chr1	208445188	208445906	MajorDMR-1-15587	6
chr1	208449998	208451050	MajorDMR-1-15588	7
chr1	208451675	208451857	MajorDMR-1-15589	2
chr1	208453101	208454760	MajorDMR-1-15590	17
chr1	208473862	208474172	MajorDMR-1-15591	5
chr1	208477249	208477947	MajorDMR-1-15592	6
chr1	208483262	208483494	MajorDMR-1-15593	7
chr1	208493716	208493729	MajorDMR-1-15594	2
chr1	208513318	208514359	MajorDMR-1-15595	7
chr1	208517836	208518247	MajorDMR-1-15596	5
chr1	208535278	208536078	MajorDMR-1-15597	5
chr1	208557923	208558047	MajorDMR-1-15598	4
chr1	208560519	208560667	MajorDMR-1-15599	3
chr1	208587061	208589418	MajorDMR-1-15600	15
chr1	208601701	208602798	MajorDMR-1-15601	16
chr1	208604991	208605475	MajorDMR-1-15602	5
chr1	208612794	208612845	MajorDMR-1-15603	2
chr1	208618900	208620735	MajorDMR-1-15604	19
chr1	208621993	208622297	MajorDMR-1-15605	4
chr1	208622921	208623571	MajorDMR-1-15606	8
chr1	208624255	208624721	MajorDMR-1-15607	13
chr1	208629174	208629273	MajorDMR-1-15608	2
chr1	208647040	208647059	MajorDMR-1-15609	2
chr1	208652919	208653001	MajorDMR-1-15610	4
chr1	208657739	208657936	MajorDMR-1-15611	2
chr1	208672543	208672617	MajorDMR-1-15612	2
chr1	208695675	208695898	MajorDMR-1-15613	3
chr1	208700406	208701305	MajorDMR-1-15614	8
chr1	208704031	208704552	MajorDMR-1-15615	3
chr1	208707492	208708085	MajorDMR-1-15616	8
chr1	208709025	208709736	MajorDMR-1-15617	4
chr1	208711257	208712341	MajorDMR-1-15618	11
chr1	208714870	208715128	MajorDMR-1-15619	4
chr1	208721222	208722011	MajorDMR-1-15620	6
chr1	208729575	208731323	MajorDMR-1-15621	9
chr1	208748765	208752016	MajorDMR-1-15622	29
chr1	208762646	208762781	MajorDMR-1-15623	2
chr1	208771695	208772182	MajorDMR-1-15624	6
chr1	208772799	208773092	MajorDMR-1-15625	6
chr1	208775167	208775341	MajorDMR-1-15626	2
chr1	208778303	208779835	MajorDMR-1-15627	12
chr1	208780371	208781049	MajorDMR-1-15628	4
chr1	208803151	208803634	MajorDMR-1-15629	3
chr1	208804202	208805456	MajorDMR-1-15630	8
chr1	208826885	208826923	MajorDMR-1-15631	2
chr1	208840895	208841173	MajorDMR-1-15632	2
chr1	208848116	208848478	MajorDMR-1-15633	4
chr1	208851847	208851857	MajorDMR-1-15634	2
chr1	208883639	208883738	MajorDMR-1-15635	2
chr1	208917049	208917173	MajorDMR-1-15636	2
chr1	208921809	208922274	MajorDMR-1-15637	3
chr1	208932499	208932592	MajorDMR-1-15638	3
chr1	208941132	208942067	MajorDMR-1-15639	10
chr1	208946315	208946438	MajorDMR-1-15640	4
chr1	208959697	208959927	MajorDMR-1-15641	5
chr1	208960596	208961235	MajorDMR-1-15642	3
chr1	208961751	208962857	MajorDMR-1-15643	5
chr1	208964450	208964691	MajorDMR-1-15644	2
chr1	208976376	208977720	MajorDMR-1-15645	13
chr1	208979421	208979532	MajorDMR-1-15646	2
chr1	208980236	208981458	MajorDMR-1-15647	6
chr1	208982174	208982192	MajorDMR-1-15648	2
chr1	209007777	209008206	MajorDMR-1-15649	9
chr1	209036719	209036728	MajorDMR-1-15650	2
chr1	209105038	209105115	MajorDMR-1-15651	2
chr1	209109043	209109522	MajorDMR-1-15652	3
chr1	209128128	209128317	MajorDMR-1-15653	3
chr1	209136887	209137047	MajorDMR-1-15654	2
chr1	209144603	209146118	MajorDMR-1-15655	11
chr1	209174891	209174985	MajorDMR-1-15656	2
chr1	209229892	209230047	MajorDMR-1-15657	3
chr1	209235197	209235713	MajorDMR-1-15658	10
chr1	209265170	209265240	MajorDMR-1-15659	2
chr1	209271755	209271817	MajorDMR-1-15660	2
chr1	209273408	209274967	MajorDMR-1-15661	15
chr1	209277645	209277849	MajorDMR-1-15662	2
chr1	209279184	209279382	MajorDMR-1-15663	3
chr1	209280092	209281076	MajorDMR-1-15664	14
chr1	209289408	209289993	MajorDMR-1-15665	3
chr1	209296011	209296048	MajorDMR-1-15666	2
chr1	209310539	209311183	MajorDMR-1-15667	8
chr1	209327655	209327839	MajorDMR-1-15668	4
chr1	209329225	209329416	MajorDMR-1-15669	3
chr1	209335637	209335998	MajorDMR-1-15670	4
chr1	209380189	209380586	MajorDMR-1-15671	5
chr1	209381754	209381778	MajorDMR-1-15672	2
chr1	209383060	209383752	MajorDMR-1-15673	5
chr1	209394021	209394090	MajorDMR-1-15674	3
chr1	209421951	209422735	MajorDMR-1-15675	6
chr1	209424258	209424459	MajorDMR-1-15676	3
chr1	209430536	209430627	MajorDMR-1-15677	4
chr1	209440401	209440599	MajorDMR-1-15678	4
chr1	209491942	209492309	MajorDMR-1-15679	7
chr1	209499613	209500394	MajorDMR-1-15680	5
chr1	209516276	209516885	MajorDMR-1-15681	12
chr1	209527978	209529235	MajorDMR-1-15682	12
chr1	209530116	209530697	MajorDMR-1-15683	4
chr1	209534890	209534924	MajorDMR-1-15684	2
chr1	209537468	209537524	MajorDMR-1-15685	3
chr1	209542269	209543134	MajorDMR-1-15686	6
chr1	209544693	209544838	MajorDMR-1-15687	2
chr1	209570900	209571057	MajorDMR-1-15688	4
chr1	209571832	209571890	MajorDMR-1-15689	2
chr1	209578649	209579240	MajorDMR-1-15690	7
chr1	209584814	209585311	MajorDMR-1-15691	5
chr1	209594649	209594782	MajorDMR-1-15692	3
chr1	209606755	209609139	MajorDMR-1-15693	12
chr1	209627545	209627592	MajorDMR-1-15694	3
chr1	209632758	209632925	MajorDMR-1-15695	2
chr1	209637738	209637937	MajorDMR-1-15696	2
chr1	209658769	209659062	MajorDMR-1-15697	2
chr1	209663235	209663627	MajorDMR-1-15698	2
chr1	209707994	209708288	MajorDMR-1-15699	6
chr1	209727087	209727184	MajorDMR-1-15700	3
chr1	209749961	209749968	MajorDMR-1-15701	2
chr1	209752189	209752393	MajorDMR-1-15702	3
chr1	209759588	209759611	MajorDMR-1-15703	2
chr1	209760185	209760543	MajorDMR-1-15704	3
chr1	209762070	209762906	MajorDMR-1-15705	6
chr1	209765796	209766239	MajorDMR-1-15706	5
chr1	209766976	209768877	MajorDMR-1-15707	20
chr1	209769842	209770048	MajorDMR-1-15708	4
chr1	209776359	209776366	MajorDMR-1-15709	2
chr1	209781257	209782603	MajorDMR-1-15710	8
chr1	209783231	209783679	MajorDMR-1-15711	3
chr1	209785456	209785922	MajorDMR-1-15712	6
chr1	209786428	209787088	MajorDMR-1-15713	9
chr1	209787944	209788338	MajorDMR-1-15714	4
chr1	209794478	209795074	MajorDMR-1-15715	5
chr1	209796087	209796315	MajorDMR-1-15716	2
chr1	209797155	209797785	MajorDMR-1-15717	6
chr1	209798590	209798660	MajorDMR-1-15718	2
chr1	209800548	209800865	MajorDMR-1-15719	5
chr1	209833488	209833703	MajorDMR-1-15720	3
chr1	209859809	209860032	MajorDMR-1-15721	3
chr1	209877257	209878568	MajorDMR-1-15722	11
chr1	209899618	209899906	MajorDMR-1-15723	3
chr1	209901177	209901311	MajorDMR-1-15724	2
chr1	209915029	209916415	MajorDMR-1-15725	12
chr1	209932013	209932122	MajorDMR-1-15726	2
chr1	209943413	209943840	MajorDMR-1-15727	9
chr1	209950164	209950465	MajorDMR-1-15728	2
chr1	209960714	209961376	MajorDMR-1-15729	4
chr1	209987865	209988345	MajorDMR-1-15730	5
chr1	210002147	210002157	MajorDMR-1-15731	2
chr1	210023873	210023947	MajorDMR-1-15732	3
chr1	210034924	210036464	MajorDMR-1-15733	15
chr1	210039659	210039965	MajorDMR-1-15734	3
chr1	210042001	210042119	MajorDMR-1-15735	4
chr1	210043219	210043699	MajorDMR-1-15736	2
chr1	210052687	210053114	MajorDMR-1-15737	8
chr1	210124939	210124965	MajorDMR-1-15738	2
chr1	210132794	210133285	MajorDMR-1-15739	3
chr1	210134437	210134503	MajorDMR-1-15740	2
chr1	210135579	210135955	MajorDMR-1-15741	2
chr1	210144557	210145451	MajorDMR-1-15742	4
chr1	210150617	210151080	MajorDMR-1-15743	3
chr1	210152925	210153159	MajorDMR-1-15744	2
chr1	210155654	210156155	MajorDMR-1-15745	4
chr1	210163207	210163212	MajorDMR-1-15746	2
chr1	210209912	210210136	MajorDMR-1-15747	2
chr1	210223069	210223095	MajorDMR-1-15748	2
chr1	210232172	210232322	MajorDMR-1-15749	2
chr1	210250103	210250146	MajorDMR-1-15750	2
chr1	210263815	210264021	MajorDMR-1-15751	3
chr1	210264530	210264809	MajorDMR-1-15752	3
chr1	210292915	210293077	MajorDMR-1-15753	3
chr1	210294023	210295032	MajorDMR-1-15754	7
chr1	210295946	210296409	MajorDMR-1-15755	2
chr1	210297889	210300001	MajorDMR-1-15756	14
chr1	210300543	210301265	MajorDMR-1-15757	6
chr1	210395971	210396392	MajorDMR-1-15758	2
chr1	210413089	210413280	MajorDMR-1-15759	4
chr1	210417991	210418518	MajorDMR-1-15760	7
chr1	210425494	210425598	MajorDMR-1-15761	9
chr1	210430907	210431239	MajorDMR-1-15762	7
chr1	210435976	210436104	MajorDMR-1-15763	3
chr1	210440370	210440571	MajorDMR-1-15764	5
chr1	210465394	210465540	MajorDMR-1-15765	6
chr1	210487177	210487799	MajorDMR-1-15766	3
chr1	210501367	210501703	MajorDMR-1-15767	3
chr1	210503055	210503311	MajorDMR-1-15768	5
chr1	210516348	210517002	MajorDMR-1-15769	7
chr1	210518379	210518526	MajorDMR-1-15770	3
chr1	210519457	210521167	MajorDMR-1-15771	9
chr1	210524979	210525015	MajorDMR-1-15772	2
chr1	210525673	210526000	MajorDMR-1-15773	3
chr1	210540167	210541840	MajorDMR-1-15774	13
chr1	210542481	210542943	MajorDMR-1-15775	4
chr1	210547556	210548087	MajorDMR-1-15776	10
chr1	210566849	210566909	MajorDMR-1-15777	3
chr1	210577756	210578530	MajorDMR-1-15778	10
chr1	210579171	210579184	MajorDMR-1-15779	2
chr1	210586980	210587531	MajorDMR-1-15780	3
chr1	210588590	210589299	MajorDMR-1-15781	5
chr1	210602738	210603056	MajorDMR-1-15782	5
chr1	210606750	210607254	MajorDMR-1-15783	5
chr1	210621339	210621615	MajorDMR-1-15784	6
chr1	210645497	210645827	MajorDMR-1-15785	4
chr1	210662312	210663308	MajorDMR-1-15786	4
chr1	210664013	210664788	MajorDMR-1-15787	6
chr1	210673891	210674338	MajorDMR-1-15788	3
chr1	210678077	210680199	MajorDMR-1-15789	20
chr1	210683805	210684638	MajorDMR-1-15790	3
chr1	210723075	210723385	MajorDMR-1-15791	3
chr1	210727827	210727975	MajorDMR-1-15792	2
chr1	210731056	210731582	MajorDMR-1-15793	5
chr1	210738857	210739272	MajorDMR-1-15794	5
chr1	210756343	210756933	MajorDMR-1-15795	7
chr1	210757486	210757538	MajorDMR-1-15796	2
chr1	210763793	210764407	MajorDMR-1-15797	3
chr1	210772361	210772411	MajorDMR-1-15798	2
chr1	210773989	210774172	MajorDMR-1-15799	2
chr1	210776098	210776591	MajorDMR-1-15800	10
chr1	210777336	210777652	MajorDMR-1-15801	3
chr1	210780736	210781764	MajorDMR-1-15802	5
chr1	210789872	210790080	MajorDMR-1-15803	3
chr1	210791146	210793627	MajorDMR-1-15804	23
chr1	210794323	210796541	MajorDMR-1-15805	25
chr1	210841059	210841587	MajorDMR-1-15806	5
chr1	210843896	210844035	MajorDMR-1-15807	3
chr1	210845347	210847277	MajorDMR-1-15808	14
chr1	210850535	210851369	MajorDMR-1-15809	7
chr1	210852017	210852183	MajorDMR-1-15810	5
chr1	210856482	210857136	MajorDMR-1-15811	4
chr1	210860524	210861547	MajorDMR-1-15812	8
chr1	210862598	210865466	MajorDMR-1-15813	30
chr1	210866047	210866416	MajorDMR-1-15814	4
chr1	210867608	210867757	MajorDMR-1-15815	3
chr1	210869229	210870353	MajorDMR-1-15816	5
chr1	210872791	210872874	MajorDMR-1-15817	3
chr1	210873694	210874163	MajorDMR-1-15818	2
chr1	210875117	210875261	MajorDMR-1-15819	2
chr1	210876212	210876225	MajorDMR-1-15820	2
chr1	210878525	210878616	MajorDMR-1-15821	2
chr1	210880888	210881248	MajorDMR-1-15822	5
chr1	210882634	210883206	MajorDMR-1-15823	5
chr1	210883753	210884023	MajorDMR-1-15824	3
chr1	210885319	210885513	MajorDMR-1-15825	5
chr1	210887861	210888320	MajorDMR-1-15826	5
chr1	210889089	210889123	MajorDMR-1-15827	2
chr1	210889767	210890182	MajorDMR-1-15828	3
chr1	210892127	210893899	MajorDMR-1-15829	10
chr1	210895420	210895491	MajorDMR-1-15830	2
chr1	210896297	210896514	MajorDMR-1-15831	2
chr1	210900466	210900866	MajorDMR-1-15832	3
chr1	210901434	210902013	MajorDMR-1-15833	3
chr1	210902747	210902774	MajorDMR-1-15834	2
chr1	210903322	210904074	MajorDMR-1-15835	5
chr1	210905067	210906089	MajorDMR-1-15836	5
chr1	210909184	210909804	MajorDMR-1-15837	5
chr1	210911182	210911627	MajorDMR-1-15838	3
chr1	210913654	210914213	MajorDMR-1-15839	5
chr1	210918173	210918851	MajorDMR-1-15840	14
chr1	210920667	210921886	MajorDMR-1-15841	7
chr1	210922404	210922463	MajorDMR-1-15842	2
chr1	210923114	210924088	MajorDMR-1-15843	15
chr1	210924697	210926750	MajorDMR-1-15844	14
chr1	210927842	210927989	MajorDMR-1-15845	3
chr1	210929102	210929485	MajorDMR-1-15846	6
chr1	210931693	210932238	MajorDMR-1-15847	4
chr1	210932843	210933018	MajorDMR-1-15848	2
chr1	210935513	210936126	MajorDMR-1-15849	3
chr1	210937240	210937319	MajorDMR-1-15850	2
chr1	210937895	210938178	MajorDMR-1-15851	2
chr1	210940152	210940690	MajorDMR-1-15852	3
chr1	210941870	210942193	MajorDMR-1-15853	3
chr1	210943084	210943158	MajorDMR-1-15854	2
chr1	210943678	210945998	MajorDMR-1-15855	16
chr1	210947334	210949027	MajorDMR-1-15856	7
chr1	210949919	210950146	MajorDMR-1-15857	2
chr1	210952656	210952851	MajorDMR-1-15858	3
chr1	210954638	210955483	MajorDMR-1-15859	3
chr1	210959140	210959915	MajorDMR-1-15860	6
chr1	210960674	210960887	MajorDMR-1-15861	3
chr1	210961505	210961864	MajorDMR-1-15862	2
chr1	210966421	210966612	MajorDMR-1-15863	2
chr1	210968188	210970923	MajorDMR-1-15864	19
chr1	210972620	210973049	MajorDMR-1-15865	2
chr1	210973550	210974258	MajorDMR-1-15866	5
chr1	210975724	210975760	MajorDMR-1-15867	2
chr1	210982257	210982430	MajorDMR-1-15868	2
chr1	210987199	210987513	MajorDMR-1-15869	4
chr1	210988494	210988933	MajorDMR-1-15870	4
chr1	210989892	210990177	MajorDMR-1-15871	3
chr1	210990993	210991370	MajorDMR-1-15872	2
chr1	210992136	210992308	MajorDMR-1-15873	2
chr1	210999308	210999680	MajorDMR-1-15874	3
chr1	211000294	211000771	MajorDMR-1-15875	4
chr1	211002984	211003724	MajorDMR-1-15876	7
chr1	211010347	211011417	MajorDMR-1-15877	9
chr1	211013520	211015313	MajorDMR-1-15878	10
chr1	211015826	211015840	MajorDMR-1-15879	2
chr1	211017775	211018475	MajorDMR-1-15880	3
chr1	211022728	211023802	MajorDMR-1-15881	5
chr1	211024737	211025201	MajorDMR-1-15882	6
chr1	211028508	211028983	MajorDMR-1-15883	3
chr1	211030089	211030792	MajorDMR-1-15884	6
chr1	211039682	211039944	MajorDMR-1-15885	3
chr1	211055008	211056329	MajorDMR-1-15886	7
chr1	211057109	211057409	MajorDMR-1-15887	2
chr1	211058068	211058553	MajorDMR-1-15888	2
chr1	211059727	211062926	MajorDMR-1-15889	26
chr1	211064807	211065493	MajorDMR-1-15890	5
chr1	211066296	211066354	MajorDMR-1-15891	2
chr1	211067387	211068018	MajorDMR-1-15892	5
chr1	211069118	211069304	MajorDMR-1-15893	2
chr1	211070755	211071524	MajorDMR-1-15894	3
chr1	211073372	211073643	MajorDMR-1-15895	3
chr1	211074228	211074820	MajorDMR-1-15896	4
chr1	211075487	211077275	MajorDMR-1-15897	11
chr1	211077905	211077960	MajorDMR-1-15898	2
chr1	211079302	211080057	MajorDMR-1-15899	7
chr1	211081347	211083728	MajorDMR-1-15900	14
chr1	211085275	211085772	MajorDMR-1-15901	2
chr1	211086279	211086861	MajorDMR-1-15902	3
chr1	211087545	211088104	MajorDMR-1-15903	3
chr1	211090176	211090228	MajorDMR-1-15904	2
chr1	211090744	211091159	MajorDMR-1-15905	3
chr1	211091666	211092131	MajorDMR-1-15906	3
chr1	211094344	211095019	MajorDMR-1-15907	5
chr1	211095639	211095789	MajorDMR-1-15908	5
chr1	211096412	211096903	MajorDMR-1-15909	3
chr1	211098805	211098869	MajorDMR-1-15910	3
chr1	211104536	211104660	MajorDMR-1-15911	2
chr1	211108083	211109612	MajorDMR-1-15912	10
chr1	211110483	211110524	MajorDMR-1-15913	2
chr1	211111893	211112264	MajorDMR-1-15914	3
chr1	211118130	211118722	MajorDMR-1-15915	4
chr1	211119791	211120268	MajorDMR-1-15916	8
chr1	211122222	211123280	MajorDMR-1-15917	8
chr1	211125221	211125355	MajorDMR-1-15918	3
chr1	211126570	211127062	MajorDMR-1-15919	2
chr1	211134582	211134771	MajorDMR-1-15920	2
chr1	211136266	211136814	MajorDMR-1-15921	7
chr1	211137344	211137569	MajorDMR-1-15922	2
chr1	211140003	211140386	MajorDMR-1-15923	4
chr1	211143719	211145010	MajorDMR-1-15924	8
chr1	211151504	211152600	MajorDMR-1-15925	4
chr1	211154280	211155786	MajorDMR-1-15926	6
chr1	211158797	211159109	MajorDMR-1-15927	4
chr1	211160523	211160676	MajorDMR-1-15928	5
chr1	211161278	211161822	MajorDMR-1-15929	3
chr1	211162720	211163060	MajorDMR-1-15930	3
chr1	211164581	211164756	MajorDMR-1-15931	3
chr1	211165535	211167296	MajorDMR-1-15932	14
chr1	211169288	211170619	MajorDMR-1-15933	15
chr1	211171156	211171674	MajorDMR-1-15934	5
chr1	211179333	211179907	MajorDMR-1-15935	4
chr1	211180512	211181475	MajorDMR-1-15936	4
chr1	211184988	211185367	MajorDMR-1-15937	6
chr1	211186542	211186796	MajorDMR-1-15938	2
chr1	211187748	211188900	MajorDMR-1-15939	7
chr1	211189482	211191348	MajorDMR-1-15940	10
chr1	211197370	211198343	MajorDMR-1-15941	9
chr1	211200801	211200875	MajorDMR-1-15942	2
chr1	211203869	211204379	MajorDMR-1-15943	4
chr1	211210652	211210807	MajorDMR-1-15944	2
chr1	211213526	211214509	MajorDMR-1-15945	7
chr1	211215087	211215254	MajorDMR-1-15946	5
chr1	211215947	211216602	MajorDMR-1-15947	3
chr1	211217726	211218320	MajorDMR-1-15948	3
chr1	211221194	211221840	MajorDMR-1-15949	3
chr1	211223663	211223940	MajorDMR-1-15950	7
chr1	211224618	211225677	MajorDMR-1-15951	5
chr1	211227228	211228481	MajorDMR-1-15952	6
chr1	211232293	211232361	MajorDMR-1-15953	3
chr1	211235437	211235491	MajorDMR-1-15954	2
chr1	211237923	211238631	MajorDMR-1-15955	5
chr1	211239448	211239603	MajorDMR-1-15956	2
chr1	211240279	211240723	MajorDMR-1-15957	6
chr1	211241354	211241927	MajorDMR-1-15958	7
chr1	211244670	211244946	MajorDMR-1-15959	5
chr1	211251816	211252255	MajorDMR-1-15960	10
chr1	211253048	211253416	MajorDMR-1-15961	2
chr1	211257652	211258547	MajorDMR-1-15962	5
chr1	211260271	211260583	MajorDMR-1-15963	2
chr1	211261243	211262029	MajorDMR-1-15964	4
chr1	211263740	211263994	MajorDMR-1-15965	3
chr1	211264647	211265759	MajorDMR-1-15966	9
chr1	211266298	211267083	MajorDMR-1-15967	7
chr1	211270671	211270745	MajorDMR-1-15968	2
chr1	211271487	211271529	MajorDMR-1-15969	2
chr1	211272828	211274095	MajorDMR-1-15970	11
chr1	211275003	211275056	MajorDMR-1-15971	2
chr1	211275587	211275759	MajorDMR-1-15972	4
chr1	211278026	211278510	MajorDMR-1-15973	3
chr1	211279679	211280519	MajorDMR-1-15974	5
chr1	211281379	211281521	MajorDMR-1-15975	2
chr1	211285664	211286679	MajorDMR-1-15976	9
chr1	211287852	211288067	MajorDMR-1-15977	5
chr1	211291779	211292559	MajorDMR-1-15978	4
chr1	211293719	211294628	MajorDMR-1-15979	4
chr1	211295471	211295702	MajorDMR-1-15980	4
chr1	211299799	211302699	MajorDMR-1-15981	29
chr1	211303609	211304910	MajorDMR-1-15982	8
chr1	211308151	211308696	MajorDMR-1-15983	5
chr1	211309493	211309511	MajorDMR-1-15984	2
chr1	211322436	211322592	MajorDMR-1-15985	3
chr1	211339583	211340451	MajorDMR-1-15986	6
chr1	211356679	211357590	MajorDMR-1-15987	4
chr1	211383758	211383784	MajorDMR-1-15988	2
chr1	211423443	211423504	MajorDMR-1-15989	2
chr1	211450083	211450611	MajorDMR-1-15990	4
chr1	211466787	211467180	MajorDMR-1-15991	3
chr1	211474116	211474322	MajorDMR-1-15992	2
chr1	211477195	211477367	MajorDMR-1-15993	2
chr1	211498488	211498822	MajorDMR-1-15994	3
chr1	211500978	211501630	MajorDMR-1-15995	4
chr1	211503759	211503778	MajorDMR-1-15996	2
chr1	211505534	211505840	MajorDMR-1-15997	3
chr1	211517200	211517839	MajorDMR-1-15998	5
chr1	211528631	211528739	MajorDMR-1-15999	2
chr1	211530467	211530762	MajorDMR-1-16000	3
chr1	211533307	211535108	MajorDMR-1-16001	14
chr1	211545936	211546315	MajorDMR-1-16002	5
chr1	211559265	211561086	MajorDMR-1-16003	13
chr1	211617228	211617471	MajorDMR-1-16004	2
chr1	211642041	211642206	MajorDMR-1-16005	3
chr1	211663129	211663266	MajorDMR-1-16006	4
chr1	211663789	211664348	MajorDMR-1-16007	8
chr1	211665285	211666130	MajorDMR-1-16008	10
chr1	211687981	211688133	MajorDMR-1-16009	3
chr1	211702464	211702652	MajorDMR-1-16010	2
chr1	211703253	211704042	MajorDMR-1-16011	8
chr1	211704698	211705764	MajorDMR-1-16012	12
chr1	211721761	211722812	MajorDMR-1-16013	9
chr1	211725771	211725934	MajorDMR-1-16014	4
chr1	211736403	211736486	MajorDMR-1-16015	2
chr1	211742430	211742973	MajorDMR-1-16016	5
chr1	211743717	211743877	MajorDMR-1-16017	2
chr1	211746546	211747328	MajorDMR-1-16018	5
chr1	211748957	211749518	MajorDMR-1-16019	5
chr1	211756820	211757176	MajorDMR-1-16020	7
chr1	211759940	211760232	MajorDMR-1-16021	4
chr1	211763666	211763781	MajorDMR-1-16022	4
chr1	211765143	211766541	MajorDMR-1-16023	6
chr1	211772091	211772171	MajorDMR-1-16024	4
chr1	211774752	211774765	MajorDMR-1-16025	2
chr1	211787188	211787490	MajorDMR-1-16026	5
chr1	211798723	211798935	MajorDMR-1-16027	2
chr1	211800342	211801341	MajorDMR-1-16028	18
chr1	211801893	211802997	MajorDMR-1-16029	11
chr1	211803553	211803742	MajorDMR-1-16030	4
chr1	211827332	211827417	MajorDMR-1-16031	2
chr1	211840476	211840550	MajorDMR-1-16032	2
chr1	211841617	211843779	MajorDMR-1-16033	24
chr1	211853044	211853363	MajorDMR-1-16034	3
chr1	211909734	211910355	MajorDMR-1-16035	4
chr1	211911369	211912020	MajorDMR-1-16036	11
chr1	211912628	211913848	MajorDMR-1-16037	7
chr1	211916452	211917186	MajorDMR-1-16038	5
chr1	211920430	211921793	MajorDMR-1-16039	10
chr1	211922382	211923233	MajorDMR-1-16040	8
chr1	211924039	211924348	MajorDMR-1-16041	2
chr1	211930039	211930492	MajorDMR-1-16042	3
chr1	211983283	211983673	MajorDMR-1-16043	4
chr1	212004767	212005456	MajorDMR-1-16044	9
chr1	212010888	212011088	MajorDMR-1-16045	2
chr1	212068197	212068357	MajorDMR-1-16046	2
chr1	212086285	212086951	MajorDMR-1-16047	9
chr1	212104440	212104831	MajorDMR-1-16048	4
chr1	212105851	212106175	MajorDMR-1-16049	5
chr1	212148855	212149626	MajorDMR-1-16050	6
chr1	212262155	212262167	MajorDMR-1-16051	2
chr1	212267823	212267983	MajorDMR-1-16052	2
chr1	212273320	212273368	MajorDMR-1-16053	3
chr1	212273890	212274365	MajorDMR-1-16054	4
chr1	212276482	212276983	MajorDMR-1-16055	3
chr1	212306391	212306900	MajorDMR-1-16056	3
chr1	212335239	212335457	MajorDMR-1-16057	3
chr1	212341605	212341984	MajorDMR-1-16058	3
chr1	212356994	212357001	MajorDMR-1-16059	2
chr1	212361362	212361611	MajorDMR-1-16060	2
chr1	212366370	212367053	MajorDMR-1-16061	4
chr1	212368744	212368807	MajorDMR-1-16062	2
chr1	212370045	212370071	MajorDMR-1-16063	2
chr1	212375895	212377654	MajorDMR-1-16064	17
chr1	212379326	212380046	MajorDMR-1-16065	6
chr1	212385680	212387122	MajorDMR-1-16066	11
chr1	212389332	212389479	MajorDMR-1-16067	2
chr1	212403170	212403218	MajorDMR-1-16068	2
chr1	212407646	212407863	MajorDMR-1-16069	2
chr1	212413847	212413939	MajorDMR-1-16070	2
chr1	212460956	212461395	MajorDMR-1-16071	2
chr1	212473278	212473702	MajorDMR-1-16072	5
chr1	212474209	212474500	MajorDMR-1-16073	2
chr1	212476186	212476792	MajorDMR-1-16074	6
chr1	212477339	212477490	MajorDMR-1-16075	2
chr1	212484350	212484667	MajorDMR-1-16076	4
chr1	212486719	212487431	MajorDMR-1-16077	5
chr1	212495121	212495423	MajorDMR-1-16078	14
chr1	212495951	212495970	MajorDMR-1-16079	2
chr1	212498754	212498893	MajorDMR-1-16080	3
chr1	212513389	212513812	MajorDMR-1-16081	4
chr1	212518774	212518797	MajorDMR-1-16082	2
chr1	212532547	212532568	MajorDMR-1-16083	2
chr1	212533426	212534263	MajorDMR-1-16084	8
chr1	212535573	212535803	MajorDMR-1-16085	11
chr1	212538544	212538674	MajorDMR-1-16086	3
chr1	212540018	212540642	MajorDMR-1-16087	8
chr1	212549554	212549605	MajorDMR-1-16088	2
chr1	212554185	212554530	MajorDMR-1-16089	2
chr1	212573544	212574002	MajorDMR-1-16090	3
chr1	212574764	212574797	MajorDMR-1-16091	2
chr1	212575489	212575510	MajorDMR-1-16092	2
chr1	212607110	212607519	MajorDMR-1-16093	4
chr1	212610603	212611312	MajorDMR-1-16094	7
chr1	212611943	212612757	MajorDMR-1-16095	10
chr1	212626006	212626591	MajorDMR-1-16096	6
chr1	212641398	212641887	MajorDMR-1-16097	5
chr1	212648479	212648638	MajorDMR-1-16098	4
chr1	212662451	212662652	MajorDMR-1-16099	3
chr1	212671191	212672563	MajorDMR-1-16100	18
chr1	212682799	212683120	MajorDMR-1-16101	2
chr1	212687385	212687467	MajorDMR-1-16102	3
chr1	212691548	212692210	MajorDMR-1-16103	13
chr1	212696321	212696702	MajorDMR-1-16104	2
chr1	212697458	212697661	MajorDMR-1-16105	2
chr1	212705924	212706697	MajorDMR-1-16106	7
chr1	212725385	212725488	MajorDMR-1-16107	2
chr1	212730732	212731196	MajorDMR-1-16108	3
chr1	212743839	212743944	MajorDMR-1-16109	3
chr1	212760809	212761638	MajorDMR-1-16110	8
chr1	212769776	212769874	MajorDMR-1-16111	2
chr1	212778721	212778772	MajorDMR-1-16112	3
chr1	212807555	212807667	MajorDMR-1-16113	2
chr1	212809487	212809929	MajorDMR-1-16114	3
chr1	212810537	212812141	MajorDMR-1-16115	20
chr1	212841197	212841746	MajorDMR-1-16116	4
chr1	212847752	212847773	MajorDMR-1-16117	3
chr1	212862929	212863035	MajorDMR-1-16118	2
chr1	212872219	212872384	MajorDMR-1-16119	2
chr1	212874741	212875109	MajorDMR-1-16120	5
chr1	212948198	212948241	MajorDMR-1-16121	2
chr1	213080153	213080480	MajorDMR-1-16122	3
chr1	213088014	213088680	MajorDMR-1-16123	8
chr1	213089396	213090663	MajorDMR-1-16124	13
chr1	213093693	213093787	MajorDMR-1-16125	2
chr1	213094373	213094494	MajorDMR-1-16126	2
chr1	213118887	213119373	MajorDMR-1-16127	3
chr1	213125984	213126426	MajorDMR-1-16128	9
chr1	213135092	213135283	MajorDMR-1-16129	4
chr1	213140375	213140522	MajorDMR-1-16130	4
chr1	213152659	213153260	MajorDMR-1-16131	7
chr1	213154687	213154746	MajorDMR-1-16132	2
chr1	213155451	213155663	MajorDMR-1-16133	4
chr1	213205654	213205912	MajorDMR-1-16134	3
chr1	213208631	213210021	MajorDMR-1-16135	10
chr1	213225345	213225599	MajorDMR-1-16136	2
chr1	213227456	213227729	MajorDMR-1-16137	3
chr1	213229475	213230472	MajorDMR-1-16138	9
chr1	213243883	213244038	MajorDMR-1-16139	2
chr1	213244595	213244673	MajorDMR-1-16140	2
chr1	213291933	213292746	MajorDMR-1-16141	6
chr1	213293471	213294287	MajorDMR-1-16142	6
chr1	213294897	213294938	MajorDMR-1-16143	2
chr1	213299642	213299712	MajorDMR-1-16144	2
chr1	213300652	213300823	MajorDMR-1-16145	2
chr1	213302069	213302393	MajorDMR-1-16146	5
chr1	213302992	213303653	MajorDMR-1-16147	4
chr1	213304945	213305067	MajorDMR-1-16148	4
chr1	213306033	213308414	MajorDMR-1-16149	12
chr1	213331821	213331963	MajorDMR-1-16150	2
chr1	213332813	213333018	MajorDMR-1-16151	2
chr1	213335786	213335906	MajorDMR-1-16152	2
chr1	213339180	213340148	MajorDMR-1-16153	11
chr1	213341217	213341248	MajorDMR-1-16154	3
chr1	213341791	213341989	MajorDMR-1-16155	3
chr1	213347733	213348159	MajorDMR-1-16156	7
chr1	213349874	213351003	MajorDMR-1-16157	7
chr1	213359699	213359767	MajorDMR-1-16158	2
chr1	213379162	213379285	MajorDMR-1-16159	2
chr1	213379989	213380384	MajorDMR-1-16160	8
chr1	213390126	213390168	MajorDMR-1-16161	2
chr1	213455041	213455200	MajorDMR-1-16162	2
chr1	213455803	213455910	MajorDMR-1-16163	2
chr1	213464984	213465175	MajorDMR-1-16164	3
chr1	213480221	213480429	MajorDMR-1-16165	3
chr1	213487417	213487506	MajorDMR-1-16166	3
chr1	213524636	213524955	MajorDMR-1-16167	3
chr1	213554496	213554592	MajorDMR-1-16168	4
chr1	213562160	213563065	MajorDMR-1-16169	16
chr1	213567805	213568396	MajorDMR-1-16170	9
chr1	213589117	213589538	MajorDMR-1-16171	9
chr1	213590457	213590609	MajorDMR-1-16172	3
chr1	213591436	213592414	MajorDMR-1-16173	21
chr1	213593303	213593559	MajorDMR-1-16174	2
chr1	213601105	213601150	MajorDMR-1-16175	2
chr1	213603638	213604673	MajorDMR-1-16176	8
chr1	213704066	213704485	MajorDMR-1-16177	2
chr1	213711788	213711870	MajorDMR-1-16178	2
chr1	213719214	213719433	MajorDMR-1-16179	2
chr1	213721078	213721802	MajorDMR-1-16180	9
chr1	213753188	213753575	MajorDMR-1-16181	5
chr1	213818365	213818579	MajorDMR-1-16182	3
chr1	213898475	213898933	MajorDMR-1-16183	2
chr1	213906674	213907014	MajorDMR-1-16184	4
chr1	213923699	213924072	MajorDMR-1-16185	2
chr1	213933732	213933949	MajorDMR-1-16186	2
chr1	214029957	214030830	MajorDMR-1-16187	7
chr1	214091486	214092527	MajorDMR-1-16188	7
chr1	214122429	214122447	MajorDMR-1-16189	2
chr1	214172101	214172399	MajorDMR-1-16190	3
chr1	214207031	214207142	MajorDMR-1-16191	2
chr1	214245643	214246378	MajorDMR-1-16192	13
chr1	214248339	214248409	MajorDMR-1-16193	2
chr1	214249422	214250319	MajorDMR-1-16194	6
chr1	214252930	214253262	MajorDMR-1-16195	3
chr1	214280154	214280198	MajorDMR-1-16196	2
chr1	214286611	214286769	MajorDMR-1-16197	3
chr1	214324410	214324477	MajorDMR-1-16198	2
chr1	214356793	214357237	MajorDMR-1-16199	2
chr1	214391607	214392013	MajorDMR-1-16200	2
chr1	214393373	214393560	MajorDMR-1-16201	3
chr1	214397617	214397717	MajorDMR-1-16202	2
chr1	214402972	214403067	MajorDMR-1-16203	2
chr1	214413355	214413577	MajorDMR-1-16204	6
chr1	214436022	214436580	MajorDMR-1-16205	6
chr1	214445176	214445696	MajorDMR-1-16206	4
chr1	214451401	214451482	MajorDMR-1-16207	2
chr1	214477204	214477630	MajorDMR-1-16208	9
chr1	214485174	214485631	MajorDMR-1-16209	6
chr1	214498038	214498536	MajorDMR-1-16210	3
chr1	214502647	214502699	MajorDMR-1-16211	4
chr1	214506365	214506954	MajorDMR-1-16212	3
chr1	214510757	214512462	MajorDMR-1-16213	17
chr1	214523706	214524091	MajorDMR-1-16214	3
chr1	214534282	214535084	MajorDMR-1-16215	3
chr1	214537659	214537903	MajorDMR-1-16216	3
chr1	214543258	214546294	MajorDMR-1-16217	28
chr1	214562344	214562603	MajorDMR-1-16218	2
chr1	214568528	214568788	MajorDMR-1-16219	3
chr1	214569512	214569901	MajorDMR-1-16220	4
chr1	214589263	214589557	MajorDMR-1-16221	2
chr1	214595741	214595983	MajorDMR-1-16222	7
chr1	214614644	214615155	MajorDMR-1-16223	4
chr1	214616748	214618260	MajorDMR-1-16224	5
chr1	214619193	214619488	MajorDMR-1-16225	2
chr1	214620494	214620725	MajorDMR-1-16226	3
chr1	214625588	214626013	MajorDMR-1-16227	7
chr1	214631219	214631286	MajorDMR-1-16228	2
chr1	214636477	214638034	MajorDMR-1-16229	21
chr1	214653695	214654587	MajorDMR-1-16230	9
chr1	214655903	214655986	MajorDMR-1-16231	2
chr1	214658186	214658651	MajorDMR-1-16232	5
chr1	214668567	214668617	MajorDMR-1-16233	3
chr1	214676671	214677036	MajorDMR-1-16234	5
chr1	214694576	214695088	MajorDMR-1-16235	13
chr1	214701291	214701626	MajorDMR-1-16236	2
chr1	214704355	214705175	MajorDMR-1-16237	9
chr1	214715142	214715325	MajorDMR-1-16238	2
chr1	214722722	214723478	MajorDMR-1-16239	4
chr1	214726080	214726163	MajorDMR-1-16240	3
chr1	214731386	214731817	MajorDMR-1-16241	4
chr1	214732483	214732629	MajorDMR-1-16242	2
chr1	214737728	214740842	MajorDMR-1-16243	12
chr1	214745048	214745381	MajorDMR-1-16244	4
chr1	214756672	214757508	MajorDMR-1-16245	7
chr1	214775532	214776028	MajorDMR-1-16246	6
chr1	214801815	214801979	MajorDMR-1-16247	4
chr1	214809611	214810028	MajorDMR-1-16248	8
chr1	214811391	214811565	MajorDMR-1-16249	2
chr1	214814524	214815305	MajorDMR-1-16250	4
chr1	214816096	214816656	MajorDMR-1-16251	8
chr1	214828628	214829059	MajorDMR-1-16252	5
chr1	214832207	214832238	MajorDMR-1-16253	2
chr1	214837782	214837791	MajorDMR-1-16254	2
chr1	214875805	214876004	MajorDMR-1-16255	2
chr1	214890747	214891345	MajorDMR-1-16256	8
chr1	214901860	214902029	MajorDMR-1-16257	2
chr1	214928136	214928622	MajorDMR-1-16258	4
chr1	214976133	214977120	MajorDMR-1-16259	11
chr1	215004300	215004428	MajorDMR-1-16260	2
chr1	215009071	215009152	MajorDMR-1-16261	2
chr1	215010833	215011091	MajorDMR-1-16262	2
chr1	215011702	215011787	MajorDMR-1-16263	3
chr1	215012732	215013421	MajorDMR-1-16264	5
chr1	215020051	215020403	MajorDMR-1-16265	2
chr1	215035724	215035943	MajorDMR-1-16266	4
chr1	215055077	215055333	MajorDMR-1-16267	2
chr1	215068863	215069076	MajorDMR-1-16268	4
chr1	215070443	215070521	MajorDMR-1-16269	2
chr1	215071164	215071472	MajorDMR-1-16270	8
chr1	215085491	215085678	MajorDMR-1-16271	7
chr1	215133610	215134319	MajorDMR-1-16272	3
chr1	215136903	215136949	MajorDMR-1-16273	2
chr1	215138395	215138860	MajorDMR-1-16274	4
chr1	215267659	215267884	MajorDMR-1-16275	2
chr1	215288676	215288829	MajorDMR-1-16276	2
chr1	215291845	215292049	MajorDMR-1-16277	4
chr1	215531889	215532119	MajorDMR-1-16278	2
chr1	215609835	215609901	MajorDMR-1-16279	2
chr1	215643337	215643762	MajorDMR-1-16280	7
chr1	215647529	215647775	MajorDMR-1-16281	4
chr1	215648302	215648645	MajorDMR-1-16282	8
chr1	215652536	215652763	MajorDMR-1-16283	2
chr1	215655618	215655738	MajorDMR-1-16284	2
chr1	215670954	215671061	MajorDMR-1-16285	2
chr1	215673117	215673894	MajorDMR-1-16286	7
chr1	215681944	215682001	MajorDMR-1-16287	2
chr1	215691215	215692172	MajorDMR-1-16288	9
chr1	215698084	215698190	MajorDMR-1-16289	2
chr1	215732821	215733132	MajorDMR-1-16290	2
chr1	215768282	215768896	MajorDMR-1-16291	4
chr1	215779806	215780218	MajorDMR-1-16292	2
chr1	215807020	215807082	MajorDMR-1-16293	2
chr1	215824381	215824407	MajorDMR-1-16294	2
chr1	215838739	215838841	MajorDMR-1-16295	2
chr1	215840821	215841350	MajorDMR-1-16296	7
chr1	215883590	215883646	MajorDMR-1-16297	2
chr1	216009421	216009472	MajorDMR-1-16298	2
chr1	216017938	216019103	MajorDMR-1-16299	7
chr1	216047046	216048707	MajorDMR-1-16300	13
chr1	216061331	216061674	MajorDMR-1-16301	2
chr1	216074118	216074312	MajorDMR-1-16302	6
chr1	216098799	216098897	MajorDMR-1-16303	2
chr1	216131251	216131803	MajorDMR-1-16304	4
chr1	216176438	216176473	MajorDMR-1-16305	2
chr1	216221086	216221480	MajorDMR-1-16306	2
chr1	216224379	216224876	MajorDMR-1-16307	4
chr1	216227534	216228371	MajorDMR-1-16308	13
chr1	216230403	216230675	MajorDMR-1-16309	2
chr1	216263904	216264015	MajorDMR-1-16310	2
chr1	216267681	216267810	MajorDMR-1-16311	2
chr1	216356580	216356875	MajorDMR-1-16312	2
chr1	216454831	216455377	MajorDMR-1-16313	4
chr1	216530866	216530912	MajorDMR-1-16314	2
chr1	216533318	216533397	MajorDMR-1-16315	3
chr1	216542314	216542651	MajorDMR-1-16316	2
chr1	216561482	216562201	MajorDMR-1-16317	4
chr1	216672988	216672994	MajorDMR-1-16318	2
chr1	216740076	216740559	MajorDMR-1-16319	3
chr1	216769510	216770087	MajorDMR-1-16320	9
chr1	216778435	216778555	MajorDMR-1-16321	2
chr1	216830485	216830823	MajorDMR-1-16322	4
chr1	216859891	216862694	MajorDMR-1-16323	30
chr1	216879132	216880047	MajorDMR-1-16324	12
chr1	216895649	216896407	MajorDMR-1-16325	8
chr1	216917878	216918173	MajorDMR-1-16326	4
chr1	216924051	216924514	MajorDMR-1-16327	3
chr1	216939121	216940627	MajorDMR-1-16328	14
chr1	216957611	216957692	MajorDMR-1-16329	2
chr1	216958338	216959689	MajorDMR-1-16330	11
chr1	216985015	216985759	MajorDMR-1-16331	7
chr1	217019752	217020173	MajorDMR-1-16332	2
chr1	217020821	217021466	MajorDMR-1-16333	7
chr1	217045764	217046146	MajorDMR-1-16334	3
chr1	217060465	217060574	MajorDMR-1-16335	3
chr1	217064327	217064510	MajorDMR-1-16336	5
chr1	217073370	217074196	MajorDMR-1-16337	6
chr1	217075818	217075903	MajorDMR-1-16338	2
chr1	217126227	217126447	MajorDMR-1-16339	4
chr1	217135772	217136194	MajorDMR-1-16340	3
chr1	217157124	217157561	MajorDMR-1-16341	6
chr1	217184392	217184840	MajorDMR-1-16342	4
chr1	217188277	217188430	MajorDMR-1-16343	2
chr1	217198172	217198638	MajorDMR-1-16344	2
chr1	217213435	217213564	MajorDMR-1-16345	2
chr1	217234645	217234859	MajorDMR-1-16346	3
chr1	217236090	217236609	MajorDMR-1-16347	4
chr1	217249625	217250008	MajorDMR-1-16348	5
chr1	217309840	217310423	MajorDMR-1-16349	14
chr1	217311824	217312983	MajorDMR-1-16350	16
chr1	217313505	217314077	MajorDMR-1-16351	18
chr1	217326712	217326987	MajorDMR-1-16352	4
chr1	217361392	217361645	MajorDMR-1-16353	3
chr1	217362238	217362699	MajorDMR-1-16354	6
chr1	217398263	217398506	MajorDMR-1-16355	4
chr1	217425110	217425160	MajorDMR-1-16356	2
chr1	217427962	217428116	MajorDMR-1-16357	2
chr1	217599046	217599098	MajorDMR-1-16358	2
chr1	217604138	217604233	MajorDMR-1-16359	2
chr1	217616742	217616763	MajorDMR-1-16360	2
chr1	217633912	217633935	MajorDMR-1-16361	3
chr1	217689183	217689800	MajorDMR-1-16362	3
chr1	217701295	217701714	MajorDMR-1-16363	3
chr1	217715916	217716090	MajorDMR-1-16364	2
chr1	217756634	217756741	MajorDMR-1-16365	2
chr1	217760242	217761148	MajorDMR-1-16366	4
chr1	217782832	217783859	MajorDMR-1-16367	5
chr1	217790553	217790982	MajorDMR-1-16368	2
chr1	217793672	217795530	MajorDMR-1-16369	18
chr1	217796970	217796982	MajorDMR-1-16370	2
chr1	217800896	217801045	MajorDMR-1-16371	3
chr1	217801692	217802110	MajorDMR-1-16372	2
chr1	217805054	217805291	MajorDMR-1-16373	3
chr1	217815920	217815977	MajorDMR-1-16374	2
chr1	217833919	217833999	MajorDMR-1-16375	2
chr1	217937033	217937136	MajorDMR-1-16376	2
chr1	217940686	217941183	MajorDMR-1-16377	4
chr1	217960705	217960797	MajorDMR-1-16378	2
chr1	218047803	218048236	MajorDMR-1-16379	4
chr1	218048981	218049841	MajorDMR-1-16380	6
chr1	218052389	218052821	MajorDMR-1-16381	2
chr1	218055333	218055478	MajorDMR-1-16382	2
chr1	218057490	218059353	MajorDMR-1-16383	14
chr1	218065575	218066416	MajorDMR-1-16384	7
chr1	218093074	218093125	MajorDMR-1-16385	2
chr1	218098032	218098143	MajorDMR-1-16386	3
chr1	218098769	218098910	MajorDMR-1-16387	2
chr1	218102635	218103661	MajorDMR-1-16388	12
chr1	218112716	218113128	MajorDMR-1-16389	4
chr1	218166508	218167157	MajorDMR-1-16390	6
chr1	218200638	218200711	MajorDMR-1-16391	3
chr1	218216141	218216841	MajorDMR-1-16392	8
chr1	218308779	218308880	MajorDMR-1-16393	2
chr1	218332718	218332832	MajorDMR-1-16394	2
chr1	218339559	218339676	MajorDMR-1-16395	2
chr1	218356790	218356902	MajorDMR-1-16396	4
chr1	218382921	218383120	MajorDMR-1-16397	3
chr1	218404581	218404777	MajorDMR-1-16398	12
chr1	218443700	218444728	MajorDMR-1-16399	5
chr1	218455555	218456004	MajorDMR-1-16400	11
chr1	218486012	218486028	MajorDMR-1-16401	2
chr1	218507767	218508283	MajorDMR-1-16402	4
chr1	218535283	218535299	MajorDMR-1-16403	2
chr1	218548413	218548724	MajorDMR-1-16404	2
chr1	218558032	218558340	MajorDMR-1-16405	3
chr1	218577928	218578037	MajorDMR-1-16406	2
chr1	218585412	218585883	MajorDMR-1-16407	3
chr1	218619899	218619984	MajorDMR-1-16408	2
chr1	218620826	218621045	MajorDMR-1-16409	5
chr1	218625445	218625520	MajorDMR-1-16410	2
chr1	218627103	218627918	MajorDMR-1-16411	14
chr1	218630777	218631201	MajorDMR-1-16412	3
chr1	218632955	218633248	MajorDMR-1-16413	3
chr1	218633911	218633919	MajorDMR-1-16414	2
chr1	218635533	218635590	MajorDMR-1-16415	2
chr1	218672230	218672470	MajorDMR-1-16416	3
chr1	218682443	218683002	MajorDMR-1-16417	4
chr1	218690525	218691884	MajorDMR-1-16418	9
chr1	218760909	218762721	MajorDMR-1-16419	12
chr1	218765749	218766378	MajorDMR-1-16420	4
chr1	218775321	218775585	MajorDMR-1-16421	2
chr1	218788688	218788844	MajorDMR-1-16422	2
chr1	218815300	218815579	MajorDMR-1-16423	2
chr1	218837929	218838238	MajorDMR-1-16424	3
chr1	218845094	218845189	MajorDMR-1-16425	2
chr1	218852861	218853123	MajorDMR-1-16426	2
chr1	218853663	218853882	MajorDMR-1-16427	2
chr1	218867395	218867867	MajorDMR-1-16428	6
chr1	218868381	218868391	MajorDMR-1-16429	2
chr1	218869025	218869255	MajorDMR-1-16430	3
chr1	218870412	218870446	MajorDMR-1-16431	2
chr1	218872990	218873020	MajorDMR-1-16432	2
chr1	218907750	218907963	MajorDMR-1-16433	3
chr1	218945823	218946297	MajorDMR-1-16434	7
chr1	218951870	218953379	MajorDMR-1-16435	8
chr1	218954962	218955229	MajorDMR-1-16436	3
chr1	218955928	218956489	MajorDMR-1-16437	5
chr1	218983760	218983921	MajorDMR-1-16438	2
chr1	218984425	218984499	MajorDMR-1-16439	2
chr1	218985181	218985626	MajorDMR-1-16440	2
chr1	218991238	218991760	MajorDMR-1-16441	6
chr1	219001269	219001783	MajorDMR-1-16442	4
chr1	219002623	219003135	MajorDMR-1-16443	5
chr1	219005185	219005464	MajorDMR-1-16444	3
chr1	219068370	219068787	MajorDMR-1-16445	3
chr1	219108251	219108541	MajorDMR-1-16446	2
chr1	219110929	219111035	MajorDMR-1-16447	3
chr1	219116063	219116188	MajorDMR-1-16448	3
chr1	219200657	219200759	MajorDMR-1-16449	2
chr1	219266805	219267039	MajorDMR-1-16450	2
chr1	219294404	219294994	MajorDMR-1-16451	4
chr1	219296245	219296698	MajorDMR-1-16452	6
chr1	219349008	219349525	MajorDMR-1-16453	3
chr1	219422018	219422056	MajorDMR-1-16454	2
chr1	219496892	219498200	MajorDMR-1-16455	7
chr1	219593759	219593930	MajorDMR-1-16456	3
chr1	219601654	219601707	MajorDMR-1-16457	2
chr1	219605858	219605945	MajorDMR-1-16458	2
chr1	219640707	219641030	MajorDMR-1-16459	3
chr1	219643065	219643100	MajorDMR-1-16460	2
chr1	219717731	219717776	MajorDMR-1-16461	2
chr1	219733593	219734139	MajorDMR-1-16462	9
chr1	219743791	219743820	MajorDMR-1-16463	2
chr1	219750415	219750750	MajorDMR-1-16464	2
chr1	219761740	219761805	MajorDMR-1-16465	2
chr1	219765684	219766000	MajorDMR-1-16466	6
chr1	219766916	219766982	MajorDMR-1-16467	2
chr1	219799582	219802231	MajorDMR-1-16468	18
chr1	219821508	219821553	MajorDMR-1-16469	2
chr1	219868054	219868242	MajorDMR-1-16470	2
chr1	219882426	219882563	MajorDMR-1-16471	2
chr1	219884121	219884469	MajorDMR-1-16472	2
chr1	219913941	219914314	MajorDMR-1-16473	2
chr1	219931017	219931601	MajorDMR-1-16474	5
chr1	219953903	219954649	MajorDMR-1-16475	10
chr1	219966051	219966449	MajorDMR-1-16476	4
chr1	219978733	219978801	MajorDMR-1-16477	2
chr1	219983831	219984066	MajorDMR-1-16478	5
chr1	220107891	220107955	MajorDMR-1-16479	2
chr1	220167309	220167391	MajorDMR-1-16480	3
chr1	220182706	220182722	MajorDMR-1-16481	2
chr1	220186687	220187468	MajorDMR-1-16482	8
chr1	220197222	220197246	MajorDMR-1-16483	2
chr1	220209465	220209973	MajorDMR-1-16484	5
chr1	220236133	220236307	MajorDMR-1-16485	3
chr1	220301266	220301515	MajorDMR-1-16486	2
chr1	220305571	220305723	MajorDMR-1-16487	3
chr1	220310461	220311332	MajorDMR-1-16488	12
chr1	220313529	220313581	MajorDMR-1-16489	2
chr1	220316924	220317265	MajorDMR-1-16490	4
chr1	220320845	220321290	MajorDMR-1-16491	5
chr1	220324930	220325051	MajorDMR-1-16492	2
chr1	220351528	220351588	MajorDMR-1-16493	3
chr1	220361333	220361858	MajorDMR-1-16494	5
chr1	220391498	220392046	MajorDMR-1-16495	7
chr1	220393564	220394674	MajorDMR-1-16496	12
chr1	220403224	220403451	MajorDMR-1-16497	2
chr1	220413520	220413542	MajorDMR-1-16498	2
chr1	220430402	220430450	MajorDMR-1-16499	2
chr1	220452936	220452950	MajorDMR-1-16500	2
chr1	220454464	220454470	MajorDMR-1-16501	2
chr1	220469660	220469795	MajorDMR-1-16502	2
chr1	220471958	220472003	MajorDMR-1-16503	2
chr1	220499849	220500855	MajorDMR-1-16504	5
chr1	220509823	220510911	MajorDMR-1-16505	10
chr1	220511691	220512125	MajorDMR-1-16506	6
chr1	220512878	220513524	MajorDMR-1-16507	5
chr1	220514146	220514193	MajorDMR-1-16508	3
chr1	220514745	220515365	MajorDMR-1-16509	3
chr1	220516562	220517190	MajorDMR-1-16510	6
chr1	220526405	220526442	MajorDMR-1-16511	2
chr1	220530576	220531745	MajorDMR-1-16512	5
chr1	220543829	220544253	MajorDMR-1-16513	5
chr1	220582708	220583992	MajorDMR-1-16514	12
chr1	220670147	220671201	MajorDMR-1-16515	6
chr1	220697145	220697423	MajorDMR-1-16516	4
chr1	220699641	220700019	MajorDMR-1-16517	5
chr1	220709521	220709541	MajorDMR-1-16518	2
chr1	220714612	220714992	MajorDMR-1-16519	3
chr1	220717553	220718403	MajorDMR-1-16520	8
chr1	220719683	220719830	MajorDMR-1-16521	2
chr1	220724399	220725208	MajorDMR-1-16522	3
chr1	220745873	220745993	MajorDMR-1-16523	3
chr1	220784655	220784730	MajorDMR-1-16524	4
chr1	220789068	220789610	MajorDMR-1-16525	3
chr1	220790985	220792677	MajorDMR-1-16526	14
chr1	220826495	220826715	MajorDMR-1-16527	12
chr1	220828327	220828985	MajorDMR-1-16528	5
chr1	220830197	220830583	MajorDMR-1-16529	3
chr1	220831885	220832011	MajorDMR-1-16530	2
chr1	220834577	220835441	MajorDMR-1-16531	9
chr1	220836639	220836758	MajorDMR-1-16532	2
chr1	220837461	220837496	MajorDMR-1-16533	2
chr1	220839588	220839641	MajorDMR-1-16534	2
chr1	220840243	220840346	MajorDMR-1-16535	3
chr1	220841258	220841505	MajorDMR-1-16536	4
chr1	220842364	220842820	MajorDMR-1-16537	2
chr1	220850313	220851493	MajorDMR-1-16538	13
chr1	220852080	220853177	MajorDMR-1-16539	11
chr1	220856104	220856799	MajorDMR-1-16540	19
chr1	220858963	220859347	MajorDMR-1-16541	4
chr1	220862936	220863128	MajorDMR-1-16542	4
chr1	220864385	220868092	MajorDMR-1-16543	45
chr1	220869218	220870879	MajorDMR-1-16544	27
chr1	220871718	220872604	MajorDMR-1-16545	9
chr1	220873222	220873305	MajorDMR-1-16546	2
chr1	220874766	220875990	MajorDMR-1-16547	22
chr1	220906450	220906975	MajorDMR-1-16548	3
chr1	220920516	220921068	MajorDMR-1-16549	5
chr1	220922807	220924026	MajorDMR-1-16550	9
chr1	220930532	220930964	MajorDMR-1-16551	3
chr1	220944145	220944203	MajorDMR-1-16552	4
chr1	220944777	220944785	MajorDMR-1-16553	2
chr1	220948582	220949046	MajorDMR-1-16554	2
chr1	220949965	220950009	MajorDMR-1-16555	2
chr1	220959388	220959462	MajorDMR-1-16556	3
chr1	220961000	220961345	MajorDMR-1-16557	12
chr1	220973596	220973621	MajorDMR-1-16558	2
chr1	220977670	220978340	MajorDMR-1-16559	10
chr1	220982056	220982131	MajorDMR-1-16560	3
chr1	220983700	220983802	MajorDMR-1-16561	5
chr1	221050258	221050534	MajorDMR-1-16562	2
chr1	221056021	221056184	MajorDMR-1-16563	2
chr1	221130072	221130764	MajorDMR-1-16564	4
chr1	221139536	221139658	MajorDMR-1-16565	3
chr1	221166510	221166574	MajorDMR-1-16566	2
chr1	221243005	221243087	MajorDMR-1-16567	3
chr1	221291654	221292774	MajorDMR-1-16568	6
chr1	221299313	221299927	MajorDMR-1-16569	8
chr1	221377321	221377794	MajorDMR-1-16570	4
chr1	221401356	221401503	MajorDMR-1-16571	7
chr1	221429101	221429194	MajorDMR-1-16572	2
chr1	221474069	221474178	MajorDMR-1-16573	2
chr1	221524423	221525118	MajorDMR-1-16574	8
chr1	221541750	221542195	MajorDMR-1-16575	2
chr1	221592929	221593009	MajorDMR-1-16576	2
chr1	221605833	221605920	MajorDMR-1-16577	2
chr1	221631652	221632373	MajorDMR-1-16578	6
chr1	221662806	221662943	MajorDMR-1-16579	2
chr1	221663924	221664843	MajorDMR-1-16580	6
chr1	221740564	221740635	MajorDMR-1-16581	2
chr1	221785168	221785711	MajorDMR-1-16582	5
chr1	221786505	221786809	MajorDMR-1-16583	2
chr1	221809966	221811058	MajorDMR-1-16584	9
chr1	221816356	221816404	MajorDMR-1-16585	3
chr1	221817166	221817697	MajorDMR-1-16586	3
chr1	221835564	221836141	MajorDMR-1-16587	3
chr1	221846181	221846503	MajorDMR-1-16588	3
chr1	221880480	221882997	MajorDMR-1-16589	15
chr1	221884237	221884551	MajorDMR-1-16590	4
chr1	221934292	221934451	MajorDMR-1-16591	3
chr1	221968852	221968964	MajorDMR-1-16592	2
chr1	222121874	222122080	MajorDMR-1-16593	5
chr1	222146065	222146274	MajorDMR-1-16594	3
chr1	222154765	222154821	MajorDMR-1-16595	2
chr1	222161470	222162029	MajorDMR-1-16596	3
chr1	222168109	222168689	MajorDMR-1-16597	7
chr1	222170226	222171063	MajorDMR-1-16598	4
chr1	222182645	222182902	MajorDMR-1-16599	2
chr1	222187416	222187554	MajorDMR-1-16600	4
chr1	222247617	222247634	MajorDMR-1-16601	2
chr1	222281639	222281796	MajorDMR-1-16602	3
chr1	222296435	222296682	MajorDMR-1-16603	3
chr1	222352009	222352338	MajorDMR-1-16604	2
chr1	222352885	222352921	MajorDMR-1-16605	2
chr1	222353888	222354305	MajorDMR-1-16606	2
chr1	222369224	222369541	MajorDMR-1-16607	3
chr1	222413901	222413933	MajorDMR-1-16608	2
chr1	222588782	222589050	MajorDMR-1-16609	2
chr1	222608356	222608469	MajorDMR-1-16610	3
chr1	222628080	222628152	MajorDMR-1-16611	4
chr1	222692988	222693841	MajorDMR-1-16612	12
chr1	222720590	222720603	MajorDMR-1-16613	2
chr1	222764067	222764291	MajorDMR-1-16614	3
chr1	222764811	222765650	MajorDMR-1-16615	6
chr1	222789917	222790464	MajorDMR-1-16616	6
chr1	222796160	222796497	MajorDMR-1-16617	3
chr1	222800583	222800922	MajorDMR-1-16618	6
chr1	222804828	222807083	MajorDMR-1-16619	16
chr1	222815967	222816859	MajorDMR-1-16620	4
chr1	222828378	222828511	MajorDMR-1-16621	2
chr1	222833084	222833177	MajorDMR-1-16622	2
chr1	222839338	222839361	MajorDMR-1-16623	2
chr1	222901600	222902186	MajorDMR-1-16624	3
chr1	222903907	222904445	MajorDMR-1-16625	6
chr1	222910134	222910535	MajorDMR-1-16626	2
chr1	222911955	222912066	MajorDMR-1-16627	2
chr1	222927707	222928471	MajorDMR-1-16628	10
chr1	222946532	222946604	MajorDMR-1-16629	3
chr1	222948241	222948305	MajorDMR-1-16630	2
chr1	222956815	222957057	MajorDMR-1-16631	2
chr1	222963713	222963890	MajorDMR-1-16632	4
chr1	222974552	222974727	MajorDMR-1-16633	2
chr1	222987456	222987913	MajorDMR-1-16634	9
chr1	222993553	222993574	MajorDMR-1-16635	2
chr1	222994086	222994804	MajorDMR-1-16636	3
chr1	223025837	223025845	MajorDMR-1-16637	2
chr1	223027554	223027566	MajorDMR-1-16638	2
chr1	223037800	223038106	MajorDMR-1-16639	2
chr1	223066670	223067133	MajorDMR-1-16640	11
chr1	223090957	223091095	MajorDMR-1-16641	3
chr1	223092156	223092357	MajorDMR-1-16642	3
chr1	223092919	223093374	MajorDMR-1-16643	6
chr1	223093940	223094088	MajorDMR-1-16644	3
chr1	223116012	223116240	MajorDMR-1-16645	4
chr1	223120966	223121157	MajorDMR-1-16646	3
chr1	223133549	223133690	MajorDMR-1-16647	2
chr1	223225437	223225482	MajorDMR-1-16648	2
chr1	223242380	223242473	MajorDMR-1-16649	2
chr1	223248274	223248627	MajorDMR-1-16650	8
chr1	223249939	223249943	MajorDMR-1-16651	2
chr1	223256005	223256158	MajorDMR-1-16652	2
chr1	223261081	223261711	MajorDMR-1-16653	7
chr1	223302999	223303259	MajorDMR-1-16654	5
chr1	223306752	223306811	MajorDMR-1-16655	2
chr1	223329332	223329763	MajorDMR-1-16656	8
chr1	223369730	223370581	MajorDMR-1-16657	10
chr1	223385612	223385657	MajorDMR-1-16658	3
chr1	223387410	223388290	MajorDMR-1-16659	8
chr1	223403427	223404324	MajorDMR-1-16660	11
chr1	223406533	223408720	MajorDMR-1-16661	18
chr1	223418717	223418869	MajorDMR-1-16662	4
chr1	223432170	223432390	MajorDMR-1-16663	5
chr1	223434988	223435081	MajorDMR-1-16664	2
chr1	223437065	223437302	MajorDMR-1-16665	3
chr1	223439738	223439984	MajorDMR-1-16666	3
chr1	223442061	223442084	MajorDMR-1-16667	2
chr1	223451715	223451915	MajorDMR-1-16668	8
chr1	223454019	223454985	MajorDMR-1-16669	7
chr1	223472702	223473143	MajorDMR-1-16670	2
chr1	223475049	223475150	MajorDMR-1-16671	3
chr1	223487191	223487289	MajorDMR-1-16672	2
chr1	223503059	223503895	MajorDMR-1-16673	5
chr1	223505387	223506646	MajorDMR-1-16674	20
chr1	223507224	223507782	MajorDMR-1-16675	3
chr1	223510725	223511060	MajorDMR-1-16676	5
chr1	223511597	223513055	MajorDMR-1-16677	14
chr1	223513939	223514159	MajorDMR-1-16678	2
chr1	223516789	223518272	MajorDMR-1-16679	12
chr1	223526183	223526200	MajorDMR-1-16680	2
chr1	223527364	223527437	MajorDMR-1-16681	2
chr1	223532189	223532433	MajorDMR-1-16682	2
chr1	223533275	223533331	MajorDMR-1-16683	2
chr1	223558464	223561346	MajorDMR-1-16684	28
chr1	223566126	223566320	MajorDMR-1-16685	5
chr1	223587371	223587447	MajorDMR-1-16686	2
chr1	223641205	223641440	MajorDMR-1-16687	2
chr1	223652955	223653531	MajorDMR-1-16688	4
chr1	223673892	223674356	MajorDMR-1-16689	9
chr1	223681891	223682394	MajorDMR-1-16690	7
chr1	223689362	223689414	MajorDMR-1-16691	2
chr1	223690236	223690406	MajorDMR-1-16692	3
chr1	223698577	223699282	MajorDMR-1-16693	4
chr1	223705198	223705274	MajorDMR-1-16694	2
chr1	223708640	223708830	MajorDMR-1-16695	5
chr1	223739069	223739569	MajorDMR-1-16696	11
chr1	223740072	223740216	MajorDMR-1-16697	5
chr1	223744996	223745170	MajorDMR-1-16698	2
chr1	223803879	223804667	MajorDMR-1-16699	7
chr1	223815401	223815946	MajorDMR-1-16700	13
chr1	223816615	223816677	MajorDMR-1-16701	3
chr1	223819926	223819936	MajorDMR-1-16702	2
chr1	223822668	223823000	MajorDMR-1-16703	4
chr1	223829686	223829748	MajorDMR-1-16704	2
chr1	223840476	223841169	MajorDMR-1-16705	17
chr1	223853927	223853950	MajorDMR-1-16706	2
chr1	223856497	223857477	MajorDMR-1-16707	8
chr1	223858481	223858912	MajorDMR-1-16708	6
chr1	223899342	223899487	MajorDMR-1-16709	10
chr1	223936595	223936635	MajorDMR-1-16710	2
chr1	223946779	223947505	MajorDMR-1-16711	18
chr1	223964929	223964967	MajorDMR-1-16712	2
chr1	224001799	224002199	MajorDMR-1-16713	11
chr1	224008161	224008551	MajorDMR-1-16714	2
chr1	224013602	224013751	MajorDMR-1-16715	3
chr1	224030458	224030945	MajorDMR-1-16716	2
chr1	224047592	224048285	MajorDMR-1-16717	8
chr1	224086623	224086855	MajorDMR-1-16718	2
chr1	224176292	224176296	MajorDMR-1-16719	2
chr1	224181556	224181791	MajorDMR-1-16720	4
chr1	224210411	224210638	MajorDMR-1-16721	4
chr1	224214477	224214487	MajorDMR-1-16722	2
chr1	224216908	224217512	MajorDMR-1-16723	6
chr1	224218053	224219158	MajorDMR-1-16724	11
chr1	224223935	224224050	MajorDMR-1-16725	2
chr1	224225111	224226006	MajorDMR-1-16726	7
chr1	224232574	224232838	MajorDMR-1-16727	6
chr1	224233660	224233757	MajorDMR-1-16728	2
chr1	224246049	224246221	MajorDMR-1-16729	4
chr1	224290326	224291009	MajorDMR-1-16730	6
chr1	224303432	224303451	MajorDMR-1-16731	3
chr1	224305763	224306905	MajorDMR-1-16732	9
chr1	224309754	224309914	MajorDMR-1-16733	2
chr1	224310970	224311100	MajorDMR-1-16734	3
chr1	224313609	224313728	MajorDMR-1-16735	4
chr1	224326504	224326553	MajorDMR-1-16736	2
chr1	224353208	224353259	MajorDMR-1-16737	3
chr1	224358649	224359243	MajorDMR-1-16738	6
chr1	224362519	224362587	MajorDMR-1-16739	2
chr1	224383052	224383068	MajorDMR-1-16740	2
chr1	224408978	224409365	MajorDMR-1-16741	8
chr1	224415006	224415287	MajorDMR-1-16742	4
chr1	224439543	224439788	MajorDMR-1-16743	5
chr1	224440815	224440915	MajorDMR-1-16744	2
chr1	224455028	224456562	MajorDMR-1-16745	12
chr1	224528072	224528460	MajorDMR-1-16746	2
chr1	224532882	224532924	MajorDMR-1-16747	2
chr1	224536164	224536188	MajorDMR-1-16748	2
chr1	224545735	224547477	MajorDMR-1-16749	16
chr1	224548558	224548646	MajorDMR-1-16750	3
chr1	224560570	224561423	MajorDMR-1-16751	8
chr1	224563419	224563738	MajorDMR-1-16752	4
chr1	224564280	224565179	MajorDMR-1-16753	7
chr1	224567687	224568468	MajorDMR-1-16754	7
chr1	224571801	224571819	MajorDMR-1-16755	2
chr1	224575076	224575185	MajorDMR-1-16756	3
chr1	224578237	224578451	MajorDMR-1-16757	4
chr1	224580010	224581689	MajorDMR-1-16758	11
chr1	224592124	224592222	MajorDMR-1-16759	2
chr1	224592938	224593857	MajorDMR-1-16760	5
chr1	224594679	224595507	MajorDMR-1-16761	9
chr1	224597633	224597876	MajorDMR-1-16762	2
chr1	224600595	224600806	MajorDMR-1-16763	5
chr1	224603143	224603186	MajorDMR-1-16764	2
chr1	224603967	224604522	MajorDMR-1-16765	7
chr1	224605502	224605841	MajorDMR-1-16766	2
chr1	224612966	224614787	MajorDMR-1-16767	11
chr1	224617637	224617893	MajorDMR-1-16768	2
chr1	224635027	224635145	MajorDMR-1-16769	2
chr1	224635665	224636697	MajorDMR-1-16770	12
chr1	224637230	224637356	MajorDMR-1-16771	2
chr1	224666655	224666677	MajorDMR-1-16772	2
chr1	224686443	224686656	MajorDMR-1-16773	7
chr1	224700472	224700532	MajorDMR-1-16774	2
chr1	224713473	224714231	MajorDMR-1-16775	7
chr1	224715133	224715299	MajorDMR-1-16776	3
chr1	224722203	224722551	MajorDMR-1-16777	3
chr1	224729733	224730180	MajorDMR-1-16778	2
chr1	224746729	224747009	MajorDMR-1-16779	3
chr1	224751105	224751378	MajorDMR-1-16780	4
chr1	224752029	224752316	MajorDMR-1-16781	4
chr1	224753004	224753654	MajorDMR-1-16782	6
chr1	224755117	224755493	MajorDMR-1-16783	3
chr1	224797360	224797634	MajorDMR-1-16784	3
chr1	224806409	224806489	MajorDMR-1-16785	2
chr1	224809561	224809600	MajorDMR-1-16786	2
chr1	224818992	224820789	MajorDMR-1-16787	16
chr1	224821549	224822237	MajorDMR-1-16788	14
chr1	224840111	224840381	MajorDMR-1-16789	4
chr1	224876949	224877104	MajorDMR-1-16790	2
chr1	224877689	224877766	MajorDMR-1-16791	3
chr1	224878555	224878653	MajorDMR-1-16792	4
chr1	224884666	224885169	MajorDMR-1-16793	10
chr1	224892243	224892296	MajorDMR-1-16794	3
chr1	224896090	224896706	MajorDMR-1-16795	8
chr1	224909212	224909727	MajorDMR-1-16796	6
chr1	224938269	224938632	MajorDMR-1-16797	2
chr1	224947838	224947854	MajorDMR-1-16798	2
chr1	224948584	224949064	MajorDMR-1-16799	5
chr1	224953211	224954114	MajorDMR-1-16800	8
chr1	224954802	224955264	MajorDMR-1-16801	4
chr1	224971504	224972334	MajorDMR-1-16802	9
chr1	224986649	224986976	MajorDMR-1-16803	5
chr1	224988262	224988440	MajorDMR-1-16804	8
chr1	224990338	224990460	MajorDMR-1-16805	3
chr1	224991097	224991202	MajorDMR-1-16806	3
chr1	224992044	224992490	MajorDMR-1-16807	6
chr1	225005200	225006026	MajorDMR-1-16808	5
chr1	225039778	225040666	MajorDMR-1-16809	9
chr1	225047078	225047252	MajorDMR-1-16810	4
chr1	225056055	225056059	MajorDMR-1-16811	2
chr1	225061114	225061671	MajorDMR-1-16812	4
chr1	225081242	225081376	MajorDMR-1-16813	5
chr1	225082517	225082722	MajorDMR-1-16814	3
chr1	225084475	225084557	MajorDMR-1-16815	2
chr1	225086419	225086724	MajorDMR-1-16816	2
chr1	225088851	225089459	MajorDMR-1-16817	5
chr1	225177907	225178307	MajorDMR-1-16818	3
chr1	225296733	225296741	MajorDMR-1-16819	2
chr1	225342469	225342750	MajorDMR-1-16820	2
chr1	225474222	225474676	MajorDMR-1-16821	3
chr1	225479202	225479211	MajorDMR-1-16822	2
chr1	225559355	225560614	MajorDMR-1-16823	7
chr1	225630763	225630782	MajorDMR-1-16824	2
chr1	225642574	225642857	MajorDMR-1-16825	4
chr1	225649349	225649357	MajorDMR-1-16826	2
chr1	225650926	225650967	MajorDMR-1-16827	3
chr1	225665055	225666267	MajorDMR-1-16828	18
chr1	225669004	225669508	MajorDMR-1-16829	9
chr1	225671631	225672591	MajorDMR-1-16830	24
chr1	225675692	225676002	MajorDMR-1-16831	5
chr1	225677049	225677367	MajorDMR-1-16832	4
chr1	225705493	225705664	MajorDMR-1-16833	3
chr1	225711532	225711679	MajorDMR-1-16834	2
chr1	225715132	225715551	MajorDMR-1-16835	6
chr1	225728711	225729471	MajorDMR-1-16836	20
chr1	225837004	225838413	MajorDMR-1-16837	13
chr1	225843181	225843857	MajorDMR-1-16838	4
chr1	225845510	225845971	MajorDMR-1-16839	5
chr1	225887880	225888224	MajorDMR-1-16840	9
chr1	225923641	225923652	MajorDMR-1-16841	2
chr1	225934812	225934912	MajorDMR-1-16842	2
chr1	225939057	225939199	MajorDMR-1-16843	4
chr1	225977010	225977036	MajorDMR-1-16844	2
chr1	225987494	225988089	MajorDMR-1-16845	6
chr1	225997373	225997485	MajorDMR-1-16846	5
chr1	225998612	225999574	MajorDMR-1-16847	23
chr1	226011731	226011849	MajorDMR-1-16848	4
chr1	226039358	226041175	MajorDMR-1-16849	11
chr1	226071129	226071259	MajorDMR-1-16850	7
chr1	226102799	226105985	MajorDMR-1-16851	29
chr1	226106769	226106953	MajorDMR-1-16852	2
chr1	226110726	226111071	MajorDMR-1-16853	10
chr1	226119227	226119647	MajorDMR-1-16854	3
chr1	226138983	226139286	MajorDMR-1-16855	10
chr1	226149253	226150142	MajorDMR-1-16856	19
chr1	226154898	226155076	MajorDMR-1-16857	3
chr1	226186017	226186025	MajorDMR-1-16858	2
chr1	226188005	226188645	MajorDMR-1-16859	8
chr1	226198367	226198565	MajorDMR-1-16860	3
chr1	226213482	226213593	MajorDMR-1-16861	2
chr1	226269916	226270469	MajorDMR-1-16862	7
chr1	226299138	226299219	MajorDMR-1-16863	3
chr1	226300512	226300602	MajorDMR-1-16864	2
chr1	226303501	226304052	MajorDMR-1-16865	13
chr1	226308940	226308961	MajorDMR-1-16866	2
chr1	226310634	226310760	MajorDMR-1-16867	4
chr1	226311998	226312136	MajorDMR-1-16868	3
chr1	226314860	226316746	MajorDMR-1-16869	53
chr1	226322520	226323064	MajorDMR-1-16870	23
chr1	226327520	226328945	MajorDMR-1-16871	15
chr1	226334443	226334515	MajorDMR-1-16872	3
chr1	226336496	226336572	MajorDMR-1-16873	2
chr1	226346043	226346128	MajorDMR-1-16874	2
chr1	226373039	226373205	MajorDMR-1-16875	3
chr1	226375034	226375219	MajorDMR-1-16876	4
chr1	226401509	226401647	MajorDMR-1-16877	3
chr1	226436653	226436676	MajorDMR-1-16878	2
chr1	226442638	226444812	MajorDMR-1-16879	14
chr1	226453131	226453149	MajorDMR-1-16880	2
chr1	226497815	226497934	MajorDMR-1-16881	3
chr1	226507876	226507991	MajorDMR-1-16882	3
chr1	226523458	226523922	MajorDMR-1-16883	3
chr1	226527916	226527945	MajorDMR-1-16884	2
chr1	226531478	226531484	MajorDMR-1-16885	2
chr1	226544409	226544836	MajorDMR-1-16886	4
chr1	226548604	226548847	MajorDMR-1-16887	3
chr1	226551699	226554546	MajorDMR-1-16888	30
chr1	226560241	226560711	MajorDMR-1-16889	5
chr1	226561224	226561547	MajorDMR-1-16890	8
chr1	226563587	226563653	MajorDMR-1-16891	2
chr1	226567781	226567812	MajorDMR-1-16892	2
chr1	226569957	226570519	MajorDMR-1-16893	3
chr1	226573893	226573977	MajorDMR-1-16894	3
chr1	226582251	226582431	MajorDMR-1-16895	5
chr1	226584924	226584982	MajorDMR-1-16896	2
chr1	226587923	226588179	MajorDMR-1-16897	3
chr1	226589163	226589852	MajorDMR-1-16898	6
chr1	226593042	226593738	MajorDMR-1-16899	15
chr1	226603465	226604035	MajorDMR-1-16900	4
chr1	226605080	226606700	MajorDMR-1-16901	19
chr1	226607975	226608828	MajorDMR-1-16902	5
chr1	226612564	226612874	MajorDMR-1-16903	3
chr1	226624868	226625076	MajorDMR-1-16904	6
chr1	226655445	226655530	MajorDMR-1-16905	2
chr1	226658144	226658224	MajorDMR-1-16906	3
chr1	226661912	226661954	MajorDMR-1-16907	2
chr1	226662457	226663195	MajorDMR-1-16908	7
chr1	226664476	226664993	MajorDMR-1-16909	8
chr1	226666489	226666853	MajorDMR-1-16910	4
chr1	226681651	226682120	MajorDMR-1-16911	9
chr1	226684046	226684878	MajorDMR-1-16912	11
chr1	226686182	226686602	MajorDMR-1-16913	3
chr1	226689929	226691023	MajorDMR-1-16914	6
chr1	226714409	226714550	MajorDMR-1-16915	3
chr1	226718410	226718480	MajorDMR-1-16916	3
chr1	226722078	226722157	MajorDMR-1-16917	2
chr1	226725506	226725826	MajorDMR-1-16918	4
chr1	226733731	226735482	MajorDMR-1-16919	11
chr1	226738035	226738957	MajorDMR-1-16920	8
chr1	226739612	226739903	MajorDMR-1-16921	2
chr1	226741566	226742101	MajorDMR-1-16922	5
chr1	226746192	226746308	MajorDMR-1-16923	5
chr1	226748131	226748218	MajorDMR-1-16924	3
chr1	226749192	226750792	MajorDMR-1-16925	7
chr1	226752245	226756721	MajorDMR-1-16926	55
chr1	226759783	226760140	MajorDMR-1-16927	2
chr1	226761037	226761050	MajorDMR-1-16928	2
chr1	226762017	226762186	MajorDMR-1-16929	4
chr1	226764126	226764508	MajorDMR-1-16930	4
chr1	226765092	226765458	MajorDMR-1-16931	9
chr1	226766150	226766411	MajorDMR-1-16932	2
chr1	226767579	226767783	MajorDMR-1-16933	4
chr1	226769023	226769563	MajorDMR-1-16934	7
chr1	226771707	226771772	MajorDMR-1-16935	2
chr1	226772736	226773049	MajorDMR-1-16936	2
chr1	226775035	226775086	MajorDMR-1-16937	2
chr1	226776426	226777577	MajorDMR-1-16938	14
chr1	226778380	226778938	MajorDMR-1-16939	11
chr1	226788103	226795058	MajorDMR-1-16940	92
chr1	226813896	226814088	MajorDMR-1-16941	3
chr1	226814666	226816769	MajorDMR-1-16942	23
chr1	226819763	226820200	MajorDMR-1-16943	7
chr1	226826444	226826673	MajorDMR-1-16944	8
chr1	226828284	226828651	MajorDMR-1-16945	9
chr1	226830809	226832064	MajorDMR-1-16946	21
chr1	226833606	226834507	MajorDMR-1-16947	9
chr1	226837448	226837934	MajorDMR-1-16948	6
chr1	226841872	226842010	MajorDMR-1-16949	3
chr1	226844066	226844912	MajorDMR-1-16950	10
chr1	226845533	226846424	MajorDMR-1-16951	12
chr1	226848125	226848740	MajorDMR-1-16952	8
chr1	226849735	226849876	MajorDMR-1-16953	4
chr1	226860268	226860467	MajorDMR-1-16954	4
chr1	226867266	226867423	MajorDMR-1-16955	3
chr1	226868641	226869262	MajorDMR-1-16956	5
chr1	226870622	226870931	MajorDMR-1-16957	4
chr1	226874323	226875030	MajorDMR-1-16958	7
chr1	226878235	226878420	MajorDMR-1-16959	3
chr1	226880103	226880973	MajorDMR-1-16960	8
chr1	226883284	226883622	MajorDMR-1-16961	9
chr1	226889282	226889300	MajorDMR-1-16962	2
chr1	226900635	226901023	MajorDMR-1-16963	6
chr1	226907322	226907949	MajorDMR-1-16964	11
chr1	226910108	226910326	MajorDMR-1-16965	8
chr1	226911199	226911266	MajorDMR-1-16966	3
chr1	226923852	226923861	MajorDMR-1-16967	2
chr1	226930435	226930453	MajorDMR-1-16968	2
chr1	226935424	226935529	MajorDMR-1-16969	5
chr1	226952061	226952073	MajorDMR-1-16970	2
chr1	226966446	226966562	MajorDMR-1-16971	4
chr1	226975858	226976232	MajorDMR-1-16972	5
chr1	226991268	226991274	MajorDMR-1-16973	2
chr1	226992565	226993215	MajorDMR-1-16974	3
chr1	227021917	227022407	MajorDMR-1-16975	9
chr1	227034599	227034940	MajorDMR-1-16976	2
chr1	227036530	227036663	MajorDMR-1-16977	9
chr1	227057501	227057918	MajorDMR-1-16978	4
chr1	227059229	227059372	MajorDMR-1-16979	3
chr1	227091762	227091991	MajorDMR-1-16980	4
chr1	227095334	227095887	MajorDMR-1-16981	7
chr1	227114659	227114883	MajorDMR-1-16982	4
chr1	227126697	227126750	MajorDMR-1-16983	3
chr1	227130155	227131195	MajorDMR-1-16984	8
chr1	227136269	227136588	MajorDMR-1-16985	5
chr1	227143008	227143046	MajorDMR-1-16986	2
chr1	227153490	227154535	MajorDMR-1-16987	16
chr1	227155238	227156089	MajorDMR-1-16988	7
chr1	227165113	227166498	MajorDMR-1-16989	12
chr1	227172872	227175078	MajorDMR-1-16990	49
chr1	227180084	227181256	MajorDMR-1-16991	12
chr1	227253252	227253362	MajorDMR-1-16992	2
chr1	227254898	227255531	MajorDMR-1-16993	3
chr1	227262639	227262724	MajorDMR-1-16994	2
chr1	227270241	227270641	MajorDMR-1-16995	6
chr1	227303244	227303588	MajorDMR-1-16996	6
chr1	227330155	227330175	MajorDMR-1-16997	2
chr1	227378765	227378773	MajorDMR-1-16998	2
chr1	227469883	227470244	MajorDMR-1-16999	2
chr1	227482707	227483007	MajorDMR-1-17000	3
chr1	227488978	227489164	MajorDMR-1-17001	4
chr1	227496792	227497168	MajorDMR-1-17002	3
chr1	227497727	227497866	MajorDMR-1-17003	3
chr1	227532551	227532708	MajorDMR-1-17004	5
chr1	227537436	227537725	MajorDMR-1-17005	2
chr1	227552549	227553071	MajorDMR-1-17006	6
chr1	227559608	227559874	MajorDMR-1-17007	3
chr1	227565425	227566564	MajorDMR-1-17008	8
chr1	227580305	227580567	MajorDMR-1-17009	7
chr1	227595385	227595498	MajorDMR-1-17010	2
chr1	227618659	227619027	MajorDMR-1-17011	4
chr1	227623200	227623525	MajorDMR-1-17012	4
chr1	227625784	227626081	MajorDMR-1-17013	4
chr1	227632867	227633122	MajorDMR-1-17014	3
chr1	227655029	227655067	MajorDMR-1-17015	2
chr1	227657171	227657623	MajorDMR-1-17016	5
chr1	227763239	227763353	MajorDMR-1-17017	4
chr1	227792316	227792386	MajorDMR-1-17018	3
chr1	227833894	227834103	MajorDMR-1-17019	2
chr1	227856315	227856695	MajorDMR-1-17020	3
chr1	227914532	227914562	MajorDMR-1-17021	2
chr1	227915069	227915601	MajorDMR-1-17022	7
chr1	227917892	227919325	MajorDMR-1-17023	13
chr1	227924054	227924116	MajorDMR-1-17024	2
chr1	227928871	227928912	MajorDMR-1-17025	2
chr1	227934078	227934087	MajorDMR-1-17026	2
chr1	227936796	227936913	MajorDMR-1-17027	4
chr1	227938009	227938096	MajorDMR-1-17028	2
chr1	227939412	227939488	MajorDMR-1-17029	2
chr1	227944915	227944997	MajorDMR-1-17030	2
chr1	227945670	227946967	MajorDMR-1-17031	13
chr1	227948498	227950078	MajorDMR-1-17032	14
chr1	227950934	227951453	MajorDMR-1-17033	15
chr1	227951996	227952584	MajorDMR-1-17034	10
chr1	227953245	227953547	MajorDMR-1-17035	4
chr1	227957277	227958103	MajorDMR-1-17036	7
chr1	227959326	227959392	MajorDMR-1-17037	2
chr1	227960029	227960486	MajorDMR-1-17038	2
chr1	227962475	227963316	MajorDMR-1-17039	14
chr1	227967588	227968133	MajorDMR-1-17040	10
chr1	227973755	227974210	MajorDMR-1-17041	9
chr1	227979775	227980069	MajorDMR-1-17042	3
chr1	227982182	227983399	MajorDMR-1-17043	11
chr1	227985312	227985545	MajorDMR-1-17044	2
chr1	228025566	228026753	MajorDMR-1-17045	14
chr1	228075682	228075868	MajorDMR-1-17046	3
chr1	228106131	228107997	MajorDMR-1-17047	29
chr1	228122251	228122466	MajorDMR-1-17048	5
chr1	228131181	228131334	MajorDMR-1-17049	4
chr1	228136487	228137829	MajorDMR-1-17050	17
chr1	228141320	228141998	MajorDMR-1-17051	5
chr1	228248909	228248960	MajorDMR-1-17052	2
chr1	228254297	228254377	MajorDMR-1-17053	2
chr1	228256043	228256627	MajorDMR-1-17054	10
chr1	228258361	228258693	MajorDMR-1-17055	3
chr1	228273616	228275036	MajorDMR-1-17056	9
chr1	228275582	228276068	MajorDMR-1-17057	8
chr1	228279616	228279645	MajorDMR-1-17058	2
chr1	228283736	228284095	MajorDMR-1-17059	8
chr1	228285049	228285060	MajorDMR-1-17060	2
chr1	228285807	228286860	MajorDMR-1-17061	14
chr1	228287666	228287731	MajorDMR-1-17062	2
chr1	228288733	228289407	MajorDMR-1-17063	9
chr1	228292392	228292411	MajorDMR-1-17064	2
chr1	228299853	228299964	MajorDMR-1-17065	5
chr1	228329142	228330086	MajorDMR-1-17066	20
chr1	228331345	228331984	MajorDMR-1-17067	9
chr1	228334322	228335349	MajorDMR-1-17068	20
chr1	228338355	228339320	MajorDMR-1-17069	14
chr1	228345819	228346355	MajorDMR-1-17070	16
chr1	228348864	228349877	MajorDMR-1-17071	9
chr1	228350752	228350861	MajorDMR-1-17072	4
chr1	228362281	228362516	MajorDMR-1-17073	16
chr1	228367096	228367210	MajorDMR-1-17074	2
chr1	228391405	228391453	MajorDMR-1-17075	2
chr1	228392868	228393057	MajorDMR-1-17076	2
chr1	228395618	228395670	MajorDMR-1-17077	3
chr1	228398120	228398240	MajorDMR-1-17078	4
chr1	228398848	228399421	MajorDMR-1-17079	18
chr1	228401920	228402134	MajorDMR-1-17080	13
chr1	228404887	228405045	MajorDMR-1-17081	7
chr1	228405668	228405742	MajorDMR-1-17082	2
chr1	228411729	228411798	MajorDMR-1-17083	2
chr1	228503496	228503798	MajorDMR-1-17084	21
chr1	228526701	228526778	MajorDMR-1-17085	4
chr1	228541906	228542680	MajorDMR-1-17086	16
chr1	228556526	228556685	MajorDMR-1-17087	8
chr1	228560378	228560605	MajorDMR-1-17088	5
chr1	228568733	228568909	MajorDMR-1-17089	3
chr1	228578215	228579198	MajorDMR-1-17090	12
chr1	228580018	228582727	MajorDMR-1-17091	23
chr1	228584434	228584576	MajorDMR-1-17092	3
chr1	228587099	228588877	MajorDMR-1-17093	34
chr1	228592242	228592490	MajorDMR-1-17094	2
chr1	228595501	228596305	MajorDMR-1-17095	9
chr1	228599793	228599852	MajorDMR-1-17096	2
chr1	228601405	228601724	MajorDMR-1-17097	7
chr1	228602663	228603650	MajorDMR-1-17098	24
chr1	228604952	228605028	MajorDMR-1-17099	2
chr1	228641098	228641806	MajorDMR-1-17100	8
chr1	228643287	228643362	MajorDMR-1-17101	2
chr1	228647731	228648561	MajorDMR-1-17102	13
chr1	228650898	228651233	MajorDMR-1-17103	5
chr1	228672997	228673777	MajorDMR-1-17104	19
chr1	228677094	228677146	MajorDMR-1-17105	3
chr1	228680744	228680806	MajorDMR-1-17106	5
chr1	228682135	228682690	MajorDMR-1-17107	9
chr1	228698279	228698679	MajorDMR-1-17108	5
chr1	228742633	228743143	MajorDMR-1-17109	6
chr1	228806441	228806519	MajorDMR-1-17110	2
chr1	228870407	228870557	MajorDMR-1-17111	2
chr1	228872230	228872445	MajorDMR-1-17112	2
chr1	228878394	228879585	MajorDMR-1-17113	24
chr1	228880463	228881966	MajorDMR-1-17114	12
chr1	228882494	228882612	MajorDMR-1-17115	2
chr1	228921248	228922256	MajorDMR-1-17116	14
chr1	228922872	228923634	MajorDMR-1-17117	7
chr1	228930727	228931521	MajorDMR-1-17118	10
chr1	228934688	228934735	MajorDMR-1-17119	2
chr1	228937814	228938754	MajorDMR-1-17120	9
chr1	228939483	228939540	MajorDMR-1-17121	2
chr1	228991040	228991070	MajorDMR-1-17122	2
chr1	228994622	228994743	MajorDMR-1-17123	2
chr1	228995702	228997718	MajorDMR-1-17124	13
chr1	229003315	229003349	MajorDMR-1-17125	2
chr1	229016384	229016400	MajorDMR-1-17126	2
chr1	229025781	229027494	MajorDMR-1-17127	21
chr1	229035896	229036186	MajorDMR-1-17128	10
chr1	229036782	229036982	MajorDMR-1-17129	4
chr1	229039125	229039703	MajorDMR-1-17130	7
chr1	229041621	229041996	MajorDMR-1-17131	3
chr1	229065440	229067060	MajorDMR-1-17132	20
chr1	229076781	229076949	MajorDMR-1-17133	6
chr1	229101380	229101418	MajorDMR-1-17134	2
chr1	229112923	229113378	MajorDMR-1-17135	11
chr1	229124012	229126021	MajorDMR-1-17136	24
chr1	229134679	229134765	MajorDMR-1-17137	2
chr1	229135766	229135775	MajorDMR-1-17138	2
chr1	229183826	229184842	MajorDMR-1-17139	14
chr1	229187578	229187615	MajorDMR-1-17140	2
chr1	229188409	229188532	MajorDMR-1-17141	3
chr1	229191272	229191356	MajorDMR-1-17142	3
chr1	229193830	229195766	MajorDMR-1-17143	38
chr1	229200296	229201067	MajorDMR-1-17144	15
chr1	229227833	229227848	MajorDMR-1-17145	2
chr1	229228381	229228733	MajorDMR-1-17146	4
chr1	229230619	229231027	MajorDMR-1-17147	4
chr1	229235831	229236641	MajorDMR-1-17148	14
chr1	229255032	229255915	MajorDMR-1-17149	15
chr1	229263937	229264076	MajorDMR-1-17150	3
chr1	229275060	229275432	MajorDMR-1-17151	9
chr1	229284057	229284188	MajorDMR-1-17152	6
chr1	229307779	229307798	MajorDMR-1-17153	2
chr1	229364826	229365590	MajorDMR-1-17154	12
chr1	229391146	229391521	MajorDMR-1-17155	5
chr1	229402326	229402701	MajorDMR-1-17156	2
chr1	229406459	229406469	MajorDMR-1-17157	2
chr1	229416271	229416987	MajorDMR-1-17158	9
chr1	229429739	229430311	MajorDMR-1-17159	5
chr1	229435891	229435921	MajorDMR-1-17160	2
chr1	229436442	229437111	MajorDMR-1-17161	6
chr1	229438408	229440352	MajorDMR-1-17162	25
chr1	229442415	229442984	MajorDMR-1-17163	11
chr1	229447052	229447268	MajorDMR-1-17164	3
chr1	229450474	229450671	MajorDMR-1-17165	4
chr1	229453599	229453664	MajorDMR-1-17166	2
chr1	229455849	229456337	MajorDMR-1-17167	5
chr1	229457033	229457230	MajorDMR-1-17168	2
chr1	229459064	229459895	MajorDMR-1-17169	5
chr1	229460524	229461140	MajorDMR-1-17170	8
chr1	229471795	229472062	MajorDMR-1-17171	4
chr1	229475001	229475062	MajorDMR-1-17172	2
chr1	229476712	229476718	MajorDMR-1-17173	2
chr1	229479758	229481060	MajorDMR-1-17174	21
chr1	229501412	229501908	MajorDMR-1-17175	3
chr1	229529698	229530143	MajorDMR-1-17176	5
chr1	229533667	229533674	MajorDMR-1-17177	2
chr1	229536345	229537562	MajorDMR-1-17178	12
chr1	229542790	229544129	MajorDMR-1-17179	53
chr1	229549918	229550451	MajorDMR-1-17180	7
chr1	229557185	229557459	MajorDMR-1-17181	5
chr1	229566705	229567348	MajorDMR-1-17182	21
chr1	229571396	229572243	MajorDMR-1-17183	10
chr1	229577700	229577892	MajorDMR-1-17184	2
chr1	229580973	229581189	MajorDMR-1-17185	3
chr1	229581797	229581920	MajorDMR-1-17186	4
chr1	229585136	229585338	MajorDMR-1-17187	7
chr1	229594002	229594068	MajorDMR-1-17188	2
chr1	229595010	229595025	MajorDMR-1-17189	2
chr1	229636555	229637052	MajorDMR-1-17190	2
chr1	229650829	229650858	MajorDMR-1-17191	2
chr1	229670654	229670964	MajorDMR-1-17192	6
chr1	229671596	229671888	MajorDMR-1-17193	2
chr1	229688168	229688983	MajorDMR-1-17194	6
chr1	229689885	229689999	MajorDMR-1-17195	4
chr1	229707952	229708397	MajorDMR-1-17196	3
chr1	229720360	229720365	MajorDMR-1-17197	2
chr1	229732343	229732357	MajorDMR-1-17198	2
chr1	229756345	229756396	MajorDMR-1-17199	2
chr1	229781683	229781689	MajorDMR-1-17200	2
chr1	229807880	229808115	MajorDMR-1-17201	4
chr1	229809962	229810019	MajorDMR-1-17202	3
chr1	229876223	229876392	MajorDMR-1-17203	3
chr1	229880813	229880881	MajorDMR-1-17204	2
chr1	229899629	229900299	MajorDMR-1-17205	4
chr1	229907703	229907742	MajorDMR-1-17206	2
chr1	229911079	229911710	MajorDMR-1-17207	7
chr1	229914592	229915638	MajorDMR-1-17208	13
chr1	229950048	229950220	MajorDMR-1-17209	3
chr1	229971962	229973059	MajorDMR-1-17210	8
chr1	229975245	229975819	MajorDMR-1-17211	8
chr1	229993439	229993528	MajorDMR-1-17212	2
chr1	230006852	230007981	MajorDMR-1-17213	14
chr1	230013345	230013925	MajorDMR-1-17214	4
chr1	230015629	230015657	MajorDMR-1-17215	3
chr1	230032301	230033824	MajorDMR-1-17216	11
chr1	230038132	230038299	MajorDMR-1-17217	2
chr1	230077647	230077992	MajorDMR-1-17218	5
chr1	230083456	230083479	MajorDMR-1-17219	2
chr1	230098253	230098871	MajorDMR-1-17220	5
chr1	230100938	230101285	MajorDMR-1-17221	3
chr1	230102949	230103346	MajorDMR-1-17222	3
chr1	230106599	230106760	MajorDMR-1-17223	5
chr1	230112823	230112954	MajorDMR-1-17224	2
chr1	230117675	230117849	MajorDMR-1-17225	3
chr1	230121217	230121665	MajorDMR-1-17226	9
chr1	230122730	230122903	MajorDMR-1-17227	2
chr1	230123504	230124819	MajorDMR-1-17228	12
chr1	230130658	230131027	MajorDMR-1-17229	2
chr1	230146278	230146909	MajorDMR-1-17230	7
chr1	230147656	230147752	MajorDMR-1-17231	4
chr1	230188030	230188248	MajorDMR-1-17232	3
chr1	230189616	230190392	MajorDMR-1-17233	11
chr1	230193266	230193440	MajorDMR-1-17234	2
chr1	230194938	230195436	MajorDMR-1-17235	3
chr1	230201897	230202013	MajorDMR-1-17236	2
chr1	230216668	230216845	MajorDMR-1-17237	5
chr1	230223025	230223825	MajorDMR-1-17238	11
chr1	230236351	230236449	MajorDMR-1-17239	5
chr1	230237544	230238780	MajorDMR-1-17240	10
chr1	230239684	230240154	MajorDMR-1-17241	4
chr1	230241085	230241772	MajorDMR-1-17242	13
chr1	230254115	230254216	MajorDMR-1-17243	3
chr1	230257920	230258411	MajorDMR-1-17244	3
chr1	230262727	230263184	MajorDMR-1-17245	4
chr1	230278550	230278644	MajorDMR-1-17246	2
chr1	230289701	230289719	MajorDMR-1-17247	2
chr1	230300793	230301545	MajorDMR-1-17248	8
chr1	230302334	230302338	MajorDMR-1-17249	2
chr1	230307257	230307417	MajorDMR-1-17250	3
chr1	230309274	230310330	MajorDMR-1-17251	15
chr1	230315855	230315956	MajorDMR-1-17252	2
chr1	230328588	230329201	MajorDMR-1-17253	8
chr1	230332983	230335966	MajorDMR-1-17254	68
chr1	230336484	230337128	MajorDMR-1-17255	18
chr1	230341568	230342862	MajorDMR-1-17256	11
chr1	230343614	230345014	MajorDMR-1-17257	6
chr1	230345602	230346329	MajorDMR-1-17258	8
chr1	230346868	230347009	MajorDMR-1-17259	11
chr1	230352570	230352849	MajorDMR-1-17260	2
chr1	230355393	230355439	MajorDMR-1-17261	3
chr1	230356324	230357291	MajorDMR-1-17262	9
chr1	230357834	230358491	MajorDMR-1-17263	7
chr1	230367042	230367607	MajorDMR-1-17264	5
chr1	230368400	230368979	MajorDMR-1-17265	4
chr1	230369683	230369712	MajorDMR-1-17266	2
chr1	230371500	230371545	MajorDMR-1-17267	2
chr1	230375440	230375903	MajorDMR-1-17268	2
chr1	230377881	230379849	MajorDMR-1-17269	34
chr1	230380370	230380376	MajorDMR-1-17270	2
chr1	230383258	230383369	MajorDMR-1-17271	2
chr1	230383925	230385532	MajorDMR-1-17272	17
chr1	230386268	230388408	MajorDMR-1-17273	15
chr1	230400295	230400324	MajorDMR-1-17274	2
chr1	230401416	230401751	MajorDMR-1-17275	8
chr1	230406638	230407456	MajorDMR-1-17276	7
chr1	230414908	230415226	MajorDMR-1-17277	14
chr1	230416697	230418000	MajorDMR-1-17278	10
chr1	230420343	230421184	MajorDMR-1-17279	10
chr1	230424392	230424899	MajorDMR-1-17280	13
chr1	230437035	230437212	MajorDMR-1-17281	7
chr1	230449212	230450683	MajorDMR-1-17282	19
chr1	230452029	230452454	MajorDMR-1-17283	5
chr1	230454065	230454534	MajorDMR-1-17284	6
chr1	230456663	230456865	MajorDMR-1-17285	3
chr1	230457368	230460502	MajorDMR-1-17286	60
chr1	230461749	230462027	MajorDMR-1-17287	2
chr1	230463037	230464619	MajorDMR-1-17288	18
chr1	230467933	230468252	MajorDMR-1-17289	3
chr1	230468756	230469794	MajorDMR-1-17290	23
chr1	230470398	230470708	MajorDMR-1-17291	4
chr1	230471785	230471856	MajorDMR-1-17292	6
chr1	230472767	230473996	MajorDMR-1-17293	11
chr1	230474646	230475180	MajorDMR-1-17294	11
chr1	230477100	230477474	MajorDMR-1-17295	5
chr1	230478471	230478644	MajorDMR-1-17296	2
chr1	230479191	230479690	MajorDMR-1-17297	3
chr1	230480624	230481490	MajorDMR-1-17298	5
chr1	230482312	230484731	MajorDMR-1-17299	24
chr1	230485336	230486870	MajorDMR-1-17300	7
chr1	230487391	230489904	MajorDMR-1-17301	25
chr1	230490566	230494997	MajorDMR-1-17302	74
chr1	230495708	230497209	MajorDMR-1-17303	16
chr1	230497889	230497934	MajorDMR-1-17304	2
chr1	230498679	230498736	MajorDMR-1-17305	3
chr1	230500237	230500522	MajorDMR-1-17306	4
chr1	230502535	230506116	MajorDMR-1-17307	54
chr1	230506850	230509981	MajorDMR-1-17308	26
chr1	230513255	230513338	MajorDMR-1-17309	4
chr1	230513969	230514471	MajorDMR-1-17310	3
chr1	230516239	230517219	MajorDMR-1-17311	11
chr1	230517920	230518427	MajorDMR-1-17312	5
chr1	230519038	230519048	MajorDMR-1-17313	2
chr1	230519695	230520372	MajorDMR-1-17314	8
chr1	230521621	230522355	MajorDMR-1-17315	5
chr1	230523538	230524112	MajorDMR-1-17316	9
chr1	230525253	230527249	MajorDMR-1-17317	11
chr1	230528353	230528475	MajorDMR-1-17318	5
chr1	230529031	230530761	MajorDMR-1-17319	32
chr1	230532224	230539860	MajorDMR-1-17320	74
chr1	230541001	230541147	MajorDMR-1-17321	4
chr1	230541791	230542053	MajorDMR-1-17322	3
chr1	230542641	230544037	MajorDMR-1-17323	13
chr1	230544726	230545060	MajorDMR-1-17324	2
chr1	230548258	230550900	MajorDMR-1-17325	31
chr1	230553815	230553991	MajorDMR-1-17326	2
chr1	230556750	230557012	MajorDMR-1-17327	3
chr1	230563797	230564794	MajorDMR-1-17328	6
chr1	230589225	230589247	MajorDMR-1-17329	2
chr1	230596050	230596591	MajorDMR-1-17330	5
chr1	230597207	230597512	MajorDMR-1-17331	3
chr1	230600438	230600831	MajorDMR-1-17332	3
chr1	230629035	230629176	MajorDMR-1-17333	3
chr1	230629713	230630309	MajorDMR-1-17334	3
chr1	230631230	230633719	MajorDMR-1-17335	34
chr1	230634369	230635445	MajorDMR-1-17336	9
chr1	230638589	230638926	MajorDMR-1-17337	2
chr1	230643485	230645646	MajorDMR-1-17338	18
chr1	230659994	230660019	MajorDMR-1-17339	2
chr1	230676360	230677140	MajorDMR-1-17340	7
chr1	230685845	230685964	MajorDMR-1-17341	5
chr1	230686709	230686713	MajorDMR-1-17342	2
chr1	230688149	230688805	MajorDMR-1-17343	5
chr1	230691037	230691247	MajorDMR-1-17344	2
chr1	230691811	230691993	MajorDMR-1-17345	2
chr1	230696527	230696899	MajorDMR-1-17346	2
chr1	230699457	230699701	MajorDMR-1-17347	7
chr1	230703358	230704474	MajorDMR-1-17348	14
chr1	230750004	230750833	MajorDMR-1-17349	7
chr1	230751558	230751861	MajorDMR-1-17350	2
chr1	230765812	230766700	MajorDMR-1-17351	6
chr1	230776538	230777917	MajorDMR-1-17352	19
chr1	230779250	230779454	MajorDMR-1-17353	2
chr1	230780233	230780501	MajorDMR-1-17354	3
chr1	230797741	230798039	MajorDMR-1-17355	4
chr1	230801990	230802589	MajorDMR-1-17356	6
chr1	230806696	230807209	MajorDMR-1-17357	3
chr1	230814452	230816461	MajorDMR-1-17358	13
chr1	230818733	230818775	MajorDMR-1-17359	4
chr1	230819333	230819468	MajorDMR-1-17360	2
chr1	230820090	230821159	MajorDMR-1-17361	10
chr1	230823367	230823558	MajorDMR-1-17362	2
chr1	230826077	230826183	MajorDMR-1-17363	5
chr1	230826933	230827630	MajorDMR-1-17364	13
chr1	230828226	230829780	MajorDMR-1-17365	23
chr1	230833090	230833476	MajorDMR-1-17366	6
chr1	230867033	230867057	MajorDMR-1-17367	2
chr1	230879622	230880257	MajorDMR-1-17368	7
chr1	230884639	230885357	MajorDMR-1-17369	13
chr1	230888901	230890434	MajorDMR-1-17370	18
chr1	230893889	230896052	MajorDMR-1-17371	21
chr1	230902510	230902901	MajorDMR-1-17372	3
chr1	230908074	230908378	MajorDMR-1-17373	2
chr1	230912209	230912669	MajorDMR-1-17374	7
chr1	230931215	230931230	MajorDMR-1-17375	2
chr1	230968215	230968717	MajorDMR-1-17376	2
chr1	230976176	230977300	MajorDMR-1-17377	14
chr1	230984235	230984574	MajorDMR-1-17378	3
chr1	230994128	230995645	MajorDMR-1-17379	17
chr1	230997858	230997947	MajorDMR-1-17380	3
chr1	231000059	231000106	MajorDMR-1-17381	2
chr1	231000714	231001154	MajorDMR-1-17382	4
chr1	231001690	231001985	MajorDMR-1-17383	3
chr1	231006105	231006117	MajorDMR-1-17384	3
chr1	231018149	231018178	MajorDMR-1-17385	2
chr1	231019271	231020255	MajorDMR-1-17386	15
chr1	231043510	231043731	MajorDMR-1-17387	3
chr1	231052415	231052639	MajorDMR-1-17388	5
chr1	231076696	231077025	MajorDMR-1-17389	2
chr1	231082266	231082303	MajorDMR-1-17390	2
chr1	231093496	231093508	MajorDMR-1-17391	2
chr1	231119584	231119754	MajorDMR-1-17392	2
chr1	231162967	231163553	MajorDMR-1-17393	17
chr1	231176910	231177758	MajorDMR-1-17394	8
chr1	231199420	231200128	MajorDMR-1-17395	6
chr1	231219816	231220826	MajorDMR-1-17396	10
chr1	231236197	231236486	MajorDMR-1-17397	5
chr1	231238898	231239323	MajorDMR-1-17398	5
chr1	231251746	231251889	MajorDMR-1-17399	2
chr1	231261750	231261858	MajorDMR-1-17400	3
chr1	231280807	231280817	MajorDMR-1-17401	3
chr1	231296380	231296451	MajorDMR-1-17402	5
chr1	231322704	231322782	MajorDMR-1-17403	2
chr1	231347130	231347506	MajorDMR-1-17404	2
chr1	231351148	231351651	MajorDMR-1-17405	14
chr1	231359156	231359325	MajorDMR-1-17406	4
chr1	231359839	231360005	MajorDMR-1-17407	3
chr1	231361734	231361885	MajorDMR-1-17408	2
chr1	231362412	231363358	MajorDMR-1-17409	4
chr1	231363935	231364002	MajorDMR-1-17410	3
chr1	231365014	231365374	MajorDMR-1-17411	3
chr1	231419608	231419634	MajorDMR-1-17412	2
chr1	231467021	231467031	MajorDMR-1-17413	2
chr1	231468282	231468330	MajorDMR-1-17414	2
chr1	231490346	231491188	MajorDMR-1-17415	7
chr1	231502592	231502601	MajorDMR-1-17416	3
chr1	231503307	231503791	MajorDMR-1-17417	6
chr1	231504998	231505120	MajorDMR-1-17418	3
chr1	231506238	231506426	MajorDMR-1-17419	2
chr1	231521467	231521658	MajorDMR-1-17420	3
chr1	231549928	231550913	MajorDMR-1-17421	6
chr1	231559057	231559425	MajorDMR-1-17422	3
chr1	231561029	231561415	MajorDMR-1-17423	3
chr1	231569322	231569775	MajorDMR-1-17424	9
chr1	231580068	231580502	MajorDMR-1-17425	3
chr1	231622508	231622988	MajorDMR-1-17426	5
chr1	231644033	231644336	MajorDMR-1-17427	4
chr1	231720171	231720371	MajorDMR-1-17428	2
chr1	231726958	231726980	MajorDMR-1-17429	2
chr1	231731661	231731787	MajorDMR-1-17430	3
chr1	231741128	231741353	MajorDMR-1-17431	3
chr1	231747729	231749922	MajorDMR-1-17432	25
chr1	231761554	231761689	MajorDMR-1-17433	2
chr1	231763307	231763327	MajorDMR-1-17434	4
chr1	231763922	231765077	MajorDMR-1-17435	9
chr1	231776001	231776491	MajorDMR-1-17436	5
chr1	231778063	231780902	MajorDMR-1-17437	33
chr1	231792350	231792436	MajorDMR-1-17438	2
chr1	231800774	231801112	MajorDMR-1-17439	5
chr1	231867535	231867619	MajorDMR-1-17440	2
chr1	231870223	231870269	MajorDMR-1-17441	4
chr1	231871171	231871374	MajorDMR-1-17442	2
chr1	231917342	231917853	MajorDMR-1-17443	3
chr1	231918476	231918988	MajorDMR-1-17444	6
chr1	231919579	231920511	MajorDMR-1-17445	9
chr1	231934431	231934508	MajorDMR-1-17446	3
chr1	231935128	231935405	MajorDMR-1-17447	6
chr1	231946352	231946384	MajorDMR-1-17448	2
chr1	231949955	231950523	MajorDMR-1-17449	4
chr1	231954064	231954107	MajorDMR-1-17450	3
chr1	231994396	231995591	MajorDMR-1-17451	8
chr1	231996284	231996898	MajorDMR-1-17452	5
chr1	231997640	231998158	MajorDMR-1-17453	6
chr1	232008509	232008751	MajorDMR-1-17454	2
chr1	232023953	232024001	MajorDMR-1-17455	2
chr1	232036175	232036203	MajorDMR-1-17456	2
chr1	232054533	232054587	MajorDMR-1-17457	2
chr1	232058788	232059312	MajorDMR-1-17458	10
chr1	232064401	232064896	MajorDMR-1-17459	6
chr1	232098287	232098600	MajorDMR-1-17460	4
chr1	232109660	232109950	MajorDMR-1-17461	3
chr1	232177649	232177966	MajorDMR-1-17462	4
chr1	232184410	232184600	MajorDMR-1-17463	5
chr1	232186525	232187374	MajorDMR-1-17464	4
chr1	232190453	232190781	MajorDMR-1-17465	3
chr1	232192781	232193621	MajorDMR-1-17466	11
chr1	232195422	232195762	MajorDMR-1-17467	5
chr1	232196797	232196846	MajorDMR-1-17468	2
chr1	232215371	232215523	MajorDMR-1-17469	2
chr1	232226608	232227429	MajorDMR-1-17470	7
chr1	232234902	232235018	MajorDMR-1-17471	4
chr1	232273561	232273600	MajorDMR-1-17472	2
chr1	232278742	232279062	MajorDMR-1-17473	3
chr1	232310198	232310223	MajorDMR-1-17474	3
chr1	232363040	232363605	MajorDMR-1-17475	4
chr1	232375597	232375716	MajorDMR-1-17476	2
chr1	232388495	232388560	MajorDMR-1-17477	2
chr1	232393648	232393717	MajorDMR-1-17478	2
chr1	232411010	232411104	MajorDMR-1-17479	2
chr1	232428788	232428869	MajorDMR-1-17480	2
chr1	232441835	232442097	MajorDMR-1-17481	2
chr1	232469142	232469418	MajorDMR-1-17482	6
chr1	232470006	232470150	MajorDMR-1-17483	2
chr1	232470766	232470783	MajorDMR-1-17484	2
chr1	232471663	232471715	MajorDMR-1-17485	2
chr1	232488801	232490230	MajorDMR-1-17486	10
chr1	232492129	232493561	MajorDMR-1-17487	17
chr1	232496945	232497168	MajorDMR-1-17488	2
chr1	232517284	232519538	MajorDMR-1-17489	27
chr1	232520695	232522004	MajorDMR-1-17490	23
chr1	232529015	232529205	MajorDMR-1-17491	3
chr1	232565463	232565892	MajorDMR-1-17492	10
chr1	232566508	232567534	MajorDMR-1-17493	11
chr1	232571337	232571718	MajorDMR-1-17494	3
chr1	232573429	232573583	MajorDMR-1-17495	5
chr1	232579348	232579601	MajorDMR-1-17496	2
chr1	232587073	232587233	MajorDMR-1-17497	4
chr1	232587884	232588180	MajorDMR-1-17498	3
chr1	232589593	232590324	MajorDMR-1-17499	5
chr1	232590965	232591813	MajorDMR-1-17500	13
chr1	232606108	232606283	MajorDMR-1-17501	2
chr1	232607450	232607715	MajorDMR-1-17502	3
chr1	232609146	232609854	MajorDMR-1-17503	5
chr1	232619440	232620085	MajorDMR-1-17504	7
chr1	232622572	232623763	MajorDMR-1-17505	11
chr1	232626740	232627023	MajorDMR-1-17506	5
chr1	232636179	232636249	MajorDMR-1-17507	2
chr1	232644630	232644659	MajorDMR-1-17508	4
chr1	232646050	232646591	MajorDMR-1-17509	5
chr1	232648720	232648842	MajorDMR-1-17510	4
chr1	232652360	232652536	MajorDMR-1-17511	2
chr1	232655093	232655841	MajorDMR-1-17512	7
chr1	232664141	232664587	MajorDMR-1-17513	3
chr1	232665457	232665628	MajorDMR-1-17514	3
chr1	232670913	232671179	MajorDMR-1-17515	4
chr1	232678502	232678901	MajorDMR-1-17516	5
chr1	232680283	232680438	MajorDMR-1-17517	2
chr1	232686467	232686777	MajorDMR-1-17518	4
chr1	232688794	232689427	MajorDMR-1-17519	9
chr1	232706142	232706153	MajorDMR-1-17520	2
chr1	232710892	232711646	MajorDMR-1-17521	8
chr1	232739835	232740154	MajorDMR-1-17522	5
chr1	232744383	232744447	MajorDMR-1-17523	3
chr1	232757073	232757381	MajorDMR-1-17524	3
chr1	232777370	232777747	MajorDMR-1-17525	4
chr1	232794293	232794704	MajorDMR-1-17526	5
chr1	232795713	232796737	MajorDMR-1-17527	7
chr1	232803721	232804016	MajorDMR-1-17528	3
chr1	232814317	232814482	MajorDMR-1-17529	2
chr1	232819178	232819700	MajorDMR-1-17530	3
chr1	232825794	232826419	MajorDMR-1-17531	8
chr1	232845039	232845077	MajorDMR-1-17532	2
chr1	232847821	232848117	MajorDMR-1-17533	6
chr1	232858474	232858830	MajorDMR-1-17534	4
chr1	232861936	232862030	MajorDMR-1-17535	4
chr1	232869265	232869489	MajorDMR-1-17536	4
chr1	232870164	232871252	MajorDMR-1-17537	17
chr1	232873941	232874145	MajorDMR-1-17538	3
chr1	232877755	232877802	MajorDMR-1-17539	3
chr1	232884993	232885433	MajorDMR-1-17540	6
chr1	232929752	232929850	MajorDMR-1-17541	3
chr1	232942218	232942712	MajorDMR-1-17542	3
chr1	232946724	232946977	MajorDMR-1-17543	2
chr1	232949026	232949076	MajorDMR-1-17544	2
chr1	232950786	232950917	MajorDMR-1-17545	3
chr1	232953289	232953933	MajorDMR-1-17546	7
chr1	232969935	232970110	MajorDMR-1-17547	3
chr1	232986945	232986969	MajorDMR-1-17548	2
chr1	232987616	232987843	MajorDMR-1-17549	3
chr1	232988641	232989312	MajorDMR-1-17550	6
chr1	232989884	232990482	MajorDMR-1-17551	7
chr1	232999468	233001533	MajorDMR-1-17552	27
chr1	233002463	233003229	MajorDMR-1-17553	4
chr1	233003918	233004283	MajorDMR-1-17554	3
chr1	233009193	233009320	MajorDMR-1-17555	2
chr1	233023402	233023627	MajorDMR-1-17556	5
chr1	233052797	233052857	MajorDMR-1-17557	2
chr1	233102401	233102699	MajorDMR-1-17558	4
chr1	233105747	233106076	MajorDMR-1-17559	4
chr1	233109060	233109095	MajorDMR-1-17560	2
chr1	233116123	233117533	MajorDMR-1-17561	23
chr1	233119985	233120059	MajorDMR-1-17562	4
chr1	233127089	233127762	MajorDMR-1-17563	7
chr1	233141938	233142208	MajorDMR-1-17564	6
chr1	233148202	233148628	MajorDMR-1-17565	4
chr1	233155147	233155312	MajorDMR-1-17566	4
chr1	233156163	233156996	MajorDMR-1-17567	10
chr1	233161374	233161598	MajorDMR-1-17568	2
chr1	233162160	233162250	MajorDMR-1-17569	3
chr1	233163005	233163684	MajorDMR-1-17570	10
chr1	233166516	233167040	MajorDMR-1-17571	3
chr1	233178716	233178813	MajorDMR-1-17572	2
chr1	233223719	233224836	MajorDMR-1-17573	11
chr1	233227152	233227303	MajorDMR-1-17574	3
chr1	233243750	233244239	MajorDMR-1-17575	6
chr1	233248621	233248846	MajorDMR-1-17576	3
chr1	233249391	233249603	MajorDMR-1-17577	3
chr1	233286207	233286836	MajorDMR-1-17578	7
chr1	233293581	233293939	MajorDMR-1-17579	4
chr1	233302176	233302326	MajorDMR-1-17580	2
chr1	233316477	233316646	MajorDMR-1-17581	3
chr1	233322580	233322661	MajorDMR-1-17582	3
chr1	233330527	233330545	MajorDMR-1-17583	2
chr1	233335160	233336496	MajorDMR-1-17584	18
chr1	233337139	233337864	MajorDMR-1-17585	4
chr1	233338388	233338721	MajorDMR-1-17586	6
chr1	233341473	233342200	MajorDMR-1-17587	6
chr1	233345340	233346824	MajorDMR-1-17588	9
chr1	233352934	233354286	MajorDMR-1-17589	14
chr1	233359237	233360684	MajorDMR-1-17590	15
chr1	233362390	233363394	MajorDMR-1-17591	9
chr1	233369366	233369514	MajorDMR-1-17592	4
chr1	233370253	233370353	MajorDMR-1-17593	2
chr1	233374687	233375042	MajorDMR-1-17594	6
chr1	233382560	233383297	MajorDMR-1-17595	7
chr1	233388417	233388425	MajorDMR-1-17596	2
chr1	233389386	233391192	MajorDMR-1-17597	7
chr1	233405976	233406361	MajorDMR-1-17598	3
chr1	233423697	233423863	MajorDMR-1-17599	2
chr1	233428012	233430399	MajorDMR-1-17600	14
chr1	233449880	233450236	MajorDMR-1-17601	2
chr1	233461523	233461665	MajorDMR-1-17602	3
chr1	233515729	233515818	MajorDMR-1-17603	5
chr1	233523121	233523490	MajorDMR-1-17604	6
chr1	233567582	233567700	MajorDMR-1-17605	3
chr1	233570965	233571015	MajorDMR-1-17606	3
chr1	233571730	233571800	MajorDMR-1-17607	2
chr1	233575293	233575877	MajorDMR-1-17608	4
chr1	233612129	233612286	MajorDMR-1-17609	2
chr1	233626179	233627022	MajorDMR-1-17610	7
chr1	233636712	233637366	MajorDMR-1-17611	6
chr1	233643766	233644269	MajorDMR-1-17612	5
chr1	233653778	233654166	MajorDMR-1-17613	4
chr1	233656122	233656864	MajorDMR-1-17614	8
chr1	233663588	233664575	MajorDMR-1-17615	8
chr1	233670395	233670433	MajorDMR-1-17616	2
chr1	233676490	233677410	MajorDMR-1-17617	6
chr1	233679159	233679354	MajorDMR-1-17618	2
chr1	233679877	233680073	MajorDMR-1-17619	2
chr1	233682974	233683090	MajorDMR-1-17620	2
chr1	233683615	233684158	MajorDMR-1-17621	3
chr1	233685100	233685443	MajorDMR-1-17622	2
chr1	233702797	233703198	MajorDMR-1-17623	3
chr1	233704023	233704365	MajorDMR-1-17624	5
chr1	233705266	233705849	MajorDMR-1-17625	4
chr1	233706525	233706672	MajorDMR-1-17626	3
chr1	233709212	233710149	MajorDMR-1-17627	8
chr1	233711369	233711722	MajorDMR-1-17628	3
chr1	233715190	233715296	MajorDMR-1-17629	2
chr1	233716301	233716745	MajorDMR-1-17630	5
chr1	233717292	233718360	MajorDMR-1-17631	13
chr1	233719875	233719977	MajorDMR-1-17632	2
chr1	233722780	233723209	MajorDMR-1-17633	7
chr1	233728760	233729684	MajorDMR-1-17634	10
chr1	233733016	233733153	MajorDMR-1-17635	3
chr1	233733907	233734039	MajorDMR-1-17636	5
chr1	233734823	233735155	MajorDMR-1-17637	6
chr1	233735926	233736363	MajorDMR-1-17638	2
chr1	233743158	233743514	MajorDMR-1-17639	7
chr1	233744321	233744411	MajorDMR-1-17640	2
chr1	233748724	233748985	MajorDMR-1-17641	7
chr1	233751708	233752082	MajorDMR-1-17642	2
chr1	233753196	233753555	MajorDMR-1-17643	6
chr1	233754235	233754831	MajorDMR-1-17644	4
chr1	233755352	233756063	MajorDMR-1-17645	13
chr1	233756726	233757556	MajorDMR-1-17646	7
chr1	233758605	233759940	MajorDMR-1-17647	5
chr1	233761461	233763902	MajorDMR-1-17648	25
chr1	233764907	233768776	MajorDMR-1-17649	45
chr1	233769558	233769776	MajorDMR-1-17650	4
chr1	233770794	233772451	MajorDMR-1-17651	13
chr1	233773344	233774314	MajorDMR-1-17652	8
chr1	233775270	233776965	MajorDMR-1-17653	17
chr1	233779913	233780117	MajorDMR-1-17654	2
chr1	233781084	233781584	MajorDMR-1-17655	6
chr1	233782431	233782740	MajorDMR-1-17656	5
chr1	233783293	233783506	MajorDMR-1-17657	5
chr1	233784032	233784474	MajorDMR-1-17658	6
chr1	233786063	233787623	MajorDMR-1-17659	16
chr1	233788290	233788471	MajorDMR-1-17660	2
chr1	233789307	233790181	MajorDMR-1-17661	9
chr1	233791100	233791798	MajorDMR-1-17662	6
chr1	233792488	233795417	MajorDMR-1-17663	19
chr1	233796068	233798154	MajorDMR-1-17664	13
chr1	233798676	233799012	MajorDMR-1-17665	7
chr1	233799607	233801503	MajorDMR-1-17666	19
chr1	233802733	233804794	MajorDMR-1-17667	18
chr1	233805320	233805769	MajorDMR-1-17668	4
chr1	233806370	233806586	MajorDMR-1-17669	2
chr1	233807125	233808456	MajorDMR-1-17670	5
chr1	233809651	233810412	MajorDMR-1-17671	8
chr1	233811610	233811788	MajorDMR-1-17672	3
chr1	233813379	233813589	MajorDMR-1-17673	2
chr1	233818240	233819203	MajorDMR-1-17674	7
chr1	233822631	233822698	MajorDMR-1-17675	2
chr1	233823351	233823410	MajorDMR-1-17676	2
chr1	233829096	233829145	MajorDMR-1-17677	4
chr1	233829698	233830740	MajorDMR-1-17678	7
chr1	233840086	233840124	MajorDMR-1-17679	2
chr1	233882750	233883087	MajorDMR-1-17680	4
chr1	233947376	233950205	MajorDMR-1-17681	17
chr1	233953106	233953190	MajorDMR-1-17682	2
chr1	233954591	233955064	MajorDMR-1-17683	3
chr1	233984548	233985263	MajorDMR-1-17684	5
chr1	233999828	234000394	MajorDMR-1-17685	3
chr1	234002779	234003005	MajorDMR-1-17686	2
chr1	234009523	234009796	MajorDMR-1-17687	3
chr1	234037347	234037469	MajorDMR-1-17688	3
chr1	234039587	234039735	MajorDMR-1-17689	3
chr1	234048333	234048448	MajorDMR-1-17690	4
chr1	234076376	234076891	MajorDMR-1-17691	6
chr1	234083224	234083923	MajorDMR-1-17692	4
chr1	234111669	234112214	MajorDMR-1-17693	7
chr1	234121310	234121635	MajorDMR-1-17694	4
chr1	234196316	234196937	MajorDMR-1-17695	5
chr1	234203763	234204001	MajorDMR-1-17696	5
chr1	234207152	234207542	MajorDMR-1-17697	5
chr1	234208711	234208951	MajorDMR-1-17698	4
chr1	234210833	234211336	MajorDMR-1-17699	5
chr1	234214232	234215537	MajorDMR-1-17700	6
chr1	234216423	234216628	MajorDMR-1-17701	3
chr1	234219643	234219745	MajorDMR-1-17702	5
chr1	234238047	234238222	MajorDMR-1-17703	2
chr1	234261125	234261264	MajorDMR-1-17704	5
chr1	234266561	234266644	MajorDMR-1-17705	2
chr1	234277902	234278016	MajorDMR-1-17706	2
chr1	234280327	234280733	MajorDMR-1-17707	3
chr1	234284296	234286148	MajorDMR-1-17708	10
chr1	234299575	234300300	MajorDMR-1-17709	5
chr1	234304927	234305130	MajorDMR-1-17710	2
chr1	234310370	234312186	MajorDMR-1-17711	16
chr1	234341733	234341832	MajorDMR-1-17712	2
chr1	234344184	234344674	MajorDMR-1-17713	3
chr1	234351588	234353467	MajorDMR-1-17714	13
chr1	234385721	234385743	MajorDMR-1-17715	2
chr1	234405655	234407232	MajorDMR-1-17716	12
chr1	234410803	234410913	MajorDMR-1-17717	5
chr1	234415982	234416193	MajorDMR-1-17718	2
chr1	234429014	234429237	MajorDMR-1-17719	2
chr1	234431449	234433038	MajorDMR-1-17720	13
chr1	234441407	234441864	MajorDMR-1-17721	6
chr1	234444351	234444455	MajorDMR-1-17722	3
chr1	234445220	234445947	MajorDMR-1-17723	8
chr1	234450853	234451493	MajorDMR-1-17724	8
chr1	234452716	234452980	MajorDMR-1-17725	6
chr1	234462780	234463655	MajorDMR-1-17726	8
chr1	234464656	234465087	MajorDMR-1-17727	7
chr1	234504004	234505566	MajorDMR-1-17728	20
chr1	234507494	234507999	MajorDMR-1-17729	5
chr1	234511038	234511045	MajorDMR-1-17730	2
chr1	234511693	234512075	MajorDMR-1-17731	5
chr1	234529050	234529192	MajorDMR-1-17732	4
chr1	234535010	234535124	MajorDMR-1-17733	2
chr1	234536984	234537361	MajorDMR-1-17734	2
chr1	234538818	234538862	MajorDMR-1-17735	2
chr1	234544529	234545134	MajorDMR-1-17736	10
chr1	234562407	234562512	MajorDMR-1-17737	2
chr1	234573213	234573544	MajorDMR-1-17738	3
chr1	234588121	234588385	MajorDMR-1-17739	3
chr1	234590734	234591156	MajorDMR-1-17740	5
chr1	234606214	234607438	MajorDMR-1-17741	18
chr1	234608213	234608386	MajorDMR-1-17742	2
chr1	234609868	234611030	MajorDMR-1-17743	11
chr1	234611661	234612354	MajorDMR-1-17744	6
chr1	234615342	234616734	MajorDMR-1-17745	12
chr1	234621890	234622279	MajorDMR-1-17746	3
chr1	234630841	234631562	MajorDMR-1-17747	7
chr1	234632242	234632507	MajorDMR-1-17748	3
chr1	234650848	234651181	MajorDMR-1-17749	2
chr1	234652867	234653095	MajorDMR-1-17750	3
chr1	234660154	234660200	MajorDMR-1-17751	2
chr1	234662748	234663001	MajorDMR-1-17752	2
chr1	234669303	234669412	MajorDMR-1-17753	2
chr1	234689945	234690463	MajorDMR-1-17754	6
chr1	234692627	234692719	MajorDMR-1-17755	2
chr1	234701908	234701975	MajorDMR-1-17756	3
chr1	234718136	234719060	MajorDMR-1-17757	9
chr1	234733427	234733767	MajorDMR-1-17758	2
chr1	234747539	234747753	MajorDMR-1-17759	3
chr1	234754883	234755258	MajorDMR-1-17760	3
chr1	234755823	234756356	MajorDMR-1-17761	4
chr1	234757140	234758037	MajorDMR-1-17762	9
chr1	234760482	234760679	MajorDMR-1-17763	3
chr1	234763466	234763652	MajorDMR-1-17764	3
chr1	234776649	234776753	MajorDMR-1-17765	2
chr1	234780869	234781174	MajorDMR-1-17766	2
chr1	234785113	234785963	MajorDMR-1-17767	5
chr1	234790547	234791778	MajorDMR-1-17768	14
chr1	234798588	234798659	MajorDMR-1-17769	2
chr1	234811127	234811392	MajorDMR-1-17770	2
chr1	234828781	234829282	MajorDMR-1-17771	3
chr1	234833312	234833915	MajorDMR-1-17772	12
chr1	234835964	234836075	MajorDMR-1-17773	2
chr1	234856790	234856890	MajorDMR-1-17774	3
chr1	234857894	234858092	MajorDMR-1-17775	4
chr1	234862453	234862494	MajorDMR-1-17776	5
chr1	234863976	234864000	MajorDMR-1-17777	3
chr1	234864834	234864845	MajorDMR-1-17778	2
chr1	234870598	234872953	MajorDMR-1-17779	46
chr1	234881203	234882508	MajorDMR-1-17780	24
chr1	234908087	234908701	MajorDMR-1-17781	20
chr1	234909563	234909648	MajorDMR-1-17782	2
chr1	234947572	234947961	MajorDMR-1-17783	4
chr1	234951908	234951936	MajorDMR-1-17784	2
chr1	234956805	234957570	MajorDMR-1-17785	8
chr1	234978962	234979010	MajorDMR-1-17786	2
chr1	234991558	234991890	MajorDMR-1-17787	3
chr1	235005683	235005728	MajorDMR-1-17788	2
chr1	235069157	235069289	MajorDMR-1-17789	3
chr1	235070318	235070633	MajorDMR-1-17790	9
chr1	235088272	235088277	MajorDMR-1-17791	2
chr1	235092817	235093230	MajorDMR-1-17792	5
chr1	235098441	235099090	MajorDMR-1-17793	14
chr1	235105225	235105384	MajorDMR-1-17794	2
chr1	235116734	235117012	MajorDMR-1-17795	4
chr1	235133017	235133160	MajorDMR-1-17796	2
chr1	235133848	235134045	MajorDMR-1-17797	3
chr1	235138736	235138934	MajorDMR-1-17798	2
chr1	235141762	235141837	MajorDMR-1-17799	4
chr1	235142660	235142898	MajorDMR-1-17800	4
chr1	235147048	235148142	MajorDMR-1-17801	24
chr1	235151236	235151663	MajorDMR-1-17802	4
chr1	235153021	235153183	MajorDMR-1-17803	4
chr1	235157938	235157984	MajorDMR-1-17804	2
chr1	235158551	235158697	MajorDMR-1-17805	2
chr1	235179097	235179234	MajorDMR-1-17806	2
chr1	235243400	235243602	MajorDMR-1-17807	2
chr1	235252717	235252959	MajorDMR-1-17808	2
chr1	235253857	235254533	MajorDMR-1-17809	20
chr1	235265380	235266251	MajorDMR-1-17810	5
chr1	235266810	235267324	MajorDMR-1-17811	15
chr1	235277912	235277954	MajorDMR-1-17812	3
chr1	235283689	235283713	MajorDMR-1-17813	2
chr1	235294082	235294114	MajorDMR-1-17814	2
chr1	235330487	235330525	MajorDMR-1-17815	3
chr1	235332469	235332545	MajorDMR-1-17816	2
chr1	235344107	235344522	MajorDMR-1-17817	2
chr1	235345057	235345770	MajorDMR-1-17818	9
chr1	235346591	235346685	MajorDMR-1-17819	2
chr1	235353134	235353656	MajorDMR-1-17820	4
chr1	235354592	235354725	MajorDMR-1-17821	3
chr1	235374878	235375475	MajorDMR-1-17822	5
chr1	235386682	235386702	MajorDMR-1-17823	2
chr1	235410286	235410829	MajorDMR-1-17824	4
chr1	235411583	235412229	MajorDMR-1-17825	6
chr1	235430357	235430846	MajorDMR-1-17826	2
chr1	235436546	235436838	MajorDMR-1-17827	4
chr1	235450551	235451171	MajorDMR-1-17828	3
chr1	235456247	235456524	MajorDMR-1-17829	2
chr1	235457426	235458119	MajorDMR-1-17830	12
chr1	235480714	235480978	MajorDMR-1-17831	2
chr1	235507213	235507296	MajorDMR-1-17832	3
chr1	235513500	235513540	MajorDMR-1-17833	4
chr1	235531305	235531912	MajorDMR-1-17834	14
chr1	235555259	235555315	MajorDMR-1-17835	2
chr1	235559148	235559669	MajorDMR-1-17836	17
chr1	235570838	235572612	MajorDMR-1-17837	14
chr1	235608403	235609263	MajorDMR-1-17838	8
chr1	235613777	235614378	MajorDMR-1-17839	5
chr1	235619347	235619417	MajorDMR-1-17840	2
chr1	235659090	235659350	MajorDMR-1-17841	2
chr1	235669122	235669259	MajorDMR-1-17842	4
chr1	235674129	235674226	MajorDMR-1-17843	3
chr1	235676734	235676740	MajorDMR-1-17844	2
chr1	235707861	235709835	MajorDMR-1-17845	15
chr1	235740045	235740239	MajorDMR-1-17846	2
chr1	235745343	235745771	MajorDMR-1-17847	11
chr1	235747314	235747473	MajorDMR-1-17848	2
chr1	235750985	235751143	MajorDMR-1-17849	3
chr1	235752233	235752860	MajorDMR-1-17850	11
chr1	235755182	235755680	MajorDMR-1-17851	10
chr1	235772553	235772935	MajorDMR-1-17852	5
chr1	235788880	235789389	MajorDMR-1-17853	6
chr1	235795681	235796151	MajorDMR-1-17854	3
chr1	235801661	235801720	MajorDMR-1-17855	2
chr1	235805635	235805724	MajorDMR-1-17856	6
chr1	235817998	235818498	MajorDMR-1-17857	5
chr1	235824285	235825511	MajorDMR-1-17858	8
chr1	235850248	235850507	MajorDMR-1-17859	3
chr1	235859969	235861651	MajorDMR-1-17860	15
chr1	235870312	235870432	MajorDMR-1-17861	2
chr1	235871845	235871993	MajorDMR-1-17862	4
chr1	235898338	235899400	MajorDMR-1-17863	7
chr1	235902935	235903292	MajorDMR-1-17864	2
chr1	235904686	235905163	MajorDMR-1-17865	3
chr1	235922764	235922849	MajorDMR-1-17866	3
chr1	235930639	235930757	MajorDMR-1-17867	2
chr1	235955462	235955804	MajorDMR-1-17868	3
chr1	235971607	235971859	MajorDMR-1-17869	6
chr1	235972392	235973697	MajorDMR-1-17870	21
chr1	235974820	235974843	MajorDMR-1-17871	2
chr1	235975530	235975680	MajorDMR-1-17872	2
chr1	235982134	235982484	MajorDMR-1-17873	3
chr1	235984804	235985099	MajorDMR-1-17874	2
chr1	235994654	235994710	MajorDMR-1-17875	2
chr1	235998127	235998721	MajorDMR-1-17876	4
chr1	236001297	236001373	MajorDMR-1-17877	2
chr1	236002431	236002596	MajorDMR-1-17878	3
chr1	236016278	236016594	MajorDMR-1-17879	3
chr1	236019095	236019110	MajorDMR-1-17880	2
chr1	236038343	236038444	MajorDMR-1-17881	3
chr1	236039240	236040172	MajorDMR-1-17882	8
chr1	236044368	236045313	MajorDMR-1-17883	8
chr1	236051479	236051892	MajorDMR-1-17884	7
chr1	236072781	236073080	MajorDMR-1-17885	4
chr1	236073626	236074424	MajorDMR-1-17886	5
chr1	236079140	236079152	MajorDMR-1-17887	2
chr1	236089493	236089797	MajorDMR-1-17888	3
chr1	236100286	236101077	MajorDMR-1-17889	9
chr1	236102184	236102477	MajorDMR-1-17890	2
chr1	236134678	236134782	MajorDMR-1-17891	3
chr1	236147526	236147887	MajorDMR-1-17892	4
chr1	236210201	236210260	MajorDMR-1-17893	2
chr1	236215754	236215953	MajorDMR-1-17894	4
chr1	236263030	236263157	MajorDMR-1-17895	6
chr1	236264714	236265487	MajorDMR-1-17896	8
chr1	236266217	236266654	MajorDMR-1-17897	6
chr1	236271730	236271933	MajorDMR-1-17898	2
chr1	236272724	236273194	MajorDMR-1-17899	3
chr1	236304415	236304464	MajorDMR-1-17900	2
chr1	236307442	236307642	MajorDMR-1-17901	10
chr1	236320149	236320326	MajorDMR-1-17902	4
chr1	236324638	236325071	MajorDMR-1-17903	6
chr1	236326825	236327218	MajorDMR-1-17904	6
chr1	236330669	236331907	MajorDMR-1-17905	16
chr1	236336038	236336088	MajorDMR-1-17906	2
chr1	236377027	236377066	MajorDMR-1-17907	2
chr1	236399771	236400443	MajorDMR-1-17908	6
chr1	236432520	236433395	MajorDMR-1-17909	5
chr1	236448763	236449066	MajorDMR-1-17910	2
chr1	236464501	236465887	MajorDMR-1-17911	14
chr1	236483916	236484851	MajorDMR-1-17912	8
chr1	236513524	236513907	MajorDMR-1-17913	6
chr1	236635066	236636289	MajorDMR-1-17914	13
chr1	236653154	236653209	MajorDMR-1-17915	2
chr1	236666861	236666878	MajorDMR-1-17916	2
chr1	236669667	236670446	MajorDMR-1-17917	10
chr1	236671156	236671467	MajorDMR-1-17918	6
chr1	236674909	236675474	MajorDMR-1-17919	10
chr1	236680509	236680762	MajorDMR-1-17920	5
chr1	236686563	236686651	MajorDMR-1-17921	6
chr1	236699484	236700009	MajorDMR-1-17922	4
chr1	236752973	236753065	MajorDMR-1-17923	4
chr1	236768316	236768432	MajorDMR-1-17924	2
chr1	236793006	236793439	MajorDMR-1-17925	4
chr1	236794167	236794616	MajorDMR-1-17926	3
chr1	236799815	236799827	MajorDMR-1-17927	2
chr1	236800329	236801227	MajorDMR-1-17928	5
chr1	236803141	236803415	MajorDMR-1-17929	3
chr1	236818453	236818514	MajorDMR-1-17930	2
chr1	236827542	236828125	MajorDMR-1-17931	5
chr1	236841723	236841866	MajorDMR-1-17932	3
chr1	236844523	236845101	MajorDMR-1-17933	5
chr1	236848608	236848749	MajorDMR-1-17934	4
chr1	236850896	236852942	MajorDMR-1-17935	17
chr1	236853504	236853768	MajorDMR-1-17936	5
chr1	236855748	236856031	MajorDMR-1-17937	5
chr1	236856868	236858036	MajorDMR-1-17938	16
chr1	236863606	236864386	MajorDMR-1-17939	8
chr1	236865451	236865981	MajorDMR-1-17940	8
chr1	236866588	236867723	MajorDMR-1-17941	7
chr1	236870697	236870907	MajorDMR-1-17942	7
chr1	236871495	236871888	MajorDMR-1-17943	5
chr1	236874365	236874850	MajorDMR-1-17944	6
chr1	236875405	236875443	MajorDMR-1-17945	2
chr1	236881216	236881543	MajorDMR-1-17946	3
chr1	236882903	236883050	MajorDMR-1-17947	2
chr1	236883652	236883724	MajorDMR-1-17948	2
chr1	236887478	236888097	MajorDMR-1-17949	6
chr1	236896808	236896847	MajorDMR-1-17950	2
chr1	236897704	236897756	MajorDMR-1-17951	3
chr1	236910981	236911045	MajorDMR-1-17952	5
chr1	236915624	236915847	MajorDMR-1-17953	4
chr1	236916628	236918329	MajorDMR-1-17954	32
chr1	236920525	236921008	MajorDMR-1-17955	5
chr1	236922221	236922889	MajorDMR-1-17956	3
chr1	236925480	236926077	MajorDMR-1-17957	18
chr1	236929234	236929441	MajorDMR-1-17958	3
chr1	236930737	236931174	MajorDMR-1-17959	2
chr1	236937200	236937562	MajorDMR-1-17960	4
chr1	236939799	236940038	MajorDMR-1-17961	3
chr1	236965740	236965929	MajorDMR-1-17962	3
chr1	236971982	236972291	MajorDMR-1-17963	4
chr1	236980714	236980726	MajorDMR-1-17964	2
chr1	237017165	237017769	MajorDMR-1-17965	3
chr1	237021547	237021811	MajorDMR-1-17966	5
chr1	237032502	237032694	MajorDMR-1-17967	2
chr1	237034317	237035314	MajorDMR-1-17968	6
chr1	237037340	237037471	MajorDMR-1-17969	3
chr1	237046093	237046135	MajorDMR-1-17970	3
chr1	237049058	237050882	MajorDMR-1-17971	17
chr1	237051765	237052077	MajorDMR-1-17972	4
chr1	237052581	237052745	MajorDMR-1-17973	5
chr1	237057318	237058008	MajorDMR-1-17974	17
chr1	237101610	237102768	MajorDMR-1-17975	11
chr1	237104182	237104255	MajorDMR-1-17976	2
chr1	237106795	237107928	MajorDMR-1-17977	8
chr1	237111131	237111775	MajorDMR-1-17978	13
chr1	237114968	237115281	MajorDMR-1-17979	6
chr1	237116349	237116509	MajorDMR-1-17980	5
chr1	237117378	237117549	MajorDMR-1-17981	3
chr1	237141824	237142058	MajorDMR-1-17982	6
chr1	237142865	237144537	MajorDMR-1-17983	15
chr1	237145598	237146088	MajorDMR-1-17984	3
chr1	237149304	237149707	MajorDMR-1-17985	5
chr1	237161212	237162353	MajorDMR-1-17986	8
chr1	237164320	237164473	MajorDMR-1-17987	4
chr1	237166883	237167099	MajorDMR-1-17988	6
chr1	237176285	237176458	MajorDMR-1-17989	3
chr1	237178630	237179358	MajorDMR-1-17990	15
chr1	237203771	237205099	MajorDMR-1-17991	14
chr1	237212144	237212426	MajorDMR-1-17992	5
chr1	237215834	237216092	MajorDMR-1-17993	2
chr1	237245547	237249211	MajorDMR-1-17994	26
chr1	237250568	237251162	MajorDMR-1-17995	4
chr1	237253030	237253223	MajorDMR-1-17996	4
chr1	237256119	237256399	MajorDMR-1-17997	6
chr1	237260837	237261010	MajorDMR-1-17998	2
chr1	237262323	237262496	MajorDMR-1-17999	3
chr1	237269047	237269990	MajorDMR-1-18000	15
chr1	237272382	237272851	MajorDMR-1-18001	3
chr1	237278984	237279076	MajorDMR-1-18002	4
chr1	237297938	237298819	MajorDMR-1-18003	8
chr1	237303092	237303470	MajorDMR-1-18004	9
chr1	237304182	237305087	MajorDMR-1-18005	8
chr1	237312586	237313184	MajorDMR-1-18006	3
chr1	237333654	237334483	MajorDMR-1-18007	11
chr1	237342863	237343126	MajorDMR-1-18008	4
chr1	237347922	237347980	MajorDMR-1-18009	2
chr1	237350931	237351515	MajorDMR-1-18010	4
chr1	237352550	237353099	MajorDMR-1-18011	3
chr1	237354115	237354269	MajorDMR-1-18012	4
chr1	237357941	237358444	MajorDMR-1-18013	3
chr1	237361686	237361793	MajorDMR-1-18014	2
chr1	237362447	237362601	MajorDMR-1-18015	3
chr1	237369121	237369302	MajorDMR-1-18016	5
chr1	237370929	237371934	MajorDMR-1-18017	8
chr1	237373964	237374429	MajorDMR-1-18018	10
chr1	237384094	237385668	MajorDMR-1-18019	22
chr1	237391019	237391522	MajorDMR-1-18020	4
chr1	237395113	237395297	MajorDMR-1-18021	2
chr1	237395964	237396025	MajorDMR-1-18022	2
chr1	237415494	237415585	MajorDMR-1-18023	2
chr1	237421536	237421580	MajorDMR-1-18024	2
chr1	237432982	237433824	MajorDMR-1-18025	10
chr1	237445253	237446070	MajorDMR-1-18026	7
chr1	237446612	237446729	MajorDMR-1-18027	4
chr1	237449805	237449926	MajorDMR-1-18028	2
chr1	237452462	237452514	MajorDMR-1-18029	2
chr1	237453384	237453992	MajorDMR-1-18030	3
chr1	237467777	237467862	MajorDMR-1-18031	3
chr1	237473195	237473439	MajorDMR-1-18032	7
chr1	237479388	237480535	MajorDMR-1-18033	6
chr1	237481430	237481471	MajorDMR-1-18034	2
chr1	237482839	237483564	MajorDMR-1-18035	3
chr1	237487011	237490925	MajorDMR-1-18036	36
chr1	237506094	237506325	MajorDMR-1-18037	6
chr1	237523640	237523928	MajorDMR-1-18038	4
chr1	237554189	237554265	MajorDMR-1-18039	2
chr1	237556283	237556427	MajorDMR-1-18040	2
chr1	237557062	237558303	MajorDMR-1-18041	8
chr1	237559180	237560030	MajorDMR-1-18042	6
chr1	237575622	237575986	MajorDMR-1-18043	2
chr1	237580369	237581145	MajorDMR-1-18044	11
chr1	237636981	237637491	MajorDMR-1-18045	7
chr1	237644104	237645255	MajorDMR-1-18046	8
chr1	237645981	237646358	MajorDMR-1-18047	3
chr1	237648219	237648355	MajorDMR-1-18048	3
chr1	237653801	237653872	MajorDMR-1-18049	2
chr1	237654472	237654487	MajorDMR-1-18050	2
chr1	237659567	237659581	MajorDMR-1-18051	2
chr1	237660269	237660363	MajorDMR-1-18052	2
chr1	237670011	237670114	MajorDMR-1-18053	2
chr1	237685687	237685878	MajorDMR-1-18054	5
chr1	237720701	237721258	MajorDMR-1-18055	3
chr1	237724220	237725093	MajorDMR-1-18056	5
chr1	237726067	237726380	MajorDMR-1-18057	7
chr1	237731448	237732505	MajorDMR-1-18058	10
chr1	237746158	237746380	MajorDMR-1-18059	4
chr1	237750354	237750362	MajorDMR-1-18060	2
chr1	237753571	237755317	MajorDMR-1-18061	23
chr1	237756594	237756653	MajorDMR-1-18062	2
chr1	237782563	237782610	MajorDMR-1-18063	2
chr1	237785326	237785501	MajorDMR-1-18064	4
chr1	237801120	237801464	MajorDMR-1-18065	6
chr1	237810053	237810217	MajorDMR-1-18066	4
chr1	237822137	237823504	MajorDMR-1-18067	7
chr1	237829654	237829846	MajorDMR-1-18068	3
chr1	237831275	237831804	MajorDMR-1-18069	4
chr1	237833470	237833576	MajorDMR-1-18070	6
chr1	237834284	237835474	MajorDMR-1-18071	12
chr1	237841244	237841611	MajorDMR-1-18072	2
chr1	237843164	237843236	MajorDMR-1-18073	2
chr1	237847524	237847952	MajorDMR-1-18074	9
chr1	237859612	237859764	MajorDMR-1-18075	2
chr1	237868516	237869773	MajorDMR-1-18076	12
chr1	237873188	237873472	MajorDMR-1-18077	3
chr1	237875756	237876307	MajorDMR-1-18078	5
chr1	237881261	237881435	MajorDMR-1-18079	4
chr1	237882738	237882880	MajorDMR-1-18080	2
chr1	237888627	237888721	MajorDMR-1-18081	3
chr1	237898209	237898500	MajorDMR-1-18082	2
chr1	237899588	237900347	MajorDMR-1-18083	8
chr1	237911460	237911605	MajorDMR-1-18084	2
chr1	237930103	237930185	MajorDMR-1-18085	4
chr1	237933006	237933422	MajorDMR-1-18086	4
chr1	237937695	237937894	MajorDMR-1-18087	3
chr1	237938456	237938670	MajorDMR-1-18088	3
chr1	237956049	237956453	MajorDMR-1-18089	2
chr1	237962510	237962542	MajorDMR-1-18090	2
chr1	237963167	237963374	MajorDMR-1-18091	3
chr1	237964922	237965217	MajorDMR-1-18092	3
chr1	237977628	237978039	MajorDMR-1-18093	4
chr1	237979122	237979581	MajorDMR-1-18094	3
chr1	237980440	237980490	MajorDMR-1-18095	2
chr1	237982010	237982118	MajorDMR-1-18096	2
chr1	237994251	237994460	MajorDMR-1-18097	5
chr1	237995698	237996894	MajorDMR-1-18098	13
chr1	238001239	238001668	MajorDMR-1-18099	3
chr1	238016752	238017072	MajorDMR-1-18100	2
chr1	238024609	238024879	MajorDMR-1-18101	5
chr1	238028125	238028214	MajorDMR-1-18102	2
chr1	238059872	238060291	MajorDMR-1-18103	3
chr1	238067562	238067857	MajorDMR-1-18104	5
chr1	238068414	238070489	MajorDMR-1-18105	18
chr1	238081673	238081833	MajorDMR-1-18106	7
chr1	238107615	238108784	MajorDMR-1-18107	19
chr1	238122126	238122650	MajorDMR-1-18108	4
chr1	238226248	238226290	MajorDMR-1-18109	2
chr1	238252359	238252378	MajorDMR-1-18110	2
chr1	238254202	238254409	MajorDMR-1-18111	2
chr1	238258624	238258822	MajorDMR-1-18112	3
chr1	238259772	238259911	MajorDMR-1-18113	2
chr1	238274440	238275088	MajorDMR-1-18114	4
chr1	238293152	238293191	MajorDMR-1-18115	2
chr1	238296732	238297499	MajorDMR-1-18116	21
chr1	238304772	238305669	MajorDMR-1-18117	3
chr1	238306305	238306712	MajorDMR-1-18118	2
chr1	238334714	238335352	MajorDMR-1-18119	6
chr1	238338034	238338396	MajorDMR-1-18120	4
chr1	238383305	238383440	MajorDMR-1-18121	3
chr1	238395683	238396143	MajorDMR-1-18122	2
chr1	238400039	238400289	MajorDMR-1-18123	4
chr1	238418564	238418841	MajorDMR-1-18124	4
chr1	238420259	238421019	MajorDMR-1-18125	6
chr1	238432648	238433096	MajorDMR-1-18126	4
chr1	238484919	238484953	MajorDMR-1-18127	2
chr1	238493253	238493935	MajorDMR-1-18128	6
chr1	238513800	238514136	MajorDMR-1-18129	2
chr1	238536587	238536696	MajorDMR-1-18130	2
chr1	238537499	238538037	MajorDMR-1-18131	3
chr1	238539043	238539195	MajorDMR-1-18132	3
chr1	238557706	238557775	MajorDMR-1-18133	2
chr1	238558688	238558792	MajorDMR-1-18134	4
chr1	238564269	238565426	MajorDMR-1-18135	9
chr1	238567109	238569553	MajorDMR-1-18136	9
chr1	238575960	238578030	MajorDMR-1-18137	14
chr1	238604218	238605871	MajorDMR-1-18138	11
chr1	238660185	238660664	MajorDMR-1-18139	2
chr1	238682803	238682830	MajorDMR-1-18140	2
chr1	238787605	238788585	MajorDMR-1-18141	9
chr1	238789293	238789342	MajorDMR-1-18142	5
chr1	238811379	238811469	MajorDMR-1-18143	3
chr1	238812215	238812263	MajorDMR-1-18144	2
chr1	238816672	238817120	MajorDMR-1-18145	5
chr1	238907245	238907912	MajorDMR-1-18146	4
chr1	238913601	238913942	MajorDMR-1-18147	3
chr1	238915049	238917187	MajorDMR-1-18148	16
chr1	238919811	238919928	MajorDMR-1-18149	3
chr1	238925869	238926053	MajorDMR-1-18150	6
chr1	238931348	238931389	MajorDMR-1-18151	2
chr1	238986358	238986473	MajorDMR-1-18152	2
chr1	239028908	239029048	MajorDMR-1-18153	2
chr1	239053827	239053852	MajorDMR-1-18154	2
chr1	239054462	239055000	MajorDMR-1-18155	6
chr1	239070758	239070792	MajorDMR-1-18156	2
chr1	239080427	239080800	MajorDMR-1-18157	4
chr1	239084208	239084650	MajorDMR-1-18158	3
chr1	239101405	239101941	MajorDMR-1-18159	3
chr1	239113453	239114058	MajorDMR-1-18160	5
chr1	239123478	239123528	MajorDMR-1-18161	2
chr1	239147802	239147823	MajorDMR-1-18162	3
chr1	239154853	239154975	MajorDMR-1-18163	4
chr1	239168773	239169830	MajorDMR-1-18164	8
chr1	239203733	239204030	MajorDMR-1-18165	6
chr1	239207533	239208237	MajorDMR-1-18166	10
chr1	239218011	239218055	MajorDMR-1-18167	2
chr1	239220940	239221451	MajorDMR-1-18168	3
chr1	239239666	239239896	MajorDMR-1-18169	2
chr1	239243384	239243409	MajorDMR-1-18170	2
chr1	239261424	239261660	MajorDMR-1-18171	2
chr1	239271698	239272010	MajorDMR-1-18172	2
chr1	239272706	239273175	MajorDMR-1-18173	10
chr1	239281243	239281356	MajorDMR-1-18174	3
chr1	239290074	239290113	MajorDMR-1-18175	3
chr1	239290692	239291779	MajorDMR-1-18176	7
chr1	239328243	239328327	MajorDMR-1-18177	2
chr1	239339359	239339867	MajorDMR-1-18178	5
chr1	239343633	239343780	MajorDMR-1-18179	3
chr1	239432961	239433296	MajorDMR-1-18180	3
chr1	239456871	239456920	MajorDMR-1-18181	2
chr1	239459049	239459342	MajorDMR-1-18182	2
chr1	239468623	239470744	MajorDMR-1-18183	15
chr1	239483033	239483157	MajorDMR-1-18184	2
chr1	239506338	239506374	MajorDMR-1-18185	2
chr1	239511106	239511132	MajorDMR-1-18186	2
chr1	239524412	239525458	MajorDMR-1-18187	11
chr1	239549003	239549014	MajorDMR-1-18188	2
chr1	239556241	239556769	MajorDMR-1-18189	5
chr1	239557450	239557653	MajorDMR-1-18190	2
chr1	239558566	239558792	MajorDMR-1-18191	2
chr1	239559429	239560497	MajorDMR-1-18192	6
chr1	239563487	239564982	MajorDMR-1-18193	18
chr1	239565596	239566498	MajorDMR-1-18194	11
chr1	239567377	239568618	MajorDMR-1-18195	8
chr1	239569182	239569207	MajorDMR-1-18196	2
chr1	239570526	239570766	MajorDMR-1-18197	4
chr1	239571420	239571476	MajorDMR-1-18198	3
chr1	239572803	239575118	MajorDMR-1-18199	23
chr1	239575845	239575989	MajorDMR-1-18200	2
chr1	239580753	239580933	MajorDMR-1-18201	3
chr1	239589475	239589767	MajorDMR-1-18202	6
chr1	239590660	239590732	MajorDMR-1-18203	3
chr1	239591865	239591932	MajorDMR-1-18204	2
chr1	239592743	239593717	MajorDMR-1-18205	6
chr1	239596673	239596732	MajorDMR-1-18206	2
chr1	239601573	239602600	MajorDMR-1-18207	6
chr1	239613054	239613222	MajorDMR-1-18208	4
chr1	239615938	239616124	MajorDMR-1-18209	2
chr1	239620392	239621525	MajorDMR-1-18210	7
chr1	239622599	239623093	MajorDMR-1-18211	2
chr1	239625304	239626043	MajorDMR-1-18212	4
chr1	239628173	239629265	MajorDMR-1-18213	7
chr1	239632708	239632735	MajorDMR-1-18214	2
chr1	239633771	239633925	MajorDMR-1-18215	2
chr1	239635789	239636165	MajorDMR-1-18216	2
chr1	239645326	239645796	MajorDMR-1-18217	5
chr1	239646303	239648492	MajorDMR-1-18218	11
chr1	239652250	239652361	MajorDMR-1-18219	2
chr1	239655814	239655988	MajorDMR-1-18220	3
chr1	239659862	239660212	MajorDMR-1-18221	2
chr1	239664056	239665950	MajorDMR-1-18222	14
chr1	239670625	239670769	MajorDMR-1-18223	2
chr1	239671942	239672145	MajorDMR-1-18224	5
chr1	239674285	239675406	MajorDMR-1-18225	6
chr1	239676350	239676394	MajorDMR-1-18226	2
chr1	239678129	239678334	MajorDMR-1-18227	2
chr1	239679527	239679907	MajorDMR-1-18228	3
chr1	239681319	239681482	MajorDMR-1-18229	3
chr1	239682033	239682678	MajorDMR-1-18230	3
chr1	239683595	239683860	MajorDMR-1-18231	4
chr1	239685059	239685074	MajorDMR-1-18232	2
chr1	239689402	239690404	MajorDMR-1-18233	6
chr1	239690967	239691496	MajorDMR-1-18234	5
chr1	239692020	239692504	MajorDMR-1-18235	4
chr1	239696978	239697339	MajorDMR-1-18236	3
chr1	239699612	239700750	MajorDMR-1-18237	9
chr1	239701273	239701649	MajorDMR-1-18238	3
chr1	239702720	239703900	MajorDMR-1-18239	8
chr1	239705287	239707100	MajorDMR-1-18240	23
chr1	239708203	239710455	MajorDMR-1-18241	17
chr1	239713539	239713956	MajorDMR-1-18242	2
chr1	239718681	239720226	MajorDMR-1-18243	12
chr1	239720942	239720991	MajorDMR-1-18244	2
chr1	239723877	239724840	MajorDMR-1-18245	10
chr1	239729272	239729369	MajorDMR-1-18246	2
chr1	239744422	239744746	MajorDMR-1-18247	5
chr1	239746451	239746735	MajorDMR-1-18248	3
chr1	239747385	239748122	MajorDMR-1-18249	4
chr1	239750911	239752577	MajorDMR-1-18250	14
chr1	239753370	239753813	MajorDMR-1-18251	2
chr1	239754473	239756149	MajorDMR-1-18252	13
chr1	239757541	239757719	MajorDMR-1-18253	2
chr1	239758420	239758595	MajorDMR-1-18254	2
chr1	239760486	239760590	MajorDMR-1-18255	3
chr1	239770027	239770795	MajorDMR-1-18256	5
chr1	239771308	239772131	MajorDMR-1-18257	8
chr1	239774743	239774882	MajorDMR-1-18258	6
chr1	239775428	239777109	MajorDMR-1-18259	10
chr1	239779301	239782254	MajorDMR-1-18260	19
chr1	239783040	239783724	MajorDMR-1-18261	5
chr1	239806866	239807060	MajorDMR-1-18262	8
chr1	239814175	239814665	MajorDMR-1-18263	2
chr1	239815880	239815969	MajorDMR-1-18264	2
chr1	239816473	239816943	MajorDMR-1-18265	7
chr1	239818299	239818402	MajorDMR-1-18266	3
chr1	239827366	239827773	MajorDMR-1-18267	4
chr1	239838178	239838317	MajorDMR-1-18268	4
chr1	239848405	239848921	MajorDMR-1-18269	5
chr1	239863978	239864112	MajorDMR-1-18270	4
chr1	239865402	239865506	MajorDMR-1-18271	2
chr1	239866632	239867516	MajorDMR-1-18272	4
chr1	239868579	239869071	MajorDMR-1-18273	7
chr1	239869820	239872412	MajorDMR-1-18274	19
chr1	239876244	239876498	MajorDMR-1-18275	8
chr1	239882813	239884020	MajorDMR-1-18276	14
chr1	239888502	239888740	MajorDMR-1-18277	2
chr1	239894471	239894814	MajorDMR-1-18278	4
chr1	239897969	239898166	MajorDMR-1-18279	2
chr1	239902291	239902797	MajorDMR-1-18280	3
chr1	239905053	239905127	MajorDMR-1-18281	2
chr1	239911312	239911891	MajorDMR-1-18282	3
chr1	239913756	239913828	MajorDMR-1-18283	2
chr1	239921092	239922199	MajorDMR-1-18284	7
chr1	239922728	239925718	MajorDMR-1-18285	32
chr1	239927077	239927364	MajorDMR-1-18286	2
chr1	239928070	239928221	MajorDMR-1-18287	2
chr1	239930159	239930209	MajorDMR-1-18288	2
chr1	239931196	239931256	MajorDMR-1-18289	4
chr1	239933201	239933833	MajorDMR-1-18290	6
chr1	239934709	239934865	MajorDMR-1-18291	4
chr1	239935472	239936192	MajorDMR-1-18292	6
chr1	239938906	239939066	MajorDMR-1-18293	5
chr1	239940389	239940627	MajorDMR-1-18294	3
chr1	239941982	239942863	MajorDMR-1-18295	6
chr1	239943489	239943537	MajorDMR-1-18296	2
chr1	239947729	239947773	MajorDMR-1-18297	2
chr1	239966639	239968317	MajorDMR-1-18298	25
chr1	239969945	239969975	MajorDMR-1-18299	3
chr1	239971158	239971575	MajorDMR-1-18300	4
chr1	239974236	239975465	MajorDMR-1-18301	10
chr1	239977210	239981362	MajorDMR-1-18302	30
chr1	239982528	239983601	MajorDMR-1-18303	8
chr1	239985672	239986136	MajorDMR-1-18304	2
chr1	239986862	239987638	MajorDMR-1-18305	20
chr1	239989285	239992570	MajorDMR-1-18306	24
chr1	239996572	239998724	MajorDMR-1-18307	14
chr1	239999567	239999632	MajorDMR-1-18308	2
chr1	240004143	240004247	MajorDMR-1-18309	3
chr1	240007230	240007472	MajorDMR-1-18310	3
chr1	240013734	240013788	MajorDMR-1-18311	2
chr1	240015172	240015309	MajorDMR-1-18312	3
chr1	240016363	240016580	MajorDMR-1-18313	2
chr1	240017175	240017484	MajorDMR-1-18314	2
chr1	240020534	240020702	MajorDMR-1-18315	2
chr1	240021697	240022198	MajorDMR-1-18316	5
chr1	240023073	240023189	MajorDMR-1-18317	2
chr1	240029224	240029908	MajorDMR-1-18318	7
chr1	240031192	240031700	MajorDMR-1-18319	11
chr1	240035580	240035800	MajorDMR-1-18320	3
chr1	240038429	240038801	MajorDMR-1-18321	2
chr1	240040769	240041103	MajorDMR-1-18322	2
chr1	240042647	240042702	MajorDMR-1-18323	2
chr1	240044085	240044882	MajorDMR-1-18324	4
chr1	240047068	240051329	MajorDMR-1-18325	38
chr1	240052113	240052828	MajorDMR-1-18326	5
chr1	240056304	240057677	MajorDMR-1-18327	11
chr1	240058190	240058695	MajorDMR-1-18328	9
chr1	240059774	240060460	MajorDMR-1-18329	6
chr1	240062619	240063078	MajorDMR-1-18330	5
chr1	240064199	240064654	MajorDMR-1-18331	2
chr1	240070066	240070661	MajorDMR-1-18332	4
chr1	240072483	240074635	MajorDMR-1-18333	29
chr1	240075234	240077180	MajorDMR-1-18334	18
chr1	240077978	240078100	MajorDMR-1-18335	2
chr1	240079539	240081400	MajorDMR-1-18336	11
chr1	240111053	240111423	MajorDMR-1-18337	3
chr1	240121343	240121477	MajorDMR-1-18338	3
chr1	240145580	240145668	MajorDMR-1-18339	2
chr1	240149589	240149612	MajorDMR-1-18340	2
chr1	240156824	240158004	MajorDMR-1-18341	7
chr1	240159815	240160034	MajorDMR-1-18342	5
chr1	240160616	240160877	MajorDMR-1-18343	7
chr1	240161916	240161986	MajorDMR-1-18344	5
chr1	240164122	240164899	MajorDMR-1-18345	5
chr1	240168671	240168705	MajorDMR-1-18346	4
chr1	240170755	240171758	MajorDMR-1-18347	18
chr1	240176184	240176823	MajorDMR-1-18348	11
chr1	240206049	240208257	MajorDMR-1-18349	23
chr1	240209153	240209355	MajorDMR-1-18350	3
chr1	240220418	240222042	MajorDMR-1-18351	21
chr1	240232300	240232559	MajorDMR-1-18352	6
chr1	240257572	240258151	MajorDMR-1-18353	4
chr1	240260799	240262168	MajorDMR-1-18354	10
chr1	240264518	240265122	MajorDMR-1-18355	8
chr1	240266134	240270489	MajorDMR-1-18356	38
chr1	240271118	240271250	MajorDMR-1-18357	2
chr1	240273849	240273990	MajorDMR-1-18358	2
chr1	240279734	240280386	MajorDMR-1-18359	7
chr1	240281476	240281591	MajorDMR-1-18360	3
chr1	240283657	240283673	MajorDMR-1-18361	2
chr1	240286077	240286228	MajorDMR-1-18362	2
chr1	240286839	240287035	MajorDMR-1-18363	4
chr1	240288665	240289278	MajorDMR-1-18364	4
chr1	240291939	240293023	MajorDMR-1-18365	15
chr1	240298211	240298759	MajorDMR-1-18366	4
chr1	240299946	240302291	MajorDMR-1-18367	19
chr1	240304719	240305635	MajorDMR-1-18368	7
chr1	240312187	240312227	MajorDMR-1-18369	2
chr1	240314767	240315872	MajorDMR-1-18370	13
chr1	240316385	240316724	MajorDMR-1-18371	6
chr1	240317476	240317752	MajorDMR-1-18372	3
chr1	240319249	240319265	MajorDMR-1-18373	2
chr1	240320517	240320651	MajorDMR-1-18374	3
chr1	240329475	240329832	MajorDMR-1-18375	3
chr1	240332307	240334614	MajorDMR-1-18376	32
chr1	240337610	240338263	MajorDMR-1-18377	3
chr1	240339463	240339752	MajorDMR-1-18378	2
chr1	240340977	240341335	MajorDMR-1-18379	4
chr1	240349857	240350701	MajorDMR-1-18380	9
chr1	240352246	240352438	MajorDMR-1-18381	2
chr1	240357061	240357729	MajorDMR-1-18382	4
chr1	240361247	240363475	MajorDMR-1-18383	16
chr1	240370311	240372246	MajorDMR-1-18384	52
chr1	240373197	240373927	MajorDMR-1-18385	7
chr1	240376031	240376123	MajorDMR-1-18386	3
chr1	240379154	240379418	MajorDMR-1-18387	6
chr1	240380104	240380283	MajorDMR-1-18388	2
chr1	240381119	240381736	MajorDMR-1-18389	7
chr1	240382769	240383504	MajorDMR-1-18390	8
chr1	240387550	240387998	MajorDMR-1-18391	6
chr1	240395010	240395762	MajorDMR-1-18392	5
chr1	240403436	240403795	MajorDMR-1-18393	3
chr1	240404486	240404804	MajorDMR-1-18394	2
chr1	240409335	240410338	MajorDMR-1-18395	13
chr1	240411338	240411864	MajorDMR-1-18396	4
chr1	240414502	240414753	MajorDMR-1-18397	2
chr1	240417890	240417997	MajorDMR-1-18398	2
chr1	240432698	240433177	MajorDMR-1-18399	2
chr1	240438008	240438040	MajorDMR-1-18400	2
chr1	240440122	240440166	MajorDMR-1-18401	2
chr1	240448058	240449214	MajorDMR-1-18402	10
chr1	240453317	240453628	MajorDMR-1-18403	2
chr1	240454332	240454702	MajorDMR-1-18404	5
chr1	240457148	240457308	MajorDMR-1-18405	2
chr1	240458771	240459567	MajorDMR-1-18406	4
chr1	240460763	240460845	MajorDMR-1-18407	4
chr1	240462892	240462959	MajorDMR-1-18408	2
chr1	240463908	240464139	MajorDMR-1-18409	3
chr1	240469536	240469544	MajorDMR-1-18410	2
chr1	240472600	240473532	MajorDMR-1-18411	8
chr1	240477317	240477667	MajorDMR-1-18412	2
chr1	240497231	240497658	MajorDMR-1-18413	3
chr1	240500383	240500864	MajorDMR-1-18414	5
chr1	240508701	240508738	MajorDMR-1-18415	2
chr1	240521067	240521433	MajorDMR-1-18416	2
chr1	240521980	240522374	MajorDMR-1-18417	2
chr1	240523533	240523803	MajorDMR-1-18418	2
chr1	240524950	240525885	MajorDMR-1-18419	4
chr1	240532850	240533183	MajorDMR-1-18420	4
chr1	240549823	240550536	MajorDMR-1-18421	4
chr1	240557257	240557264	MajorDMR-1-18422	2
chr1	240558851	240560424	MajorDMR-1-18423	14
chr1	240561892	240563363	MajorDMR-1-18424	9
chr1	240564721	240564742	MajorDMR-1-18425	2
chr1	240565703	240565963	MajorDMR-1-18426	4
chr1	240579069	240579193	MajorDMR-1-18427	3
chr1	240581868	240581983	MajorDMR-1-18428	2
chr1	240583701	240584125	MajorDMR-1-18429	2
chr1	240586709	240587404	MajorDMR-1-18430	6
chr1	240588595	240589319	MajorDMR-1-18431	6
chr1	240596226	240596674	MajorDMR-1-18432	5
chr1	240603276	240603294	MajorDMR-1-18433	2
chr1	240609617	240609913	MajorDMR-1-18434	3
chr1	240622800	240623389	MajorDMR-1-18435	3
chr1	240627997	240628419	MajorDMR-1-18436	4
chr1	240632045	240632940	MajorDMR-1-18437	14
chr1	240637489	240637945	MajorDMR-1-18438	2
chr1	240648129	240648780	MajorDMR-1-18439	8
chr1	240682009	240682025	MajorDMR-1-18440	2
chr1	240746170	240746963	MajorDMR-1-18441	10
chr1	240761038	240761531	MajorDMR-1-18442	5
chr1	240774522	240774694	MajorDMR-1-18443	5
chr1	240815822	240816338	MajorDMR-1-18444	14
chr1	240819517	240820421	MajorDMR-1-18445	14
chr1	240823826	240824347	MajorDMR-1-18446	6
chr1	240827753	240828098	MajorDMR-1-18447	3
chr1	240832863	240833506	MajorDMR-1-18448	7
chr1	240845769	240846381	MajorDMR-1-18449	8
chr1	240855738	240855812	MajorDMR-1-18450	2
chr1	240857216	240857314	MajorDMR-1-18451	2
chr1	240872972	240873463	MajorDMR-1-18452	8
chr1	240879467	240880906	MajorDMR-1-18453	14
chr1	240883989	240884512	MajorDMR-1-18454	12
chr1	240886177	240886466	MajorDMR-1-18455	7
chr1	240896857	240897111	MajorDMR-1-18456	2
chr1	240900603	240900694	MajorDMR-1-18457	3
chr1	240901200	240901458	MajorDMR-1-18458	2
chr1	240920605	240920729	MajorDMR-1-18459	2
chr1	240924888	240925902	MajorDMR-1-18460	14
chr1	240928806	240929395	MajorDMR-1-18461	8
chr1	240930697	240930924	MajorDMR-1-18462	2
chr1	240932040	240932689	MajorDMR-1-18463	5
chr1	240933921	240935049	MajorDMR-1-18464	8
chr1	240938675	240938959	MajorDMR-1-18465	4
chr1	240942858	240942984	MajorDMR-1-18466	2
chr1	240947909	240948444	MajorDMR-1-18467	6
chr1	240949215	240949323	MajorDMR-1-18468	2
chr1	240954683	240955177	MajorDMR-1-18469	2
chr1	240955722	240955986	MajorDMR-1-18470	2
chr1	240961736	240961839	MajorDMR-1-18471	2
chr1	240967736	240968356	MajorDMR-1-18472	5
chr1	240969387	240969479	MajorDMR-1-18473	6
chr1	240971373	240971951	MajorDMR-1-18474	3
chr1	240973848	240975230	MajorDMR-1-18475	13
chr1	240976948	240976990	MajorDMR-1-18476	2
chr1	240983426	240984017	MajorDMR-1-18477	7
chr1	240989307	240989984	MajorDMR-1-18478	4
chr1	240991638	240991781	MajorDMR-1-18479	2
chr1	240995155	240995184	MajorDMR-1-18480	2
chr1	240996249	240996605	MajorDMR-1-18481	2
chr1	240998651	240999483	MajorDMR-1-18482	10
chr1	241001431	241003699	MajorDMR-1-18483	24
chr1	241007322	241007786	MajorDMR-1-18484	4
chr1	241010370	241011390	MajorDMR-1-18485	7
chr1	241011926	241013110	MajorDMR-1-18486	6
chr1	241017687	241018273	MajorDMR-1-18487	5
chr1	241019549	241019983	MajorDMR-1-18488	4
chr1	241021089	241021200	MajorDMR-1-18489	3
chr1	241027186	241027630	MajorDMR-1-18490	2
chr1	241030143	241030221	MajorDMR-1-18491	2
chr1	241032057	241032976	MajorDMR-1-18492	8
chr1	241034104	241034205	MajorDMR-1-18493	2
chr1	241042674	241042944	MajorDMR-1-18494	3
chr1	241047462	241047485	MajorDMR-1-18495	2
chr1	241055791	241056063	MajorDMR-1-18496	2
chr1	241057473	241057602	MajorDMR-1-18497	2
chr1	241069712	241069770	MajorDMR-1-18498	2
chr1	241070732	241071739	MajorDMR-1-18499	10
chr1	241090912	241092012	MajorDMR-1-18500	7
chr1	241094407	241094510	MajorDMR-1-18501	2
chr1	241105167	241107318	MajorDMR-1-18502	23
chr1	241121241	241122010	MajorDMR-1-18503	7
chr1	241126233	241126563	MajorDMR-1-18504	3
chr1	241129242	241129767	MajorDMR-1-18505	6
chr1	241130482	241131157	MajorDMR-1-18506	4
chr1	241132351	241132674	MajorDMR-1-18507	4
chr1	241144610	241144646	MajorDMR-1-18508	3
chr1	241145899	241145939	MajorDMR-1-18509	2
chr1	241146918	241149516	MajorDMR-1-18510	14
chr1	241150252	241150271	MajorDMR-1-18511	3
chr1	241151373	241151629	MajorDMR-1-18512	3
chr1	241153488	241154913	MajorDMR-1-18513	11
chr1	241156647	241156823	MajorDMR-1-18514	2
chr1	241161340	241161466	MajorDMR-1-18515	3
chr1	241167304	241167415	MajorDMR-1-18516	4
chr1	241168301	241170320	MajorDMR-1-18517	13
chr1	241171392	241171757	MajorDMR-1-18518	4
chr1	241174191	241174273	MajorDMR-1-18519	2
chr1	241175952	241176197	MajorDMR-1-18520	2
chr1	241178095	241178579	MajorDMR-1-18521	2
chr1	241184780	241184844	MajorDMR-1-18522	2
chr1	241189249	241189610	MajorDMR-1-18523	3
chr1	241190220	241195657	MajorDMR-1-18524	36
chr1	241197012	241200075	MajorDMR-1-18525	15
chr1	241201493	241203088	MajorDMR-1-18526	10
chr1	241205242	241205447	MajorDMR-1-18527	4
chr1	241207182	241207197	MajorDMR-1-18528	2
chr1	241210201	241210764	MajorDMR-1-18529	5
chr1	241214854	241216185	MajorDMR-1-18530	14
chr1	241217648	241217901	MajorDMR-1-18531	2
chr1	241225372	241225424	MajorDMR-1-18532	2
chr1	241228110	241228364	MajorDMR-1-18533	3
chr1	241231215	241231584	MajorDMR-1-18534	3
chr1	241232123	241232721	MajorDMR-1-18535	5
chr1	241233517	241234115	MajorDMR-1-18536	6
chr1	241236548	241238046	MajorDMR-1-18537	10
chr1	241243786	241244325	MajorDMR-1-18538	5
chr1	241246797	241247262	MajorDMR-1-18539	2
chr1	241257251	241257259	MajorDMR-1-18540	2
chr1	241264111	241264524	MajorDMR-1-18541	2
chr1	241269066	241269384	MajorDMR-1-18542	4
chr1	241270082	241270189	MajorDMR-1-18543	2
chr1	241271658	241272637	MajorDMR-1-18544	10
chr1	241283027	241283119	MajorDMR-1-18545	2
chr1	241288497	241288572	MajorDMR-1-18546	2
chr1	241289233	241290692	MajorDMR-1-18547	12
chr1	241292737	241293006	MajorDMR-1-18548	3
chr1	241294348	241294379	MajorDMR-1-18549	3
chr1	241297808	241297908	MajorDMR-1-18550	3
chr1	241301990	241302422	MajorDMR-1-18551	4
chr1	241306112	241306249	MajorDMR-1-18552	3
chr1	241307215	241307636	MajorDMR-1-18553	4
chr1	241308265	241309796	MajorDMR-1-18554	15
chr1	241315889	241316023	MajorDMR-1-18555	2
chr1	241318151	241318175	MajorDMR-1-18556	2
chr1	241319374	241319380	MajorDMR-1-18557	2
chr1	241320736	241320772	MajorDMR-1-18558	2
chr1	241321588	241322953	MajorDMR-1-18559	6
chr1	241330498	241330617	MajorDMR-1-18560	4
chr1	241334807	241335292	MajorDMR-1-18561	7
chr1	241345422	241346238	MajorDMR-1-18562	6
chr1	241347212	241349319	MajorDMR-1-18563	10
chr1	241349845	241350123	MajorDMR-1-18564	11
chr1	241361929	241362296	MajorDMR-1-18565	2
chr1	241363347	241363691	MajorDMR-1-18566	3
chr1	241366033	241366509	MajorDMR-1-18567	2
chr1	241375669	241376841	MajorDMR-1-18568	15
chr1	241377831	241378100	MajorDMR-1-18569	3
chr1	241378812	241378992	MajorDMR-1-18570	3
chr1	241379643	241379756	MajorDMR-1-18571	2
chr1	241380917	241381005	MajorDMR-1-18572	2
chr1	241382448	241382662	MajorDMR-1-18573	4
chr1	241393006	241393262	MajorDMR-1-18574	5
chr1	241397012	241397718	MajorDMR-1-18575	12
chr1	241399461	241400012	MajorDMR-1-18576	5
chr1	241401059	241401204	MajorDMR-1-18577	4
chr1	241402428	241402503	MajorDMR-1-18578	5
chr1	241403544	241403852	MajorDMR-1-18579	7
chr1	241407048	241407314	MajorDMR-1-18580	2
chr1	241409429	241410665	MajorDMR-1-18581	10
chr1	241411666	241412183	MajorDMR-1-18582	7
chr1	241415854	241416052	MajorDMR-1-18583	2
chr1	241430190	241433913	MajorDMR-1-18584	34
chr1	241438204	241439582	MajorDMR-1-18585	9
chr1	241440192	241441010	MajorDMR-1-18586	21
chr1	241444672	241445182	MajorDMR-1-18587	5
chr1	241449601	241449759	MajorDMR-1-18588	4
chr1	241453881	241454314	MajorDMR-1-18589	5
chr1	241456397	241457127	MajorDMR-1-18590	4
chr1	241458188	241458559	MajorDMR-1-18591	7
chr1	241459901	241460260	MajorDMR-1-18592	2
chr1	241461818	241462583	MajorDMR-1-18593	10
chr1	241463306	241463330	MajorDMR-1-18594	2
chr1	241463874	241464225	MajorDMR-1-18595	2
chr1	241466216	241466657	MajorDMR-1-18596	3
chr1	241469718	241471599	MajorDMR-1-18597	12
chr1	241472242	241472884	MajorDMR-1-18598	8
chr1	241473608	241474781	MajorDMR-1-18599	9
chr1	241480794	241481389	MajorDMR-1-18600	3
chr1	241484703	241484764	MajorDMR-1-18601	4
chr1	241493278	241493365	MajorDMR-1-18602	2
chr1	241495105	241495278	MajorDMR-1-18603	3
chr1	241500872	241501093	MajorDMR-1-18604	4
chr1	241502367	241502509	MajorDMR-1-18605	3
chr1	241504276	241505119	MajorDMR-1-18606	11
chr1	241505645	241505660	MajorDMR-1-18607	2
chr1	241507377	241507854	MajorDMR-1-18608	2
chr1	241513825	241513889	MajorDMR-1-18609	2
chr1	241514959	241516328	MajorDMR-1-18610	8
chr1	241517372	241517816	MajorDMR-1-18611	4
chr1	241521938	241522111	MajorDMR-1-18612	2
chr1	241524369	241524802	MajorDMR-1-18613	6
chr1	241526308	241526465	MajorDMR-1-18614	3
chr1	241535867	241535966	MajorDMR-1-18615	2
chr1	241537217	241537707	MajorDMR-1-18616	4
chr1	241551693	241552182	MajorDMR-1-18617	4
chr1	241555379	241555826	MajorDMR-1-18618	3
chr1	241558097	241558110	MajorDMR-1-18619	2
chr1	241560591	241560867	MajorDMR-1-18620	6
chr1	241561381	241562401	MajorDMR-1-18621	4
chr1	241564588	241564694	MajorDMR-1-18622	4
chr1	241586590	241586630	MajorDMR-1-18623	2
chr1	241591383	241591508	MajorDMR-1-18624	2
chr1	241596515	241596529	MajorDMR-1-18625	2
chr1	241605478	241605540	MajorDMR-1-18626	2
chr1	241615361	241615475	MajorDMR-1-18627	3
chr1	241627698	241628521	MajorDMR-1-18628	12
chr1	241633659	241634403	MajorDMR-1-18629	4
chr1	241634994	241635442	MajorDMR-1-18630	6
chr1	241649247	241649284	MajorDMR-1-18631	2
chr1	241654744	241654844	MajorDMR-1-18632	2
chr1	241666063	241666352	MajorDMR-1-18633	4
chr1	241680360	241680598	MajorDMR-1-18634	6
chr1	241683877	241683883	MajorDMR-1-18635	2
chr1	241697070	241697195	MajorDMR-1-18636	2
chr1	241699777	241700893	MajorDMR-1-18637	5
chr1	241701777	241702481	MajorDMR-1-18638	7
chr1	241736095	241736139	MajorDMR-1-18639	2
chr1	241742767	241743049	MajorDMR-1-18640	3
chr1	241749792	241751416	MajorDMR-1-18641	13
chr1	241753544	241754514	MajorDMR-1-18642	3
chr1	241755797	241756576	MajorDMR-1-18643	4
chr1	241764210	241764303	MajorDMR-1-18644	2
chr1	241768922	241769359	MajorDMR-1-18645	2
chr1	241770003	241770633	MajorDMR-1-18646	5
chr1	241771472	241772191	MajorDMR-1-18647	4
chr1	241775928	241776136	MajorDMR-1-18648	3
chr1	241778641	241779031	MajorDMR-1-18649	6
chr1	241781087	241781597	MajorDMR-1-18650	3
chr1	241786014	241786192	MajorDMR-1-18651	4
chr1	241791379	241791455	MajorDMR-1-18652	3
chr1	241795372	241795460	MajorDMR-1-18653	2
chr1	241797082	241797474	MajorDMR-1-18654	4
chr1	241799010	241799202	MajorDMR-1-18655	4
chr1	241800149	241800324	MajorDMR-1-18656	2
chr1	241800924	241802066	MajorDMR-1-18657	13
chr1	241804174	241805241	MajorDMR-1-18658	13
chr1	241808345	241808870	MajorDMR-1-18659	6
chr1	241812058	241812422	MajorDMR-1-18660	3
chr1	241813815	241813907	MajorDMR-1-18661	2
chr1	241827494	241828876	MajorDMR-1-18662	8
chr1	241829529	241830370	MajorDMR-1-18663	7
chr1	241833250	241834035	MajorDMR-1-18664	8
chr1	241837225	241837684	MajorDMR-1-18665	7
chr1	241839506	241839590	MajorDMR-1-18666	4
chr1	241840758	241840774	MajorDMR-1-18667	2
chr1	241853011	241853151	MajorDMR-1-18668	5
chr1	241853703	241854071	MajorDMR-1-18669	6
chr1	241855366	241855484	MajorDMR-1-18670	2
chr1	241856386	241858611	MajorDMR-1-18671	11
chr1	241860927	241861012	MajorDMR-1-18672	2
chr1	241870522	241871237	MajorDMR-1-18673	3
chr1	241875231	241875517	MajorDMR-1-18674	4
chr1	241878713	241879307	MajorDMR-1-18675	6
chr1	241879980	241880652	MajorDMR-1-18676	9
chr1	241899851	241899993	MajorDMR-1-18677	3
chr1	241901816	241902405	MajorDMR-1-18678	8
chr1	241905127	241905357	MajorDMR-1-18679	2
chr1	241907661	241908603	MajorDMR-1-18680	12
chr1	241912036	241912197	MajorDMR-1-18681	6
chr1	241912997	241913856	MajorDMR-1-18682	9
chr1	241914933	241915073	MajorDMR-1-18683	3
chr1	241923026	241923674	MajorDMR-1-18684	5
chr1	241924191	241924229	MajorDMR-1-18685	2
chr1	241924932	241926304	MajorDMR-1-18686	9
chr1	241945459	241945922	MajorDMR-1-18687	13
chr1	241947536	241947628	MajorDMR-1-18688	2
chr1	241948186	241948439	MajorDMR-1-18689	5
chr1	241953638	241953931	MajorDMR-1-18690	2
chr1	241979297	241979319	MajorDMR-1-18691	2
chr1	241981772	241981932	MajorDMR-1-18692	2
chr1	241984237	241984399	MajorDMR-1-18693	2
chr1	241988321	241988766	MajorDMR-1-18694	4
chr1	241989646	241990128	MajorDMR-1-18695	2
chr1	241997370	241997862	MajorDMR-1-18696	8
chr1	242158393	242159293	MajorDMR-1-18697	10
chr1	242169498	242169540	MajorDMR-1-18698	2
chr1	242219378	242219386	MajorDMR-1-18699	2
chr1	242219981	242220162	MajorDMR-1-18700	4
chr1	242223108	242223652	MajorDMR-1-18701	12
chr1	242230980	242232138	MajorDMR-1-18702	8
chr1	242251392	242253635	MajorDMR-1-18703	26
chr1	242291289	242291426	MajorDMR-1-18704	3
chr1	242295650	242296426	MajorDMR-1-18705	6
chr1	242310047	242310794	MajorDMR-1-18706	6
chr1	242325992	242326022	MajorDMR-1-18707	3
chr1	242350926	242351118	MajorDMR-1-18708	3
chr1	242372317	242372898	MajorDMR-1-18709	12
chr1	242384666	242385254	MajorDMR-1-18710	5
chr1	242397135	242397164	MajorDMR-1-18711	2
chr1	242406206	242406565	MajorDMR-1-18712	2
chr1	242431531	242432184	MajorDMR-1-18713	9
chr1	242467663	242467765	MajorDMR-1-18714	2
chr1	242472211	242472271	MajorDMR-1-18715	2
chr1	242506548	242506618	MajorDMR-1-18716	2
chr1	242546417	242547091	MajorDMR-1-18717	6
chr1	242547879	242547886	MajorDMR-1-18718	2
chr1	242576222	242576350	MajorDMR-1-18719	2
chr1	242577953	242578519	MajorDMR-1-18720	6
chr1	242580498	242580644	MajorDMR-1-18721	2
chr1	242590836	242590958	MajorDMR-1-18722	3
chr1	242617279	242617285	MajorDMR-1-18723	2
chr1	242658789	242658864	MajorDMR-1-18724	2
chr1	242663881	242663965	MajorDMR-1-18725	2
chr1	242685749	242685758	MajorDMR-1-18726	2
chr1	242707623	242708009	MajorDMR-1-18727	5
chr1	242713631	242713695	MajorDMR-1-18728	2
chr1	242746120	242746453	MajorDMR-1-18729	3
chr1	242792888	242792984	MajorDMR-1-18730	2
chr1	242800018	242800058	MajorDMR-1-18731	2
chr1	242803289	242803748	MajorDMR-1-18732	2
chr1	242811637	242812632	MajorDMR-1-18733	9
chr1	242813172	242813401	MajorDMR-1-18734	2
chr1	242886858	242886904	MajorDMR-1-18735	2
chr1	242888943	242889856	MajorDMR-1-18736	9
chr1	242890632	242890987	MajorDMR-1-18737	6
chr1	242902040	242902811	MajorDMR-1-18738	9
chr1	242915298	242915949	MajorDMR-1-18739	11
chr1	242921923	242923266	MajorDMR-1-18740	8
chr1	242989752	242989906	MajorDMR-1-18741	3
chr1	242991347	242991556	MajorDMR-1-18742	3
chr1	242998994	242999141	MajorDMR-1-18743	2
chr1	243044616	243044794	MajorDMR-1-18744	2
chr1	243049056	243049231	MajorDMR-1-18745	2
chr1	243049733	243050338	MajorDMR-1-18746	4
chr1	243053424	243054509	MajorDMR-1-18747	12
chr1	243148130	243148186	MajorDMR-1-18748	3
chr1	243165037	243165041	MajorDMR-1-18749	2
chr1	243239141	243239462	MajorDMR-1-18750	5
chr1	243261135	243262066	MajorDMR-1-18751	6
chr1	243278610	243278895	MajorDMR-1-18752	4
chr1	243279458	243280082	MajorDMR-1-18753	12
chr1	243284802	243284905	MajorDMR-1-18754	2
chr1	243286086	243286512	MajorDMR-1-18755	4
chr1	243309344	243309490	MajorDMR-1-18756	2
chr1	243313981	243314044	MajorDMR-1-18757	2
chr1	243326325	243326658	MajorDMR-1-18758	3
chr1	243334043	243334291	MajorDMR-1-18759	5
chr1	243339630	243340239	MajorDMR-1-18760	8
chr1	243342471	243343398	MajorDMR-1-18761	8
chr1	243344786	243344935	MajorDMR-1-18762	2
chr1	243346570	243346888	MajorDMR-1-18763	3
chr1	243362645	243362729	MajorDMR-1-18764	2
chr1	243372951	243373285	MajorDMR-1-18765	5
chr1	243374183	243374680	MajorDMR-1-18766	4
chr1	243384217	243384452	MajorDMR-1-18767	6
chr1	243397076	243397531	MajorDMR-1-18768	3
chr1	243404430	243404501	MajorDMR-1-18769	2
chr1	243405473	243405560	MajorDMR-1-18770	3
chr1	243436778	243437299	MajorDMR-1-18771	6
chr1	243442608	243442642	MajorDMR-1-18772	2
chr1	243458044	243458110	MajorDMR-1-18773	2
chr1	243484724	243485076	MajorDMR-1-18774	2
chr1	243501511	243502720	MajorDMR-1-18775	11
chr1	243505628	243506413	MajorDMR-1-18776	4
chr1	243508008	243509446	MajorDMR-1-18777	11
chr1	243514761	243514926	MajorDMR-1-18778	2
chr1	243518749	243518852	MajorDMR-1-18779	4
chr1	243534873	243534901	MajorDMR-1-18780	2
chr1	243541329	243541555	MajorDMR-1-18781	2
chr1	243542135	243544689	MajorDMR-1-18782	22
chr1	243553064	243553074	MajorDMR-1-18783	2
chr1	243553644	243554717	MajorDMR-1-18784	16
chr1	243555292	243556713	MajorDMR-1-18785	9
chr1	243557349	243558494	MajorDMR-1-18786	20
chr1	243559108	243559317	MajorDMR-1-18787	2
chr1	243560205	243561564	MajorDMR-1-18788	16
chr1	243562358	243562712	MajorDMR-1-18789	3
chr1	243563345	243563353	MajorDMR-1-18790	2
chr1	243569758	243570076	MajorDMR-1-18791	7
chr1	243570630	243570772	MajorDMR-1-18792	3
chr1	243574080	243574131	MajorDMR-1-18793	2
chr1	243582971	243583119	MajorDMR-1-18794	3
chr1	243585568	243586346	MajorDMR-1-18795	5
chr1	243590792	243590802	MajorDMR-1-18796	2
chr1	243601349	243601430	MajorDMR-1-18797	2
chr1	243602025	243602387	MajorDMR-1-18798	3
chr1	243611634	243611977	MajorDMR-1-18799	2
chr1	243612544	243613061	MajorDMR-1-18800	6
chr1	243616201	243618543	MajorDMR-1-18801	30
chr1	243619120	243619705	MajorDMR-1-18802	6
chr1	243620630	243622123	MajorDMR-1-18803	19
chr1	243623768	243625864	MajorDMR-1-18804	14
chr1	243635799	243637064	MajorDMR-1-18805	11
chr1	243637599	243638142	MajorDMR-1-18806	25
chr1	243639480	243639608	MajorDMR-1-18807	7
chr1	243642632	243643022	MajorDMR-1-18808	2
chr1	243644741	243646214	MajorDMR-1-18809	13
chr1	243647041	243647280	MajorDMR-1-18810	6
chr1	243652672	243652745	MajorDMR-1-18811	5
chr1	243653416	243654389	MajorDMR-1-18812	12
chr1	243654935	243655647	MajorDMR-1-18813	13
chr1	243656801	243657243	MajorDMR-1-18814	4
chr1	243657877	243658434	MajorDMR-1-18815	3
chr1	243658968	243660204	MajorDMR-1-18816	13
chr1	243660808	243661130	MajorDMR-1-18817	9
chr1	243663344	243665136	MajorDMR-1-18818	19
chr1	243666518	243666572	MajorDMR-1-18819	2
chr1	243668557	243669032	MajorDMR-1-18820	4
chr1	243670251	243670293	MajorDMR-1-18821	2
chr1	243670874	243671722	MajorDMR-1-18822	6
chr1	243676082	243678163	MajorDMR-1-18823	24
chr1	243687130	243687496	MajorDMR-1-18824	5
chr1	243688068	243688796	MajorDMR-1-18825	5
chr1	243689320	243690207	MajorDMR-1-18826	6
chr1	243690888	243691356	MajorDMR-1-18827	2
chr1	243693017	243694554	MajorDMR-1-18828	10
chr1	243699797	243700234	MajorDMR-1-18829	2
chr1	243702457	243702577	MajorDMR-1-18830	4
chr1	243711226	243711442	MajorDMR-1-18831	2
chr1	243713738	243714369	MajorDMR-1-18832	4
chr1	243714905	243718776	MajorDMR-1-18833	36
chr1	243720371	243720822	MajorDMR-1-18834	4
chr1	243722179	243723586	MajorDMR-1-18835	5
chr1	243729094	243729494	MajorDMR-1-18836	2
chr1	243732251	243732546	MajorDMR-1-18837	3
chr1	243747287	243747659	MajorDMR-1-18838	3
chr1	243750586	243751726	MajorDMR-1-18839	17
chr1	243758814	243759853	MajorDMR-1-18840	7
chr1	243761872	243761935	MajorDMR-1-18841	2
chr1	243779832	243780505	MajorDMR-1-18842	6
chr1	243782416	243783125	MajorDMR-1-18843	7
chr1	243784551	243784648	MajorDMR-1-18844	4
chr1	243787520	243787985	MajorDMR-1-18845	3
chr1	243790810	243791166	MajorDMR-1-18846	4
chr1	243801536	243801725	MajorDMR-1-18847	3
chr1	243809601	243809682	MajorDMR-1-18848	2
chr1	243816189	243816228	MajorDMR-1-18849	2
chr1	243816866	243817314	MajorDMR-1-18850	2
chr1	243833689	243833727	MajorDMR-1-18851	2
chr1	243834402	243834450	MajorDMR-1-18852	2
chr1	243835700	243836229	MajorDMR-1-18853	5
chr1	243837135	243837211	MajorDMR-1-18854	4
chr1	243848028	243848050	MajorDMR-1-18855	2
chr1	243854069	243854187	MajorDMR-1-18856	2
chr1	243860938	243861050	MajorDMR-1-18857	2
chr1	243864775	243865976	MajorDMR-1-18858	5
chr1	243867536	243869207	MajorDMR-1-18859	16
chr1	243871121	243872166	MajorDMR-1-18860	5
chr1	243873051	243874251	MajorDMR-1-18861	10
chr1	243882502	243882684	MajorDMR-1-18862	2
chr1	243885249	243886549	MajorDMR-1-18863	8
chr1	243889084	243889537	MajorDMR-1-18864	4
chr1	243894290	243895712	MajorDMR-1-18865	14
chr1	243906015	243906187	MajorDMR-1-18866	3
chr1	243908966	243909525	MajorDMR-1-18867	7
chr1	243924283	243925293	MajorDMR-1-18868	6
chr1	243927439	243927910	MajorDMR-1-18869	4
chr1	243947688	243947881	MajorDMR-1-18870	2
chr1	243950464	243950505	MajorDMR-1-18871	2
chr1	243954666	243955067	MajorDMR-1-18872	5
chr1	243956491	243956684	MajorDMR-1-18873	3
chr1	243958195	243958729	MajorDMR-1-18874	5
chr1	243960390	243960656	MajorDMR-1-18875	3
chr1	243962680	243962885	MajorDMR-1-18876	2
chr1	243966938	243967256	MajorDMR-1-18877	2
chr1	243989952	243990228	MajorDMR-1-18878	3
chr1	243996708	243997384	MajorDMR-1-18879	7
chr1	243998180	243998701	MajorDMR-1-18880	3
chr1	244005371	244006467	MajorDMR-1-18881	9
chr1	244010344	244011195	MajorDMR-1-18882	3
chr1	244038955	244039198	MajorDMR-1-18883	2
chr1	244047322	244048721	MajorDMR-1-18884	11
chr1	244053682	244054030	MajorDMR-1-18885	4
chr1	244059817	244059934	MajorDMR-1-18886	2
chr1	244063054	244063755	MajorDMR-1-18887	6
chr1	244067062	244068369	MajorDMR-1-18888	19
chr1	244069387	244069522	MajorDMR-1-18889	6
chr1	244071449	244071609	MajorDMR-1-18890	5
chr1	244079294	244080396	MajorDMR-1-18891	14
chr1	244081540	244083731	MajorDMR-1-18892	21
chr1	244086315	244087664	MajorDMR-1-18893	19
chr1	244089876	244090675	MajorDMR-1-18894	5
chr1	244091283	244092130	MajorDMR-1-18895	7
chr1	244104896	244105414	MajorDMR-1-18896	7
chr1	244106036	244106242	MajorDMR-1-18897	9
chr1	244106975	244108522	MajorDMR-1-18898	33
chr1	244109651	244110165	MajorDMR-1-18899	4
chr1	244117749	244118289	MajorDMR-1-18900	5
chr1	244120394	244121139	MajorDMR-1-18901	6
chr1	244122625	244122789	MajorDMR-1-18902	3
chr1	244123521	244123758	MajorDMR-1-18903	2
chr1	244125694	244125707	MajorDMR-1-18904	2
chr1	244127048	244127105	MajorDMR-1-18905	2
chr1	244129306	244129711	MajorDMR-1-18906	4
chr1	244131060	244134405	MajorDMR-1-18907	27
chr1	244136500	244137827	MajorDMR-1-18908	11
chr1	244139779	244140707	MajorDMR-1-18909	9
chr1	244150079	244150125	MajorDMR-1-18910	2
chr1	244188523	244188945	MajorDMR-1-18911	5
chr1	244192334	244194253	MajorDMR-1-18912	16
chr1	244194908	244194930	MajorDMR-1-18913	2
chr1	244200076	244201705	MajorDMR-1-18914	21
chr1	244203625	244204067	MajorDMR-1-18915	5
chr1	244205651	244207219	MajorDMR-1-18916	11
chr1	244210079	244210393	MajorDMR-1-18917	5
chr1	244218197	244218604	MajorDMR-1-18918	17
chr1	244220865	244222046	MajorDMR-1-18919	11
chr1	244222746	244223467	MajorDMR-1-18920	10
chr1	244224389	244228185	MajorDMR-1-18921	33
chr1	244228811	244231216	MajorDMR-1-18922	18
chr1	244232254	244233458	MajorDMR-1-18923	10
chr1	244237940	244238909	MajorDMR-1-18924	24
chr1	244241285	244241371	MajorDMR-1-18925	3
chr1	244247072	244247433	MajorDMR-1-18926	2
chr1	244250419	244251799	MajorDMR-1-18927	24
chr1	244253256	244253369	MajorDMR-1-18928	6
chr1	244254892	244254904	MajorDMR-1-18929	2
chr1	244255606	244256492	MajorDMR-1-18930	10
chr1	244261377	244261529	MajorDMR-1-18931	2
chr1	244262505	244266585	MajorDMR-1-18932	55
chr1	244274450	244274943	MajorDMR-1-18933	7
chr1	244276654	244278472	MajorDMR-1-18934	21
chr1	244283194	244283512	MajorDMR-1-18935	6
chr1	244284453	244285097	MajorDMR-1-18936	4
chr1	244285626	244285816	MajorDMR-1-18937	3
chr1	244286717	244287522	MajorDMR-1-18938	6
chr1	244289738	244290532	MajorDMR-1-18939	11
chr1	244293580	244293674	MajorDMR-1-18940	3
chr1	244299956	244300381	MajorDMR-1-18941	4
chr1	244300957	244301299	MajorDMR-1-18942	6
chr1	244302440	244303724	MajorDMR-1-18943	36
chr1	244305535	244305621	MajorDMR-1-18944	2
chr1	244311120	244311369	MajorDMR-1-18945	2
chr1	244313742	244314228	MajorDMR-1-18946	11
chr1	244317888	244318029	MajorDMR-1-18947	3
chr1	244327171	244327252	MajorDMR-1-18948	2
chr1	244334748	244334778	MajorDMR-1-18949	2
chr1	244335368	244339712	MajorDMR-1-18950	39
chr1	244340566	244340600	MajorDMR-1-18951	2
chr1	244346342	244346972	MajorDMR-1-18952	9
chr1	244368770	244369004	MajorDMR-1-18953	2
chr1	244369836	244370791	MajorDMR-1-18954	8
chr1	244379723	244379909	MajorDMR-1-18955	4
chr1	244380602	244382106	MajorDMR-1-18956	22
chr1	244385468	244385793	MajorDMR-1-18957	7
chr1	244393889	244394193	MajorDMR-1-18958	5
chr1	244405882	244406362	MajorDMR-1-18959	6
chr1	244432325	244432481	MajorDMR-1-18960	3
chr1	244435063	244435279	MajorDMR-1-18961	6
chr1	244459304	244460156	MajorDMR-1-18962	17
chr1	244480597	244480787	MajorDMR-1-18963	4
chr1	244545873	244546346	MajorDMR-1-18964	4
chr1	244551998	244552639	MajorDMR-1-18965	5
chr1	244554749	244554820	MajorDMR-1-18966	2
chr1	244567960	244570361	MajorDMR-1-18967	19
chr1	244572642	244573096	MajorDMR-1-18968	2
chr1	244573673	244574250	MajorDMR-1-18969	4
chr1	244575861	244575872	MajorDMR-1-18970	2
chr1	244577341	244577408	MajorDMR-1-18971	2
chr1	244582282	244582616	MajorDMR-1-18972	3
chr1	244586803	244588463	MajorDMR-1-18973	8
chr1	244598801	244599192	MajorDMR-1-18974	2
chr1	244599713	244600277	MajorDMR-1-18975	4
chr1	244606890	244607173	MajorDMR-1-18976	7
chr1	244625688	244626259	MajorDMR-1-18977	4
chr1	244756136	244756456	MajorDMR-1-18978	3
chr1	244758628	244759396	MajorDMR-1-18979	6
chr1	244763387	244763542	MajorDMR-1-18980	7
chr1	244783419	244784066	MajorDMR-1-18981	6
chr1	244790159	244790380	MajorDMR-1-18982	4
chr1	244798733	244799280	MajorDMR-1-18983	3
chr1	244804133	244804456	MajorDMR-1-18984	10
chr1	244814864	244815273	MajorDMR-1-18985	5
chr1	244820552	244820635	MajorDMR-1-18986	2
chr1	244823802	244823818	MajorDMR-1-18987	2
chr1	244836092	244836134	MajorDMR-1-18988	3
chr1	244841819	244842380	MajorDMR-1-18989	3
chr1	244849909	244850123	MajorDMR-1-18990	3
chr1	244861416	244863284	MajorDMR-1-18991	15
chr1	244864631	244865440	MajorDMR-1-18992	6
chr1	244868749	244868766	MajorDMR-1-18993	2
chr1	244874300	244874433	MajorDMR-1-18994	4
chr1	244876251	244876376	MajorDMR-1-18995	6
chr1	244892766	244893186	MajorDMR-1-18996	6
chr1	244911544	244912062	MajorDMR-1-18997	11
chr1	244914410	244914898	MajorDMR-1-18998	17
chr1	244923932	244925005	MajorDMR-1-18999	16
chr1	244934117	244934207	MajorDMR-1-19000	2
chr1	244943665	244944024	MajorDMR-1-19001	11
chr1	244984250	244984291	MajorDMR-1-19002	2
chr1	245005098	245005457	MajorDMR-1-19003	2
chr1	245006438	245007917	MajorDMR-1-19004	9
chr1	245009813	245010182	MajorDMR-1-19005	2
chr1	245012436	245012517	MajorDMR-1-19006	2
chr1	245017377	245020829	MajorDMR-1-19007	18
chr1	245021468	245021520	MajorDMR-1-19008	2
chr1	245033262	245033703	MajorDMR-1-19009	6
chr1	245044235	245044407	MajorDMR-1-19010	4
chr1	245055900	245056631	MajorDMR-1-19011	16
chr1	245062298	245063449	MajorDMR-1-19012	9
chr1	245070232	245070470	MajorDMR-1-19013	2
chr1	245079356	245079388	MajorDMR-1-19014	2
chr1	245080897	245080984	MajorDMR-1-19015	6
chr1	245082585	245083163	MajorDMR-1-19016	5
chr1	245084095	245084143	MajorDMR-1-19017	2
chr1	245117624	245118496	MajorDMR-1-19018	14
chr1	245122112	245122124	MajorDMR-1-19019	3
chr1	245146107	245146163	MajorDMR-1-19020	2
chr1	245181576	245182703	MajorDMR-1-19021	12
chr1	245183244	245183357	MajorDMR-1-19022	3
chr1	245196646	245196885	MajorDMR-1-19023	5
chr1	245216981	245217631	MajorDMR-1-19024	10
chr1	245262934	245263381	MajorDMR-1-19025	8
chr1	245292094	245292869	MajorDMR-1-19026	9
chr1	245293992	245294016	MajorDMR-1-19027	2
chr1	245306350	245306774	MajorDMR-1-19028	10
chr1	245312055	245312412	MajorDMR-1-19029	9
chr1	245320837	245320946	MajorDMR-1-19030	5
chr1	245330290	245330463	MajorDMR-1-19031	3
chr1	245405228	245405265	MajorDMR-1-19032	3
chr1	245409387	245409486	MajorDMR-1-19033	2
chr1	245427126	245427564	MajorDMR-1-19034	2
chr1	245442767	245443194	MajorDMR-1-19035	5
chr1	245451411	245451709	MajorDMR-1-19036	6
chr1	245467161	245467320	MajorDMR-1-19037	3
chr1	245468060	245468526	MajorDMR-1-19038	3
chr1	245493570	245494849	MajorDMR-1-19039	44
chr1	245498837	245498864	MajorDMR-1-19040	2
chr1	245508080	245509101	MajorDMR-1-19041	31
chr1	245573235	245573391	MajorDMR-1-19042	3
chr1	245583659	245583927	MajorDMR-1-19043	5
chr1	245616888	245617028	MajorDMR-1-19044	3
chr1	245627134	245628021	MajorDMR-1-19045	19
chr1	245629238	245630089	MajorDMR-1-19046	15
chr1	245640361	245642122	MajorDMR-1-19047	28
chr1	245643079	245643213	MajorDMR-1-19048	2
chr1	245665086	245665305	MajorDMR-1-19049	7
chr1	245675104	245675496	MajorDMR-1-19050	4
chr1	245676401	245676654	MajorDMR-1-19051	2
chr1	245691344	245691552	MajorDMR-1-19052	8
chr1	245704238	245705083	MajorDMR-1-19053	25
chr1	245723609	245724000	MajorDMR-1-19054	9
chr1	245726732	245726922	MajorDMR-1-19055	4
chr1	245748535	245749151	MajorDMR-1-19056	9
chr1	245753505	245753615	MajorDMR-1-19057	8
chr1	245764121	245764362	MajorDMR-1-19058	2
chr1	245785012	245785191	MajorDMR-1-19059	5
chr1	245785725	245785876	MajorDMR-1-19060	10
chr1	245790752	245790850	MajorDMR-1-19061	4
chr1	245810862	245811333	MajorDMR-1-19062	6
chr1	245812447	245812860	MajorDMR-1-19063	3
chr1	245814212	245814416	MajorDMR-1-19064	4
chr1	245842997	245844266	MajorDMR-1-19065	34
chr1	245852016	245852190	MajorDMR-1-19066	7
chr1	245897752	245898100	MajorDMR-1-19067	2
chr1	245938007	245938257	MajorDMR-1-19068	7
chr1	245940180	245940391	MajorDMR-1-19069	4
chr1	245974503	245974885	MajorDMR-1-19070	2
chr1	245998640	245998656	MajorDMR-1-19071	2
chr1	245999187	245999641	MajorDMR-1-19072	7
chr1	246021511	246021521	MajorDMR-1-19073	2
chr1	246035901	246036972	MajorDMR-1-19074	10
chr1	246038269	246038776	MajorDMR-1-19075	11
chr1	246040756	246040978	MajorDMR-1-19076	4
chr1	246061068	246061562	MajorDMR-1-19077	2
chr1	246107596	246108462	MajorDMR-1-19078	6
chr1	246109095	246109735	MajorDMR-1-19079	8
chr1	246110290	246110723	MajorDMR-1-19080	7
chr1	246120775	246121004	MajorDMR-1-19081	7
chr1	246142333	246142391	MajorDMR-1-19082	2
chr1	246149398	246149409	MajorDMR-1-19083	2
chr1	246149996	246150135	MajorDMR-1-19084	4
chr1	246168271	246168640	MajorDMR-1-19085	2
chr1	246186567	246186999	MajorDMR-1-19086	3
chr1	246220789	246221322	MajorDMR-1-19087	4
chr1	246222202	246222302	MajorDMR-1-19088	2
chr1	246238897	246238998	MajorDMR-1-19089	2
chr1	246240149	246240176	MajorDMR-1-19090	2
chr1	246252583	246253121	MajorDMR-1-19091	6
chr1	246297051	246297410	MajorDMR-1-19092	4
chr1	246310195	246310982	MajorDMR-1-19093	26
chr1	246332415	246332611	MajorDMR-1-19094	4
chr1	246363143	246364295	MajorDMR-1-19095	28
chr1	246384928	246385208	MajorDMR-1-19096	8
chr1	246410662	246410864	MajorDMR-1-19097	3
chr1	246446855	246448008	MajorDMR-1-19098	9
chr1	246452628	246453924	MajorDMR-1-19099	11
chr1	246454499	246454700	MajorDMR-1-19100	4
chr1	246456792	246457818	MajorDMR-1-19101	11
chr1	246487453	246487543	MajorDMR-1-19102	4
chr1	246489154	246489201	MajorDMR-1-19103	3
chr1	246521072	246521138	MajorDMR-1-19104	2
chr1	246580621	246580830	MajorDMR-1-19105	2
chr1	246603057	246603066	MajorDMR-1-19106	2
chr1	246627129	246627316	MajorDMR-1-19107	3
chr1	246646053	246646489	MajorDMR-1-19108	3
chr1	246651981	246652505	MajorDMR-1-19109	7
chr1	246665150	246665232	MajorDMR-1-19110	2
chr1	246669236	246669252	MajorDMR-1-19111	2
chr1	246713172	246713212	MajorDMR-1-19112	3
chr1	246724241	246724276	MajorDMR-1-19113	4
chr1	246727625	246727681	MajorDMR-1-19114	2
chr1	246731283	246731401	MajorDMR-1-19115	3
chr1	246736823	246737710	MajorDMR-1-19116	8
chr1	246741146	246741630	MajorDMR-1-19117	4
chr1	246745470	246745484	MajorDMR-1-19118	2
chr1	246751090	246751255	MajorDMR-1-19119	3
chr1	246781197	246781600	MajorDMR-1-19120	5
chr1	246785580	246786034	MajorDMR-1-19121	6
chr1	246794246	246794344	MajorDMR-1-19122	4
chr1	246801657	246803585	MajorDMR-1-19123	24
chr1	246804192	246804564	MajorDMR-1-19124	3
chr1	246805282	246805370	MajorDMR-1-19125	2
chr1	246811212	246814019	MajorDMR-1-19126	17
chr1	246815059	246815737	MajorDMR-1-19127	9
chr1	246819594	246819757	MajorDMR-1-19128	2
chr1	246828721	246829355	MajorDMR-1-19129	6
chr1	246832553	246832616	MajorDMR-1-19130	2
chr1	246838112	246838160	MajorDMR-1-19131	2
chr1	246839029	246839135	MajorDMR-1-19132	3
chr1	246840122	246840521	MajorDMR-1-19133	5
chr1	246841285	246841415	MajorDMR-1-19134	2
chr1	246842198	246842211	MajorDMR-1-19135	2
chr1	246842829	246844865	MajorDMR-1-19136	24
chr1	246853501	246853790	MajorDMR-1-19137	10
chr1	246854554	246854907	MajorDMR-1-19138	6
chr1	246855507	246855691	MajorDMR-1-19139	6
chr1	246859988	246860131	MajorDMR-1-19140	4
chr1	246861293	246861934	MajorDMR-1-19141	6
chr1	246884823	246884932	MajorDMR-1-19142	2
chr1	246886238	246886992	MajorDMR-1-19143	11
chr1	246888878	246888965	MajorDMR-1-19144	3
chr1	246892946	246893727	MajorDMR-1-19145	10
chr1	246950318	246950490	MajorDMR-1-19146	8
chr1	246952117	246952714	MajorDMR-1-19147	3
chr1	246982945	246982970	MajorDMR-1-19148	2
chr1	246999954	247001392	MajorDMR-1-19149	13
chr1	247004123	247004254	MajorDMR-1-19150	3
chr1	247006926	247007622	MajorDMR-1-19151	5
chr1	247008483	247008877	MajorDMR-1-19152	3
chr1	247029361	247029674	MajorDMR-1-19153	2
chr1	247034149	247034816	MajorDMR-1-19154	5
chr1	247040793	247040998	MajorDMR-1-19155	4
chr1	247042000	247042308	MajorDMR-1-19156	2
chr1	247048891	247049085	MajorDMR-1-19157	2
chr1	247063399	247063673	MajorDMR-1-19158	2
chr1	247083059	247083080	MajorDMR-1-19159	2
chr1	247084928	247085093	MajorDMR-1-19160	3
chr1	247089583	247089916	MajorDMR-1-19161	3
chr1	247090865	247090992	MajorDMR-1-19162	2
chr1	247092879	247093745	MajorDMR-1-19163	19
chr1	247096024	247097364	MajorDMR-1-19164	12
chr1	247097935	247097994	MajorDMR-1-19165	2
chr1	247101404	247101477	MajorDMR-1-19166	3
chr1	247109004	247109469	MajorDMR-1-19167	4
chr1	247110435	247110995	MajorDMR-1-19168	5
chr1	247111971	247112750	MajorDMR-1-19169	6
chr1	247136139	247136374	MajorDMR-1-19170	3
chr1	247173687	247174150	MajorDMR-1-19171	3
chr1	247176717	247176840	MajorDMR-1-19172	3
chr1	247207520	247207627	MajorDMR-1-19173	2
chr1	247238825	247238977	MajorDMR-1-19174	4
chr1	247253111	247253356	MajorDMR-1-19175	4
chr1	247262162	247262445	MajorDMR-1-19176	3
chr1	247264376	247264895	MajorDMR-1-19177	4
chr1	247273972	247274393	MajorDMR-1-19178	13
chr1	247292859	247293714	MajorDMR-1-19179	5
chr1	247326847	247327095	MajorDMR-1-19180	2
chr1	247348830	247349664	MajorDMR-1-19181	11
chr1	247362398	247362478	MajorDMR-1-19182	2
chr1	247404967	247405101	MajorDMR-1-19183	3
chr1	247406907	247407209	MajorDMR-1-19184	7
chr1	247498991	247499073	MajorDMR-1-19185	4
chr1	247500478	247501442	MajorDMR-1-19186	7
chr1	247524249	247524748	MajorDMR-1-19187	9
chr1	247531669	247532172	MajorDMR-1-19188	2
chr1	247533749	247534891	MajorDMR-1-19189	13
chr1	247548685	247548909	MajorDMR-1-19190	2
chr1	247564411	247564765	MajorDMR-1-19191	5
chr1	247565643	247565650	MajorDMR-1-19192	2
chr1	247571428	247572694	MajorDMR-1-19193	18
chr1	247575500	247575725	MajorDMR-1-19194	3
chr1	247605062	247605128	MajorDMR-1-19195	3
chr1	247605667	247605813	MajorDMR-1-19196	2
chr1	247606615	247607503	MajorDMR-1-19197	10
chr1	247617912	247618087	MajorDMR-1-19198	4
chr1	247620293	247621181	MajorDMR-1-19199	19
chr1	247622825	247623189	MajorDMR-1-19200	6
chr1	247672178	247672280	MajorDMR-1-19201	2
chr1	247699097	247699130	MajorDMR-1-19202	2
chr1	247712990	247713041	MajorDMR-1-19203	2
chr1	247723700	247723730	MajorDMR-1-19204	2
chr1	247728426	247728778	MajorDMR-1-19205	8
chr1	247737024	247737036	MajorDMR-1-19206	2
chr1	247740000	247740149	MajorDMR-1-19207	3
chr1	247745842	247745977	MajorDMR-1-19208	3
chr1	247845189	247845436	MajorDMR-1-19209	2
chr1	247897659	247897687	MajorDMR-1-19210	2
chr1	247901170	247901295	MajorDMR-1-19211	2
chr1	247982382	247982617	MajorDMR-1-19212	3
chr1	248019924	248020177	MajorDMR-1-19213	17
chr1	248021470	248022529	MajorDMR-1-19214	9
chr1	248047641	248048552	MajorDMR-1-19215	12
chr1	248066962	248067241	MajorDMR-1-19216	5
chr1	248069383	248069836	MajorDMR-1-19217	9
chr1	248070885	248072125	MajorDMR-1-19218	7
chr1	248075320	248075987	MajorDMR-1-19219	13
chr1	248076645	248077660	MajorDMR-1-19220	5
chr1	248078289	248078708	MajorDMR-1-19221	3
chr1	248088554	248088602	MajorDMR-1-19222	3
chr1	248092529	248092628	MajorDMR-1-19223	2
chr1	248097815	248098270	MajorDMR-1-19224	5
chr1	248099948	248100034	MajorDMR-1-19225	2
chr1	248101721	248102302	MajorDMR-1-19226	3
chr1	248102841	248103009	MajorDMR-1-19227	3
chr1	248146628	248147071	MajorDMR-1-19228	5
chr1	248186861	248186882	MajorDMR-1-19229	2
chr1	248191268	248192377	MajorDMR-1-19230	13
chr1	248305360	248305778	MajorDMR-1-19231	2
chr1	248314106	248314317	MajorDMR-1-19232	2
chr1	248352556	248352654	MajorDMR-1-19233	4
chr1	248564942	248565073	MajorDMR-1-19234	4
chr1	248571427	248572330	MajorDMR-1-19235	16
chr1	248605756	248605995	MajorDMR-1-19236	3
chr1	248686856	248686864	MajorDMR-1-19237	2
chr1	248781411	248781824	MajorDMR-1-19238	9
chr1	248782600	248782822	MajorDMR-1-19239	6
chr1	248787085	248787320	MajorDMR-1-19240	5
chr1	248801802	248801813	MajorDMR-1-19241	2
chr1	248812876	248812910	MajorDMR-1-19242	2
chr1	248851602	248852045	MajorDMR-1-19243	2
chr1	248874072	248874093	MajorDMR-1-19244	2
chr1	248890894	248891114	MajorDMR-1-19245	3
chr1	248895583	248895723	MajorDMR-1-19246	2
chr1	248901749	248901772	MajorDMR-1-19247	2
chr1	248902812	248903179	MajorDMR-1-19248	9
chr1	248905144	248906289	MajorDMR-1-19249	14
chr1	248906935	248907007	MajorDMR-1-19250	2
chr1	249101127	249101307	MajorDMR-1-19251	5
chr1	249106971	249107121	MajorDMR-1-19252	3
chr1	249110841	249110940	MajorDMR-1-19253	2
chr1	249113183	249113667	MajorDMR-1-19254	3
chr1	249116305	249117163	MajorDMR-1-19255	13
chr1	249118044	249118094	MajorDMR-1-19256	2
chr1	249142936	249143020	MajorDMR-1-19257	2
chr1	249143665	249144644	MajorDMR-1-19258	5
chr1	249145733	249146924	MajorDMR-1-19259	10
chr1	249147560	249147720	MajorDMR-1-19260	2
chr1	249148306	249148671	MajorDMR-1-19261	2
chr1	249151119	249151634	MajorDMR-1-19262	9
chr1	249160765	249160830	MajorDMR-1-19263	2
chr1	249183015	249185269	MajorDMR-1-19264	32
chr1	249208301	249208384	MajorDMR-1-19265	2
chr1	249214143	249214237	MajorDMR-1-19266	2
chr1	249220680	249220929	MajorDMR-1-19267	4
chr1	249223019	249223102	MajorDMR-1-19268	2
chr1	249238192	249238605	MajorDMR-1-19269	2
chr10	125134	125350	MajorDMR-1-19270	4
chr10	135329	135517	MajorDMR-1-19271	2
chr10	139301	139366	MajorDMR-1-19272	2
chr10	175242	175787	MajorDMR-1-19273	4
chr10	183966	184050	MajorDMR-1-19274	2
chr10	272894	273188	MajorDMR-1-19275	3
chr10	284987	285060	MajorDMR-1-19276	2
chr10	286742	287720	MajorDMR-1-19277	6
chr10	289914	290349	MajorDMR-1-19278	2
chr10	291377	291633	MajorDMR-1-19279	5
chr10	298022	298157	MajorDMR-1-19280	2
chr10	303660	304239	MajorDMR-1-19281	8
chr10	311268	311991	MajorDMR-1-19282	3
chr10	312910	313416	MajorDMR-1-19283	6
chr10	323061	323104	MajorDMR-1-19284	2
chr10	324823	325234	MajorDMR-1-19285	5
chr10	327634	327654	MajorDMR-1-19286	2
chr10	328169	328210	MajorDMR-1-19287	3
chr10	328745	331435	MajorDMR-1-19288	28
chr10	356258	356382	MajorDMR-1-19289	5
chr10	357762	358578	MajorDMR-1-19290	16
chr10	366998	367061	MajorDMR-1-19291	3
chr10	368767	369089	MajorDMR-1-19292	9
chr10	369752	370715	MajorDMR-1-19293	11
chr10	379030	380016	MajorDMR-1-19294	17
chr10	382385	382453	MajorDMR-1-19295	2
chr10	383894	385749	MajorDMR-1-19296	32
chr10	389409	390364	MajorDMR-1-19297	9
chr10	393991	394131	MajorDMR-1-19298	2
chr10	404577	404682	MajorDMR-1-19299	6
chr10	405635	405967	MajorDMR-1-19300	12
chr10	407754	408134	MajorDMR-1-19301	7
chr10	415062	415542	MajorDMR-1-19302	6
chr10	416288	416697	MajorDMR-1-19303	9
chr10	426371	427281	MajorDMR-1-19304	19
chr10	435373	435506	MajorDMR-1-19305	5
chr10	438735	438788	MajorDMR-1-19306	2
chr10	455261	455284	MajorDMR-1-19307	4
chr10	457700	457797	MajorDMR-1-19308	2
chr10	462205	463160	MajorDMR-1-19309	18
chr10	466383	466520	MajorDMR-1-19310	7
chr10	468848	468861	MajorDMR-1-19311	2
chr10	475434	476365	MajorDMR-1-19312	13
chr10	482303	482512	MajorDMR-1-19313	4
chr10	484282	484302	MajorDMR-1-19314	2
chr10	506649	507547	MajorDMR-1-19315	5
chr10	521188	521347	MajorDMR-1-19316	2
chr10	533185	533679	MajorDMR-1-19317	17
chr10	540625	541043	MajorDMR-1-19318	2
chr10	543259	543756	MajorDMR-1-19319	6
chr10	544505	544638	MajorDMR-1-19320	2
chr10	545278	545730	MajorDMR-1-19321	9
chr10	548017	548524	MajorDMR-1-19322	4
chr10	554081	554113	MajorDMR-1-19323	2
chr10	555132	555721	MajorDMR-1-19324	24
chr10	560370	560936	MajorDMR-1-19325	13
chr10	563970	564155	MajorDMR-1-19326	3
chr10	564689	564704	MajorDMR-1-19327	2
chr10	569326	569337	MajorDMR-1-19328	2
chr10	571325	572183	MajorDMR-1-19329	11
chr10	574196	574588	MajorDMR-1-19330	18
chr10	575283	575598	MajorDMR-1-19331	2
chr10	578193	578429	MajorDMR-1-19332	3
chr10	588114	588376	MajorDMR-1-19333	5
chr10	590229	590593	MajorDMR-1-19334	3
chr10	593837	595106	MajorDMR-1-19335	11
chr10	597573	597848	MajorDMR-1-19336	2
chr10	598388	598513	MajorDMR-1-19337	2
chr10	601962	602694	MajorDMR-1-19338	23
chr10	607835	608566	MajorDMR-1-19339	14
chr10	609113	609491	MajorDMR-1-19340	6
chr10	610659	610765	MajorDMR-1-19341	4
chr10	617606	618316	MajorDMR-1-19342	13
chr10	630309	630405	MajorDMR-1-19343	6
chr10	646711	647886	MajorDMR-1-19344	17
chr10	653601	653936	MajorDMR-1-19345	2
chr10	656753	656983	MajorDMR-1-19346	4
chr10	661512	661803	MajorDMR-1-19347	10
chr10	664406	664445	MajorDMR-1-19348	2
chr10	667220	667752	MajorDMR-1-19349	8
chr10	679051	679454	MajorDMR-1-19350	20
chr10	680040	680321	MajorDMR-1-19351	4
chr10	685604	686299	MajorDMR-1-19352	36
chr10	689825	689996	MajorDMR-1-19353	2
chr10	691400	693150	MajorDMR-1-19354	26
chr10	697176	697450	MajorDMR-1-19355	10
chr10	698418	698922	MajorDMR-1-19356	7
chr10	722253	722302	MajorDMR-1-19357	2
chr10	732391	732906	MajorDMR-1-19358	7
chr10	736694	736699	MajorDMR-1-19359	2
chr10	779168	779256	MajorDMR-1-19360	2
chr10	779960	781533	MajorDMR-1-19361	14
chr10	788522	788764	MajorDMR-1-19362	3
chr10	789893	790000	MajorDMR-1-19363	2
chr10	821032	821751	MajorDMR-1-19364	24
chr10	824596	825212	MajorDMR-1-19365	6
chr10	833208	834814	MajorDMR-1-19366	45
chr10	838766	839013	MajorDMR-1-19367	2
chr10	853231	853244	MajorDMR-1-19368	2
chr10	853805	853944	MajorDMR-1-19369	6
chr10	857918	859544	MajorDMR-1-19370	23
chr10	864935	864939	MajorDMR-1-19371	2
chr10	870685	871234	MajorDMR-1-19372	7
chr10	878901	879288	MajorDMR-1-19373	3
chr10	886099	886604	MajorDMR-1-19374	3
chr10	887111	887280	MajorDMR-1-19375	2
chr10	894081	894177	MajorDMR-1-19376	4
chr10	914389	914411	MajorDMR-1-19377	4
chr10	917775	917840	MajorDMR-1-19378	2
chr10	924131	924654	MajorDMR-1-19379	4
chr10	928751	929135	MajorDMR-1-19380	3
chr10	940183	940320	MajorDMR-1-19381	2
chr10	941504	941975	MajorDMR-1-19382	4
chr10	946961	948287	MajorDMR-1-19383	20
chr10	999040	999094	MajorDMR-1-19384	2
chr10	1005723	1005909	MajorDMR-1-19385	10
chr10	1006952	1006979	MajorDMR-1-19386	2
chr10	1033072	1033190	MajorDMR-1-19387	2
chr10	1056105	1056242	MajorDMR-1-19388	3
chr10	1087479	1087668	MajorDMR-1-19389	3
chr10	1098526	1098673	MajorDMR-1-19390	2
chr10	1101118	1101352	MajorDMR-1-19391	3
chr10	1109674	1109719	MajorDMR-1-19392	2
chr10	1112791	1113043	MajorDMR-1-19393	7
chr10	1114845	1115146	MajorDMR-1-19394	2
chr10	1116757	1117370	MajorDMR-1-19395	9
chr10	1120150	1120731	MajorDMR-1-19396	13
chr10	1132286	1133356	MajorDMR-1-19397	16
chr10	1134412	1136064	MajorDMR-1-19398	31
chr10	1136947	1137157	MajorDMR-1-19399	6
chr10	1140377	1140492	MajorDMR-1-19400	3
chr10	1143065	1143299	MajorDMR-1-19401	7
chr10	1145200	1145282	MajorDMR-1-19402	4
chr10	1146287	1146690	MajorDMR-1-19403	7
chr10	1148236	1148646	MajorDMR-1-19404	8
chr10	1151179	1151656	MajorDMR-1-19405	13
chr10	1152246	1152383	MajorDMR-1-19406	6
chr10	1155316	1156490	MajorDMR-1-19407	13
chr10	1160700	1161209	MajorDMR-1-19408	11
chr10	1164430	1165586	MajorDMR-1-19409	19
chr10	1170051	1170112	MajorDMR-1-19410	3
chr10	1170973	1171012	MajorDMR-1-19411	3
chr10	1173840	1174681	MajorDMR-1-19412	5
chr10	1182766	1182928	MajorDMR-1-19413	2
chr10	1188574	1188704	MajorDMR-1-19414	2
chr10	1190652	1190741	MajorDMR-1-19415	2
chr10	1206726	1207992	MajorDMR-1-19416	22
chr10	1209923	1210032	MajorDMR-1-19417	3
chr10	1215527	1215919	MajorDMR-1-19418	5
chr10	1217949	1218531	MajorDMR-1-19419	18
chr10	1237886	1238059	MajorDMR-1-19420	3
chr10	1255298	1255600	MajorDMR-1-19421	2
chr10	1256318	1256370	MajorDMR-1-19422	4
chr10	1260257	1260976	MajorDMR-1-19423	20
chr10	1270534	1270662	MajorDMR-1-19424	2
chr10	1273434	1274277	MajorDMR-1-19425	7
chr10	1276725	1277214	MajorDMR-1-19426	6
chr10	1281113	1281259	MajorDMR-1-19427	6
chr10	1305915	1306102	MajorDMR-1-19428	2
chr10	1334552	1335038	MajorDMR-1-19429	10
chr10	1339975	1340498	MajorDMR-1-19430	6
chr10	1350770	1351258	MajorDMR-1-19431	3
chr10	1356066	1356240	MajorDMR-1-19432	3
chr10	1363868	1363953	MajorDMR-1-19433	2
chr10	1369889	1370095	MajorDMR-1-19434	5
chr10	1415541	1415547	MajorDMR-1-19435	2
chr10	1422723	1422928	MajorDMR-1-19436	4
chr10	1442675	1442975	MajorDMR-1-19437	2
chr10	1462496	1462557	MajorDMR-1-19438	2
chr10	1492632	1492672	MajorDMR-1-19439	2
chr10	1506430	1506967	MajorDMR-1-19440	12
chr10	1518621	1518966	MajorDMR-1-19441	11
chr10	1524919	1525380	MajorDMR-1-19442	3
chr10	1529014	1529240	MajorDMR-1-19443	5
chr10	1595569	1596109	MajorDMR-1-19444	25
chr10	1600937	1601240	MajorDMR-1-19445	6
chr10	1614585	1614665	MajorDMR-1-19446	3
chr10	1621371	1622660	MajorDMR-1-19447	9
chr10	1628600	1629534	MajorDMR-1-19448	12
chr10	1686176	1686219	MajorDMR-1-19449	4
chr10	1706202	1707591	MajorDMR-1-19450	19
chr10	1715614	1715880	MajorDMR-1-19451	9
chr10	1726261	1726514	MajorDMR-1-19452	3
chr10	1729407	1729520	MajorDMR-1-19453	3
chr10	1730536	1730897	MajorDMR-1-19454	2
chr10	1774868	1774924	MajorDMR-1-19455	2
chr10	1820586	1820936	MajorDMR-1-19456	5
chr10	1824944	1825394	MajorDMR-1-19457	6
chr10	1851379	1851825	MajorDMR-1-19458	8
chr10	1867103	1867189	MajorDMR-1-19459	3
chr10	1885942	1885990	MajorDMR-1-19460	2
chr10	1887981	1888591	MajorDMR-1-19461	8
chr10	1893265	1893413	MajorDMR-1-19462	2
chr10	1914573	1914839	MajorDMR-1-19463	7
chr10	1917525	1917933	MajorDMR-1-19464	3
chr10	1920536	1920877	MajorDMR-1-19465	6
chr10	1921384	1922300	MajorDMR-1-19466	6
chr10	1925758	1927398	MajorDMR-1-19467	15
chr10	1934141	1934187	MajorDMR-1-19468	3
chr10	1970336	1970543	MajorDMR-1-19469	6
chr10	1974999	1976141	MajorDMR-1-19470	26
chr10	1985293	1985811	MajorDMR-1-19471	8
chr10	1998136	1998429	MajorDMR-1-19472	4
chr10	2008697	2009381	MajorDMR-1-19473	14
chr10	2011082	2011573	MajorDMR-1-19474	6
chr10	2022727	2022879	MajorDMR-1-19475	3
chr10	2027711	2027917	MajorDMR-1-19476	5
chr10	2061069	2061753	MajorDMR-1-19477	8
chr10	2064842	2064848	MajorDMR-1-19478	2
chr10	2067790	2068495	MajorDMR-1-19479	9
chr10	2077316	2077527	MajorDMR-1-19480	2
chr10	2104484	2104493	MajorDMR-1-19481	2
chr10	2117994	2118199	MajorDMR-1-19482	4
chr10	2128285	2128557	MajorDMR-1-19483	4
chr10	2142186	2142258	MajorDMR-1-19484	2
chr10	2164711	2165144	MajorDMR-1-19485	4
chr10	2171223	2171377	MajorDMR-1-19486	3
chr10	2227956	2228031	MajorDMR-1-19487	4
chr10	2254548	2254690	MajorDMR-1-19488	2
chr10	2263251	2263461	MajorDMR-1-19489	2
chr10	2279230	2279753	MajorDMR-1-19490	4
chr10	2320805	2320815	MajorDMR-1-19491	2
chr10	2356160	2356278	MajorDMR-1-19492	3
chr10	2359678	2359748	MajorDMR-1-19493	3
chr10	2377079	2377373	MajorDMR-1-19494	4
chr10	2384039	2384260	MajorDMR-1-19495	2
chr10	2392149	2392221	MajorDMR-1-19496	2
chr10	2445917	2445941	MajorDMR-1-19497	2
chr10	2450317	2450356	MajorDMR-1-19498	2
chr10	2451084	2451715	MajorDMR-1-19499	7
chr10	2453812	2453936	MajorDMR-1-19500	3
chr10	2469581	2469760	MajorDMR-1-19501	4
chr10	2487324	2487813	MajorDMR-1-19502	12
chr10	2499452	2499895	MajorDMR-1-19503	2
chr10	2520751	2520776	MajorDMR-1-19504	2
chr10	2529001	2529562	MajorDMR-1-19505	6
chr10	2558670	2560777	MajorDMR-1-19506	11
chr10	2563771	2564690	MajorDMR-1-19507	13
chr10	2565192	2565805	MajorDMR-1-19508	3
chr10	2594062	2594223	MajorDMR-1-19509	4
chr10	2630790	2631531	MajorDMR-1-19510	5
chr10	2635005	2635083	MajorDMR-1-19511	2
chr10	2640737	2640836	MajorDMR-1-19512	3
chr10	2656991	2657242	MajorDMR-1-19513	4
chr10	2661376	2662065	MajorDMR-1-19514	4
chr10	2663804	2664798	MajorDMR-1-19515	11
chr10	2699034	2699966	MajorDMR-1-19516	19
chr10	2741275	2741426	MajorDMR-1-19517	2
chr10	2758936	2758970	MajorDMR-1-19518	3
chr10	2769721	2769833	MajorDMR-1-19519	2
chr10	2773817	2774506	MajorDMR-1-19520	6
chr10	2782525	2783083	MajorDMR-1-19521	5
chr10	2795915	2796030	MajorDMR-1-19522	2
chr10	2818066	2819130	MajorDMR-1-19523	13
chr10	2819766	2819867	MajorDMR-1-19524	3
chr10	2828596	2828707	MajorDMR-1-19525	2
chr10	2851760	2852708	MajorDMR-1-19526	6
chr10	2888232	2888345	MajorDMR-1-19527	2
chr10	2896208	2896395	MajorDMR-1-19528	3
chr10	2941929	2942225	MajorDMR-1-19529	4
chr10	2947739	2948228	MajorDMR-1-19530	9
chr10	2962427	2962543	MajorDMR-1-19531	2
chr10	2980266	2980355	MajorDMR-1-19532	2
chr10	3010591	3010853	MajorDMR-1-19533	8
chr10	3028472	3028523	MajorDMR-1-19534	3
chr10	3030667	3030845	MajorDMR-1-19535	5
chr10	3067493	3067661	MajorDMR-1-19536	3
chr10	3068314	3068662	MajorDMR-1-19537	4
chr10	3070787	3070855	MajorDMR-1-19538	2
chr10	3078443	3079326	MajorDMR-1-19539	7
chr10	3085186	3085688	MajorDMR-1-19540	6
chr10	3087448	3088250	MajorDMR-1-19541	14
chr10	3089160	3090676	MajorDMR-1-19542	19
chr10	3094087	3094104	MajorDMR-1-19543	2
chr10	3098455	3099114	MajorDMR-1-19544	5
chr10	3117694	3118491	MajorDMR-1-19545	9
chr10	3122070	3122302	MajorDMR-1-19546	7
chr10	3124715	3124799	MajorDMR-1-19547	5
chr10	3128048	3128416	MajorDMR-1-19548	9
chr10	3137481	3137686	MajorDMR-1-19549	9
chr10	3141559	3142364	MajorDMR-1-19550	22
chr10	3144498	3145558	MajorDMR-1-19551	10
chr10	3147354	3147536	MajorDMR-1-19552	3
chr10	3149408	3152783	MajorDMR-1-19553	70
chr10	3162357	3162503	MajorDMR-1-19554	4
chr10	3165769	3166469	MajorDMR-1-19555	13
chr10	3168331	3168436	MajorDMR-1-19556	2
chr10	3169403	3169427	MajorDMR-1-19557	2
chr10	3172478	3173145	MajorDMR-1-19558	9
chr10	3176897	3178254	MajorDMR-1-19559	17
chr10	3179123	3182952	MajorDMR-1-19560	48
chr10	3183577	3186694	MajorDMR-1-19561	62
chr10	3187717	3188722	MajorDMR-1-19562	19
chr10	3190870	3191443	MajorDMR-1-19563	5
chr10	3192573	3192673	MajorDMR-1-19564	3
chr10	3195462	3195728	MajorDMR-1-19565	2
chr10	3210234	3210262	MajorDMR-1-19566	2
chr10	3210778	3210911	MajorDMR-1-19567	5
chr10	3227840	3227950	MajorDMR-1-19568	5
chr10	3240102	3240496	MajorDMR-1-19569	5
chr10	3252807	3253050	MajorDMR-1-19570	2
chr10	3256197	3258114	MajorDMR-1-19571	23
chr10	3258649	3259089	MajorDMR-1-19572	13
chr10	3264482	3265670	MajorDMR-1-19573	14
chr10	3269183	3270283	MajorDMR-1-19574	13
chr10	3274484	3275148	MajorDMR-1-19575	11
chr10	3276518	3276536	MajorDMR-1-19576	2
chr10	3279113	3280049	MajorDMR-1-19577	17
chr10	3280789	3281775	MajorDMR-1-19578	26
chr10	3290825	3292790	MajorDMR-1-19579	18
chr10	3293670	3295064	MajorDMR-1-19580	21
chr10	3296081	3296151	MajorDMR-1-19581	2
chr10	3296661	3298360	MajorDMR-1-19582	14
chr10	3299165	3300818	MajorDMR-1-19583	19
chr10	3302059	3303662	MajorDMR-1-19584	23
chr10	3312752	3314097	MajorDMR-1-19585	21
chr10	3315982	3316106	MajorDMR-1-19586	8
chr10	3318693	3321029	MajorDMR-1-19587	38
chr10	3322929	3323172	MajorDMR-1-19588	2
chr10	3332110	3332637	MajorDMR-1-19589	5
chr10	3334462	3336881	MajorDMR-1-19590	35
chr10	3337385	3337822	MajorDMR-1-19591	3
chr10	3339360	3339926	MajorDMR-1-19592	8
chr10	3349404	3349442	MajorDMR-1-19593	2
chr10	3351922	3352304	MajorDMR-1-19594	5
chr10	3353004	3354102	MajorDMR-1-19595	7
chr10	3354725	3355136	MajorDMR-1-19596	8
chr10	3359272	3360872	MajorDMR-1-19597	78
chr10	3365141	3365827	MajorDMR-1-19598	10
chr10	3366776	3367769	MajorDMR-1-19599	11
chr10	3368416	3369432	MajorDMR-1-19600	8
chr10	3372837	3373163	MajorDMR-1-19601	7
chr10	3373755	3374130	MajorDMR-1-19602	9
chr10	3374864	3375058	MajorDMR-1-19603	4
chr10	3375845	3376305	MajorDMR-1-19604	12
chr10	3384147	3384414	MajorDMR-1-19605	7
chr10	3386417	3386957	MajorDMR-1-19606	5
chr10	3388825	3389869	MajorDMR-1-19607	15
chr10	3390762	3391053	MajorDMR-1-19608	6
chr10	3391724	3393395	MajorDMR-1-19609	17
chr10	3395269	3396313	MajorDMR-1-19610	12
chr10	3402941	3403102	MajorDMR-1-19611	2
chr10	3422292	3423436	MajorDMR-1-19612	14
chr10	3424634	3424738	MajorDMR-1-19613	2
chr10	3428543	3428749	MajorDMR-1-19614	2
chr10	3429446	3429920	MajorDMR-1-19615	4
chr10	3432183	3432349	MajorDMR-1-19616	3
chr10	3436447	3436873	MajorDMR-1-19617	2
chr10	3443861	3443969	MajorDMR-1-19618	3
chr10	3467430	3467518	MajorDMR-1-19619	2
chr10	3469392	3469732	MajorDMR-1-19620	4
chr10	3472006	3472567	MajorDMR-1-19621	3
chr10	3477953	3478093	MajorDMR-1-19622	3
chr10	3493121	3493324	MajorDMR-1-19623	3
chr10	3493859	3494637	MajorDMR-1-19624	9
chr10	3495275	3495436	MajorDMR-1-19625	4
chr10	3499828	3500127	MajorDMR-1-19626	17
chr10	3506388	3508692	MajorDMR-1-19627	37
chr10	3509366	3510982	MajorDMR-1-19628	26
chr10	3511724	3512217	MajorDMR-1-19629	3
chr10	3514284	3515290	MajorDMR-1-19630	14
chr10	3516848	3516982	MajorDMR-1-19631	3
chr10	3517675	3520248	MajorDMR-1-19632	36
chr10	3526308	3527298	MajorDMR-1-19633	15
chr10	3527827	3529139	MajorDMR-1-19634	24
chr10	3532555	3532626	MajorDMR-1-19635	3
chr10	3536304	3537773	MajorDMR-1-19636	24
chr10	3545263	3545876	MajorDMR-1-19637	14
chr10	3546428	3546587	MajorDMR-1-19638	2
chr10	3552469	3552520	MajorDMR-1-19639	2
chr10	3553137	3553319	MajorDMR-1-19640	5
chr10	3553999	3554702	MajorDMR-1-19641	16
chr10	3555939	3555953	MajorDMR-1-19642	3
chr10	3568119	3568416	MajorDMR-1-19643	4
chr10	3569069	3569131	MajorDMR-1-19644	2
chr10	3570155	3572323	MajorDMR-1-19645	18
chr10	3573259	3574423	MajorDMR-1-19646	11
chr10	3574938	3575185	MajorDMR-1-19647	11
chr10	3578928	3579987	MajorDMR-1-19648	9
chr10	3584414	3585075	MajorDMR-1-19649	9
chr10	3604872	3605022	MajorDMR-1-19650	3
chr10	3606821	3607873	MajorDMR-1-19651	6
chr10	3613739	3613899	MajorDMR-1-19652	6
chr10	3616820	3616839	MajorDMR-1-19653	2
chr10	3628543	3629394	MajorDMR-1-19654	13
chr10	3630404	3631782	MajorDMR-1-19655	19
chr10	3648353	3648893	MajorDMR-1-19656	3
chr10	3655651	3656118	MajorDMR-1-19657	2
chr10	3665426	3665790	MajorDMR-1-19658	3
chr10	3666662	3668076	MajorDMR-1-19659	14
chr10	3668691	3668723	MajorDMR-1-19660	2
chr10	3673648	3674476	MajorDMR-1-19661	7
chr10	3676117	3676438	MajorDMR-1-19662	8
chr10	3677644	3678357	MajorDMR-1-19663	9
chr10	3687678	3687748	MajorDMR-1-19664	3
chr10	3690426	3690754	MajorDMR-1-19665	6
chr10	3698602	3699043	MajorDMR-1-19666	8
chr10	3699824	3700003	MajorDMR-1-19667	3
chr10	3708764	3709259	MajorDMR-1-19668	7
chr10	3710200	3712789	MajorDMR-1-19669	55
chr10	3716960	3717340	MajorDMR-1-19670	5
chr10	3718934	3719310	MajorDMR-1-19671	3
chr10	3732025	3732536	MajorDMR-1-19672	6
chr10	3735578	3736449	MajorDMR-1-19673	10
chr10	3741697	3742655	MajorDMR-1-19674	10
chr10	3748120	3748216	MajorDMR-1-19675	2
chr10	3751135	3751288	MajorDMR-1-19676	3
chr10	3755851	3759063	MajorDMR-1-19677	38
chr10	3765982	3766746	MajorDMR-1-19678	8
chr10	3771505	3772305	MajorDMR-1-19679	12
chr10	3773287	3773427	MajorDMR-1-19680	5
chr10	3774999	3775347	MajorDMR-1-19681	3
chr10	3789337	3789381	MajorDMR-1-19682	2
chr10	3790768	3790782	MajorDMR-1-19683	3
chr10	3796805	3797485	MajorDMR-1-19684	11
chr10	3798265	3798644	MajorDMR-1-19685	3
chr10	3807284	3808052	MajorDMR-1-19686	8
chr10	3815723	3819088	MajorDMR-1-19687	43
chr10	3819654	3824517	MajorDMR-1-19688	75
chr10	3828663	3829289	MajorDMR-1-19689	4
chr10	3835264	3835273	MajorDMR-1-19690	2
chr10	3845723	3845915	MajorDMR-1-19691	6
chr10	3846494	3846977	MajorDMR-1-19692	9
chr10	3847718	3848153	MajorDMR-1-19693	3
chr10	3870823	3871638	MajorDMR-1-19694	15
chr10	3915983	3916505	MajorDMR-1-19695	6
chr10	3962895	3963181	MajorDMR-1-19696	4
chr10	3969033	3969414	MajorDMR-1-19697	9
chr10	3976895	3977758	MajorDMR-1-19698	11
chr10	3990821	3992194	MajorDMR-1-19699	23
chr10	3994252	3994452	MajorDMR-1-19700	2
chr10	4001756	4002496	MajorDMR-1-19701	12
chr10	4027771	4028603	MajorDMR-1-19702	12
chr10	4035534	4036588	MajorDMR-1-19703	14
chr10	4037289	4040254	MajorDMR-1-19704	24
chr10	4055796	4056128	MajorDMR-1-19705	9
chr10	4057636	4057874	MajorDMR-1-19706	3
chr10	4067703	4067860	MajorDMR-1-19707	2
chr10	4074214	4074663	MajorDMR-1-19708	3
chr10	4094268	4094280	MajorDMR-1-19709	2
chr10	4101111	4101937	MajorDMR-1-19710	7
chr10	4102785	4103192	MajorDMR-1-19711	2
chr10	4103705	4104822	MajorDMR-1-19712	9
chr10	4110065	4110651	MajorDMR-1-19713	6
chr10	4113255	4113836	MajorDMR-1-19714	5
chr10	4123917	4124504	MajorDMR-1-19715	6
chr10	4130604	4130682	MajorDMR-1-19716	3
chr10	4149832	4150360	MajorDMR-1-19717	6
chr10	4173419	4173681	MajorDMR-1-19718	5
chr10	4174278	4174369	MajorDMR-1-19719	3
chr10	4177822	4178585	MajorDMR-1-19720	5
chr10	4179848	4180040	MajorDMR-1-19721	4
chr10	4183330	4184332	MajorDMR-1-19722	9
chr10	4186470	4187612	MajorDMR-1-19723	11
chr10	4189041	4189081	MajorDMR-1-19724	3
chr10	4189960	4190635	MajorDMR-1-19725	8
chr10	4193275	4193915	MajorDMR-1-19726	9
chr10	4195883	4196789	MajorDMR-1-19727	10
chr10	4201702	4202776	MajorDMR-1-19728	8
chr10	4208665	4208788	MajorDMR-1-19729	4
chr10	4212846	4213275	MajorDMR-1-19730	6
chr10	4216573	4218894	MajorDMR-1-19731	29
chr10	4220307	4220647	MajorDMR-1-19732	3
chr10	4222939	4223388	MajorDMR-1-19733	7
chr10	4224455	4224726	MajorDMR-1-19734	4
chr10	4236517	4237773	MajorDMR-1-19735	14
chr10	4244820	4245951	MajorDMR-1-19736	10
chr10	4276955	4277205	MajorDMR-1-19737	6
chr10	4281331	4281817	MajorDMR-1-19738	3
chr10	4283020	4284615	MajorDMR-1-19739	14
chr10	4285506	4285943	MajorDMR-1-19740	2
chr10	4288780	4289331	MajorDMR-1-19741	6
chr10	4292340	4292538	MajorDMR-1-19742	2
chr10	4296910	4297082	MajorDMR-1-19743	2
chr10	4301840	4301845	MajorDMR-1-19744	2
chr10	4302625	4303936	MajorDMR-1-19745	9
chr10	4305742	4305905	MajorDMR-1-19746	4
chr10	4309415	4309448	MajorDMR-1-19747	2
chr10	4312542	4313883	MajorDMR-1-19748	8
chr10	4315704	4316158	MajorDMR-1-19749	4
chr10	4320566	4320570	MajorDMR-1-19750	2
chr10	4323483	4324076	MajorDMR-1-19751	8
chr10	4331822	4332012	MajorDMR-1-19752	3
chr10	4332726	4333140	MajorDMR-1-19753	2
chr10	4336861	4338613	MajorDMR-1-19754	22
chr10	4342269	4342818	MajorDMR-1-19755	4
chr10	4343432	4344250	MajorDMR-1-19756	5
chr10	4345681	4345876	MajorDMR-1-19757	3
chr10	4346710	4346920	MajorDMR-1-19758	3
chr10	4352442	4352517	MajorDMR-1-19759	3
chr10	4355383	4355798	MajorDMR-1-19760	6
chr10	4358487	4358644	MajorDMR-1-19761	4
chr10	4364618	4364775	MajorDMR-1-19762	2
chr10	4376988	4378312	MajorDMR-1-19763	11
chr10	4382223	4382375	MajorDMR-1-19764	4
chr10	4395647	4396233	MajorDMR-1-19765	4
chr10	4403625	4404059	MajorDMR-1-19766	3
chr10	4411848	4412187	MajorDMR-1-19767	5
chr10	4414804	4414875	MajorDMR-1-19768	3
chr10	4425815	4428146	MajorDMR-1-19769	19
chr10	4435574	4435738	MajorDMR-1-19770	4
chr10	4441478	4442683	MajorDMR-1-19771	8
chr10	4445636	4445775	MajorDMR-1-19772	3
chr10	4446680	4448387	MajorDMR-1-19773	9
chr10	4451664	4451946	MajorDMR-1-19774	3
chr10	4453492	4453563	MajorDMR-1-19775	2
chr10	4454070	4455109	MajorDMR-1-19776	8
chr10	4471779	4472031	MajorDMR-1-19777	6
chr10	4473201	4474477	MajorDMR-1-19778	19
chr10	4484153	4484926	MajorDMR-1-19779	7
chr10	4493761	4495145	MajorDMR-1-19780	9
chr10	4496290	4496370	MajorDMR-1-19781	3
chr10	4499207	4499749	MajorDMR-1-19782	4
chr10	4503744	4503989	MajorDMR-1-19783	4
chr10	4505970	4506049	MajorDMR-1-19784	2
chr10	4513633	4513723	MajorDMR-1-19785	4
chr10	4524193	4524356	MajorDMR-1-19786	3
chr10	4540264	4540794	MajorDMR-1-19787	4
chr10	4553872	4553947	MajorDMR-1-19788	2
chr10	4554987	4555374	MajorDMR-1-19789	3
chr10	4556777	4556961	MajorDMR-1-19790	5
chr10	4566712	4566770	MajorDMR-1-19791	2
chr10	4569596	4569801	MajorDMR-1-19792	2
chr10	4571099	4571443	MajorDMR-1-19793	3
chr10	4574349	4575130	MajorDMR-1-19794	4
chr10	4598624	4598652	MajorDMR-1-19795	2
chr10	4601370	4601487	MajorDMR-1-19796	2
chr10	4607924	4608019	MajorDMR-1-19797	4
chr10	4614355	4614542	MajorDMR-1-19798	4
chr10	4626138	4626293	MajorDMR-1-19799	2
chr10	4631031	4631058	MajorDMR-1-19800	2
chr10	4641553	4642427	MajorDMR-1-19801	7
chr10	4656623	4656900	MajorDMR-1-19802	2
chr10	4660965	4661274	MajorDMR-1-19803	3
chr10	4666911	4667185	MajorDMR-1-19804	2
chr10	4686109	4686401	MajorDMR-1-19805	5
chr10	4689023	4689819	MajorDMR-1-19806	5
chr10	4691289	4691374	MajorDMR-1-19807	3
chr10	4692379	4693366	MajorDMR-1-19808	10
chr10	4698950	4699526	MajorDMR-1-19809	4
chr10	4702020	4702041	MajorDMR-1-19810	2
chr10	4703650	4703898	MajorDMR-1-19811	3
chr10	4704772	4705353	MajorDMR-1-19812	4
chr10	4715641	4715677	MajorDMR-1-19813	2
chr10	4733590	4733821	MajorDMR-1-19814	4
chr10	4759805	4760933	MajorDMR-1-19815	10
chr10	4768164	4768476	MajorDMR-1-19816	2
chr10	4778920	4779222	MajorDMR-1-19817	6
chr10	4796736	4796845	MajorDMR-1-19818	2
chr10	4798314	4798326	MajorDMR-1-19819	2
chr10	4805355	4805743	MajorDMR-1-19820	4
chr10	4806383	4809112	MajorDMR-1-19821	20
chr10	4817801	4817842	MajorDMR-1-19822	3
chr10	4826943	4828014	MajorDMR-1-19823	11
chr10	4832189	4834442	MajorDMR-1-19824	26
chr10	4842957	4843078	MajorDMR-1-19825	4
chr10	4858461	4858640	MajorDMR-1-19826	3
chr10	5023016	5023280	MajorDMR-1-19827	2
chr10	5023943	5025468	MajorDMR-1-19828	22
chr10	5026735	5027788	MajorDMR-1-19829	7
chr10	5028326	5028468	MajorDMR-1-19830	7
chr10	5077447	5077530	MajorDMR-1-19831	2
chr10	5159132	5159187	MajorDMR-1-19832	2
chr10	5192026	5192053	MajorDMR-1-19833	2
chr10	5227161	5227313	MajorDMR-1-19834	2
chr10	5242670	5243347	MajorDMR-1-19835	5
chr10	5402830	5403805	MajorDMR-1-19836	5
chr10	5407064	5407081	MajorDMR-1-19837	2
chr10	5407927	5408683	MajorDMR-1-19838	8
chr10	5438560	5439457	MajorDMR-1-19839	13
chr10	5465616	5465762	MajorDMR-1-19840	2
chr10	5469918	5469997	MajorDMR-1-19841	2
chr10	5471468	5471494	MajorDMR-1-19842	3
chr10	5472216	5472499	MajorDMR-1-19843	5
chr10	5484477	5484544	MajorDMR-1-19844	4
chr10	5486809	5487583	MajorDMR-1-19845	6
chr10	5507717	5508247	MajorDMR-1-19846	4
chr10	5511026	5511422	MajorDMR-1-19847	7
chr10	5545791	5546140	MajorDMR-1-19848	7
chr10	5547209	5547634	MajorDMR-1-19849	12
chr10	5550659	5550846	MajorDMR-1-19850	3
chr10	5551868	5551942	MajorDMR-1-19851	3
chr10	5554942	5555708	MajorDMR-1-19852	16
chr10	5557500	5557996	MajorDMR-1-19853	10
chr10	5559635	5560379	MajorDMR-1-19854	8
chr10	5566642	5566909	MajorDMR-1-19855	7
chr10	5567501	5568479	MajorDMR-1-19856	21
chr10	5580790	5581070	MajorDMR-1-19857	5
chr10	5583545	5583609	MajorDMR-1-19858	2
chr10	5593869	5594338	MajorDMR-1-19859	6
chr10	5595312	5595491	MajorDMR-1-19860	3
chr10	5596566	5596905	MajorDMR-1-19861	3
chr10	5600804	5602364	MajorDMR-1-19862	21
chr10	5606001	5606345	MajorDMR-1-19863	9
chr10	5607724	5608755	MajorDMR-1-19864	6
chr10	5614742	5614930	MajorDMR-1-19865	4
chr10	5617396	5617763	MajorDMR-1-19866	10
chr10	5619174	5619722	MajorDMR-1-19867	3
chr10	5627413	5628513	MajorDMR-1-19868	11
chr10	5637097	5637114	MajorDMR-1-19869	2
chr10	5647063	5647400	MajorDMR-1-19870	9
chr10	5650898	5650962	MajorDMR-1-19871	4
chr10	5656862	5657549	MajorDMR-1-19872	9
chr10	5658177	5659075	MajorDMR-1-19873	44
chr10	5660435	5660529	MajorDMR-1-19874	3
chr10	5662413	5662540	MajorDMR-1-19875	6
chr10	5664992	5665021	MajorDMR-1-19876	3
chr10	5666660	5666740	MajorDMR-1-19877	2
chr10	5670559	5671108	MajorDMR-1-19878	12
chr10	5674111	5674613	MajorDMR-1-19879	3
chr10	5675116	5675581	MajorDMR-1-19880	7
chr10	5690032	5690985	MajorDMR-1-19881	29
chr10	5709865	5709953	MajorDMR-1-19882	2
chr10	5744665	5744704	MajorDMR-1-19883	3
chr10	5799581	5799878	MajorDMR-1-19884	2
chr10	5802766	5803348	MajorDMR-1-19885	8
chr10	5804058	5805943	MajorDMR-1-19886	13
chr10	5807010	5807702	MajorDMR-1-19887	6
chr10	5816091	5816398	MajorDMR-1-19888	8
chr10	5818121	5818240	MajorDMR-1-19889	2
chr10	5821724	5821895	MajorDMR-1-19890	3
chr10	5822874	5823558	MajorDMR-1-19891	17
chr10	5834115	5834278	MajorDMR-1-19892	2
chr10	5837073	5837455	MajorDMR-1-19893	7
chr10	5885335	5887318	MajorDMR-1-19894	29
chr10	5912014	5912116	MajorDMR-1-19895	2
chr10	5913682	5913721	MajorDMR-1-19896	2
chr10	5915425	5916284	MajorDMR-1-19897	10
chr10	5918218	5918240	MajorDMR-1-19898	2
chr10	5938592	5939290	MajorDMR-1-19899	6
chr10	5959321	5959677	MajorDMR-1-19900	14
chr10	5961699	5961887	MajorDMR-1-19901	5
chr10	5963169	5963228	MajorDMR-1-19902	3
chr10	5969056	5969516	MajorDMR-1-19903	8
chr10	5981684	5983182	MajorDMR-1-19904	14
chr10	5985536	5986088	MajorDMR-1-19905	18
chr10	5986699	5986862	MajorDMR-1-19906	4
chr10	5991728	5992387	MajorDMR-1-19907	5
chr10	5995561	5995778	MajorDMR-1-19908	2
chr10	5998403	5999113	MajorDMR-1-19909	6
chr10	6000129	6001370	MajorDMR-1-19910	10
chr10	6002000	6002684	MajorDMR-1-19911	12
chr10	6086473	6087197	MajorDMR-1-19912	5
chr10	6087948	6088395	MajorDMR-1-19913	3
chr10	6091574	6091838	MajorDMR-1-19914	5
chr10	6093411	6096460	MajorDMR-1-19915	31
chr10	6097918	6097996	MajorDMR-1-19916	3
chr10	6112290	6112855	MajorDMR-1-19917	9
chr10	6116828	6117988	MajorDMR-1-19918	21
chr10	6120975	6121073	MajorDMR-1-19919	2
chr10	6123366	6123724	MajorDMR-1-19920	8
chr10	6124531	6125736	MajorDMR-1-19921	15
chr10	6149879	6150657	MajorDMR-1-19922	11
chr10	6151648	6151766	MajorDMR-1-19923	3
chr10	6154787	6155060	MajorDMR-1-19924	4
chr10	6158038	6158387	MajorDMR-1-19925	4
chr10	6159910	6159953	MajorDMR-1-19926	2
chr10	6161079	6162781	MajorDMR-1-19927	31
chr10	6163286	6164325	MajorDMR-1-19928	27
chr10	6165087	6166579	MajorDMR-1-19929	12
chr10	6167363	6168857	MajorDMR-1-19930	21
chr10	6171334	6172944	MajorDMR-1-19931	24
chr10	6178367	6178601	MajorDMR-1-19932	5
chr10	6182561	6182573	MajorDMR-1-19933	2
chr10	6183283	6183891	MajorDMR-1-19934	21
chr10	6185310	6185578	MajorDMR-1-19935	10
chr10	6188280	6189183	MajorDMR-1-19936	13
chr10	6190342	6191631	MajorDMR-1-19937	9
chr10	6193774	6193885	MajorDMR-1-19938	6
chr10	6194939	6195543	MajorDMR-1-19939	6
chr10	6196118	6197158	MajorDMR-1-19940	29
chr10	6197736	6198671	MajorDMR-1-19941	7
chr10	6199527	6199839	MajorDMR-1-19942	3
chr10	6203697	6204160	MajorDMR-1-19943	4
chr10	6204884	6204948	MajorDMR-1-19944	3
chr10	6206485	6207966	MajorDMR-1-19945	18
chr10	6209651	6210461	MajorDMR-1-19946	8
chr10	6217393	6217765	MajorDMR-1-19947	4
chr10	6237307	6238188	MajorDMR-1-19948	16
chr10	6239669	6239812	MajorDMR-1-19949	2
chr10	6246638	6247188	MajorDMR-1-19950	7
chr10	6250463	6251506	MajorDMR-1-19951	12
chr10	6253833	6254953	MajorDMR-1-19952	12
chr10	6259476	6259886	MajorDMR-1-19953	3
chr10	6262512	6262520	MajorDMR-1-19954	2
chr10	6267898	6270533	MajorDMR-1-19955	70
chr10	6271812	6271860	MajorDMR-1-19956	2
chr10	6278215	6278663	MajorDMR-1-19957	21
chr10	6279613	6279654	MajorDMR-1-19958	2
chr10	6281199	6281534	MajorDMR-1-19959	3
chr10	6298920	6299047	MajorDMR-1-19960	2
chr10	6322476	6323082	MajorDMR-1-19961	4
chr10	6370774	6370955	MajorDMR-1-19962	4
chr10	6375271	6376572	MajorDMR-1-19963	11
chr10	6384085	6384499	MajorDMR-1-19964	8
chr10	6389272	6389315	MajorDMR-1-19965	3
chr10	6390377	6390560	MajorDMR-1-19966	3
chr10	6423414	6423609	MajorDMR-1-19967	3
chr10	6424481	6424560	MajorDMR-1-19968	3
chr10	6426455	6426758	MajorDMR-1-19969	3
chr10	6442732	6443046	MajorDMR-1-19970	8
chr10	6444377	6444739	MajorDMR-1-19971	7
chr10	6448628	6448786	MajorDMR-1-19972	4
chr10	6465882	6465962	MajorDMR-1-19973	3
chr10	6488043	6488247	MajorDMR-1-19974	2
chr10	6514223	6514536	MajorDMR-1-19975	4
chr10	6567993	6568015	MajorDMR-1-19976	2
chr10	6636382	6636659	MajorDMR-1-19977	6
chr10	6639042	6639719	MajorDMR-1-19978	8
chr10	6642463	6642707	MajorDMR-1-19979	4
chr10	6643714	6643867	MajorDMR-1-19980	5
chr10	6644384	6644435	MajorDMR-1-19981	2
chr10	6662725	6663403	MajorDMR-1-19982	3
chr10	6666920	6666983	MajorDMR-1-19983	3
chr10	6669215	6669643	MajorDMR-1-19984	8
chr10	6691498	6693138	MajorDMR-1-19985	16
chr10	6710279	6710399	MajorDMR-1-19986	2
chr10	6722502	6723274	MajorDMR-1-19987	13
chr10	6731125	6731307	MajorDMR-1-19988	4
chr10	6736695	6737302	MajorDMR-1-19989	12
chr10	6744419	6744710	MajorDMR-1-19990	3
chr10	6745270	6746108	MajorDMR-1-19991	7
chr10	6752950	6753071	MajorDMR-1-19992	2
chr10	6753981	6753988	MajorDMR-1-19993	2
chr10	6778144	6778201	MajorDMR-1-19994	3
chr10	6783448	6784043	MajorDMR-1-19995	7
chr10	6798583	6799299	MajorDMR-1-19996	6
chr10	6817933	6817994	MajorDMR-1-19997	2
chr10	6837012	6837049	MajorDMR-1-19998	2
chr10	6837723	6837892	MajorDMR-1-19999	3
chr10	6852852	6853786	MajorDMR-1-20000	10
chr10	6882598	6882710	MajorDMR-1-20001	2
chr10	6967243	6967615	MajorDMR-1-20002	2
chr10	6970086	6970360	MajorDMR-1-20003	5
chr10	6970869	6971988	MajorDMR-1-20004	7
chr10	6998126	6999211	MajorDMR-1-20005	7
chr10	7021232	7021875	MajorDMR-1-20006	10
chr10	7024411	7024961	MajorDMR-1-20007	5
chr10	7026570	7028857	MajorDMR-1-20008	30
chr10	7029709	7029815	MajorDMR-1-20009	2
chr10	7031251	7031340	MajorDMR-1-20010	2
chr10	7032184	7032651	MajorDMR-1-20011	6
chr10	7041819	7042443	MajorDMR-1-20012	9
chr10	7044480	7044571	MajorDMR-1-20013	3
chr10	7045787	7046393	MajorDMR-1-20014	4
chr10	7062005	7062135	MajorDMR-1-20015	2
chr10	7070229	7070245	MajorDMR-1-20016	2
chr10	7072778	7072785	MajorDMR-1-20017	2
chr10	7080190	7080349	MajorDMR-1-20018	3
chr10	7081024	7081038	MajorDMR-1-20019	2
chr10	7083854	7084788	MajorDMR-1-20020	6
chr10	7092805	7093203	MajorDMR-1-20021	3
chr10	7113513	7113518	MajorDMR-1-20022	2
chr10	7132523	7132625	MajorDMR-1-20023	2
chr10	7136686	7136944	MajorDMR-1-20024	7
chr10	7137616	7137731	MajorDMR-1-20025	3
chr10	7142121	7142426	MajorDMR-1-20026	3
chr10	7145500	7145605	MajorDMR-1-20027	2
chr10	7149463	7149539	MajorDMR-1-20028	2
chr10	7159994	7160158	MajorDMR-1-20029	3
chr10	7175409	7175599	MajorDMR-1-20030	6
chr10	7188138	7188215	MajorDMR-1-20031	2
chr10	7220116	7220702	MajorDMR-1-20032	6
chr10	7230411	7231270	MajorDMR-1-20033	7
chr10	7239275	7239547	MajorDMR-1-20034	3
chr10	7244402	7245263	MajorDMR-1-20035	5
chr10	7251310	7251899	MajorDMR-1-20036	5
chr10	7255401	7255603	MajorDMR-1-20037	3
chr10	7275186	7275276	MajorDMR-1-20038	2
chr10	7282961	7283043	MajorDMR-1-20039	3
chr10	7300979	7301230	MajorDMR-1-20040	4
chr10	7306270	7306881	MajorDMR-1-20041	7
chr10	7311326	7311879	MajorDMR-1-20042	9
chr10	7313745	7314607	MajorDMR-1-20043	14
chr10	7318141	7318183	MajorDMR-1-20044	2
chr10	7323298	7323434	MajorDMR-1-20045	5
chr10	7326104	7326485	MajorDMR-1-20046	6
chr10	7333639	7333878	MajorDMR-1-20047	5
chr10	7342227	7342595	MajorDMR-1-20048	4
chr10	7351375	7351983	MajorDMR-1-20049	8
chr10	7356205	7356450	MajorDMR-1-20050	4
chr10	7381448	7382593	MajorDMR-1-20051	10
chr10	7383181	7383577	MajorDMR-1-20052	5
chr10	7401246	7402354	MajorDMR-1-20053	8
chr10	7403633	7404194	MajorDMR-1-20054	8
chr10	7407282	7408005	MajorDMR-1-20055	10
chr10	7420654	7420728	MajorDMR-1-20056	2
chr10	7436165	7436279	MajorDMR-1-20057	2
chr10	7438305	7438422	MajorDMR-1-20058	2
chr10	7447798	7449234	MajorDMR-1-20059	11
chr10	7455165	7455317	MajorDMR-1-20060	2
chr10	7464879	7466370	MajorDMR-1-20061	16
chr10	7473573	7473735	MajorDMR-1-20062	3
chr10	7475291	7476543	MajorDMR-1-20063	13
chr10	7480126	7480618	MajorDMR-1-20064	5
chr10	7491366	7491604	MajorDMR-1-20065	3
chr10	7508751	7509837	MajorDMR-1-20066	14
chr10	7517065	7517242	MajorDMR-1-20067	4
chr10	7521317	7521398	MajorDMR-1-20068	2
chr10	7533126	7533235	MajorDMR-1-20069	4
chr10	7553674	7553848	MajorDMR-1-20070	3
chr10	7565056	7565164	MajorDMR-1-20071	2
chr10	7566978	7567028	MajorDMR-1-20072	2
chr10	7567818	7568981	MajorDMR-1-20073	8
chr10	7571656	7571861	MajorDMR-1-20074	3
chr10	7575998	7576667	MajorDMR-1-20075	6
chr10	7610049	7610651	MajorDMR-1-20076	6
chr10	7612231	7612377	MajorDMR-1-20077	9
chr10	7614113	7614152	MajorDMR-1-20078	3
chr10	7616671	7617683	MajorDMR-1-20079	26
chr10	7619183	7619469	MajorDMR-1-20080	4
chr10	7625119	7625152	MajorDMR-1-20081	2
chr10	7675999	7676095	MajorDMR-1-20082	2
chr10	7679003	7679200	MajorDMR-1-20083	6
chr10	7687135	7688093	MajorDMR-1-20084	5
chr10	7707949	7707975	MajorDMR-1-20085	2
chr10	7709896	7710041	MajorDMR-1-20086	2
chr10	7719367	7719830	MajorDMR-1-20087	2
chr10	7730386	7730604	MajorDMR-1-20088	3
chr10	7746154	7746828	MajorDMR-1-20089	4
chr10	7748650	7748803	MajorDMR-1-20090	2
chr10	7771627	7771755	MajorDMR-1-20091	2
chr10	7780440	7780544	MajorDMR-1-20092	3
chr10	7781167	7781197	MajorDMR-1-20093	2
chr10	7788839	7789387	MajorDMR-1-20094	8
chr10	7792466	7793166	MajorDMR-1-20095	5
chr10	7795167	7795327	MajorDMR-1-20096	3
chr10	7798461	7798598	MajorDMR-1-20097	2
chr10	7821636	7821905	MajorDMR-1-20098	2
chr10	7833609	7833830	MajorDMR-1-20099	3
chr10	7844266	7845397	MajorDMR-1-20100	7
chr10	7847525	7847538	MajorDMR-1-20101	2
chr10	7851511	7851819	MajorDMR-1-20102	2
chr10	7870595	7870988	MajorDMR-1-20103	5
chr10	7915401	7915574	MajorDMR-1-20104	2
chr10	7946681	7946987	MajorDMR-1-20105	3
chr10	8004336	8004380	MajorDMR-1-20106	2
chr10	8019220	8019480	MajorDMR-1-20107	6
chr10	8068648	8068805	MajorDMR-1-20108	3
chr10	8122840	8122893	MajorDMR-1-20109	2
chr10	8145304	8145597	MajorDMR-1-20110	3
chr10	8177290	8177482	MajorDMR-1-20111	3
chr10	8212743	8212755	MajorDMR-1-20112	2
chr10	8241407	8241433	MajorDMR-1-20113	2
chr10	8267253	8267727	MajorDMR-1-20114	6
chr10	8286972	8287892	MajorDMR-1-20115	10
chr10	8292857	8293014	MajorDMR-1-20116	2
chr10	8301748	8301793	MajorDMR-1-20117	2
chr10	8304096	8304172	MajorDMR-1-20118	2
chr10	8341064	8341069	MajorDMR-1-20119	2
chr10	8347821	8348697	MajorDMR-1-20120	12
chr10	8373310	8373823	MajorDMR-1-20121	7
chr10	8439635	8440054	MajorDMR-1-20122	4
chr10	8504810	8505214	MajorDMR-1-20123	6
chr10	8505811	8506366	MajorDMR-1-20124	4
chr10	8521192	8521370	MajorDMR-1-20125	2
chr10	8547221	8547388	MajorDMR-1-20126	2
chr10	8549251	8549483	MajorDMR-1-20127	3
chr10	8551894	8552177	MajorDMR-1-20128	2
chr10	8552796	8553100	MajorDMR-1-20129	3
chr10	8567872	8567990	MajorDMR-1-20130	3
chr10	8568558	8570517	MajorDMR-1-20131	15
chr10	8572718	8573829	MajorDMR-1-20132	15
chr10	8597462	8597543	MajorDMR-1-20133	2
chr10	8615626	8615765	MajorDMR-1-20134	4
chr10	8653999	8655089	MajorDMR-1-20135	9
chr10	8656299	8656360	MajorDMR-1-20136	4
chr10	8658199	8658670	MajorDMR-1-20137	8
chr10	8663657	8664728	MajorDMR-1-20138	8
chr10	8679736	8679794	MajorDMR-1-20139	3
chr10	8682328	8682377	MajorDMR-1-20140	2
chr10	8688719	8688955	MajorDMR-1-20141	2
chr10	8866006	8866513	MajorDMR-1-20142	4
chr10	8915348	8915564	MajorDMR-1-20143	3
chr10	8937086	8937528	MajorDMR-1-20144	6
chr10	9022051	9022145	MajorDMR-1-20145	3
chr10	9053982	9054112	MajorDMR-1-20146	3
chr10	9080468	9080604	MajorDMR-1-20147	2
chr10	9168841	9169182	MajorDMR-1-20148	5
chr10	9247313	9247321	MajorDMR-1-20149	2
chr10	9254495	9254548	MajorDMR-1-20150	2
chr10	9260980	9261125	MajorDMR-1-20151	2
chr10	9344795	9344956	MajorDMR-1-20152	4
chr10	9362025	9362251	MajorDMR-1-20153	5
chr10	9363156	9363324	MajorDMR-1-20154	2
chr10	9371830	9371901	MajorDMR-1-20155	3
chr10	9374304	9374446	MajorDMR-1-20156	6
chr10	9375904	9376250	MajorDMR-1-20157	5
chr10	9377477	9378166	MajorDMR-1-20158	8
chr10	9379328	9380429	MajorDMR-1-20159	7
chr10	9381784	9382163	MajorDMR-1-20160	3
chr10	9385416	9385591	MajorDMR-1-20161	2
chr10	9399622	9399786	MajorDMR-1-20162	3
chr10	9427674	9427697	MajorDMR-1-20163	2
chr10	9437090	9438089	MajorDMR-1-20164	9
chr10	9439072	9439254	MajorDMR-1-20165	2
chr10	9462216	9463292	MajorDMR-1-20166	12
chr10	9482091	9482333	MajorDMR-1-20167	5
chr10	9483102	9483426	MajorDMR-1-20168	4
chr10	9484254	9484369	MajorDMR-1-20169	2
chr10	9492321	9492344	MajorDMR-1-20170	2
chr10	9492997	9494030	MajorDMR-1-20171	6
chr10	9498048	9498409	MajorDMR-1-20172	3
chr10	9512156	9512645	MajorDMR-1-20173	5
chr10	9513574	9514035	MajorDMR-1-20174	5
chr10	9517854	9517870	MajorDMR-1-20175	2
chr10	9542489	9543070	MajorDMR-1-20176	4
chr10	9545783	9546699	MajorDMR-1-20177	6
chr10	9547620	9547690	MajorDMR-1-20178	2
chr10	9555492	9555861	MajorDMR-1-20179	3
chr10	9576977	9577069	MajorDMR-1-20180	3
chr10	9587022	9588385	MajorDMR-1-20181	11
chr10	9588956	9589341	MajorDMR-1-20182	2
chr10	9607010	9607102	MajorDMR-1-20183	2
chr10	9615575	9616124	MajorDMR-1-20184	6
chr10	9628801	9629474	MajorDMR-1-20185	4
chr10	9633074	9633233	MajorDMR-1-20186	3
chr10	9638398	9638546	MajorDMR-1-20187	4
chr10	9644931	9645047	MajorDMR-1-20188	3
chr10	9645698	9645732	MajorDMR-1-20189	2
chr10	9646365	9647077	MajorDMR-1-20190	7
chr10	9648776	9649219	MajorDMR-1-20191	4
chr10	9649838	9650163	MajorDMR-1-20192	3
chr10	9651461	9651970	MajorDMR-1-20193	3
chr10	9652635	9652851	MajorDMR-1-20194	3
chr10	9654916	9655458	MajorDMR-1-20195	5
chr10	9657976	9658020	MajorDMR-1-20196	2
chr10	9667992	9668026	MajorDMR-1-20197	2
chr10	9674050	9674204	MajorDMR-1-20198	2
chr10	9677720	9678859	MajorDMR-1-20199	6
chr10	9680092	9680204	MajorDMR-1-20200	2
chr10	9682937	9682980	MajorDMR-1-20201	2
chr10	9685276	9685446	MajorDMR-1-20202	4
chr10	9698974	9699617	MajorDMR-1-20203	4
chr10	9700176	9700241	MajorDMR-1-20204	3
chr10	9701406	9701574	MajorDMR-1-20205	2
chr10	9707053	9708221	MajorDMR-1-20206	7
chr10	9719870	9720424	MajorDMR-1-20207	3
chr10	9730598	9731136	MajorDMR-1-20208	3
chr10	9734602	9734786	MajorDMR-1-20209	2
chr10	9751096	9751270	MajorDMR-1-20210	2
chr10	9766418	9767290	MajorDMR-1-20211	7
chr10	9771791	9772519	MajorDMR-1-20212	4
chr10	9795254	9795381	MajorDMR-1-20213	2
chr10	9819862	9820195	MajorDMR-1-20214	4
chr10	9825888	9826339	MajorDMR-1-20215	4
chr10	9853560	9853795	MajorDMR-1-20216	5
chr10	9875352	9876021	MajorDMR-1-20217	9
chr10	9892038	9892712	MajorDMR-1-20218	3
chr10	9894897	9895344	MajorDMR-1-20219	4
chr10	9896357	9896772	MajorDMR-1-20220	4
chr10	9901233	9901750	MajorDMR-1-20221	5
chr10	9910957	9911976	MajorDMR-1-20222	7
chr10	9914051	9915253	MajorDMR-1-20223	8
chr10	9926871	9926918	MajorDMR-1-20224	3
chr10	9928954	9930295	MajorDMR-1-20225	7
chr10	9940607	9941408	MajorDMR-1-20226	5
chr10	9946036	9946082	MajorDMR-1-20227	2
chr10	9946757	9946790	MajorDMR-1-20228	2
chr10	9957495	9957682	MajorDMR-1-20229	2
chr10	9958310	9958322	MajorDMR-1-20230	2
chr10	9959317	9959786	MajorDMR-1-20231	3
chr10	9963080	9964052	MajorDMR-1-20232	6
chr10	9965227	9965977	MajorDMR-1-20233	5
chr10	9967766	9968217	MajorDMR-1-20234	4
chr10	9969109	9969770	MajorDMR-1-20235	4
chr10	9971577	9972005	MajorDMR-1-20236	4
chr10	9982292	9982403	MajorDMR-1-20237	2
chr10	9982934	9983572	MajorDMR-1-20238	3
chr10	9985777	9986258	MajorDMR-1-20239	3
chr10	9996361	9996907	MajorDMR-1-20240	8
chr10	10022170	10022765	MajorDMR-1-20241	3
chr10	10029369	10029446	MajorDMR-1-20242	4
chr10	10033596	10033798	MajorDMR-1-20243	3
chr10	10034479	10035815	MajorDMR-1-20244	18
chr10	10036332	10036768	MajorDMR-1-20245	3
chr10	10041656	10042315	MajorDMR-1-20246	7
chr10	10043637	10043796	MajorDMR-1-20247	3
chr10	10048565	10048648	MajorDMR-1-20248	3
chr10	10049344	10049534	MajorDMR-1-20249	2
chr10	10051537	10052022	MajorDMR-1-20250	4
chr10	10055460	10055600	MajorDMR-1-20251	3
chr10	10059783	10059893	MajorDMR-1-20252	5
chr10	10065446	10065884	MajorDMR-1-20253	2
chr10	10089271	10089773	MajorDMR-1-20254	8
chr10	10092663	10093264	MajorDMR-1-20255	4
chr10	10095006	10096226	MajorDMR-1-20256	15
chr10	10097938	10098336	MajorDMR-1-20257	2
chr10	10104443	10105215	MajorDMR-1-20258	7
chr10	10116932	10117006	MajorDMR-1-20259	3
chr10	10132674	10132804	MajorDMR-1-20260	2
chr10	10155485	10155720	MajorDMR-1-20261	2
chr10	10168646	10168833	MajorDMR-1-20262	2
chr10	10178692	10179212	MajorDMR-1-20263	3
chr10	10182436	10182469	MajorDMR-1-20264	2
chr10	10184943	10185225	MajorDMR-1-20265	2
chr10	10185821	10185876	MajorDMR-1-20266	2
chr10	10198440	10199903	MajorDMR-1-20267	11
chr10	10200469	10201181	MajorDMR-1-20268	4
chr10	10201778	10202963	MajorDMR-1-20269	22
chr10	10204771	10205812	MajorDMR-1-20270	4
chr10	10207077	10208200	MajorDMR-1-20271	6
chr10	10209204	10209759	MajorDMR-1-20272	4
chr10	10218105	10220019	MajorDMR-1-20273	11
chr10	10228350	10228928	MajorDMR-1-20274	5
chr10	10233528	10234528	MajorDMR-1-20275	8
chr10	10238355	10238876	MajorDMR-1-20276	7
chr10	10239385	10242192	MajorDMR-1-20277	21
chr10	10244461	10244694	MajorDMR-1-20278	2
chr10	10250266	10250607	MajorDMR-1-20279	3
chr10	10254305	10254725	MajorDMR-1-20280	7
chr10	10264046	10264756	MajorDMR-1-20281	5
chr10	10266035	10266491	MajorDMR-1-20282	2
chr10	10275254	10275790	MajorDMR-1-20283	4
chr10	10278047	10278214	MajorDMR-1-20284	2
chr10	10280003	10280219	MajorDMR-1-20285	2
chr10	10309588	10309650	MajorDMR-1-20286	2
chr10	10312166	10313157	MajorDMR-1-20287	12
chr10	10315501	10316016	MajorDMR-1-20288	4
chr10	10317988	10318476	MajorDMR-1-20289	4
chr10	10319722	10320526	MajorDMR-1-20290	4
chr10	10321350	10322209	MajorDMR-1-20291	7
chr10	10336214	10336228	MajorDMR-1-20292	2
chr10	10337628	10338019	MajorDMR-1-20293	6
chr10	10342188	10343855	MajorDMR-1-20294	7
chr10	10344803	10345360	MajorDMR-1-20295	6
chr10	10346138	10346163	MajorDMR-1-20296	2
chr10	10360575	10360869	MajorDMR-1-20297	3
chr10	10363072	10363471	MajorDMR-1-20298	4
chr10	10367575	10367837	MajorDMR-1-20299	2
chr10	10369794	10370219	MajorDMR-1-20300	5
chr10	10371713	10371956	MajorDMR-1-20301	3
chr10	10372476	10372706	MajorDMR-1-20302	3
chr10	10375852	10376688	MajorDMR-1-20303	5
chr10	10383446	10384019	MajorDMR-1-20304	7
chr10	10385592	10386400	MajorDMR-1-20305	7
chr10	10387340	10387963	MajorDMR-1-20306	4
chr10	10389157	10389195	MajorDMR-1-20307	2
chr10	10389729	10389734	MajorDMR-1-20308	2
chr10	10391527	10392919	MajorDMR-1-20309	6
chr10	10401778	10402216	MajorDMR-1-20310	2
chr10	10403864	10403966	MajorDMR-1-20311	2
chr10	10404815	10408746	MajorDMR-1-20312	36
chr10	10410345	10412835	MajorDMR-1-20313	24
chr10	10415503	10415548	MajorDMR-1-20314	2
chr10	10417333	10417548	MajorDMR-1-20315	3
chr10	10418145	10418240	MajorDMR-1-20316	2
chr10	10420332	10420773	MajorDMR-1-20317	3
chr10	10428532	10429205	MajorDMR-1-20318	6
chr10	10440319	10440640	MajorDMR-1-20319	4
chr10	10457098	10457581	MajorDMR-1-20320	4
chr10	10463305	10463794	MajorDMR-1-20321	8
chr10	10475037	10475460	MajorDMR-1-20322	4
chr10	10477997	10479255	MajorDMR-1-20323	7
chr10	10479926	10480061	MajorDMR-1-20324	4
chr10	10484196	10484215	MajorDMR-1-20325	2
chr10	10487683	10487792	MajorDMR-1-20326	2
chr10	10497634	10500372	MajorDMR-1-20327	25
chr10	10501456	10501470	MajorDMR-1-20328	2
chr10	10502523	10503676	MajorDMR-1-20329	11
chr10	10505249	10508732	MajorDMR-1-20330	34
chr10	10510331	10511467	MajorDMR-1-20331	8
chr10	10514651	10515042	MajorDMR-1-20332	2
chr10	10518028	10518254	MajorDMR-1-20333	2
chr10	10519313	10521770	MajorDMR-1-20334	15
chr10	10524688	10525446	MajorDMR-1-20335	6
chr10	10526304	10526619	MajorDMR-1-20336	3
chr10	10527222	10527809	MajorDMR-1-20337	5
chr10	10528651	10529500	MajorDMR-1-20338	4
chr10	10531248	10532208	MajorDMR-1-20339	7
chr10	10532724	10536082	MajorDMR-1-20340	15
chr10	10538214	10538283	MajorDMR-1-20341	2
chr10	10539717	10541451	MajorDMR-1-20342	11
chr10	10541980	10543361	MajorDMR-1-20343	9
chr10	10545058	10546388	MajorDMR-1-20344	7
chr10	10547539	10549257	MajorDMR-1-20345	11
chr10	10549866	10550068	MajorDMR-1-20346	2
chr10	10550694	10550788	MajorDMR-1-20347	4
chr10	10552430	10552755	MajorDMR-1-20348	2
chr10	10553644	10558137	MajorDMR-1-20349	36
chr10	10558760	10560327	MajorDMR-1-20350	15
chr10	10561012	10561562	MajorDMR-1-20351	3
chr10	10562451	10562818	MajorDMR-1-20352	5
chr10	10566779	10567249	MajorDMR-1-20353	7
chr10	10567944	10567985	MajorDMR-1-20354	3
chr10	10571131	10571596	MajorDMR-1-20355	3
chr10	10574906	10574958	MajorDMR-1-20356	2
chr10	10578455	10578472	MajorDMR-1-20357	2
chr10	10580663	10580977	MajorDMR-1-20358	6
chr10	10581620	10582505	MajorDMR-1-20359	8
chr10	10584132	10584559	MajorDMR-1-20360	3
chr10	10585939	10586099	MajorDMR-1-20361	4
chr10	10586610	10588690	MajorDMR-1-20362	23
chr10	10589261	10589409	MajorDMR-1-20363	2
chr10	10590220	10590336	MajorDMR-1-20364	2
chr10	10593306	10594765	MajorDMR-1-20365	12
chr10	10597364	10597501	MajorDMR-1-20366	3
chr10	10600710	10601223	MajorDMR-1-20367	3
chr10	10605765	10606455	MajorDMR-1-20368	8
chr10	10606961	10607324	MajorDMR-1-20369	3
chr10	10607881	10608062	MajorDMR-1-20370	2
chr10	10608845	10609339	MajorDMR-1-20371	6
chr10	10615352	10615722	MajorDMR-1-20372	2
chr10	10617340	10618096	MajorDMR-1-20373	5
chr10	10620773	10621929	MajorDMR-1-20374	5
chr10	10626194	10626802	MajorDMR-1-20375	5
chr10	10628543	10630143	MajorDMR-1-20376	14
chr10	10630771	10630892	MajorDMR-1-20377	2
chr10	10631496	10631760	MajorDMR-1-20378	4
chr10	10632545	10634504	MajorDMR-1-20379	9
chr10	10638274	10638697	MajorDMR-1-20380	3
chr10	10639212	10639683	MajorDMR-1-20381	2
chr10	10642187	10642745	MajorDMR-1-20382	4
chr10	10644159	10645590	MajorDMR-1-20383	15
chr10	10646900	10646999	MajorDMR-1-20384	3
chr10	10647949	10648214	MajorDMR-1-20385	2
chr10	10649009	10651944	MajorDMR-1-20386	25
chr10	10652590	10653508	MajorDMR-1-20387	7
chr10	10654209	10656587	MajorDMR-1-20388	21
chr10	10658469	10658639	MajorDMR-1-20389	3
chr10	10661011	10661498	MajorDMR-1-20390	5
chr10	10662108	10664059	MajorDMR-1-20391	11
chr10	10664895	10669375	MajorDMR-1-20392	51
chr10	10671406	10674831	MajorDMR-1-20393	27
chr10	10677391	10677662	MajorDMR-1-20394	2
chr10	10678289	10679172	MajorDMR-1-20395	6
chr10	10683056	10683813	MajorDMR-1-20396	7
chr10	10685761	10685869	MajorDMR-1-20397	2
chr10	10688416	10688421	MajorDMR-1-20398	2
chr10	10691051	10692029	MajorDMR-1-20399	8
chr10	10694709	10694754	MajorDMR-1-20400	2
chr10	10698902	10699525	MajorDMR-1-20401	6
chr10	10700805	10701137	MajorDMR-1-20402	2
chr10	10702153	10703661	MajorDMR-1-20403	8
chr10	10704793	10708343	MajorDMR-1-20404	29
chr10	10708934	10710523	MajorDMR-1-20405	15
chr10	10711411	10712373	MajorDMR-1-20406	6
chr10	10712991	10713460	MajorDMR-1-20407	2
chr10	10721412	10721773	MajorDMR-1-20408	2
chr10	10723870	10730636	MajorDMR-1-20409	48
chr10	10731587	10731786	MajorDMR-1-20410	5
chr10	10736148	10736548	MajorDMR-1-20411	4
chr10	10738499	10738675	MajorDMR-1-20412	5
chr10	10740516	10741018	MajorDMR-1-20413	7
chr10	10741594	10741845	MajorDMR-1-20414	3
chr10	10743287	10743514	MajorDMR-1-20415	2
chr10	10745036	10745288	MajorDMR-1-20416	4
chr10	10746592	10746722	MajorDMR-1-20417	5
chr10	10747506	10747972	MajorDMR-1-20418	2
chr10	10750835	10750909	MajorDMR-1-20419	4
chr10	10755812	10757151	MajorDMR-1-20420	6
chr10	10758102	10758477	MajorDMR-1-20421	4
chr10	10759267	10760003	MajorDMR-1-20422	3
chr10	10760636	10761125	MajorDMR-1-20423	2
chr10	10762031	10764309	MajorDMR-1-20424	20
chr10	10764949	10765243	MajorDMR-1-20425	4
chr10	10766612	10766940	MajorDMR-1-20426	3
chr10	10767575	10769044	MajorDMR-1-20427	21
chr10	10769630	10774580	MajorDMR-1-20428	38
chr10	10775119	10776142	MajorDMR-1-20429	5
chr10	10776794	10778519	MajorDMR-1-20430	16
chr10	10779137	10779524	MajorDMR-1-20431	4
chr10	10785589	10786471	MajorDMR-1-20432	5
chr10	10786977	10788667	MajorDMR-1-20433	18
chr10	10789486	10790154	MajorDMR-1-20434	6
chr10	10790979	10791123	MajorDMR-1-20435	3
chr10	10792629	10793389	MajorDMR-1-20436	5
chr10	10794344	10794760	MajorDMR-1-20437	6
chr10	10796253	10796434	MajorDMR-1-20438	3
chr10	10800150	10800196	MajorDMR-1-20439	2
chr10	10801816	10802857	MajorDMR-1-20440	17
chr10	10803605	10803869	MajorDMR-1-20441	3
chr10	10805124	10806415	MajorDMR-1-20442	11
chr10	10809591	10809647	MajorDMR-1-20443	2
chr10	10813902	10815372	MajorDMR-1-20444	11
chr10	10816434	10816620	MajorDMR-1-20445	7
chr10	10819393	10819478	MajorDMR-1-20446	3
chr10	10820021	10820307	MajorDMR-1-20447	2
chr10	10821166	10821590	MajorDMR-1-20448	7
chr10	10823964	10824397	MajorDMR-1-20449	6
chr10	10828156	10829720	MajorDMR-1-20450	10
chr10	10830527	10831020	MajorDMR-1-20451	4
chr10	10833322	10834440	MajorDMR-1-20452	6
chr10	10835018	10837178	MajorDMR-1-20453	23
chr10	10837817	10838785	MajorDMR-1-20454	9
chr10	10839332	10840965	MajorDMR-1-20455	18
chr10	10841803	10844032	MajorDMR-1-20456	18
chr10	10846681	10847505	MajorDMR-1-20457	7
chr10	10857699	10857953	MajorDMR-1-20458	3
chr10	10860167	10860556	MajorDMR-1-20459	3
chr10	10861936	10862057	MajorDMR-1-20460	2
chr10	10863285	10866175	MajorDMR-1-20461	18
chr10	10866679	10866799	MajorDMR-1-20462	3
chr10	10868298	10870081	MajorDMR-1-20463	11
chr10	10872029	10873153	MajorDMR-1-20464	9
chr10	10874781	10875223	MajorDMR-1-20465	5
chr10	10877708	10878439	MajorDMR-1-20466	7
chr10	10880316	10880391	MajorDMR-1-20467	2
chr10	10882137	10883153	MajorDMR-1-20468	4
chr10	10887108	10887177	MajorDMR-1-20469	2
chr10	10888092	10888370	MajorDMR-1-20470	4
chr10	10888920	10889167	MajorDMR-1-20471	3
chr10	10889752	10890102	MajorDMR-1-20472	2
chr10	10892470	10893759	MajorDMR-1-20473	9
chr10	10895625	10895812	MajorDMR-1-20474	7
chr10	10898206	10898645	MajorDMR-1-20475	4
chr10	10910760	10911177	MajorDMR-1-20476	2
chr10	10911682	10914441	MajorDMR-1-20477	28
chr10	10916651	10917844	MajorDMR-1-20478	7
chr10	10918598	10918807	MajorDMR-1-20479	2
chr10	10920426	10923080	MajorDMR-1-20480	30
chr10	10923585	10924373	MajorDMR-1-20481	9
chr10	10925292	10925443	MajorDMR-1-20482	3
chr10	10926114	10926426	MajorDMR-1-20483	3
chr10	10927032	10927270	MajorDMR-1-20484	5
chr10	10928674	10928737	MajorDMR-1-20485	2
chr10	10929453	10931243	MajorDMR-1-20486	18
chr10	10931790	10931837	MajorDMR-1-20487	2
chr10	10933081	10933622	MajorDMR-1-20488	6
chr10	10943123	10944518	MajorDMR-1-20489	12
chr10	10945871	10946625	MajorDMR-1-20490	9
chr10	10948704	10950875	MajorDMR-1-20491	28
chr10	10952740	10953211	MajorDMR-1-20492	8
chr10	10954122	10954937	MajorDMR-1-20493	13
chr10	10955445	10955588	MajorDMR-1-20494	3
chr10	10956856	10957074	MajorDMR-1-20495	6
chr10	10957664	10957854	MajorDMR-1-20496	4
chr10	10958699	10958737	MajorDMR-1-20497	2
chr10	10959710	10960040	MajorDMR-1-20498	4
chr10	10963519	10966931	MajorDMR-1-20499	72
chr10	10968034	10968581	MajorDMR-1-20500	8
chr10	10970399	10970554	MajorDMR-1-20501	3
chr10	10971777	10971916	MajorDMR-1-20502	2
chr10	10972518	10973506	MajorDMR-1-20503	9
chr10	10975990	10977309	MajorDMR-1-20504	10
chr10	10978907	10979383	MajorDMR-1-20505	2
chr10	10980417	10980794	MajorDMR-1-20506	4
chr10	10982109	10982201	MajorDMR-1-20507	2
chr10	10982988	10983632	MajorDMR-1-20508	6
chr10	10987622	10987906	MajorDMR-1-20509	4
chr10	10988966	10989126	MajorDMR-1-20510	2
chr10	10992594	10993089	MajorDMR-1-20511	6
chr10	10993591	10995691	MajorDMR-1-20512	22
chr10	10996550	10998317	MajorDMR-1-20513	15
chr10	10999586	11000783	MajorDMR-1-20514	13
chr10	11003396	11003641	MajorDMR-1-20515	5
chr10	11005306	11007407	MajorDMR-1-20516	13
chr10	11008144	11010718	MajorDMR-1-20517	25
chr10	11011480	11011750	MajorDMR-1-20518	2
chr10	11012995	11013705	MajorDMR-1-20519	5
chr10	11014417	11015751	MajorDMR-1-20520	12
chr10	11018137	11020465	MajorDMR-1-20521	11
chr10	11021730	11022194	MajorDMR-1-20522	4
chr10	11026951	11027154	MajorDMR-1-20523	5
chr10	11029264	11029330	MajorDMR-1-20524	2
chr10	11031020	11031517	MajorDMR-1-20525	4
chr10	11032456	11032960	MajorDMR-1-20526	2
chr10	11036495	11037798	MajorDMR-1-20527	11
chr10	11038349	11038702	MajorDMR-1-20528	8
chr10	11039524	11039881	MajorDMR-1-20529	9
chr10	11041193	11041251	MajorDMR-1-20530	2
chr10	11042997	11043035	MajorDMR-1-20531	3
chr10	11044215	11046384	MajorDMR-1-20532	26
chr10	11050967	11054036	MajorDMR-1-20533	33
chr10	11055757	11056047	MajorDMR-1-20534	3
chr10	11064717	11065083	MajorDMR-1-20535	4
chr10	11065895	11066616	MajorDMR-1-20536	15
chr10	11067308	11068381	MajorDMR-1-20537	18
chr10	11069275	11071063	MajorDMR-1-20538	34
chr10	11072325	11073223	MajorDMR-1-20539	12
chr10	11073890	11077196	MajorDMR-1-20540	32
chr10	11078041	11087742	MajorDMR-1-20541	99
chr10	11088456	11089336	MajorDMR-1-20542	7
chr10	11090172	11090602	MajorDMR-1-20543	7
chr10	11091292	11092395	MajorDMR-1-20544	17
chr10	11093574	11094669	MajorDMR-1-20545	11
chr10	11095637	11097684	MajorDMR-1-20546	26
chr10	11098279	11099313	MajorDMR-1-20547	10
chr10	11100178	11103062	MajorDMR-1-20548	29
chr10	11103692	11105660	MajorDMR-1-20549	15
chr10	11106824	11110919	MajorDMR-1-20550	44
chr10	11111716	11113214	MajorDMR-1-20551	19
chr10	11113835	11115215	MajorDMR-1-20552	9
chr10	11115772	11115986	MajorDMR-1-20553	3
chr10	11116788	11118472	MajorDMR-1-20554	17
chr10	11119059	11122710	MajorDMR-1-20555	27
chr10	11124106	11124347	MajorDMR-1-20556	4
chr10	11125024	11128275	MajorDMR-1-20557	30
chr10	11128972	11132227	MajorDMR-1-20558	39
chr10	11132919	11142894	MajorDMR-1-20559	97
chr10	11144587	11145763	MajorDMR-1-20560	10
chr10	11146275	11149414	MajorDMR-1-20561	25
chr10	11150398	11155814	MajorDMR-1-20562	63
chr10	11156788	11159569	MajorDMR-1-20563	22
chr10	11160133	11161684	MajorDMR-1-20564	10
chr10	11163565	11163993	MajorDMR-1-20565	6
chr10	11164569	11166719	MajorDMR-1-20566	14
chr10	11167300	11168418	MajorDMR-1-20567	15
chr10	11168944	11169319	MajorDMR-1-20568	3
chr10	11170446	11171710	MajorDMR-1-20569	9
chr10	11172532	11179371	MajorDMR-1-20570	62
chr10	11181078	11186897	MajorDMR-1-20571	58
chr10	11187451	11189335	MajorDMR-1-20572	13
chr10	11190001	11192345	MajorDMR-1-20573	31
chr10	11193152	11194306	MajorDMR-1-20574	11
chr10	11194851	11195825	MajorDMR-1-20575	5
chr10	11196363	11201953	MajorDMR-1-20576	73
chr10	11202570	11202772	MajorDMR-1-20577	4
chr10	11203940	11204062	MajorDMR-1-20578	3
chr10	11204770	11205253	MajorDMR-1-20579	6
chr10	11209099	11211748	MajorDMR-1-20580	20
chr10	11212269	11214297	MajorDMR-1-20581	17
chr10	11215156	11215972	MajorDMR-1-20582	8
chr10	11216672	11219076	MajorDMR-1-20583	25
chr10	11219826	11219950	MajorDMR-1-20584	3
chr10	11221097	11223751	MajorDMR-1-20585	39
chr10	11224764	11228055	MajorDMR-1-20586	23
chr10	11229361	11230360	MajorDMR-1-20587	14
chr10	11230862	11232506	MajorDMR-1-20588	13
chr10	11233348	11237814	MajorDMR-1-20589	43
chr10	11238349	11239243	MajorDMR-1-20590	15
chr10	11240724	11241415	MajorDMR-1-20591	6
chr10	11242160	11251515	MajorDMR-1-20592	106
chr10	11252281	11252299	MajorDMR-1-20593	2
chr10	11252988	11253297	MajorDMR-1-20594	3
chr10	11254305	11255166	MajorDMR-1-20595	5
chr10	11255916	11262959	MajorDMR-1-20596	61
chr10	11263472	11269900	MajorDMR-1-20597	75
chr10	11270669	11272424	MajorDMR-1-20598	17
chr10	11273496	11280246	MajorDMR-1-20599	66
chr10	11281380	11284117	MajorDMR-1-20600	32
chr10	11284812	11287208	MajorDMR-1-20601	43
chr10	11287806	11292969	MajorDMR-1-20602	45
chr10	11293470	11294018	MajorDMR-1-20603	7
chr10	11294555	11302213	MajorDMR-1-20604	120
chr10	11303115	11303459	MajorDMR-1-20605	5
chr10	11305069	11305788	MajorDMR-1-20606	6
chr10	11306768	11307056	MajorDMR-1-20607	3
chr10	11307876	11307913	MajorDMR-1-20608	2
chr10	11308924	11310862	MajorDMR-1-20609	22
chr10	11311388	11318207	MajorDMR-1-20610	83
chr10	11318709	11323756	MajorDMR-1-20611	45
chr10	11324370	11324861	MajorDMR-1-20612	5
chr10	11325614	11331600	MajorDMR-1-20613	41
chr10	11332291	11339265	MajorDMR-1-20614	98
chr10	11339799	11348960	MajorDMR-1-20615	129
chr10	11349561	11349932	MajorDMR-1-20616	2
chr10	11350767	11351529	MajorDMR-1-20617	4
chr10	11352616	11353210	MajorDMR-1-20618	8
chr10	11353737	11364272	MajorDMR-1-20619	141
chr10	11365094	11366177	MajorDMR-1-20620	8
chr10	11366876	11367599	MajorDMR-1-20621	11
chr10	11368126	11370587	MajorDMR-1-20622	29
chr10	11371271	11371490	MajorDMR-1-20623	6
chr10	11372029	11372494	MajorDMR-1-20624	12
chr10	11373719	11380920	MajorDMR-1-20625	100
chr10	11381428	11382424	MajorDMR-1-20626	25
chr10	11382966	11383979	MajorDMR-1-20627	6
chr10	11387129	11387868	MajorDMR-1-20628	10
chr10	11400693	11401464	MajorDMR-1-20629	4
chr10	11409073	11410474	MajorDMR-1-20630	21
chr10	11411115	11411479	MajorDMR-1-20631	3
chr10	11429029	11429560	MajorDMR-1-20632	14
chr10	11432547	11432614	MajorDMR-1-20633	2
chr10	11446890	11446970	MajorDMR-1-20634	5
chr10	11471477	11471610	MajorDMR-1-20635	2
chr10	11473616	11473882	MajorDMR-1-20636	4
chr10	11482506	11483337	MajorDMR-1-20637	21
chr10	11503007	11504655	MajorDMR-1-20638	30
chr10	11506575	11506746	MajorDMR-1-20639	2
chr10	11511891	11512325	MajorDMR-1-20640	5
chr10	11512965	11512992	MajorDMR-1-20641	2
chr10	11514133	11514448	MajorDMR-1-20642	5
chr10	11536182	11537797	MajorDMR-1-20643	11
chr10	11538672	11538728	MajorDMR-1-20644	2
chr10	11552437	11552747	MajorDMR-1-20645	4
chr10	11580948	11581666	MajorDMR-1-20646	5
chr10	11611204	11611934	MajorDMR-1-20647	9
chr10	11616410	11616955	MajorDMR-1-20648	3
chr10	11654844	11654856	MajorDMR-1-20649	2
chr10	11662255	11662373	MajorDMR-1-20650	3
chr10	11670103	11670522	MajorDMR-1-20651	11
chr10	11681907	11681958	MajorDMR-1-20652	2
chr10	11684714	11684734	MajorDMR-1-20653	2
chr10	11693382	11693673	MajorDMR-1-20654	3
chr10	11709361	11709943	MajorDMR-1-20655	6
chr10	11712602	11712679	MajorDMR-1-20656	3
chr10	11720028	11720611	MajorDMR-1-20657	6
chr10	11724242	11726874	MajorDMR-1-20658	35
chr10	11731420	11733126	MajorDMR-1-20659	31
chr10	11733709	11734762	MajorDMR-1-20660	9
chr10	11743864	11744303	MajorDMR-1-20661	8
chr10	11754531	11755985	MajorDMR-1-20662	14
chr10	11758170	11758344	MajorDMR-1-20663	6
chr10	11762540	11762866	MajorDMR-1-20664	8
chr10	11764025	11764522	MajorDMR-1-20665	11
chr10	11767507	11767661	MajorDMR-1-20666	8
chr10	11802884	11804194	MajorDMR-1-20667	16
chr10	11834661	11835217	MajorDMR-1-20668	9
chr10	11837252	11837775	MajorDMR-1-20669	21
chr10	11841411	11841684	MajorDMR-1-20670	12
chr10	11848515	11848674	MajorDMR-1-20671	3
chr10	11866319	11866382	MajorDMR-1-20672	3
chr10	11873107	11874462	MajorDMR-1-20673	9
chr10	11888791	11888938	MajorDMR-1-20674	5
chr10	11913493	11913665	MajorDMR-1-20675	4
chr10	11916604	11917440	MajorDMR-1-20676	10
chr10	11922163	11922439	MajorDMR-1-20677	2
chr10	11927425	11927622	MajorDMR-1-20678	7
chr10	11946269	11947748	MajorDMR-1-20679	21
chr10	11948584	11949288	MajorDMR-1-20680	17
chr10	11958093	11958210	MajorDMR-1-20681	5
chr10	11967068	11967427	MajorDMR-1-20682	4
chr10	11971766	11972053	MajorDMR-1-20683	4
chr10	11972925	11972990	MajorDMR-1-20684	3
chr10	11975238	11976628	MajorDMR-1-20685	12
chr10	11984325	11984469	MajorDMR-1-20686	2
chr10	11990194	11991015	MajorDMR-1-20687	8
chr10	12003408	12004187	MajorDMR-1-20688	13
chr10	12036216	12036418	MajorDMR-1-20689	3
chr10	12061649	12061926	MajorDMR-1-20690	7
chr10	12075086	12075244	MajorDMR-1-20691	5
chr10	12087458	12087674	MajorDMR-1-20692	3
chr10	12109520	12109641	MajorDMR-1-20693	2
chr10	12136928	12137069	MajorDMR-1-20694	3
chr10	12145803	12146093	MajorDMR-1-20695	3
chr10	12149993	12150082	MajorDMR-1-20696	4
chr10	12154653	12155220	MajorDMR-1-20697	9
chr10	12175682	12175766	MajorDMR-1-20698	2
chr10	12185011	12185339	MajorDMR-1-20699	4
chr10	12206739	12207910	MajorDMR-1-20700	7
chr10	12210374	12210494	MajorDMR-1-20701	2
chr10	12221888	12222247	MajorDMR-1-20702	5
chr10	12230858	12232369	MajorDMR-1-20703	31
chr10	12243707	12243750	MajorDMR-1-20704	2
chr10	12245522	12245553	MajorDMR-1-20705	2
chr10	12255307	12255430	MajorDMR-1-20706	2
chr10	12256239	12257710	MajorDMR-1-20707	8
chr10	12261266	12264958	MajorDMR-1-20708	52
chr10	12266067	12266132	MajorDMR-1-20709	4
chr10	12269700	12269825	MajorDMR-1-20710	5
chr10	12270932	12271004	MajorDMR-1-20711	4
chr10	12272642	12272811	MajorDMR-1-20712	2
chr10	12279721	12280210	MajorDMR-1-20713	3
chr10	12283849	12284190	MajorDMR-1-20714	12
chr10	12288746	12289463	MajorDMR-1-20715	3
chr10	12291410	12291596	MajorDMR-1-20716	4
chr10	12306046	12306143	MajorDMR-1-20717	2
chr10	12306729	12306929	MajorDMR-1-20718	9
chr10	12312744	12313456	MajorDMR-1-20719	13
chr10	12321228	12321794	MajorDMR-1-20720	14
chr10	12322490	12322525	MajorDMR-1-20721	2
chr10	12323428	12324180	MajorDMR-1-20722	6
chr10	12344967	12345057	MajorDMR-1-20723	3
chr10	12355011	12355602	MajorDMR-1-20724	5
chr10	12356974	12357373	MajorDMR-1-20725	2
chr10	12364512	12365884	MajorDMR-1-20726	30
chr10	12368630	12368717	MajorDMR-1-20727	2
chr10	12375722	12376181	MajorDMR-1-20728	10
chr10	12377718	12377891	MajorDMR-1-20729	2
chr10	12386583	12386921	MajorDMR-1-20730	2
chr10	12390101	12390479	MajorDMR-1-20731	2
chr10	12393648	12393762	MajorDMR-1-20732	2
chr10	12394757	12395304	MajorDMR-1-20733	3
chr10	12397294	12398549	MajorDMR-1-20734	22
chr10	12399139	12399515	MajorDMR-1-20735	2
chr10	12405385	12405731	MajorDMR-1-20736	3
chr10	12406500	12406725	MajorDMR-1-20737	2
chr10	12408900	12409082	MajorDMR-1-20738	3
chr10	12409728	12409804	MajorDMR-1-20739	2
chr10	12414908	12415024	MajorDMR-1-20740	3
chr10	12423915	12424035	MajorDMR-1-20741	3
chr10	12424903	12425348	MajorDMR-1-20742	2
chr10	12428023	12428711	MajorDMR-1-20743	4
chr10	12429222	12433258	MajorDMR-1-20744	68
chr10	12434583	12434998	MajorDMR-1-20745	2
chr10	12439424	12440537	MajorDMR-1-20746	10
chr10	12442318	12442770	MajorDMR-1-20747	4
chr10	12444900	12444982	MajorDMR-1-20748	2
chr10	12450422	12450978	MajorDMR-1-20749	16
chr10	12456221	12457391	MajorDMR-1-20750	16
chr10	12461445	12461998	MajorDMR-1-20751	4
chr10	12462837	12463399	MajorDMR-1-20752	8
chr10	12471860	12471975	MajorDMR-1-20753	2
chr10	12481055	12481260	MajorDMR-1-20754	4
chr10	12484395	12485652	MajorDMR-1-20755	14
chr10	12487579	12487971	MajorDMR-1-20756	4
chr10	12490658	12490885	MajorDMR-1-20757	9
chr10	12495661	12496363	MajorDMR-1-20758	5
chr10	12501033	12501594	MajorDMR-1-20759	7
chr10	12502383	12502781	MajorDMR-1-20760	2
chr10	12503426	12503992	MajorDMR-1-20761	9
chr10	12507486	12507546	MajorDMR-1-20762	2
chr10	12511481	12511505	MajorDMR-1-20763	2
chr10	12514716	12514723	MajorDMR-1-20764	2
chr10	12518526	12518932	MajorDMR-1-20765	8
chr10	12520390	12521911	MajorDMR-1-20766	16
chr10	12523908	12524900	MajorDMR-1-20767	16
chr10	12527609	12528189	MajorDMR-1-20768	9
chr10	12532008	12532272	MajorDMR-1-20769	3
chr10	12543636	12543737	MajorDMR-1-20770	4
chr10	12547156	12548059	MajorDMR-1-20771	9
chr10	12549232	12549705	MajorDMR-1-20772	8
chr10	12551587	12551941	MajorDMR-1-20773	2
chr10	12568389	12568774	MajorDMR-1-20774	5
chr10	12573591	12573744	MajorDMR-1-20775	5
chr10	12579546	12579585	MajorDMR-1-20776	2
chr10	12587748	12587917	MajorDMR-1-20777	5
chr10	12593941	12594621	MajorDMR-1-20778	9
chr10	12597176	12597251	MajorDMR-1-20779	3
chr10	12605104	12606493	MajorDMR-1-20780	6
chr10	12625316	12625565	MajorDMR-1-20781	2
chr10	12627744	12628643	MajorDMR-1-20782	8
chr10	12630620	12630677	MajorDMR-1-20783	3
chr10	12631291	12631307	MajorDMR-1-20784	3
chr10	12632070	12632351	MajorDMR-1-20785	5
chr10	12635208	12635347	MajorDMR-1-20786	3
chr10	12640661	12642111	MajorDMR-1-20787	12
chr10	12642949	12642992	MajorDMR-1-20788	2
chr10	12643749	12645107	MajorDMR-1-20789	18
chr10	12652363	12652488	MajorDMR-1-20790	3
chr10	12656167	12656667	MajorDMR-1-20791	6
chr10	12658046	12658355	MajorDMR-1-20792	4
chr10	12659075	12659934	MajorDMR-1-20793	11
chr10	12662232	12662669	MajorDMR-1-20794	2
chr10	12664413	12665036	MajorDMR-1-20795	13
chr10	12667769	12667944	MajorDMR-1-20796	4
chr10	12671498	12671609	MajorDMR-1-20797	4
chr10	12675981	12676463	MajorDMR-1-20798	4
chr10	12677473	12677566	MajorDMR-1-20799	3
chr10	12678348	12683349	MajorDMR-1-20800	73
chr10	12685413	12685442	MajorDMR-1-20801	3
chr10	12687341	12687789	MajorDMR-1-20802	15
chr10	12688299	12689120	MajorDMR-1-20803	7
chr10	12692693	12693194	MajorDMR-1-20804	15
chr10	12704070	12704627	MajorDMR-1-20805	6
chr10	12705618	12705849	MajorDMR-1-20806	3
chr10	12707721	12707969	MajorDMR-1-20807	4
chr10	12708535	12710120	MajorDMR-1-20808	12
chr10	12716394	12717070	MajorDMR-1-20809	5
chr10	12727783	12727868	MajorDMR-1-20810	4
chr10	12739893	12740381	MajorDMR-1-20811	6
chr10	12741696	12741709	MajorDMR-1-20812	2
chr10	12742262	12742942	MajorDMR-1-20813	7
chr10	12743798	12745146	MajorDMR-1-20814	18
chr10	12748155	12748250	MajorDMR-1-20815	2
chr10	12748870	12749092	MajorDMR-1-20816	5
chr10	12749776	12750972	MajorDMR-1-20817	18
chr10	12751648	12752831	MajorDMR-1-20818	10
chr10	12753655	12754428	MajorDMR-1-20819	8
chr10	12760134	12760741	MajorDMR-1-20820	13
chr10	12770237	12770949	MajorDMR-1-20821	9
chr10	12773072	12773451	MajorDMR-1-20822	5
chr10	12782038	12782458	MajorDMR-1-20823	4
chr10	12783168	12784129	MajorDMR-1-20824	10
chr10	12788340	12788699	MajorDMR-1-20825	6
chr10	12790419	12792274	MajorDMR-1-20826	22
chr10	12796561	12797463	MajorDMR-1-20827	12
chr10	12798554	12798917	MajorDMR-1-20828	4
chr10	12799542	12799695	MajorDMR-1-20829	2
chr10	12800203	12800976	MajorDMR-1-20830	8
chr10	12802380	12802729	MajorDMR-1-20831	10
chr10	12809841	12812364	MajorDMR-1-20832	39
chr10	12813608	12815361	MajorDMR-1-20833	20
chr10	12816063	12816957	MajorDMR-1-20834	15
chr10	12821821	12828030	MajorDMR-1-20835	107
chr10	12828582	12831374	MajorDMR-1-20836	48
chr10	12831981	12832811	MajorDMR-1-20837	8
chr10	12834183	12834766	MajorDMR-1-20838	5
chr10	12835543	12836266	MajorDMR-1-20839	10
chr10	12837328	12838261	MajorDMR-1-20840	22
chr10	12839010	12839100	MajorDMR-1-20841	2
chr10	12849305	12851181	MajorDMR-1-20842	18
chr10	12853038	12854677	MajorDMR-1-20843	23
chr10	12858903	12859516	MajorDMR-1-20844	11
chr10	12864145	12864678	MajorDMR-1-20845	7
chr10	12865183	12866507	MajorDMR-1-20846	14
chr10	12869957	12870119	MajorDMR-1-20847	3
chr10	12871012	12873121	MajorDMR-1-20848	34
chr10	12876041	12878463	MajorDMR-1-20849	20
chr10	12879777	12879854	MajorDMR-1-20850	3
chr10	12880553	12881471	MajorDMR-1-20851	14
chr10	12886951	12886968	MajorDMR-1-20852	2
chr10	12887827	12888191	MajorDMR-1-20853	5
chr10	12890681	12890873	MajorDMR-1-20854	5
chr10	12894987	12895343	MajorDMR-1-20855	6
chr10	12900336	12900595	MajorDMR-1-20856	4
chr10	12904172	12904781	MajorDMR-1-20857	8
chr10	12911311	12912485	MajorDMR-1-20858	9
chr10	12914345	12914696	MajorDMR-1-20859	5
chr10	12915291	12915356	MajorDMR-1-20860	3
chr10	12918311	12918873	MajorDMR-1-20861	9
chr10	12922923	12923108	MajorDMR-1-20862	3
chr10	12945250	12945443	MajorDMR-1-20863	2
chr10	12945969	12946189	MajorDMR-1-20864	5
chr10	12946709	12948357	MajorDMR-1-20865	19
chr10	12956013	12956097	MajorDMR-1-20866	2
chr10	12959385	12960836	MajorDMR-1-20867	13
chr10	12961648	12961988	MajorDMR-1-20868	7
chr10	12964079	12965207	MajorDMR-1-20869	14
chr10	12965778	12966986	MajorDMR-1-20870	18
chr10	12971707	12971812	MajorDMR-1-20871	2
chr10	12976879	12977040	MajorDMR-1-20872	3
chr10	12979940	12980714	MajorDMR-1-20873	3
chr10	12983770	12985112	MajorDMR-1-20874	11
chr10	12987260	12987432	MajorDMR-1-20875	2
chr10	12988489	12989428	MajorDMR-1-20876	9
chr10	12995488	12995551	MajorDMR-1-20877	2
chr10	12996397	12996756	MajorDMR-1-20878	6
chr10	13003080	13003310	MajorDMR-1-20879	5
chr10	13004141	13005431	MajorDMR-1-20880	6
chr10	13007690	13007840	MajorDMR-1-20881	3
chr10	13016511	13016649	MajorDMR-1-20882	2
chr10	13017265	13017444	MajorDMR-1-20883	2
chr10	13026460	13026839	MajorDMR-1-20884	4
chr10	13030979	13031047	MajorDMR-1-20885	2
chr10	13035683	13035932	MajorDMR-1-20886	7
chr10	13037492	13037860	MajorDMR-1-20887	4
chr10	13041698	13043186	MajorDMR-1-20888	23
chr10	13066397	13066875	MajorDMR-1-20889	5
chr10	13068539	13069251	MajorDMR-1-20890	6
chr10	13080725	13081036	MajorDMR-1-20891	3
chr10	13083084	13083595	MajorDMR-1-20892	8
chr10	13096274	13096514	MajorDMR-1-20893	3
chr10	13097236	13097633	MajorDMR-1-20894	2
chr10	13098354	13098763	MajorDMR-1-20895	5
chr10	13103230	13103442	MajorDMR-1-20896	4
chr10	13105137	13105147	MajorDMR-1-20897	2
chr10	13115493	13115713	MajorDMR-1-20898	4
chr10	13117273	13117394	MajorDMR-1-20899	2
chr10	13129921	13130622	MajorDMR-1-20900	4
chr10	13134092	13134124	MajorDMR-1-20901	2
chr10	13135319	13135410	MajorDMR-1-20902	2
chr10	13137901	13138046	MajorDMR-1-20903	2
chr10	13138724	13139366	MajorDMR-1-20904	9
chr10	13140207	13140953	MajorDMR-1-20905	9
chr10	13143285	13143499	MajorDMR-1-20906	6
chr10	13144032	13144759	MajorDMR-1-20907	9
chr10	13146802	13146952	MajorDMR-1-20908	7
chr10	13147764	13147888	MajorDMR-1-20909	2
chr10	13149801	13150708	MajorDMR-1-20910	6
chr10	13152486	13153206	MajorDMR-1-20911	3
chr10	13156545	13156558	MajorDMR-1-20912	2
chr10	13158020	13158123	MajorDMR-1-20913	5
chr10	13159050	13159401	MajorDMR-1-20914	2
chr10	13159950	13161371	MajorDMR-1-20915	8
chr10	13163052	13163310	MajorDMR-1-20916	2
chr10	13168094	13168681	MajorDMR-1-20917	5
chr10	13169505	13170134	MajorDMR-1-20918	5
chr10	13173998	13174190	MajorDMR-1-20919	4
chr10	13178632	13178846	MajorDMR-1-20920	3
chr10	13188920	13188958	MajorDMR-1-20921	3
chr10	13193182	13193394	MajorDMR-1-20922	3
chr10	13226148	13227096	MajorDMR-1-20923	8
chr10	13232069	13232149	MajorDMR-1-20924	3
chr10	13235117	13235160	MajorDMR-1-20925	2
chr10	13236998	13237181	MajorDMR-1-20926	5
chr10	13253320	13253386	MajorDMR-1-20927	3
chr10	13268460	13269343	MajorDMR-1-20928	7
chr10	13273491	13273504	MajorDMR-1-20929	2
chr10	13319038	13319362	MajorDMR-1-20930	2
chr10	13344762	13345131	MajorDMR-1-20931	4
chr10	13347451	13348376	MajorDMR-1-20932	12
chr10	13350347	13350726	MajorDMR-1-20933	3
chr10	13353187	13353576	MajorDMR-1-20934	6
chr10	13356260	13357323	MajorDMR-1-20935	16
chr10	13357851	13357992	MajorDMR-1-20936	3
chr10	13367298	13367430	MajorDMR-1-20937	4
chr10	13380589	13381232	MajorDMR-1-20938	8
chr10	13381774	13381919	MajorDMR-1-20939	2
chr10	13382705	13383063	MajorDMR-1-20940	5
chr10	13398560	13399173	MajorDMR-1-20941	8
chr10	13418106	13418203	MajorDMR-1-20942	3
chr10	13424771	13425233	MajorDMR-1-20943	7
chr10	13425881	13426149	MajorDMR-1-20944	11
chr10	13426706	13426740	MajorDMR-1-20945	2
chr10	13457336	13457386	MajorDMR-1-20946	2
chr10	13458462	13459468	MajorDMR-1-20947	9
chr10	13461281	13461831	MajorDMR-1-20948	7
chr10	13476174	13476186	MajorDMR-1-20949	2
chr10	13491598	13492163	MajorDMR-1-20950	5
chr10	13499983	13501068	MajorDMR-1-20951	13
chr10	13528602	13528782	MajorDMR-1-20952	3
chr10	13546190	13546268	MajorDMR-1-20953	2
chr10	13569852	13570016	MajorDMR-1-20954	3
chr10	13592143	13592505	MajorDMR-1-20955	3
chr10	13608817	13609043	MajorDMR-1-20956	5
chr10	13639765	13639968	MajorDMR-1-20957	3
chr10	13648711	13649237	MajorDMR-1-20958	3
chr10	13650702	13650785	MajorDMR-1-20959	2
chr10	13656045	13656223	MajorDMR-1-20960	3
chr10	13658447	13658834	MajorDMR-1-20961	2
chr10	13659374	13659433	MajorDMR-1-20962	2
chr10	13674388	13676389	MajorDMR-1-20963	21
chr10	13677940	13677992	MajorDMR-1-20964	3
chr10	13678901	13678924	MajorDMR-1-20965	2
chr10	13680092	13680535	MajorDMR-1-20966	4
chr10	13681057	13682348	MajorDMR-1-20967	10
chr10	13684713	13684804	MajorDMR-1-20968	2
chr10	13687221	13688371	MajorDMR-1-20969	10
chr10	13691589	13691642	MajorDMR-1-20970	2
chr10	13692224	13692477	MajorDMR-1-20971	4
chr10	13693118	13693522	MajorDMR-1-20972	5
chr10	13694048	13698136	MajorDMR-1-20973	44
chr10	13699533	13699779	MajorDMR-1-20974	2
chr10	13700560	13701597	MajorDMR-1-20975	12
chr10	13702420	13703894	MajorDMR-1-20976	18
chr10	13705992	13706614	MajorDMR-1-20977	6
chr10	13708299	13709719	MajorDMR-1-20978	11
chr10	13731156	13731814	MajorDMR-1-20979	3
chr10	13733109	13733190	MajorDMR-1-20980	2
chr10	13733813	13733817	MajorDMR-1-20981	2
chr10	13734451	13734607	MajorDMR-1-20982	5
chr10	13736121	13736405	MajorDMR-1-20983	5
chr10	13737957	13738069	MajorDMR-1-20984	3
chr10	13742691	13743778	MajorDMR-1-20985	10
chr10	13744416	13745821	MajorDMR-1-20986	12
chr10	13746729	13749060	MajorDMR-1-20987	43
chr10	13750089	13752213	MajorDMR-1-20988	21
chr10	13753407	13753440	MajorDMR-1-20989	2
chr10	13761110	13761598	MajorDMR-1-20990	8
chr10	13762133	13762974	MajorDMR-1-20991	12
chr10	13763495	13764149	MajorDMR-1-20992	5
chr10	13766616	13767183	MajorDMR-1-20993	10
chr10	13770982	13771170	MajorDMR-1-20994	4
chr10	13772208	13773122	MajorDMR-1-20995	16
chr10	13773863	13774003	MajorDMR-1-20996	5
chr10	13775546	13776417	MajorDMR-1-20997	10
chr10	13779181	13781465	MajorDMR-1-20998	13
chr10	13786216	13787486	MajorDMR-1-20999	13
chr10	13788113	13789523	MajorDMR-1-21000	14
chr10	13794156	13794972	MajorDMR-1-21001	9
chr10	13795823	13797295	MajorDMR-1-21002	16
chr10	13798898	13799049	MajorDMR-1-21003	3
chr10	13799805	13799869	MajorDMR-1-21004	2
chr10	13800762	13800945	MajorDMR-1-21005	4
chr10	13801746	13802377	MajorDMR-1-21006	5
chr10	13802919	13803349	MajorDMR-1-21007	4
chr10	13803995	13805109	MajorDMR-1-21008	14
chr10	13809704	13809803	MajorDMR-1-21009	2
chr10	13811518	13812343	MajorDMR-1-21010	12
chr10	13813497	13813818	MajorDMR-1-21011	5
chr10	13816283	13816627	MajorDMR-1-21012	3
chr10	13817675	13819964	MajorDMR-1-21013	26
chr10	13821820	13821996	MajorDMR-1-21014	4
chr10	13828787	13829388	MajorDMR-1-21015	12
chr10	13830231	13830755	MajorDMR-1-21016	6
chr10	13835652	13835859	MajorDMR-1-21017	2
chr10	13836702	13836758	MajorDMR-1-21018	2
chr10	13848045	13848202	MajorDMR-1-21019	2
chr10	13855477	13855500	MajorDMR-1-21020	2
chr10	13862812	13864048	MajorDMR-1-21021	16
chr10	13865760	13865972	MajorDMR-1-21022	5
chr10	13867832	13867863	MajorDMR-1-21023	2
chr10	13874762	13875081	MajorDMR-1-21024	6
chr10	13883983	13883987	MajorDMR-1-21025	2
chr10	13890493	13891641	MajorDMR-1-21026	13
chr10	13893207	13894836	MajorDMR-1-21027	11
chr10	13896244	13897310	MajorDMR-1-21028	14
chr10	13899616	13899654	MajorDMR-1-21029	4
chr10	13901601	13902449	MajorDMR-1-21030	10
chr10	13905637	13906185	MajorDMR-1-21031	6
chr10	13907641	13908038	MajorDMR-1-21032	5
chr10	13913278	13915487	MajorDMR-1-21033	18
chr10	13925054	13926072	MajorDMR-1-21034	16
chr10	13929017	13929787	MajorDMR-1-21035	14
chr10	13934658	13934823	MajorDMR-1-21036	2
chr10	13935645	13935896	MajorDMR-1-21037	5
chr10	13945986	13946809	MajorDMR-1-21038	22
chr10	13969605	13969616	MajorDMR-1-21039	2
chr10	13970222	13970643	MajorDMR-1-21040	3
chr10	13987029	13987124	MajorDMR-1-21041	2
chr10	13999044	13999074	MajorDMR-1-21042	3
chr10	14001942	14002334	MajorDMR-1-21043	4
chr10	14003135	14003490	MajorDMR-1-21044	4
chr10	14005066	14005397	MajorDMR-1-21045	3
chr10	14016155	14016729	MajorDMR-1-21046	6
chr10	14020010	14021374	MajorDMR-1-21047	9
chr10	14022407	14023654	MajorDMR-1-21048	5
chr10	14026684	14027018	MajorDMR-1-21049	5
chr10	14027814	14027996	MajorDMR-1-21050	6
chr10	14036738	14036801	MajorDMR-1-21051	3
chr10	14040542	14041619	MajorDMR-1-21052	7
chr10	14045879	14046781	MajorDMR-1-21053	8
chr10	14052459	14052653	MajorDMR-1-21054	2
chr10	14058379	14058514	MajorDMR-1-21055	3
chr10	14067081	14067392	MajorDMR-1-21056	3
chr10	14071074	14071491	MajorDMR-1-21057	5
chr10	14077614	14078151	MajorDMR-1-21058	9
chr10	14078873	14079223	MajorDMR-1-21059	2
chr10	14084143	14084858	MajorDMR-1-21060	8
chr10	14089197	14089317	MajorDMR-1-21061	2
chr10	14096763	14096783	MajorDMR-1-21062	2
chr10	14102112	14102516	MajorDMR-1-21063	4
chr10	14104171	14104674	MajorDMR-1-21064	4
chr10	14105718	14106336	MajorDMR-1-21065	6
chr10	14113039	14114852	MajorDMR-1-21066	10
chr10	14121658	14121729	MajorDMR-1-21067	4
chr10	14125279	14126005	MajorDMR-1-21068	10
chr10	14130224	14131796	MajorDMR-1-21069	23
chr10	14132457	14132596	MajorDMR-1-21070	2
chr10	14137887	14138172	MajorDMR-1-21071	6
chr10	14150091	14150198	MajorDMR-1-21072	3
chr10	14151439	14152021	MajorDMR-1-21073	6
chr10	14158221	14158638	MajorDMR-1-21074	8
chr10	14170558	14170702	MajorDMR-1-21075	2
chr10	14177337	14177808	MajorDMR-1-21076	3
chr10	14183659	14184575	MajorDMR-1-21077	7
chr10	14185162	14185180	MajorDMR-1-21078	2
chr10	14186702	14187223	MajorDMR-1-21079	4
chr10	14188226	14188311	MajorDMR-1-21080	2
chr10	14191867	14192062	MajorDMR-1-21081	2
chr10	14193684	14194407	MajorDMR-1-21082	8
chr10	14195213	14197807	MajorDMR-1-21083	32
chr10	14218892	14219057	MajorDMR-1-21084	5
chr10	14219654	14220066	MajorDMR-1-21085	3
chr10	14222412	14222667	MajorDMR-1-21086	5
chr10	14223466	14223581	MajorDMR-1-21087	3
chr10	14224985	14224998	MajorDMR-1-21088	2
chr10	14226606	14227779	MajorDMR-1-21089	18
chr10	14237292	14237322	MajorDMR-1-21090	2
chr10	14243752	14243843	MajorDMR-1-21091	3
chr10	14250442	14250446	MajorDMR-1-21092	2
chr10	14254403	14254571	MajorDMR-1-21093	5
chr10	14257173	14258160	MajorDMR-1-21094	12
chr10	14262197	14262296	MajorDMR-1-21095	2
chr10	14264098	14264631	MajorDMR-1-21096	8
chr10	14265850	14265988	MajorDMR-1-21097	2
chr10	14266626	14267192	MajorDMR-1-21098	3
chr10	14271438	14271734	MajorDMR-1-21099	7
chr10	14275766	14275813	MajorDMR-1-21100	2
chr10	14276369	14277700	MajorDMR-1-21101	22
chr10	14283592	14284434	MajorDMR-1-21102	8
chr10	14285240	14285678	MajorDMR-1-21103	4
chr10	14289367	14290334	MajorDMR-1-21104	8
chr10	14293864	14294303	MajorDMR-1-21105	4
chr10	14296354	14296567	MajorDMR-1-21106	2
chr10	14301784	14302679	MajorDMR-1-21107	3
chr10	14304909	14305545	MajorDMR-1-21108	9
chr10	14309031	14309803	MajorDMR-1-21109	6
chr10	14310503	14311653	MajorDMR-1-21110	9
chr10	14317892	14318200	MajorDMR-1-21111	2
chr10	14335393	14335814	MajorDMR-1-21112	2
chr10	14337651	14338995	MajorDMR-1-21113	15
chr10	14344356	14344480	MajorDMR-1-21114	2
chr10	14345404	14345550	MajorDMR-1-21115	3
chr10	14351021	14351079	MajorDMR-1-21116	2
chr10	14353296	14353537	MajorDMR-1-21117	3
chr10	14356264	14356934	MajorDMR-1-21118	7
chr10	14364717	14365326	MajorDMR-1-21119	5
chr10	14368634	14369099	MajorDMR-1-21120	4
chr10	14373422	14373476	MajorDMR-1-21121	2
chr10	14383996	14384578	MajorDMR-1-21122	4
chr10	14407157	14407351	MajorDMR-1-21123	3
chr10	14411155	14411344	MajorDMR-1-21124	2
chr10	14412576	14415429	MajorDMR-1-21125	28
chr10	14419977	14420084	MajorDMR-1-21126	3
chr10	14422363	14422397	MajorDMR-1-21127	2
chr10	14424034	14424627	MajorDMR-1-21128	6
chr10	14425793	14425828	MajorDMR-1-21129	2
chr10	14433794	14434147	MajorDMR-1-21130	5
chr10	14446132	14446523	MajorDMR-1-21131	5
chr10	14449130	14449978	MajorDMR-1-21132	9
chr10	14452509	14452633	MajorDMR-1-21133	2
chr10	14453240	14453317	MajorDMR-1-21134	2
chr10	14454773	14454801	MajorDMR-1-21135	2
chr10	14465637	14466734	MajorDMR-1-21136	8
chr10	14506140	14506196	MajorDMR-1-21137	4
chr10	14513281	14514038	MajorDMR-1-21138	23
chr10	14518578	14519473	MajorDMR-1-21139	10
chr10	14520295	14520436	MajorDMR-1-21140	4
chr10	14524554	14524888	MajorDMR-1-21141	4
chr10	14528777	14529379	MajorDMR-1-21142	6
chr10	14540493	14540891	MajorDMR-1-21143	3
chr10	14544635	14545370	MajorDMR-1-21144	6
chr10	14560767	14560841	MajorDMR-1-21145	2
chr10	14571523	14572182	MajorDMR-1-21146	8
chr10	14593977	14595295	MajorDMR-1-21147	12
chr10	14595981	14596406	MajorDMR-1-21148	5
chr10	14609820	14609891	MajorDMR-1-21149	2
chr10	14620602	14621232	MajorDMR-1-21150	10
chr10	14629639	14629776	MajorDMR-1-21151	2
chr10	14650248	14650450	MajorDMR-1-21152	5
chr10	14666675	14666760	MajorDMR-1-21153	4
chr10	14680260	14680742	MajorDMR-1-21154	3
chr10	14689858	14690059	MajorDMR-1-21155	5
chr10	14713178	14713715	MajorDMR-1-21156	8
chr10	14715451	14715800	MajorDMR-1-21157	8
chr10	14749501	14750146	MajorDMR-1-21158	5
chr10	14751314	14751869	MajorDMR-1-21159	7
chr10	14780053	14780333	MajorDMR-1-21160	4
chr10	14840093	14840597	MajorDMR-1-21161	2
chr10	14886917	14887492	MajorDMR-1-21162	8
chr10	14888790	14890057	MajorDMR-1-21163	11
chr10	14891404	14891427	MajorDMR-1-21164	2
chr10	14900715	14900724	MajorDMR-1-21165	2
chr10	14911893	14912250	MajorDMR-1-21166	3
chr10	14916510	14917327	MajorDMR-1-21167	4
chr10	14918800	14919555	MajorDMR-1-21168	8
chr10	14953925	14954063	MajorDMR-1-21169	3
chr10	15046299	15046572	MajorDMR-1-21170	7
chr10	15086521	15087236	MajorDMR-1-21171	4
chr10	15088112	15088924	MajorDMR-1-21172	9
chr10	15096883	15097484	MajorDMR-1-21173	8
chr10	15098461	15100273	MajorDMR-1-21174	18
chr10	15118523	15119290	MajorDMR-1-21175	5
chr10	15126246	15126328	MajorDMR-1-21176	4
chr10	15126899	15126968	MajorDMR-1-21177	2
chr10	15131238	15131290	MajorDMR-1-21178	5
chr10	15137333	15137716	MajorDMR-1-21179	2
chr10	15154767	15154954	MajorDMR-1-21180	11
chr10	15184271	15184432	MajorDMR-1-21181	2
chr10	15202993	15203683	MajorDMR-1-21182	17
chr10	15208392	15208471	MajorDMR-1-21183	2
chr10	15211656	15211687	MajorDMR-1-21184	3
chr10	15230528	15230567	MajorDMR-1-21185	2
chr10	15231604	15231688	MajorDMR-1-21186	2
chr10	15237907	15238487	MajorDMR-1-21187	11
chr10	15239051	15240029	MajorDMR-1-21188	10
chr10	15244296	15244659	MajorDMR-1-21189	6
chr10	15253797	15253938	MajorDMR-1-21190	4
chr10	15256803	15257197	MajorDMR-1-21191	2
chr10	15262780	15263796	MajorDMR-1-21192	8
chr10	15264305	15265137	MajorDMR-1-21193	13
chr10	15267471	15267602	MajorDMR-1-21194	4
chr10	15269724	15269937	MajorDMR-1-21195	2
chr10	15280468	15281065	MajorDMR-1-21196	12
chr10	15284502	15284785	MajorDMR-1-21197	9
chr10	15293699	15293900	MajorDMR-1-21198	3
chr10	15296201	15297688	MajorDMR-1-21199	13
chr10	15307175	15307415	MajorDMR-1-21200	5
chr10	15314803	15315298	MajorDMR-1-21201	2
chr10	15321433	15321591	MajorDMR-1-21202	3
chr10	15322459	15323085	MajorDMR-1-21203	6
chr10	15327218	15327757	MajorDMR-1-21204	5
chr10	15329587	15330011	MajorDMR-1-21205	2
chr10	15334541	15335719	MajorDMR-1-21206	14
chr10	15336974	15339247	MajorDMR-1-21207	23
chr10	15341382	15342662	MajorDMR-1-21208	15
chr10	15343231	15343592	MajorDMR-1-21209	11
chr10	15350883	15351332	MajorDMR-1-21210	4
chr10	15351960	15354856	MajorDMR-1-21211	22
chr10	15366034	15366455	MajorDMR-1-21212	2
chr10	15371035	15371102	MajorDMR-1-21213	2
chr10	15386922	15387416	MajorDMR-1-21214	5
chr10	15388595	15388674	MajorDMR-1-21215	2
chr10	15416087	15416522	MajorDMR-1-21216	6
chr10	15425905	15426271	MajorDMR-1-21217	3
chr10	15428306	15429839	MajorDMR-1-21218	13
chr10	15431500	15431737	MajorDMR-1-21219	4
chr10	15435619	15436364	MajorDMR-1-21220	10
chr10	15465523	15465672	MajorDMR-1-21221	5
chr10	15503425	15503750	MajorDMR-1-21222	2
chr10	15546223	15546620	MajorDMR-1-21223	7
chr10	15570689	15570898	MajorDMR-1-21224	2
chr10	15594695	15594708	MajorDMR-1-21225	2
chr10	15600693	15600910	MajorDMR-1-21226	3
chr10	15621678	15621986	MajorDMR-1-21227	4
chr10	15629425	15629879	MajorDMR-1-21228	2
chr10	15649771	15649777	MajorDMR-1-21229	2
chr10	15650716	15651165	MajorDMR-1-21230	4
chr10	15654708	15654878	MajorDMR-1-21231	2
chr10	15657887	15658755	MajorDMR-1-21232	11
chr10	15663271	15663458	MajorDMR-1-21233	2
chr10	15666575	15666856	MajorDMR-1-21234	5
chr10	15671222	15671241	MajorDMR-1-21235	2
chr10	15678253	15680245	MajorDMR-1-21236	18
chr10	15686634	15686699	MajorDMR-1-21237	2
chr10	15689008	15689486	MajorDMR-1-21238	6
chr10	15703392	15703863	MajorDMR-1-21239	8
chr10	15715994	15716485	MajorDMR-1-21240	2
chr10	15754688	15754885	MajorDMR-1-21241	4
chr10	15766777	15767350	MajorDMR-1-21242	3
chr10	15784779	15785070	MajorDMR-1-21243	4
chr10	15797370	15797854	MajorDMR-1-21244	4
chr10	15799641	15799680	MajorDMR-1-21245	2
chr10	15807223	15807323	MajorDMR-1-21246	2
chr10	15845266	15846014	MajorDMR-1-21247	5
chr10	15847832	15848073	MajorDMR-1-21248	4
chr10	15872667	15873643	MajorDMR-1-21249	14
chr10	15887863	15888122	MajorDMR-1-21250	7
chr10	15898330	15900508	MajorDMR-1-21251	12
chr10	15901012	15901586	MajorDMR-1-21252	10
chr10	15917692	15917822	MajorDMR-1-21253	4
chr10	15939088	15940164	MajorDMR-1-21254	9
chr10	15948709	15948841	MajorDMR-1-21255	3
chr10	15970746	15971787	MajorDMR-1-21256	6
chr10	15982929	15982973	MajorDMR-1-21257	2
chr10	16008184	16008517	MajorDMR-1-21258	5
chr10	16015842	16016327	MajorDMR-1-21259	5
chr10	16051961	16052806	MajorDMR-1-21260	11
chr10	16058719	16058853	MajorDMR-1-21261	2
chr10	16064550	16064693	MajorDMR-1-21262	2
chr10	16066273	16066473	MajorDMR-1-21263	2
chr10	16072444	16073037	MajorDMR-1-21264	4
chr10	16074720	16074815	MajorDMR-1-21265	2
chr10	16091583	16092409	MajorDMR-1-21266	9
chr10	16101847	16102049	MajorDMR-1-21267	3
chr10	16103516	16103937	MajorDMR-1-21268	4
chr10	16104838	16105243	MajorDMR-1-21269	2
chr10	16135281	16135885	MajorDMR-1-21270	4
chr10	16139443	16141061	MajorDMR-1-21271	9
chr10	16142333	16143656	MajorDMR-1-21272	13
chr10	16153744	16153799	MajorDMR-1-21273	2
chr10	16159153	16159873	MajorDMR-1-21274	6
chr10	16176473	16176561	MajorDMR-1-21275	2
chr10	16187607	16187976	MajorDMR-1-21276	6
chr10	16192655	16192952	MajorDMR-1-21277	3
chr10	16198017	16199189	MajorDMR-1-21278	13
chr10	16200739	16200845	MajorDMR-1-21279	2
chr10	16217708	16217940	MajorDMR-1-21280	2
chr10	16224461	16225617	MajorDMR-1-21281	7
chr10	16226603	16226698	MajorDMR-1-21282	2
chr10	16236017	16236389	MajorDMR-1-21283	5
chr10	16270473	16270926	MajorDMR-1-21284	2
chr10	16272473	16274569	MajorDMR-1-21285	22
chr10	16290111	16290443	MajorDMR-1-21286	2
chr10	16298449	16298478	MajorDMR-1-21287	2
chr10	16299051	16299070	MajorDMR-1-21288	2
chr10	16299675	16300216	MajorDMR-1-21289	8
chr10	16300827	16301904	MajorDMR-1-21290	7
chr10	16304536	16305220	MajorDMR-1-21291	11
chr10	16307035	16308189	MajorDMR-1-21292	9
chr10	16322485	16323478	MajorDMR-1-21293	10
chr10	16326033	16326037	MajorDMR-1-21294	2
chr10	16334423	16334733	MajorDMR-1-21295	2
chr10	16337808	16338321	MajorDMR-1-21296	6
chr10	16339640	16340304	MajorDMR-1-21297	8
chr10	16348460	16348646	MajorDMR-1-21298	2
chr10	16358872	16359279	MajorDMR-1-21299	6
chr10	16362044	16362056	MajorDMR-1-21300	2
chr10	16369935	16370551	MajorDMR-1-21301	7
chr10	16371738	16372333	MajorDMR-1-21302	8
chr10	16376705	16376821	MajorDMR-1-21303	2
chr10	16380683	16381418	MajorDMR-1-21304	5
chr10	16381986	16382450	MajorDMR-1-21305	5
chr10	16391820	16392230	MajorDMR-1-21306	3
chr10	16395855	16396548	MajorDMR-1-21307	11
chr10	16405880	16406105	MajorDMR-1-21308	8
chr10	16417184	16417724	MajorDMR-1-21309	7
chr10	16425935	16425990	MajorDMR-1-21310	2
chr10	16452789	16452952	MajorDMR-1-21311	2
chr10	16460009	16460200	MajorDMR-1-21312	4
chr10	16466966	16467693	MajorDMR-1-21313	7
chr10	16478314	16478500	MajorDMR-1-21314	2
chr10	16482909	16483533	MajorDMR-1-21315	6
chr10	16521007	16521905	MajorDMR-1-21316	8
chr10	16526911	16527493	MajorDMR-1-21317	6
chr10	16535932	16536625	MajorDMR-1-21318	12
chr10	16544046	16544967	MajorDMR-1-21319	9
chr10	16546907	16547263	MajorDMR-1-21320	4
chr10	16550903	16551339	MajorDMR-1-21321	7
chr10	16551946	16552206	MajorDMR-1-21322	6
chr10	16555537	16555798	MajorDMR-1-21323	4
chr10	16556556	16557507	MajorDMR-1-21324	9
chr10	16558026	16559817	MajorDMR-1-21325	14
chr10	16560534	16561785	MajorDMR-1-21326	24
chr10	16564148	16564768	MajorDMR-1-21327	10
chr10	16568906	16569356	MajorDMR-1-21328	7
chr10	16575093	16575993	MajorDMR-1-21329	5
chr10	16586804	16587577	MajorDMR-1-21330	5
chr10	16588305	16589458	MajorDMR-1-21331	10
chr10	16608493	16608854	MajorDMR-1-21332	3
chr10	16610671	16610979	MajorDMR-1-21333	3
chr10	16618581	16618785	MajorDMR-1-21334	3
chr10	16619632	16620750	MajorDMR-1-21335	12
chr10	16621950	16622364	MajorDMR-1-21336	3
chr10	16625492	16625732	MajorDMR-1-21337	8
chr10	16627157	16627448	MajorDMR-1-21338	6
chr10	16633636	16635682	MajorDMR-1-21339	22
chr10	16639546	16640042	MajorDMR-1-21340	14
chr10	16644665	16645311	MajorDMR-1-21341	10
chr10	16651134	16654198	MajorDMR-1-21342	32
chr10	16655083	16656022	MajorDMR-1-21343	6
chr10	16656798	16657006	MajorDMR-1-21344	3
chr10	16661577	16662321	MajorDMR-1-21345	3
chr10	16675117	16675313	MajorDMR-1-21346	5
chr10	16677923	16678445	MajorDMR-1-21347	8
chr10	16680767	16680789	MajorDMR-1-21348	2
chr10	16694956	16695754	MajorDMR-1-21349	7
chr10	16698606	16699213	MajorDMR-1-21350	6
chr10	16703380	16703730	MajorDMR-1-21351	3
chr10	16704701	16705108	MajorDMR-1-21352	5
chr10	16715978	16716830	MajorDMR-1-21353	14
chr10	16719189	16720459	MajorDMR-1-21354	13
chr10	16722418	16722588	MajorDMR-1-21355	2
chr10	16736067	16736322	MajorDMR-1-21356	3
chr10	16739085	16739178	MajorDMR-1-21357	3
chr10	16739868	16740145	MajorDMR-1-21358	3
chr10	16743573	16743596	MajorDMR-1-21359	2
chr10	16757384	16759190	MajorDMR-1-21360	12
chr10	16759792	16759845	MajorDMR-1-21361	2
chr10	16766631	16766796	MajorDMR-1-21362	4
chr10	16768749	16771331	MajorDMR-1-21363	31
chr10	16777691	16777900	MajorDMR-1-21364	2
chr10	16782802	16783098	MajorDMR-1-21365	3
chr10	16791337	16791925	MajorDMR-1-21366	11
chr10	16798918	16799116	MajorDMR-1-21367	5
chr10	16817198	16817436	MajorDMR-1-21368	7
chr10	16819055	16819327	MajorDMR-1-21369	3
chr10	16819853	16819914	MajorDMR-1-21370	4
chr10	16821558	16821671	MajorDMR-1-21371	2
chr10	16860460	16860502	MajorDMR-1-21372	2
chr10	16869685	16869746	MajorDMR-1-21373	3
chr10	16870672	16870993	MajorDMR-1-21374	10
chr10	16875104	16875181	MajorDMR-1-21375	2
chr10	16939687	16939862	MajorDMR-1-21376	9
chr10	16985618	16985881	MajorDMR-1-21377	5
chr10	16986390	16986729	MajorDMR-1-21378	4
chr10	17025405	17025489	MajorDMR-1-21379	2
chr10	17026643	17027330	MajorDMR-1-21380	10
chr10	17034441	17035066	MajorDMR-1-21381	12
chr10	17038608	17039008	MajorDMR-1-21382	7
chr10	17046013	17046280	MajorDMR-1-21383	3
chr10	17078514	17078550	MajorDMR-1-21384	2
chr10	17083589	17084086	MajorDMR-1-21385	8
chr10	17109633	17109805	MajorDMR-1-21386	3
chr10	17120916	17121296	MajorDMR-1-21387	3
chr10	17142180	17143670	MajorDMR-1-21388	16
chr10	17150570	17150744	MajorDMR-1-21389	2
chr10	17165742	17165760	MajorDMR-1-21390	3
chr10	17188948	17189101	MajorDMR-1-21391	3
chr10	17248317	17248764	MajorDMR-1-21392	8
chr10	17257198	17257322	MajorDMR-1-21393	4
chr10	17261065	17261243	MajorDMR-1-21394	2
chr10	17269330	17269644	MajorDMR-1-21395	4
chr10	17282085	17283220	MajorDMR-1-21396	11
chr10	17328920	17329187	MajorDMR-1-21397	5
chr10	17371784	17372420	MajorDMR-1-21398	8
chr10	17376983	17377207	MajorDMR-1-21399	3
chr10	17389513	17389912	MajorDMR-1-21400	13
chr10	17401539	17401587	MajorDMR-1-21401	2
chr10	17426271	17426805	MajorDMR-1-21402	5
chr10	17434757	17435112	MajorDMR-1-21403	3
chr10	17445156	17445702	MajorDMR-1-21404	5
chr10	17456339	17456598	MajorDMR-1-21405	2
chr10	17473393	17473958	MajorDMR-1-21406	8
chr10	17476901	17476973	MajorDMR-1-21407	3
chr10	17516717	17516877	MajorDMR-1-21408	2
chr10	17536505	17536901	MajorDMR-1-21409	5
chr10	17544787	17545004	MajorDMR-1-21410	3
chr10	17550397	17550781	MajorDMR-1-21411	9
chr10	17575863	17576161	MajorDMR-1-21412	5
chr10	17585253	17585344	MajorDMR-1-21413	3
chr10	17597517	17597713	MajorDMR-1-21414	3
chr10	17600909	17601747	MajorDMR-1-21415	17
chr10	17604637	17605084	MajorDMR-1-21416	7
chr10	17606138	17606439	MajorDMR-1-21417	4
chr10	17624823	17624908	MajorDMR-1-21418	2
chr10	17630637	17630671	MajorDMR-1-21419	2
chr10	17658246	17658464	MajorDMR-1-21420	4
chr10	17660186	17660250	MajorDMR-1-21421	2
chr10	17666986	17667171	MajorDMR-1-21422	2
chr10	17691887	17691903	MajorDMR-1-21423	2
chr10	17692506	17693866	MajorDMR-1-21424	21
chr10	17703554	17703872	MajorDMR-1-21425	3
chr10	17712054	17712625	MajorDMR-1-21426	7
chr10	17724880	17724962	MajorDMR-1-21427	2
chr10	17747251	17747402	MajorDMR-1-21428	4
chr10	17750618	17750823	MajorDMR-1-21429	4
chr10	17752366	17752501	MajorDMR-1-21430	2
chr10	17787805	17787958	MajorDMR-1-21431	4
chr10	17870780	17870892	MajorDMR-1-21432	3
chr10	17925469	17925532	MajorDMR-1-21433	2
chr10	17965444	17965958	MajorDMR-1-21434	7
chr10	17966540	17967225	MajorDMR-1-21435	3
chr10	18034770	18035119	MajorDMR-1-21436	4
chr10	18117788	18117846	MajorDMR-1-21437	3
chr10	18212351	18212698	MajorDMR-1-21438	6
chr10	18213447	18214204	MajorDMR-1-21439	4
chr10	18214947	18214951	MajorDMR-1-21440	2
chr10	18269786	18270141	MajorDMR-1-21441	6
chr10	18278519	18278762	MajorDMR-1-21442	4
chr10	18297712	18297812	MajorDMR-1-21443	2
chr10	18304535	18305464	MajorDMR-1-21444	5
chr10	18345342	18346192	MajorDMR-1-21445	5
chr10	18347917	18347950	MajorDMR-1-21446	2
chr10	18348661	18349444	MajorDMR-1-21447	20
chr10	18364623	18365793	MajorDMR-1-21448	13
chr10	18369807	18369924	MajorDMR-1-21449	2
chr10	18371436	18371538	MajorDMR-1-21450	2
chr10	18387246	18387376	MajorDMR-1-21451	2
chr10	18399048	18399064	MajorDMR-1-21452	2
chr10	18428597	18428701	MajorDMR-1-21453	4
chr10	18430536	18430856	MajorDMR-1-21454	5
chr10	18446742	18447424	MajorDMR-1-21455	7
chr10	18448186	18448765	MajorDMR-1-21456	13
chr10	18453318	18454314	MajorDMR-1-21457	17
chr10	18487823	18487950	MajorDMR-1-21458	2
chr10	18489578	18489941	MajorDMR-1-21459	3
chr10	18491397	18491583	MajorDMR-1-21460	2
chr10	18518783	18518862	MajorDMR-1-21461	3
chr10	18527610	18527773	MajorDMR-1-21462	2
chr10	18533304	18533368	MajorDMR-1-21463	2
chr10	18536221	18536417	MajorDMR-1-21464	2
chr10	18537659	18538439	MajorDMR-1-21465	5
chr10	18541136	18541424	MajorDMR-1-21466	4
chr10	18549035	18549972	MajorDMR-1-21467	12
chr10	18551135	18553968	MajorDMR-1-21468	19
chr10	18559811	18560587	MajorDMR-1-21469	5
chr10	18568261	18568338	MajorDMR-1-21470	2
chr10	18573112	18574178	MajorDMR-1-21471	8
chr10	18576641	18576931	MajorDMR-1-21472	2
chr10	18577698	18582357	MajorDMR-1-21473	54
chr10	18584782	18585102	MajorDMR-1-21474	2
chr10	18589094	18589483	MajorDMR-1-21475	6
chr10	18591273	18591394	MajorDMR-1-21476	5
chr10	18591979	18593203	MajorDMR-1-21477	16
chr10	18593782	18595323	MajorDMR-1-21478	11
chr10	18597676	18598269	MajorDMR-1-21479	7
chr10	18601973	18602647	MajorDMR-1-21480	10
chr10	18603519	18603684	MajorDMR-1-21481	2
chr10	18623694	18624077	MajorDMR-1-21482	5
chr10	18629283	18630948	MajorDMR-1-21483	10
chr10	18631858	18633964	MajorDMR-1-21484	12
chr10	18639839	18640996	MajorDMR-1-21485	7
chr10	18647875	18648865	MajorDMR-1-21486	5
chr10	18655642	18656294	MajorDMR-1-21487	12
chr10	18656865	18658133	MajorDMR-1-21488	10
chr10	18661969	18663256	MajorDMR-1-21489	4
chr10	18666196	18667357	MajorDMR-1-21490	10
chr10	18673451	18673471	MajorDMR-1-21491	2
chr10	18673973	18674613	MajorDMR-1-21492	13
chr10	18676635	18676672	MajorDMR-1-21493	2
chr10	18680292	18680536	MajorDMR-1-21494	4
chr10	18682433	18685384	MajorDMR-1-21495	30
chr10	18685947	18687252	MajorDMR-1-21496	15
chr10	18690856	18690981	MajorDMR-1-21497	9
chr10	18692393	18692923	MajorDMR-1-21498	4
chr10	18693486	18694854	MajorDMR-1-21499	11
chr10	18695842	18696597	MajorDMR-1-21500	10
chr10	18697656	18698055	MajorDMR-1-21501	6
chr10	18699942	18699961	MajorDMR-1-21502	2
chr10	18700826	18701320	MajorDMR-1-21503	4
chr10	18702326	18702523	MajorDMR-1-21504	5
chr10	18703109	18704152	MajorDMR-1-21505	8
chr10	18706098	18708077	MajorDMR-1-21506	13
chr10	18710455	18711018	MajorDMR-1-21507	5
chr10	18711721	18712421	MajorDMR-1-21508	6
chr10	18713257	18714127	MajorDMR-1-21509	8
chr10	18715470	18715689	MajorDMR-1-21510	2
chr10	18716285	18716535	MajorDMR-1-21511	3
chr10	18717200	18717530	MajorDMR-1-21512	3
chr10	18719109	18719508	MajorDMR-1-21513	3
chr10	18720188	18720988	MajorDMR-1-21514	9
chr10	18721936	18724251	MajorDMR-1-21515	14
chr10	18724923	18725475	MajorDMR-1-21516	3
chr10	18726033	18728827	MajorDMR-1-21517	33
chr10	18730310	18730369	MajorDMR-1-21518	2
chr10	18731623	18732278	MajorDMR-1-21519	7
chr10	18733473	18733582	MajorDMR-1-21520	3
chr10	18736447	18736818	MajorDMR-1-21521	3
chr10	18738606	18739621	MajorDMR-1-21522	12
chr10	18741938	18742481	MajorDMR-1-21523	4
chr10	18743561	18744261	MajorDMR-1-21524	4
chr10	18746540	18747094	MajorDMR-1-21525	8
chr10	18749266	18749882	MajorDMR-1-21526	3
chr10	18750457	18751013	MajorDMR-1-21527	10
chr10	18753669	18754596	MajorDMR-1-21528	6
chr10	18755762	18755940	MajorDMR-1-21529	3
chr10	18758319	18758613	MajorDMR-1-21530	2
chr10	18760397	18762145	MajorDMR-1-21531	14
chr10	18765213	18765224	MajorDMR-1-21532	2
chr10	18767048	18767555	MajorDMR-1-21533	4
chr10	18769402	18769677	MajorDMR-1-21534	2
chr10	18771641	18773180	MajorDMR-1-21535	7
chr10	18777963	18777971	MajorDMR-1-21536	2
chr10	18781911	18782375	MajorDMR-1-21537	5
chr10	18787014	18787511	MajorDMR-1-21538	3
chr10	18788197	18788522	MajorDMR-1-21539	4
chr10	18789135	18789795	MajorDMR-1-21540	10
chr10	18790302	18791216	MajorDMR-1-21541	11
chr10	18792472	18792606	MajorDMR-1-21542	3
chr10	18794534	18795555	MajorDMR-1-21543	12
chr10	18800608	18801661	MajorDMR-1-21544	8
chr10	18804323	18804361	MajorDMR-1-21545	2
chr10	18805452	18805506	MajorDMR-1-21546	2
chr10	18807019	18807611	MajorDMR-1-21547	5
chr10	18810003	18810236	MajorDMR-1-21548	2
chr10	18811283	18811292	MajorDMR-1-21549	2
chr10	18812342	18812777	MajorDMR-1-21550	3
chr10	18815917	18816754	MajorDMR-1-21551	5
chr10	18817494	18817798	MajorDMR-1-21552	3
chr10	18818382	18818530	MajorDMR-1-21553	2
chr10	18819649	18819744	MajorDMR-1-21554	3
chr10	18820569	18824424	MajorDMR-1-21555	29
chr10	18825053	18825084	MajorDMR-1-21556	2
chr10	18825631	18826066	MajorDMR-1-21557	2
chr10	18827116	18827500	MajorDMR-1-21558	4
chr10	18828605	18829056	MajorDMR-1-21559	5
chr10	18829622	18830606	MajorDMR-1-21560	13
chr10	18831188	18831700	MajorDMR-1-21561	3
chr10	18832244	18832269	MajorDMR-1-21562	2
chr10	18833922	18834283	MajorDMR-1-21563	5
chr10	18835853	18837648	MajorDMR-1-21564	13
chr10	18878469	18878784	MajorDMR-1-21565	3
chr10	18897698	18897785	MajorDMR-1-21566	2
chr10	18903421	18904294	MajorDMR-1-21567	6
chr10	18905284	18905396	MajorDMR-1-21568	3
chr10	18912343	18912766	MajorDMR-1-21569	3
chr10	18928917	18929665	MajorDMR-1-21570	6
chr10	18930644	18930727	MajorDMR-1-21571	4
chr10	18932463	18933764	MajorDMR-1-21572	12
chr10	18936224	18937176	MajorDMR-1-21573	9
chr10	18937742	18938490	MajorDMR-1-21574	7
chr10	18949814	18951325	MajorDMR-1-21575	26
chr10	18954935	18955013	MajorDMR-1-21576	2
chr10	18971199	18971491	MajorDMR-1-21577	3
chr10	18975918	18977200	MajorDMR-1-21578	19
chr10	18986256	18986460	MajorDMR-1-21579	3
chr10	19001632	19002797	MajorDMR-1-21580	17
chr10	19008786	19009678	MajorDMR-1-21581	4
chr10	19033442	19034012	MajorDMR-1-21582	3
chr10	19050113	19050127	MajorDMR-1-21583	3
chr10	19066733	19067004	MajorDMR-1-21584	3
chr10	19076112	19076484	MajorDMR-1-21585	3
chr10	19082922	19083113	MajorDMR-1-21586	2
chr10	19085601	19085656	MajorDMR-1-21587	2
chr10	19094654	19095631	MajorDMR-1-21588	7
chr10	19097276	19097483	MajorDMR-1-21589	4
chr10	19098670	19098766	MajorDMR-1-21590	2
chr10	19149494	19150081	MajorDMR-1-21591	5
chr10	19169531	19169541	MajorDMR-1-21592	2
chr10	19219032	19219338	MajorDMR-1-21593	3
chr10	19231618	19231936	MajorDMR-1-21594	5
chr10	19315229	19315419	MajorDMR-1-21595	3
chr10	19358758	19358779	MajorDMR-1-21596	2
chr10	19421128	19421315	MajorDMR-1-21597	4
chr10	19426856	19427111	MajorDMR-1-21598	2
chr10	19430709	19432291	MajorDMR-1-21599	17
chr10	19438316	19438384	MajorDMR-1-21600	2
chr10	19445872	19446573	MajorDMR-1-21601	9
chr10	19517640	19517795	MajorDMR-1-21602	3
chr10	19581769	19581959	MajorDMR-1-21603	2
chr10	19599165	19599910	MajorDMR-1-21604	11
chr10	19611591	19611978	MajorDMR-1-21605	3
chr10	19613450	19613549	MajorDMR-1-21606	3
chr10	19647420	19647663	MajorDMR-1-21607	3
chr10	19656248	19656624	MajorDMR-1-21608	4
chr10	19692670	19692926	MajorDMR-1-21609	3
chr10	19739971	19740715	MajorDMR-1-21610	7
chr10	19860270	19860434	MajorDMR-1-21611	2
chr10	19884299	19884678	MajorDMR-1-21612	9
chr10	19906050	19906489	MajorDMR-1-21613	3
chr10	19922192	19922268	MajorDMR-1-21614	2
chr10	19939209	19939337	MajorDMR-1-21615	2
chr10	19947211	19947225	MajorDMR-1-21616	2
chr10	19986437	19986609	MajorDMR-1-21617	3
chr10	20028268	20028340	MajorDMR-1-21618	2
chr10	20041870	20042332	MajorDMR-1-21619	4
chr10	20045590	20046152	MajorDMR-1-21620	6
chr10	20081974	20082343	MajorDMR-1-21621	3
chr10	20101808	20102384	MajorDMR-1-21622	4
chr10	20103376	20103903	MajorDMR-1-21623	9
chr10	20107349	20107430	MajorDMR-1-21624	3
chr10	20132332	20132364	MajorDMR-1-21625	2
chr10	20135855	20136528	MajorDMR-1-21626	7
chr10	20145546	20145628	MajorDMR-1-21627	2
chr10	20165386	20165392	MajorDMR-1-21628	2
chr10	20189715	20189781	MajorDMR-1-21629	3
chr10	20210482	20210546	MajorDMR-1-21630	2
chr10	20217982	20219265	MajorDMR-1-21631	7
chr10	20221456	20221613	MajorDMR-1-21632	2
chr10	20224757	20224961	MajorDMR-1-21633	2
chr10	20241194	20241715	MajorDMR-1-21634	4
chr10	20259526	20260219	MajorDMR-1-21635	7
chr10	20260728	20260805	MajorDMR-1-21636	2
chr10	20288752	20288873	MajorDMR-1-21637	3
chr10	20331684	20332366	MajorDMR-1-21638	10
chr10	20341585	20341734	MajorDMR-1-21639	2
chr10	20343037	20343080	MajorDMR-1-21640	2
chr10	20406509	20406824	MajorDMR-1-21641	2
chr10	20426683	20426807	MajorDMR-1-21642	6
chr10	20447063	20447239	MajorDMR-1-21643	4
chr10	20521514	20522226	MajorDMR-1-21644	8
chr10	20523153	20523371	MajorDMR-1-21645	4
chr10	20568434	20568655	MajorDMR-1-21646	4
chr10	20595774	20595861	MajorDMR-1-21647	2
chr10	20602950	20603728	MajorDMR-1-21648	4
chr10	20609145	20609871	MajorDMR-1-21649	4
chr10	20621859	20622124	MajorDMR-1-21650	4
chr10	20651199	20651466	MajorDMR-1-21651	4
chr10	20682817	20684054	MajorDMR-1-21652	9
chr10	20697133	20697239	MajorDMR-1-21653	3
chr10	20737909	20738024	MajorDMR-1-21654	3
chr10	20746778	20747485	MajorDMR-1-21655	4
chr10	20771621	20772066	MajorDMR-1-21656	5
chr10	20800404	20800680	MajorDMR-1-21657	5
chr10	20856054	20857254	MajorDMR-1-21658	5
chr10	20869197	20869260	MajorDMR-1-21659	2
chr10	20880545	20880659	MajorDMR-1-21660	2
chr10	20885654	20885909	MajorDMR-1-21661	3
chr10	20957042	20957293	MajorDMR-1-21662	3
chr10	20962266	20962988	MajorDMR-1-21663	4
chr10	20963691	20963796	MajorDMR-1-21664	4
chr10	20981902	20982291	MajorDMR-1-21665	7
chr10	20992086	20992153	MajorDMR-1-21666	3
chr10	20994005	20994260	MajorDMR-1-21667	5
chr10	21017164	21017298	MajorDMR-1-21668	3
chr10	21047980	21048181	MajorDMR-1-21669	2
chr10	21048773	21048997	MajorDMR-1-21670	2
chr10	21049716	21049765	MajorDMR-1-21671	2
chr10	21062043	21062559	MajorDMR-1-21672	9
chr10	21063615	21064042	MajorDMR-1-21673	7
chr10	21064586	21065731	MajorDMR-1-21674	6
chr10	21066300	21066510	MajorDMR-1-21675	2
chr10	21085019	21086468	MajorDMR-1-21676	13
chr10	21088656	21089495	MajorDMR-1-21677	10
chr10	21106385	21107004	MajorDMR-1-21678	8
chr10	21144399	21144513	MajorDMR-1-21679	2
chr10	21150107	21150170	MajorDMR-1-21680	2
chr10	21152717	21152746	MajorDMR-1-21681	2
chr10	21163929	21164214	MajorDMR-1-21682	5
chr10	21173532	21173646	MajorDMR-1-21683	2
chr10	21174808	21174848	MajorDMR-1-21684	2
chr10	21183805	21184270	MajorDMR-1-21685	5
chr10	21190201	21190701	MajorDMR-1-21686	6
chr10	21211194	21212100	MajorDMR-1-21687	10
chr10	21214757	21215078	MajorDMR-1-21688	2
chr10	21217422	21217731	MajorDMR-1-21689	3
chr10	21224338	21224454	MajorDMR-1-21690	4
chr10	21233720	21234295	MajorDMR-1-21691	6
chr10	21242637	21242842	MajorDMR-1-21692	3
chr10	21252404	21253468	MajorDMR-1-21693	4
chr10	21263767	21264674	MajorDMR-1-21694	6
chr10	21265183	21265327	MajorDMR-1-21695	3
chr10	21275888	21275934	MajorDMR-1-21696	2
chr10	21284965	21284990	MajorDMR-1-21697	2
chr10	21287526	21288127	MajorDMR-1-21698	3
chr10	21290760	21291327	MajorDMR-1-21699	7
chr10	21308460	21308967	MajorDMR-1-21700	6
chr10	21314166	21314506	MajorDMR-1-21701	4
chr10	21320022	21320664	MajorDMR-1-21702	8
chr10	21326123	21326223	MajorDMR-1-21703	2
chr10	21331451	21331615	MajorDMR-1-21704	2
chr10	21332241	21333787	MajorDMR-1-21705	16
chr10	21337325	21337628	MajorDMR-1-21706	2
chr10	21339232	21339569	MajorDMR-1-21707	7
chr10	21345309	21345687	MajorDMR-1-21708	5
chr10	21346500	21346874	MajorDMR-1-21709	10
chr10	21349204	21349746	MajorDMR-1-21710	5
chr10	21358208	21359108	MajorDMR-1-21711	10
chr10	21368611	21369116	MajorDMR-1-21712	7
chr10	21369820	21370004	MajorDMR-1-21713	2
chr10	21374041	21374789	MajorDMR-1-21714	7
chr10	21378410	21379086	MajorDMR-1-21715	7
chr10	21381739	21383024	MajorDMR-1-21716	7
chr10	21387862	21388174	MajorDMR-1-21717	5
chr10	21388956	21389139	MajorDMR-1-21718	2
chr10	21389703	21390316	MajorDMR-1-21719	5
chr10	21397283	21397336	MajorDMR-1-21720	2
chr10	21417658	21417847	MajorDMR-1-21721	2
chr10	21424451	21424585	MajorDMR-1-21722	3
chr10	21428583	21428767	MajorDMR-1-21723	4
chr10	21430158	21430775	MajorDMR-1-21724	4
chr10	21432405	21432708	MajorDMR-1-21725	3
chr10	21433984	21435101	MajorDMR-1-21726	14
chr10	21435786	21436920	MajorDMR-1-21727	15
chr10	21439071	21440575	MajorDMR-1-21728	14
chr10	21444509	21444734	MajorDMR-1-21729	2
chr10	21447646	21447702	MajorDMR-1-21730	2
chr10	21448424	21450417	MajorDMR-1-21731	16
chr10	21452339	21452863	MajorDMR-1-21732	6
chr10	21456362	21456983	MajorDMR-1-21733	8
chr10	21457971	21458105	MajorDMR-1-21734	2
chr10	21458912	21459504	MajorDMR-1-21735	3
chr10	21460092	21461312	MajorDMR-1-21736	17
chr10	21463895	21464738	MajorDMR-1-21737	11
chr10	21470362	21471064	MajorDMR-1-21738	7
chr10	21477164	21477655	MajorDMR-1-21739	8
chr10	21485515	21486013	MajorDMR-1-21740	7
chr10	21491303	21493541	MajorDMR-1-21741	27
chr10	21501646	21502894	MajorDMR-1-21742	20
chr10	21516423	21517152	MajorDMR-1-21743	4
chr10	21518252	21518896	MajorDMR-1-21744	11
chr10	21520646	21520658	MajorDMR-1-21745	2
chr10	21529949	21530165	MajorDMR-1-21746	4
chr10	21567923	21568047	MajorDMR-1-21747	3
chr10	21568640	21569079	MajorDMR-1-21748	3
chr10	21581058	21581184	MajorDMR-1-21749	2
chr10	21582362	21582572	MajorDMR-1-21750	3
chr10	21601868	21601937	MajorDMR-1-21751	2
chr10	21603135	21604190	MajorDMR-1-21752	16
chr10	21610899	21610977	MajorDMR-1-21753	4
chr10	21624014	21624608	MajorDMR-1-21754	5
chr10	21638802	21638845	MajorDMR-1-21755	2
chr10	21644739	21644843	MajorDMR-1-21756	2
chr10	21653301	21654131	MajorDMR-1-21757	5
chr10	21658059	21658376	MajorDMR-1-21758	5
chr10	21695452	21696175	MajorDMR-1-21759	9
chr10	21741010	21741160	MajorDMR-1-21760	6
chr10	21750650	21750701	MajorDMR-1-21761	2
chr10	21761499	21761687	MajorDMR-1-21762	2
chr10	21777757	21778423	MajorDMR-1-21763	5
chr10	21781510	21781605	MajorDMR-1-21764	2
chr10	21782606	21782859	MajorDMR-1-21765	2
chr10	21792331	21792456	MajorDMR-1-21766	3
chr10	21798640	21798831	MajorDMR-1-21767	7
chr10	21813733	21813952	MajorDMR-1-21768	6
chr10	21817489	21817533	MajorDMR-1-21769	2
chr10	21825030	21825231	MajorDMR-1-21770	6
chr10	21826248	21826320	MajorDMR-1-21771	4
chr10	21831714	21831911	MajorDMR-1-21772	2
chr10	21833902	21833931	MajorDMR-1-21773	2
chr10	21839600	21840941	MajorDMR-1-21774	16
chr10	21841476	21842900	MajorDMR-1-21775	23
chr10	21844200	21844751	MajorDMR-1-21776	7
chr10	21845525	21846273	MajorDMR-1-21777	7
chr10	21848481	21849448	MajorDMR-1-21778	18
chr10	21849982	21851168	MajorDMR-1-21779	19
chr10	21856908	21857765	MajorDMR-1-21780	9
chr10	21860662	21861792	MajorDMR-1-21781	7
chr10	21866241	21866415	MajorDMR-1-21782	3
chr10	21887469	21887796	MajorDMR-1-21783	5
chr10	21894465	21894912	MajorDMR-1-21784	4
chr10	21909305	21909393	MajorDMR-1-21785	2
chr10	21912949	21913051	MajorDMR-1-21786	2
chr10	21914061	21914076	MajorDMR-1-21787	2
chr10	21930477	21930670	MajorDMR-1-21788	2
chr10	21932366	21933313	MajorDMR-1-21789	7
chr10	21944426	21944478	MajorDMR-1-21790	2
chr10	21950669	21951197	MajorDMR-1-21791	3
chr10	21981985	21982964	MajorDMR-1-21792	4
chr10	21985659	21985871	MajorDMR-1-21793	5
chr10	21991043	21991594	MajorDMR-1-21794	4
chr10	21995980	21996484	MajorDMR-1-21795	2
chr10	22001022	22001027	MajorDMR-1-21796	2
chr10	22001759	22002828	MajorDMR-1-21797	9
chr10	22015890	22015900	MajorDMR-1-21798	2
chr10	22019024	22019082	MajorDMR-1-21799	4
chr10	22021756	22021766	MajorDMR-1-21800	2
chr10	22024775	22025339	MajorDMR-1-21801	8
chr10	22026307	22028719	MajorDMR-1-21802	42
chr10	22030725	22030810	MajorDMR-1-21803	2
chr10	22033196	22033281	MajorDMR-1-21804	3
chr10	22035653	22035816	MajorDMR-1-21805	4
chr10	22040182	22040423	MajorDMR-1-21806	3
chr10	22047754	22047940	MajorDMR-1-21807	6
chr10	22084270	22085088	MajorDMR-1-21808	9
chr10	22095650	22095813	MajorDMR-1-21809	2
chr10	22103621	22103790	MajorDMR-1-21810	4
chr10	22120995	22121095	MajorDMR-1-21811	2
chr10	22153897	22153944	MajorDMR-1-21812	3
chr10	22227016	22227388	MajorDMR-1-21813	7
chr10	22243094	22243444	MajorDMR-1-21814	3
chr10	22244603	22244716	MajorDMR-1-21815	2
chr10	22245863	22245914	MajorDMR-1-21816	6
chr10	22282416	22282431	MajorDMR-1-21817	2
chr10	22284382	22284427	MajorDMR-1-21818	2
chr10	22293539	22294951	MajorDMR-1-21819	13
chr10	22296187	22297002	MajorDMR-1-21820	7
chr10	22299893	22300176	MajorDMR-1-21821	2
chr10	22311423	22311467	MajorDMR-1-21822	2
chr10	22321815	22321833	MajorDMR-1-21823	2
chr10	22329819	22330052	MajorDMR-1-21824	2
chr10	22351628	22351653	MajorDMR-1-21825	2
chr10	22421619	22423302	MajorDMR-1-21826	18
chr10	22423882	22424051	MajorDMR-1-21827	3
chr10	22425704	22427289	MajorDMR-1-21828	22
chr10	22435755	22436351	MajorDMR-1-21829	5
chr10	22473731	22474891	MajorDMR-1-21830	15
chr10	22479738	22479752	MajorDMR-1-21831	2
chr10	22480454	22480506	MajorDMR-1-21832	2
chr10	22529864	22529956	MajorDMR-1-21833	2
chr10	22542682	22542993	MajorDMR-1-21834	10
chr10	22572249	22572353	MajorDMR-1-21835	3
chr10	22574115	22574488	MajorDMR-1-21836	3
chr10	22594083	22594821	MajorDMR-1-21837	4
chr10	22603998	22604331	MajorDMR-1-21838	2
chr10	22606052	22606270	MajorDMR-1-21839	3
chr10	22608636	22608897	MajorDMR-1-21840	4
chr10	22615202	22615500	MajorDMR-1-21841	4
chr10	22621201	22621512	MajorDMR-1-21842	5
chr10	22654941	22654969	MajorDMR-1-21843	2
chr10	22655723	22655829	MajorDMR-1-21844	2
chr10	22661381	22662229	MajorDMR-1-21845	15
chr10	22716832	22717318	MajorDMR-1-21846	3
chr10	22725262	22725535	MajorDMR-1-21847	6
chr10	22743541	22743836	MajorDMR-1-21848	2
chr10	22754209	22755061	MajorDMR-1-21849	7
chr10	22759802	22760107	MajorDMR-1-21850	5
chr10	22762066	22762778	MajorDMR-1-21851	9
chr10	22763535	22764030	MajorDMR-1-21852	4
chr10	22767892	22769134	MajorDMR-1-21853	12
chr10	22774900	22775504	MajorDMR-1-21854	3
chr10	22794960	22795514	MajorDMR-1-21855	10
chr10	22807419	22807454	MajorDMR-1-21856	2
chr10	22819931	22819992	MajorDMR-1-21857	3
chr10	22835706	22836029	MajorDMR-1-21858	6
chr10	22887992	22888551	MajorDMR-1-21859	5
chr10	22898086	22898516	MajorDMR-1-21860	3
chr10	22940357	22940505	MajorDMR-1-21861	5
chr10	22943314	22943357	MajorDMR-1-21862	2
chr10	22958147	22958202	MajorDMR-1-21863	3
chr10	22970651	22970989	MajorDMR-1-21864	5
chr10	22982487	22982677	MajorDMR-1-21865	3
chr10	22999380	23000218	MajorDMR-1-21866	6
chr10	23001199	23001559	MajorDMR-1-21867	4
chr10	23004256	23004572	MajorDMR-1-21868	8
chr10	23011208	23011512	MajorDMR-1-21869	4
chr10	23014136	23014372	MajorDMR-1-21870	7
chr10	23016213	23016229	MajorDMR-1-21871	2
chr10	23058661	23059289	MajorDMR-1-21872	3
chr10	23073388	23073599	MajorDMR-1-21873	3
chr10	23080659	23080957	MajorDMR-1-21874	4
chr10	23112531	23113632	MajorDMR-1-21875	21
chr10	23120614	23121073	MajorDMR-1-21876	7
chr10	23140525	23141048	MajorDMR-1-21877	6
chr10	23143769	23144916	MajorDMR-1-21878	10
chr10	23150959	23150988	MajorDMR-1-21879	2
chr10	23177585	23177756	MajorDMR-1-21880	3
chr10	23193094	23193136	MajorDMR-1-21881	2
chr10	23201075	23202831	MajorDMR-1-21882	18
chr10	23212114	23212439	MajorDMR-1-21883	2
chr10	23215861	23216585	MajorDMR-1-21884	12
chr10	23217292	23217328	MajorDMR-1-21885	2
chr10	23221069	23221073	MajorDMR-1-21886	2
chr10	23227261	23227743	MajorDMR-1-21887	8
chr10	23243818	23244724	MajorDMR-1-21888	12
chr10	23253664	23253780	MajorDMR-1-21889	5
chr10	23254361	23254714	MajorDMR-1-21890	3
chr10	23256825	23256839	MajorDMR-1-21891	2
chr10	23264628	23266200	MajorDMR-1-21892	6
chr10	23267319	23267419	MajorDMR-1-21893	2
chr10	23273096	23273111	MajorDMR-1-21894	2
chr10	23284345	23284674	MajorDMR-1-21895	4
chr10	23297499	23297585	MajorDMR-1-21896	4
chr10	23336599	23336771	MajorDMR-1-21897	4
chr10	23351547	23353000	MajorDMR-1-21898	21
chr10	23369938	23370123	MajorDMR-1-21899	2
chr10	23425157	23425552	MajorDMR-1-21900	6
chr10	23436927	23437197	MajorDMR-1-21901	3
chr10	23445521	23445581	MajorDMR-1-21902	3
chr10	23451284	23451363	MajorDMR-1-21903	2
chr10	23463887	23464056	MajorDMR-1-21904	4
chr10	23472092	23472605	MajorDMR-1-21905	5
chr10	23475504	23476083	MajorDMR-1-21906	5
chr10	23591607	23591914	MajorDMR-1-21907	2
chr10	23629496	23629805	MajorDMR-1-21908	2
chr10	23631867	23632451	MajorDMR-1-21909	6
chr10	23634140	23634413	MajorDMR-1-21910	11
chr10	23634943	23635387	MajorDMR-1-21911	5
chr10	23673915	23674015	MajorDMR-1-21912	3
chr10	23693362	23694177	MajorDMR-1-21913	8
chr10	23701018	23701735	MajorDMR-1-21914	11
chr10	23722774	23723276	MajorDMR-1-21915	5
chr10	23744949	23745951	MajorDMR-1-21916	16
chr10	23751019	23751596	MajorDMR-1-21917	4
chr10	23773082	23773234	MajorDMR-1-21918	2
chr10	23785641	23785973	MajorDMR-1-21919	6
chr10	23787893	23790394	MajorDMR-1-21920	22
chr10	23805353	23805554	MajorDMR-1-21921	2
chr10	23830476	23830903	MajorDMR-1-21922	3
chr10	23846027	23846241	MajorDMR-1-21923	3
chr10	23846827	23846878	MajorDMR-1-21924	2
chr10	23865213	23865403	MajorDMR-1-21925	2
chr10	23868329	23868531	MajorDMR-1-21926	6
chr10	23928133	23928379	MajorDMR-1-21927	2
chr10	23932217	23932334	MajorDMR-1-21928	2
chr10	23948535	23948628	MajorDMR-1-21929	2
chr10	23958650	23958792	MajorDMR-1-21930	2
chr10	23964586	23965563	MajorDMR-1-21931	5
chr10	23967172	23967577	MajorDMR-1-21932	10
chr10	23973752	23973795	MajorDMR-1-21933	2
chr10	23985299	23985369	MajorDMR-1-21934	2
chr10	23985940	23986017	MajorDMR-1-21935	2
chr10	24006961	24007051	MajorDMR-1-21936	2
chr10	24061150	24061172	MajorDMR-1-21937	2
chr10	24109434	24110034	MajorDMR-1-21938	5
chr10	24153244	24153534	MajorDMR-1-21939	2
chr10	24154601	24154942	MajorDMR-1-21940	2
chr10	24157980	24159129	MajorDMR-1-21941	16
chr10	24160304	24160873	MajorDMR-1-21942	4
chr10	24167626	24167805	MajorDMR-1-21943	2
chr10	24172078	24173445	MajorDMR-1-21944	17
chr10	24174958	24175057	MajorDMR-1-21945	4
chr10	24186472	24187112	MajorDMR-1-21946	5
chr10	24250638	24250795	MajorDMR-1-21947	3
chr10	24253869	24254533	MajorDMR-1-21948	8
chr10	24255144	24255232	MajorDMR-1-21949	2
chr10	24257324	24257332	MajorDMR-1-21950	2
chr10	24267087	24267116	MajorDMR-1-21951	2
chr10	24276991	24277245	MajorDMR-1-21952	3
chr10	24277891	24278250	MajorDMR-1-21953	3
chr10	24321949	24322363	MajorDMR-1-21954	2
chr10	24330646	24330893	MajorDMR-1-21955	3
chr10	24366311	24366575	MajorDMR-1-21956	2
chr10	24373748	24373882	MajorDMR-1-21957	4
chr10	24447714	24447784	MajorDMR-1-21958	2
chr10	24495066	24495466	MajorDMR-1-21959	4
chr10	24512733	24512924	MajorDMR-1-21960	4
chr10	24537427	24538183	MajorDMR-1-21961	10
chr10	24538859	24539431	MajorDMR-1-21962	7
chr10	24544880	24545820	MajorDMR-1-21963	8
chr10	24548685	24549026	MajorDMR-1-21964	2
chr10	24566293	24566497	MajorDMR-1-21965	2
chr10	24578424	24578500	MajorDMR-1-21966	2
chr10	24595500	24595984	MajorDMR-1-21967	2
chr10	24605862	24605943	MajorDMR-1-21968	3
chr10	24634271	24634970	MajorDMR-1-21969	10
chr10	24638616	24638684	MajorDMR-1-21970	2
chr10	24663533	24663807	MajorDMR-1-21971	3
chr10	24683420	24683685	MajorDMR-1-21972	4
chr10	24702401	24702895	MajorDMR-1-21973	4
chr10	24703475	24703765	MajorDMR-1-21974	5
chr10	24704557	24706715	MajorDMR-1-21975	26
chr10	24715065	24716241	MajorDMR-1-21976	20
chr10	24727963	24728381	MajorDMR-1-21977	2
chr10	24730400	24730806	MajorDMR-1-21978	7
chr10	24733031	24734089	MajorDMR-1-21979	10
chr10	24741157	24742252	MajorDMR-1-21980	10
chr10	24743016	24743088	MajorDMR-1-21981	2
chr10	24745560	24745663	MajorDMR-1-21982	2
chr10	24756964	24757627	MajorDMR-1-21983	5
chr10	24767828	24768276	MajorDMR-1-21984	5
chr10	24780138	24780639	MajorDMR-1-21985	3
chr10	24785563	24786510	MajorDMR-1-21986	6
chr10	24807265	24807699	MajorDMR-1-21987	6
chr10	24808660	24808807	MajorDMR-1-21988	4
chr10	24817924	24818243	MajorDMR-1-21989	6
chr10	24858711	24861975	MajorDMR-1-21990	37
chr10	24862677	24863412	MajorDMR-1-21991	15
chr10	24865882	24866407	MajorDMR-1-21992	3
chr10	24872279	24873138	MajorDMR-1-21993	5
chr10	24873821	24875243	MajorDMR-1-21994	18
chr10	24881602	24882116	MajorDMR-1-21995	4
chr10	24884630	24884718	MajorDMR-1-21996	2
chr10	24885246	24886688	MajorDMR-1-21997	18
chr10	24888305	24888527	MajorDMR-1-21998	2
chr10	24889579	24889873	MajorDMR-1-21999	7
chr10	24898388	24898612	MajorDMR-1-22000	3
chr10	24900968	24901677	MajorDMR-1-22001	4
chr10	24903729	24904534	MajorDMR-1-22002	10
chr10	24905605	24905701	MajorDMR-1-22003	2
chr10	24906369	24907404	MajorDMR-1-22004	6
chr10	24908428	24908437	MajorDMR-1-22005	2
chr10	24909080	24909344	MajorDMR-1-22006	4
chr10	24912700	24913192	MajorDMR-1-22007	4
chr10	24918422	24919465	MajorDMR-1-22008	6
chr10	24924960	24925153	MajorDMR-1-22009	2
chr10	24932464	24933070	MajorDMR-1-22010	7
chr10	24947845	24948050	MajorDMR-1-22011	2
chr10	24951426	24951891	MajorDMR-1-22012	3
chr10	24953039	24953856	MajorDMR-1-22013	3
chr10	24954359	24954820	MajorDMR-1-22014	3
chr10	24957202	24957648	MajorDMR-1-22015	2
chr10	24958543	24958573	MajorDMR-1-22016	3
chr10	24959127	24960402	MajorDMR-1-22017	7
chr10	24962405	24962469	MajorDMR-1-22018	2
chr10	24963692	24964027	MajorDMR-1-22019	4
chr10	24964946	24965721	MajorDMR-1-22020	7
chr10	24968758	24969107	MajorDMR-1-22021	2
chr10	24973410	24973770	MajorDMR-1-22022	2
chr10	24976299	24976743	MajorDMR-1-22023	3
chr10	24981497	24981511	MajorDMR-1-22024	2
chr10	24984312	24984493	MajorDMR-1-22025	2
chr10	24986512	24987990	MajorDMR-1-22026	7
chr10	24988548	24990759	MajorDMR-1-22027	20
chr10	24992921	24993690	MajorDMR-1-22028	4
chr10	24996459	24997159	MajorDMR-1-22029	6
chr10	25000153	25001357	MajorDMR-1-22030	9
chr10	25001920	25002694	MajorDMR-1-22031	6
chr10	25003299	25007321	MajorDMR-1-22032	45
chr10	25014516	25014857	MajorDMR-1-22033	4
chr10	25019173	25019448	MajorDMR-1-22034	2
chr10	25032640	25033806	MajorDMR-1-22035	10
chr10	25034554	25035371	MajorDMR-1-22036	32
chr10	25060765	25060928	MajorDMR-1-22037	3
chr10	25061695	25061707	MajorDMR-1-22038	2
chr10	25078246	25080179	MajorDMR-1-22039	34
chr10	25081224	25081376	MajorDMR-1-22040	3
chr10	25082889	25083533	MajorDMR-1-22041	3
chr10	25086856	25087216	MajorDMR-1-22042	4
chr10	25087814	25087889	MajorDMR-1-22043	3
chr10	25088863	25090029	MajorDMR-1-22044	17
chr10	25090681	25091090	MajorDMR-1-22045	8
chr10	25093379	25093653	MajorDMR-1-22046	5
chr10	25097425	25097920	MajorDMR-1-22047	7
chr10	25100820	25101844	MajorDMR-1-22048	16
chr10	25102807	25103059	MajorDMR-1-22049	3
chr10	25111327	25112207	MajorDMR-1-22050	8
chr10	25115381	25115617	MajorDMR-1-22051	3
chr10	25136990	25137955	MajorDMR-1-22052	9
chr10	25138495	25138898	MajorDMR-1-22053	6
chr10	25139888	25140921	MajorDMR-1-22054	7
chr10	25145464	25148011	MajorDMR-1-22055	26
chr10	25154683	25155884	MajorDMR-1-22056	10
chr10	25158442	25158651	MajorDMR-1-22057	2
chr10	25159335	25159958	MajorDMR-1-22058	4
chr10	25161852	25162398	MajorDMR-1-22059	6
chr10	25182872	25184211	MajorDMR-1-22060	17
chr10	25189755	25190564	MajorDMR-1-22061	5
chr10	25209587	25210201	MajorDMR-1-22062	4
chr10	25224964	25225077	MajorDMR-1-22063	3
chr10	25227133	25227137	MajorDMR-1-22064	2
chr10	25233908	25234250	MajorDMR-1-22065	5
chr10	25272184	25272372	MajorDMR-1-22066	4
chr10	25278084	25279116	MajorDMR-1-22067	8
chr10	25280973	25281280	MajorDMR-1-22068	4
chr10	25335453	25335958	MajorDMR-1-22069	3
chr10	25336905	25337492	MajorDMR-1-22070	4
chr10	25339946	25340054	MajorDMR-1-22071	3
chr10	25348881	25349487	MajorDMR-1-22072	12
chr10	25350081	25351251	MajorDMR-1-22073	11
chr10	25367578	25367766	MajorDMR-1-22074	2
chr10	25400739	25400989	MajorDMR-1-22075	2
chr10	25401703	25401749	MajorDMR-1-22076	2
chr10	25431478	25431686	MajorDMR-1-22077	6
chr10	25470028	25470111	MajorDMR-1-22078	2
chr10	25508230	25508867	MajorDMR-1-22079	3
chr10	25510265	25511652	MajorDMR-1-22080	8
chr10	25519435	25519837	MajorDMR-1-22081	4
chr10	25521553	25522084	MajorDMR-1-22082	3
chr10	25524457	25524649	MajorDMR-1-22083	3
chr10	25527026	25527232	MajorDMR-1-22084	4
chr10	25561394	25561444	MajorDMR-1-22085	2
chr10	25584688	25584742	MajorDMR-1-22086	2
chr10	25591038	25591809	MajorDMR-1-22087	20
chr10	25593598	25593719	MajorDMR-1-22088	2
chr10	25599213	25599230	MajorDMR-1-22089	2
chr10	25640244	25640328	MajorDMR-1-22090	2
chr10	25663077	25663082	MajorDMR-1-22091	2
chr10	25666593	25667410	MajorDMR-1-22092	4
chr10	25673610	25674081	MajorDMR-1-22093	2
chr10	25686083	25686608	MajorDMR-1-22094	3
chr10	25687286	25687294	MajorDMR-1-22095	2
chr10	25733430	25733523	MajorDMR-1-22096	3
chr10	25734953	25735541	MajorDMR-1-22097	4
chr10	25736410	25736429	MajorDMR-1-22098	2
chr10	25745135	25745408	MajorDMR-1-22099	3
chr10	25757683	25759076	MajorDMR-1-22100	7
chr10	25764207	25764449	MajorDMR-1-22101	4
chr10	25765291	25765705	MajorDMR-1-22102	4
chr10	25770860	25770885	MajorDMR-1-22103	2
chr10	25771440	25771667	MajorDMR-1-22104	3
chr10	25772250	25772982	MajorDMR-1-22105	10
chr10	25781596	25782054	MajorDMR-1-22106	2
chr10	25786462	25786538	MajorDMR-1-22107	2
chr10	25787532	25787892	MajorDMR-1-22108	3
chr10	25796255	25796438	MajorDMR-1-22109	2
chr10	25803155	25803501	MajorDMR-1-22110	2
chr10	25814067	25814306	MajorDMR-1-22111	3
chr10	25820618	25820925	MajorDMR-1-22112	3
chr10	25821463	25822577	MajorDMR-1-22113	8
chr10	25827764	25827817	MajorDMR-1-22114	4
chr10	25836449	25836748	MajorDMR-1-22115	2
chr10	25856163	25856179	MajorDMR-1-22116	2
chr10	25866746	25867214	MajorDMR-1-22117	5
chr10	25869367	25869392	MajorDMR-1-22118	2
chr10	25881253	25881434	MajorDMR-1-22119	2
chr10	25898035	25898150	MajorDMR-1-22120	2
chr10	25905229	25905552	MajorDMR-1-22121	3
chr10	25907365	25907765	MajorDMR-1-22122	2
chr10	25914459	25914852	MajorDMR-1-22123	2
chr10	25916975	25917046	MajorDMR-1-22124	2
chr10	25918824	25919115	MajorDMR-1-22125	5
chr10	25920288	25920998	MajorDMR-1-22126	6
chr10	25930305	25930656	MajorDMR-1-22127	4
chr10	25934641	25935154	MajorDMR-1-22128	4
chr10	25936272	25936965	MajorDMR-1-22129	9
chr10	25941707	25941728	MajorDMR-1-22130	3
chr10	25955350	25955423	MajorDMR-1-22131	2
chr10	25958714	25958783	MajorDMR-1-22132	2
chr10	25964083	25964448	MajorDMR-1-22133	8
chr10	25971918	25972467	MajorDMR-1-22134	5
chr10	25986757	25986792	MajorDMR-1-22135	2
chr10	25990132	25990316	MajorDMR-1-22136	6
chr10	25990835	25991184	MajorDMR-1-22137	2
chr10	26002485	26003536	MajorDMR-1-22138	9
chr10	26033018	26033063	MajorDMR-1-22139	2
chr10	26097489	26097608	MajorDMR-1-22140	4
chr10	26105403	26105933	MajorDMR-1-22141	7
chr10	26117835	26118066	MajorDMR-1-22142	4
chr10	26138993	26139589	MajorDMR-1-22143	4
chr10	26190873	26192048	MajorDMR-1-22144	11
chr10	26255790	26256285	MajorDMR-1-22145	3
chr10	26288727	26289260	MajorDMR-1-22146	7
chr10	26291076	26291224	MajorDMR-1-22147	2
chr10	26294972	26295113	MajorDMR-1-22148	4
chr10	26303938	26304035	MajorDMR-1-22149	2
chr10	26319897	26320329	MajorDMR-1-22150	4
chr10	26329474	26329605	MajorDMR-1-22151	2
chr10	26493493	26493499	MajorDMR-1-22152	2
chr10	26557998	26558411	MajorDMR-1-22153	3
chr10	26584981	26585047	MajorDMR-1-22154	3
chr10	26602358	26602887	MajorDMR-1-22155	5
chr10	26603497	26603526	MajorDMR-1-22156	2
chr10	26616023	26616300	MajorDMR-1-22157	5
chr10	26617985	26618018	MajorDMR-1-22158	2
chr10	26681114	26681415	MajorDMR-1-22159	10
chr10	26692463	26692882	MajorDMR-1-22160	3
chr10	26698243	26698446	MajorDMR-1-22161	2
chr10	26726986	26727319	MajorDMR-1-22162	7
chr10	26737761	26738120	MajorDMR-1-22163	8
chr10	26744747	26745631	MajorDMR-1-22164	6
chr10	26760161	26760202	MajorDMR-1-22165	2
chr10	26797601	26797726	MajorDMR-1-22166	2
chr10	26801997	26802045	MajorDMR-1-22167	2
chr10	26810997	26811300	MajorDMR-1-22168	4
chr10	26866728	26867555	MajorDMR-1-22169	11
chr10	26879792	26880601	MajorDMR-1-22170	8
chr10	26925240	26925927	MajorDMR-1-22171	8
chr10	26939304	26939922	MajorDMR-1-22172	5
chr10	26964435	26964972	MajorDMR-1-22173	13
chr10	26993116	26993206	MajorDMR-1-22174	2
chr10	27012582	27013130	MajorDMR-1-22175	6
chr10	27014483	27014965	MajorDMR-1-22176	2
chr10	27015755	27015916	MajorDMR-1-22177	8
chr10	27028022	27028130	MajorDMR-1-22178	4
chr10	27042386	27042642	MajorDMR-1-22179	3
chr10	27043905	27044606	MajorDMR-1-22180	5
chr10	27059185	27059645	MajorDMR-1-22181	3
chr10	27060175	27060554	MajorDMR-1-22182	5
chr10	27064289	27064650	MajorDMR-1-22183	3
chr10	27075808	27075862	MajorDMR-1-22184	2
chr10	27076570	27077067	MajorDMR-1-22185	8
chr10	27079211	27080347	MajorDMR-1-22186	5
chr10	27081131	27081420	MajorDMR-1-22187	2
chr10	27084026	27084060	MajorDMR-1-22188	3
chr10	27089028	27089171	MajorDMR-1-22189	5
chr10	27099185	27099513	MajorDMR-1-22190	4
chr10	27113777	27113847	MajorDMR-1-22191	2
chr10	27132376	27133184	MajorDMR-1-22192	4
chr10	27135048	27135066	MajorDMR-1-22193	2
chr10	27150433	27150499	MajorDMR-1-22194	2
chr10	27161649	27161658	MajorDMR-1-22195	2
chr10	27175452	27176068	MajorDMR-1-22196	7
chr10	27201439	27202155	MajorDMR-1-22197	5
chr10	27205652	27206420	MajorDMR-1-22198	4
chr10	27222631	27224039	MajorDMR-1-22199	28
chr10	27225469	27225510	MajorDMR-1-22200	2
chr10	27226111	27226172	MajorDMR-1-22201	3
chr10	27255977	27256150	MajorDMR-1-22202	2
chr10	27261258	27261645	MajorDMR-1-22203	7
chr10	27267027	27267310	MajorDMR-1-22204	7
chr10	27356859	27356921	MajorDMR-1-22205	2
chr10	27365610	27366890	MajorDMR-1-22206	7
chr10	27368040	27368076	MajorDMR-1-22207	2
chr10	27382184	27382945	MajorDMR-1-22208	6
chr10	27390076	27390603	MajorDMR-1-22209	12
chr10	27412028	27412531	MajorDMR-1-22210	4
chr10	27416331	27416438	MajorDMR-1-22211	2
chr10	27419252	27419416	MajorDMR-1-22212	2
chr10	27432126	27432621	MajorDMR-1-22213	3
chr10	27433636	27434273	MajorDMR-1-22214	12
chr10	27440850	27440927	MajorDMR-1-22215	3
chr10	27460094	27460227	MajorDMR-1-22216	2
chr10	27508143	27508465	MajorDMR-1-22217	4
chr10	27547342	27547584	MajorDMR-1-22218	3
chr10	27556343	27556379	MajorDMR-1-22219	3
chr10	27586157	27587657	MajorDMR-1-22220	29
chr10	27599722	27599814	MajorDMR-1-22221	2
chr10	27634068	27634228	MajorDMR-1-22222	2
chr10	27650514	27650633	MajorDMR-1-22223	2
chr10	27653103	27653403	MajorDMR-1-22224	3
chr10	27659155	27659196	MajorDMR-1-22225	2
chr10	27663133	27663159	MajorDMR-1-22226	2
chr10	27763721	27763905	MajorDMR-1-22227	3
chr10	27802662	27803001	MajorDMR-1-22228	3
chr10	27807659	27807728	MajorDMR-1-22229	2
chr10	27817520	27817645	MajorDMR-1-22230	3
chr10	27830500	27830816	MajorDMR-1-22231	4
chr10	27839358	27840214	MajorDMR-1-22232	10
chr10	27841431	27841909	MajorDMR-1-22233	4
chr10	27894461	27894560	MajorDMR-1-22234	3
chr10	27910591	27911112	MajorDMR-1-22235	4
chr10	27944385	27944942	MajorDMR-1-22236	4
chr10	27948868	27949090	MajorDMR-1-22237	4
chr10	27950268	27951004	MajorDMR-1-22238	5
chr10	27969266	27969971	MajorDMR-1-22239	7
chr10	27973007	27973145	MajorDMR-1-22240	4
chr10	27978093	27978860	MajorDMR-1-22241	11
chr10	27983601	27984677	MajorDMR-1-22242	9
chr10	27985590	27985927	MajorDMR-1-22243	4
chr10	27991921	27991982	MajorDMR-1-22244	2
chr10	28002372	28003111	MajorDMR-1-22245	6
chr10	28017154	28017382	MajorDMR-1-22246	8
chr10	28070500	28071276	MajorDMR-1-22247	9
chr10	28073439	28074057	MajorDMR-1-22248	4
chr10	28094756	28094856	MajorDMR-1-22249	2
chr10	28099314	28099439	MajorDMR-1-22250	3
chr10	28104952	28105354	MajorDMR-1-22251	3
chr10	28109215	28109473	MajorDMR-1-22252	4
chr10	28115239	28115931	MajorDMR-1-22253	12
chr10	28127498	28128217	MajorDMR-1-22254	8
chr10	28184191	28184200	MajorDMR-1-22255	2
chr10	28199875	28200128	MajorDMR-1-22256	5
chr10	28209080	28209531	MajorDMR-1-22257	4
chr10	28232801	28232891	MajorDMR-1-22258	3
chr10	28243549	28244115	MajorDMR-1-22259	9
chr10	28327962	28328113	MajorDMR-1-22260	2
chr10	28335773	28336165	MajorDMR-1-22261	2
chr10	28343915	28344056	MajorDMR-1-22262	4
chr10	28369565	28370175	MajorDMR-1-22263	4
chr10	28398548	28399180	MajorDMR-1-22264	10
chr10	28409392	28409726	MajorDMR-1-22265	5
chr10	28449545	28449990	MajorDMR-1-22266	5
chr10	28450506	28451415	MajorDMR-1-22267	10
chr10	28488111	28488313	MajorDMR-1-22268	5
chr10	28506757	28507165	MajorDMR-1-22269	6
chr10	28518259	28518295	MajorDMR-1-22270	2
chr10	28538554	28539543	MajorDMR-1-22271	9
chr10	28540150	28540160	MajorDMR-1-22272	2
chr10	28542069	28542369	MajorDMR-1-22273	9
chr10	28549614	28549633	MajorDMR-1-22274	3
chr10	28552161	28553740	MajorDMR-1-22275	12
chr10	28562389	28562857	MajorDMR-1-22276	6
chr10	28566593	28568077	MajorDMR-1-22277	14
chr10	28569134	28569477	MajorDMR-1-22278	5
chr10	28570817	28570921	MajorDMR-1-22279	3
chr10	28580838	28580942	MajorDMR-1-22280	2
chr10	28583406	28583460	MajorDMR-1-22281	2
chr10	28584187	28584504	MajorDMR-1-22282	2
chr10	28585160	28585438	MajorDMR-1-22283	2
chr10	28587438	28587516	MajorDMR-1-22284	3
chr10	28590218	28590887	MajorDMR-1-22285	3
chr10	28601528	28601832	MajorDMR-1-22286	5
chr10	28604337	28604480	MajorDMR-1-22287	5
chr10	28606693	28607696	MajorDMR-1-22288	9
chr10	28610876	28611216	MajorDMR-1-22289	2
chr10	28622352	28622790	MajorDMR-1-22290	6
chr10	28623487	28623853	MajorDMR-1-22291	2
chr10	28640292	28640331	MajorDMR-1-22292	2
chr10	28656264	28658001	MajorDMR-1-22293	23
chr10	28664438	28664475	MajorDMR-1-22294	2
chr10	28672806	28673275	MajorDMR-1-22295	6
chr10	28675560	28675892	MajorDMR-1-22296	5
chr10	28683455	28683703	MajorDMR-1-22297	5
chr10	28685243	28685638	MajorDMR-1-22298	5
chr10	28687786	28688313	MajorDMR-1-22299	7
chr10	28711898	28712210	MajorDMR-1-22300	5
chr10	28712745	28713373	MajorDMR-1-22301	6
chr10	28719649	28721073	MajorDMR-1-22302	11
chr10	28726938	28727954	MajorDMR-1-22303	13
chr10	28730442	28730919	MajorDMR-1-22304	6
chr10	28731644	28731709	MajorDMR-1-22305	2
chr10	28732479	28732544	MajorDMR-1-22306	2
chr10	28745772	28746814	MajorDMR-1-22307	12
chr10	28752246	28753121	MajorDMR-1-22308	11
chr10	28767333	28767703	MajorDMR-1-22309	2
chr10	28769301	28770438	MajorDMR-1-22310	10
chr10	28805889	28806047	MajorDMR-1-22311	3
chr10	28844185	28844633	MajorDMR-1-22312	3
chr10	28845702	28845757	MajorDMR-1-22313	2
chr10	28847970	28848604	MajorDMR-1-22314	4
chr10	28849286	28849675	MajorDMR-1-22315	7
chr10	28854850	28855008	MajorDMR-1-22316	3
chr10	28863371	28863785	MajorDMR-1-22317	8
chr10	28864746	28865168	MajorDMR-1-22318	3
chr10	28868485	28868559	MajorDMR-1-22319	2
chr10	28873257	28873287	MajorDMR-1-22320	2
chr10	28886122	28887088	MajorDMR-1-22321	10
chr10	28890427	28890976	MajorDMR-1-22322	4
chr10	28894067	28894342	MajorDMR-1-22323	4
chr10	28909805	28909861	MajorDMR-1-22324	2
chr10	28911415	28911484	MajorDMR-1-22325	2
chr10	28916273	28917052	MajorDMR-1-22326	5
chr10	28956816	28957105	MajorDMR-1-22327	7
chr10	28969118	28969417	MajorDMR-1-22328	2
chr10	28979031	28979248	MajorDMR-1-22329	8
chr10	29010463	29010706	MajorDMR-1-22330	5
chr10	29011799	29011833	MajorDMR-1-22331	2
chr10	29023847	29024109	MajorDMR-1-22332	2
chr10	29027541	29027572	MajorDMR-1-22333	2
chr10	29085672	29086274	MajorDMR-1-22334	12
chr10	29088910	29089379	MajorDMR-1-22335	5
chr10	29099974	29100267	MajorDMR-1-22336	6
chr10	29112162	29113110	MajorDMR-1-22337	7
chr10	29130127	29131081	MajorDMR-1-22338	6
chr10	29149404	29149821	MajorDMR-1-22339	6
chr10	29161627	29161682	MajorDMR-1-22340	2
chr10	29195293	29195520	MajorDMR-1-22341	4
chr10	29213882	29214314	MajorDMR-1-22342	6
chr10	29228185	29228740	MajorDMR-1-22343	11
chr10	29231458	29231742	MajorDMR-1-22344	2
chr10	29236004	29236105	MajorDMR-1-22345	2
chr10	29265026	29265457	MajorDMR-1-22346	5
chr10	29272852	29273022	MajorDMR-1-22347	2
chr10	29276915	29277339	MajorDMR-1-22348	11
chr10	29281916	29282501	MajorDMR-1-22349	12
chr10	29299905	29300753	MajorDMR-1-22350	7
chr10	29325744	29326317	MajorDMR-1-22351	5
chr10	29345514	29345812	MajorDMR-1-22352	2
chr10	29357967	29358478	MajorDMR-1-22353	5
chr10	29418749	29419093	MajorDMR-1-22354	3
chr10	29439536	29439710	MajorDMR-1-22355	3
chr10	29440518	29440588	MajorDMR-1-22356	2
chr10	29455742	29455924	MajorDMR-1-22357	4
chr10	29517033	29517145	MajorDMR-1-22358	4
chr10	29529749	29530129	MajorDMR-1-22359	3
chr10	29538078	29538116	MajorDMR-1-22360	2
chr10	29544882	29546263	MajorDMR-1-22361	18
chr10	29547332	29547516	MajorDMR-1-22362	3
chr10	29558434	29558751	MajorDMR-1-22363	7
chr10	29562578	29562690	MajorDMR-1-22364	4
chr10	29576738	29576794	MajorDMR-1-22365	2
chr10	29607586	29608179	MajorDMR-1-22366	15
chr10	29633523	29633717	MajorDMR-1-22367	6
chr10	29717415	29718023	MajorDMR-1-22368	10
chr10	29718691	29718796	MajorDMR-1-22369	3
chr10	29724519	29724734	MajorDMR-1-22370	3
chr10	29735681	29735915	MajorDMR-1-22371	3
chr10	29748934	29749484	MajorDMR-1-22372	9
chr10	29759958	29760688	MajorDMR-1-22373	6
chr10	29772885	29773500	MajorDMR-1-22374	6
chr10	29777692	29777714	MajorDMR-1-22375	2
chr10	29780290	29781321	MajorDMR-1-22376	19
chr10	29787083	29787843	MajorDMR-1-22377	8
chr10	29790676	29791028	MajorDMR-1-22378	5
chr10	29814876	29814914	MajorDMR-1-22379	2
chr10	29824059	29824908	MajorDMR-1-22380	14
chr10	29825813	29825972	MajorDMR-1-22381	4
chr10	29832420	29832574	MajorDMR-1-22382	4
chr10	29833194	29833412	MajorDMR-1-22383	3
chr10	29834901	29835039	MajorDMR-1-22384	3
chr10	29843526	29843660	MajorDMR-1-22385	2
chr10	29849018	29849280	MajorDMR-1-22386	4
chr10	29858201	29858298	MajorDMR-1-22387	2
chr10	29878822	29878924	MajorDMR-1-22388	4
chr10	29887529	29888384	MajorDMR-1-22389	8
chr10	29891954	29892015	MajorDMR-1-22390	3
chr10	29894289	29894298	MajorDMR-1-22391	2
chr10	29922443	29923460	MajorDMR-1-22392	12
chr10	29929243	29929365	MajorDMR-1-22393	2
chr10	29938595	29939272	MajorDMR-1-22394	6
chr10	29978243	29978375	MajorDMR-1-22395	5
chr10	29988566	29989561	MajorDMR-1-22396	12
chr10	29997497	29997535	MajorDMR-1-22397	2
chr10	30003609	30003615	MajorDMR-1-22398	2
chr10	30005556	30006141	MajorDMR-1-22399	11
chr10	30006668	30006677	MajorDMR-1-22400	2
chr10	30020562	30021034	MajorDMR-1-22401	12
chr10	30026418	30026422	MajorDMR-1-22402	2
chr10	30062090	30062506	MajorDMR-1-22403	5
chr10	30063145	30063638	MajorDMR-1-22404	5
chr10	30064189	30064286	MajorDMR-1-22405	2
chr10	30088003	30088157	MajorDMR-1-22406	2
chr10	30093033	30093711	MajorDMR-1-22407	5
chr10	30099822	30100537	MajorDMR-1-22408	4
chr10	30101282	30101606	MajorDMR-1-22409	4
chr10	30104897	30107145	MajorDMR-1-22410	26
chr10	30131037	30131123	MajorDMR-1-22411	2
chr10	30147202	30147446	MajorDMR-1-22412	6
chr10	30149125	30149429	MajorDMR-1-22413	9
chr10	30156901	30157004	MajorDMR-1-22414	2
chr10	30184243	30185197	MajorDMR-1-22415	10
chr10	30198077	30198263	MajorDMR-1-22416	4
chr10	30215129	30215801	MajorDMR-1-22417	11
chr10	30249056	30249183	MajorDMR-1-22418	4
chr10	30268002	30268068	MajorDMR-1-22419	2
chr10	30282323	30282914	MajorDMR-1-22420	9
chr10	30287669	30287724	MajorDMR-1-22421	3
chr10	30291121	30291568	MajorDMR-1-22422	7
chr10	30300220	30301863	MajorDMR-1-22423	8
chr10	30302752	30303762	MajorDMR-1-22424	11
chr10	30305158	30307312	MajorDMR-1-22425	14
chr10	30309147	30309775	MajorDMR-1-22426	8
chr10	30313646	30314799	MajorDMR-1-22427	21
chr10	30315954	30318819	MajorDMR-1-22428	57
chr10	30319816	30319877	MajorDMR-1-22429	4
chr10	30320402	30320560	MajorDMR-1-22430	5
chr10	30321978	30324507	MajorDMR-1-22431	35
chr10	30327831	30329061	MajorDMR-1-22432	17
chr10	30334111	30336438	MajorDMR-1-22433	19
chr10	30337041	30338410	MajorDMR-1-22434	23
chr10	30343665	30343898	MajorDMR-1-22435	4
chr10	30347131	30347527	MajorDMR-1-22436	7
chr10	30348862	30350012	MajorDMR-1-22437	15
chr10	30359333	30359661	MajorDMR-1-22438	5
chr10	30362365	30363075	MajorDMR-1-22439	7
chr10	30377046	30377625	MajorDMR-1-22440	6
chr10	30378133	30378249	MajorDMR-1-22441	3
chr10	30379417	30384643	MajorDMR-1-22442	61
chr10	30385260	30386731	MajorDMR-1-22443	11
chr10	30387374	30388099	MajorDMR-1-22444	7
chr10	30388732	30389350	MajorDMR-1-22445	8
chr10	30392275	30392319	MajorDMR-1-22446	2
chr10	30397487	30398012	MajorDMR-1-22447	8
chr10	30401056	30403116	MajorDMR-1-22448	30
chr10	30403644	30403754	MajorDMR-1-22449	2
chr10	30404616	30406143	MajorDMR-1-22450	20
chr10	30406697	30407423	MajorDMR-1-22451	7
chr10	30414604	30414948	MajorDMR-1-22452	3
chr10	30428061	30428159	MajorDMR-1-22453	2
chr10	30431915	30432054	MajorDMR-1-22454	2
chr10	30434680	30435243	MajorDMR-1-22455	6
chr10	30441047	30441263	MajorDMR-1-22456	4
chr10	30456788	30456821	MajorDMR-1-22457	2
chr10	30458683	30459222	MajorDMR-1-22458	6
chr10	30460566	30462690	MajorDMR-1-22459	25
chr10	30475368	30475418	MajorDMR-1-22460	2
chr10	30499438	30499479	MajorDMR-1-22461	3
chr10	30501017	30501107	MajorDMR-1-22462	2
chr10	30504493	30504895	MajorDMR-1-22463	10
chr10	30505784	30506511	MajorDMR-1-22464	7
chr10	30508660	30510408	MajorDMR-1-22465	32
chr10	30512270	30512546	MajorDMR-1-22466	5
chr10	30530459	30530980	MajorDMR-1-22467	5
chr10	30559451	30559471	MajorDMR-1-22468	2
chr10	30613414	30613899	MajorDMR-1-22469	11
chr10	30657162	30657393	MajorDMR-1-22470	9
chr10	30681832	30682360	MajorDMR-1-22471	6
chr10	30704568	30705035	MajorDMR-1-22472	7
chr10	30717280	30717575	MajorDMR-1-22473	4
chr10	30724356	30724769	MajorDMR-1-22474	13
chr10	30725304	30725363	MajorDMR-1-22475	2
chr10	30725880	30726123	MajorDMR-1-22476	4
chr10	30748345	30748972	MajorDMR-1-22477	5
chr10	30749735	30749750	MajorDMR-1-22478	2
chr10	30809421	30809589	MajorDMR-1-22479	3
chr10	30842493	30843593	MajorDMR-1-22480	13
chr10	30921947	30922775	MajorDMR-1-22481	12
chr10	30927197	30927312	MajorDMR-1-22482	2
chr10	30932948	30933459	MajorDMR-1-22483	10
chr10	30934816	30934992	MajorDMR-1-22484	7
chr10	30936881	30937100	MajorDMR-1-22485	4
chr10	30944142	30944200	MajorDMR-1-22486	3
chr10	30944749	30945466	MajorDMR-1-22487	7
chr10	30981260	30981290	MajorDMR-1-22488	2
chr10	30984678	30984737	MajorDMR-1-22489	2
chr10	30989389	30989613	MajorDMR-1-22490	3
chr10	30999250	30999380	MajorDMR-1-22491	3
chr10	31009114	31009311	MajorDMR-1-22492	4
chr10	31025533	31025744	MajorDMR-1-22493	6
chr10	31035189	31035293	MajorDMR-1-22494	4
chr10	31040191	31040749	MajorDMR-1-22495	9
chr10	31054102	31054862	MajorDMR-1-22496	7
chr10	31117947	31118397	MajorDMR-1-22497	3
chr10	31131830	31132211	MajorDMR-1-22498	2
chr10	31145294	31145691	MajorDMR-1-22499	3
chr10	31162223	31163017	MajorDMR-1-22500	5
chr10	31184957	31184969	MajorDMR-1-22501	2
chr10	31206064	31207854	MajorDMR-1-22502	13
chr10	31215137	31215163	MajorDMR-1-22503	2
chr10	31230683	31231474	MajorDMR-1-22504	10
chr10	31269651	31270030	MajorDMR-1-22505	2
chr10	31305724	31305773	MajorDMR-1-22506	2
chr10	31321850	31322780	MajorDMR-1-22507	11
chr10	31353053	31353779	MajorDMR-1-22508	9
chr10	31360977	31361674	MajorDMR-1-22509	4
chr10	31376484	31376507	MajorDMR-1-22510	2
chr10	31388745	31388981	MajorDMR-1-22511	4
chr10	31410358	31410407	MajorDMR-1-22512	2
chr10	31418572	31419035	MajorDMR-1-22513	9
chr10	31434642	31434797	MajorDMR-1-22514	3
chr10	31442192	31442261	MajorDMR-1-22515	2
chr10	31446335	31446698	MajorDMR-1-22516	6
chr10	31458536	31459817	MajorDMR-1-22517	14
chr10	31460618	31460679	MajorDMR-1-22518	2
chr10	31461287	31461401	MajorDMR-1-22519	3
chr10	31480802	31481350	MajorDMR-1-22520	4
chr10	31498560	31498748	MajorDMR-1-22521	4
chr10	31501295	31501420	MajorDMR-1-22522	2
chr10	31549838	31550485	MajorDMR-1-22523	3
chr10	31631644	31631735	MajorDMR-1-22524	2
chr10	31634989	31635301	MajorDMR-1-22525	2
chr10	31640162	31640230	MajorDMR-1-22526	2
chr10	31684000	31684190	MajorDMR-1-22527	2
chr10	31685904	31686762	MajorDMR-1-22528	6
chr10	31688127	31688214	MajorDMR-1-22529	4
chr10	31708704	31708855	MajorDMR-1-22530	2
chr10	31767039	31767771	MajorDMR-1-22531	5
chr10	31784230	31784485	MajorDMR-1-22532	3
chr10	31815785	31815838	MajorDMR-1-22533	3
chr10	31822906	31822994	MajorDMR-1-22534	3
chr10	31866346	31866732	MajorDMR-1-22535	2
chr10	31871243	31871655	MajorDMR-1-22536	4
chr10	31872495	31873258	MajorDMR-1-22537	10
chr10	31888779	31889248	MajorDMR-1-22538	5
chr10	31890934	31891203	MajorDMR-1-22539	7
chr10	31892925	31893332	MajorDMR-1-22540	15
chr10	31898156	31898295	MajorDMR-1-22541	2
chr10	31929672	31930185	MajorDMR-1-22542	3
chr10	31935437	31937180	MajorDMR-1-22543	19
chr10	31938001	31939270	MajorDMR-1-22544	17
chr10	31940385	31940525	MajorDMR-1-22545	3
chr10	31967215	31967702	MajorDMR-1-22546	7
chr10	31982439	31982517	MajorDMR-1-22547	2
chr10	31985445	31985470	MajorDMR-1-22548	2
chr10	31995597	31996259	MajorDMR-1-22549	4
chr10	31998152	31998196	MajorDMR-1-22550	3
chr10	32038934	32039818	MajorDMR-1-22551	19
chr10	32040573	32040608	MajorDMR-1-22552	2
chr10	32045466	32045842	MajorDMR-1-22553	5
chr10	32047621	32047735	MajorDMR-1-22554	2
chr10	32112362	32112485	MajorDMR-1-22555	3
chr10	32125609	32125905	MajorDMR-1-22556	4
chr10	32175593	32175900	MajorDMR-1-22557	3
chr10	32176826	32177407	MajorDMR-1-22558	7
chr10	32181743	32181886	MajorDMR-1-22559	2
chr10	32205169	32205340	MajorDMR-1-22560	3
chr10	32229909	32229915	MajorDMR-1-22561	2
chr10	32236329	32236505	MajorDMR-1-22562	2
chr10	32284139	32284149	MajorDMR-1-22563	2
chr10	32293986	32294025	MajorDMR-1-22564	2
chr10	32297977	32298612	MajorDMR-1-22565	4
chr10	32300034	32302029	MajorDMR-1-22566	17
chr10	32302836	32303128	MajorDMR-1-22567	2
chr10	32304027	32304796	MajorDMR-1-22568	6
chr10	32305782	32307474	MajorDMR-1-22569	17
chr10	32323556	32323912	MajorDMR-1-22570	2
chr10	32327015	32327108	MajorDMR-1-22571	2
chr10	32328476	32328686	MajorDMR-1-22572	2
chr10	32345863	32346124	MajorDMR-1-22573	6
chr10	32412054	32412687	MajorDMR-1-22574	5
chr10	32438067	32438452	MajorDMR-1-22575	3
chr10	32471795	32471891	MajorDMR-1-22576	2
chr10	32475708	32476635	MajorDMR-1-22577	11
chr10	32503160	32503244	MajorDMR-1-22578	2
chr10	32505888	32506323	MajorDMR-1-22579	2
chr10	32535756	32535863	MajorDMR-1-22580	3
chr10	32540205	32540433	MajorDMR-1-22581	3
chr10	32555146	32556252	MajorDMR-1-22582	9
chr10	32556796	32557187	MajorDMR-1-22583	5
chr10	32560652	32560779	MajorDMR-1-22584	2
chr10	32568168	32568446	MajorDMR-1-22585	5
chr10	32578199	32578754	MajorDMR-1-22586	4
chr10	32581522	32582026	MajorDMR-1-22587	4
chr10	32590036	32590405	MajorDMR-1-22588	3
chr10	32595000	32595154	MajorDMR-1-22589	2
chr10	32627604	32627815	MajorDMR-1-22590	2
chr10	32639047	32639773	MajorDMR-1-22591	7
chr10	32645055	32645098	MajorDMR-1-22592	2
chr10	32668815	32668864	MajorDMR-1-22593	2
chr10	32682920	32683095	MajorDMR-1-22594	4
chr10	32705715	32706483	MajorDMR-1-22595	3
chr10	32717990	32718257	MajorDMR-1-22596	3
chr10	32736138	32736225	MajorDMR-1-22597	2
chr10	32756710	32757311	MajorDMR-1-22598	5
chr10	32765832	32766421	MajorDMR-1-22599	3
chr10	32812067	32812292	MajorDMR-1-22600	3
chr10	32877722	32877736	MajorDMR-1-22601	2
chr10	32948892	32948943	MajorDMR-1-22602	2
chr10	33015623	33015755	MajorDMR-1-22603	2
chr10	33021360	33021701	MajorDMR-1-22604	2
chr10	33050924	33051221	MajorDMR-1-22605	3
chr10	33051738	33052025	MajorDMR-1-22606	2
chr10	33198734	33198907	MajorDMR-1-22607	3
chr10	33270153	33270337	MajorDMR-1-22608	6
chr10	33294946	33296227	MajorDMR-1-22609	11
chr10	33299132	33299529	MajorDMR-1-22610	6
chr10	33301378	33301630	MajorDMR-1-22611	5
chr10	33356634	33356675	MajorDMR-1-22612	2
chr10	33360793	33361283	MajorDMR-1-22613	3
chr10	33400026	33400166	MajorDMR-1-22614	2
chr10	33404904	33405369	MajorDMR-1-22615	12
chr10	33410874	33411293	MajorDMR-1-22616	9
chr10	33418170	33418722	MajorDMR-1-22617	8
chr10	33428205	33428409	MajorDMR-1-22618	7
chr10	33432424	33432515	MajorDMR-1-22619	3
chr10	33454967	33455542	MajorDMR-1-22620	9
chr10	33468517	33470101	MajorDMR-1-22621	12
chr10	33486136	33486923	MajorDMR-1-22622	12
chr10	33499551	33501149	MajorDMR-1-22623	16
chr10	33505944	33506032	MajorDMR-1-22624	2
chr10	33546680	33547138	MajorDMR-1-22625	7
chr10	33561100	33561708	MajorDMR-1-22626	5
chr10	33563230	33563454	MajorDMR-1-22627	2
chr10	33566184	33566251	MajorDMR-1-22628	2
chr10	33568552	33569222	MajorDMR-1-22629	4
chr10	33573743	33577403	MajorDMR-1-22630	21
chr10	33580181	33580266	MajorDMR-1-22631	3
chr10	33590142	33590733	MajorDMR-1-22632	9
chr10	33603765	33604490	MajorDMR-1-22633	6
chr10	33626786	33627355	MajorDMR-1-22634	6
chr10	33629163	33629224	MajorDMR-1-22635	3
chr10	33630075	33630104	MajorDMR-1-22636	2
chr10	33632570	33633171	MajorDMR-1-22637	6
chr10	33634942	33634950	MajorDMR-1-22638	2
chr10	33657387	33658345	MajorDMR-1-22639	12
chr10	33663437	33663883	MajorDMR-1-22640	5
chr10	33666252	33667110	MajorDMR-1-22641	10
chr10	33670176	33670227	MajorDMR-1-22642	3
chr10	33671884	33672459	MajorDMR-1-22643	4
chr10	33673030	33673450	MajorDMR-1-22644	2
chr10	33686801	33687095	MajorDMR-1-22645	2
chr10	33696184	33696199	MajorDMR-1-22646	2
chr10	33697003	33697051	MajorDMR-1-22647	2
chr10	33699399	33700659	MajorDMR-1-22648	13
chr10	33701615	33701715	MajorDMR-1-22649	4
chr10	33702248	33702930	MajorDMR-1-22650	6
chr10	33710899	33712639	MajorDMR-1-22651	16
chr10	33737299	33737917	MajorDMR-1-22652	8
chr10	33755252	33755355	MajorDMR-1-22653	2
chr10	33781170	33781271	MajorDMR-1-22654	2
chr10	33782245	33783292	MajorDMR-1-22655	6
chr10	33798085	33798440	MajorDMR-1-22656	5
chr10	33808065	33808174	MajorDMR-1-22657	3
chr10	33809395	33809565	MajorDMR-1-22658	4
chr10	33822475	33822758	MajorDMR-1-22659	5
chr10	33823321	33823840	MajorDMR-1-22660	6
chr10	33854585	33855120	MajorDMR-1-22661	7
chr10	33906330	33906807	MajorDMR-1-22662	4
chr10	33909881	33910690	MajorDMR-1-22663	7
chr10	33948477	33948801	MajorDMR-1-22664	4
chr10	33950957	33951550	MajorDMR-1-22665	7
chr10	33968228	33969585	MajorDMR-1-22666	11
chr10	33970339	33970634	MajorDMR-1-22667	3
chr10	33973190	33973386	MajorDMR-1-22668	2
chr10	33975487	33975518	MajorDMR-1-22669	2
chr10	34024450	34024674	MajorDMR-1-22670	2
chr10	34031519	34032220	MajorDMR-1-22671	11
chr10	34035194	34035818	MajorDMR-1-22672	10
chr10	34038180	34038346	MajorDMR-1-22673	2
chr10	34043230	34043648	MajorDMR-1-22674	7
chr10	34062148	34062348	MajorDMR-1-22675	4
chr10	34069805	34070206	MajorDMR-1-22676	8
chr10	34080039	34080294	MajorDMR-1-22677	3
chr10	34089501	34089649	MajorDMR-1-22678	2
chr10	34120438	34120654	MajorDMR-1-22679	3
chr10	34149928	34150821	MajorDMR-1-22680	9
chr10	34157859	34159123	MajorDMR-1-22681	12
chr10	34188569	34188590	MajorDMR-1-22682	2
chr10	34189579	34190153	MajorDMR-1-22683	5
chr10	34206373	34206578	MajorDMR-1-22684	3
chr10	34226000	34226516	MajorDMR-1-22685	7
chr10	34227324	34227344	MajorDMR-1-22686	2
chr10	34227875	34228702	MajorDMR-1-22687	7
chr10	34248811	34249287	MajorDMR-1-22688	4
chr10	34252786	34253010	MajorDMR-1-22689	4
chr10	34263906	34264825	MajorDMR-1-22690	7
chr10	34280577	34281075	MajorDMR-1-22691	4
chr10	34320293	34320642	MajorDMR-1-22692	2
chr10	34334641	34334759	MajorDMR-1-22693	2
chr10	34335822	34336713	MajorDMR-1-22694	11
chr10	34338673	34339495	MajorDMR-1-22695	17
chr10	34347979	34348271	MajorDMR-1-22696	3
chr10	34367817	34368367	MajorDMR-1-22697	18
chr10	34369646	34369805	MajorDMR-1-22698	5
chr10	34384629	34385335	MajorDMR-1-22699	4
chr10	34390861	34392655	MajorDMR-1-22700	22
chr10	34393933	34394589	MajorDMR-1-22701	11
chr10	34397573	34397606	MajorDMR-1-22702	2
chr10	34405198	34405234	MajorDMR-1-22703	2
chr10	34406276	34406391	MajorDMR-1-22704	3
chr10	34420890	34421486	MajorDMR-1-22705	6
chr10	34422392	34422637	MajorDMR-1-22706	5
chr10	34424241	34424460	MajorDMR-1-22707	5
chr10	34426829	34427077	MajorDMR-1-22708	3
chr10	34443242	34443620	MajorDMR-1-22709	4
chr10	34445411	34446107	MajorDMR-1-22710	4
chr10	34446710	34446857	MajorDMR-1-22711	2
chr10	34461234	34461437	MajorDMR-1-22712	3
chr10	34479673	34480239	MajorDMR-1-22713	7
chr10	34481457	34481818	MajorDMR-1-22714	4
chr10	34482427	34483492	MajorDMR-1-22715	9
chr10	34505966	34506207	MajorDMR-1-22716	5
chr10	34569480	34569838	MajorDMR-1-22717	4
chr10	34606307	34606466	MajorDMR-1-22718	3
chr10	34622733	34622826	MajorDMR-1-22719	2
chr10	34625090	34625263	MajorDMR-1-22720	2
chr10	34636173	34636357	MajorDMR-1-22721	2
chr10	34673342	34673580	MajorDMR-1-22722	4
chr10	34678927	34678966	MajorDMR-1-22723	2
chr10	34722786	34722989	MajorDMR-1-22724	2
chr10	34782961	34783258	MajorDMR-1-22725	5
chr10	34815579	34815844	MajorDMR-1-22726	8
chr10	34817264	34817315	MajorDMR-1-22727	2
chr10	34820739	34821382	MajorDMR-1-22728	8
chr10	34829718	34830285	MajorDMR-1-22729	3
chr10	34856508	34856857	MajorDMR-1-22730	5
chr10	34885881	34885904	MajorDMR-1-22731	2
chr10	34896654	34897272	MajorDMR-1-22732	8
chr10	34899237	34900017	MajorDMR-1-22733	6
chr10	34904586	34904798	MajorDMR-1-22734	2
chr10	34923240	34923319	MajorDMR-1-22735	3
chr10	34943966	34944923	MajorDMR-1-22736	3
chr10	34955059	34955526	MajorDMR-1-22737	2
chr10	34985176	34985184	MajorDMR-1-22738	2
chr10	35053479	35053498	MajorDMR-1-22739	2
chr10	35054660	35055430	MajorDMR-1-22740	4
chr10	35057764	35058318	MajorDMR-1-22741	11
chr10	35068984	35069287	MajorDMR-1-22742	2
chr10	35081087	35082200	MajorDMR-1-22743	12
chr10	35097756	35098256	MajorDMR-1-22744	6
chr10	35102638	35102766	MajorDMR-1-22745	3
chr10	35130900	35131009	MajorDMR-1-22746	2
chr10	35142221	35142930	MajorDMR-1-22747	11
chr10	35144820	35144826	MajorDMR-1-22748	2
chr10	35150958	35151213	MajorDMR-1-22749	3
chr10	35153321	35153360	MajorDMR-1-22750	2
chr10	35175977	35175991	MajorDMR-1-22751	2
chr10	35178562	35178753	MajorDMR-1-22752	3
chr10	35183248	35183309	MajorDMR-1-22753	2
chr10	35188527	35188619	MajorDMR-1-22754	2
chr10	35197250	35198054	MajorDMR-1-22755	9
chr10	35198760	35198874	MajorDMR-1-22756	3
chr10	35201802	35202020	MajorDMR-1-22757	4
chr10	35227287	35227490	MajorDMR-1-22758	6
chr10	35270374	35271095	MajorDMR-1-22759	7
chr10	35350872	35351658	MajorDMR-1-22760	4
chr10	35354678	35355321	MajorDMR-1-22761	7
chr10	35361844	35362170	MajorDMR-1-22762	2
chr10	35368344	35368491	MajorDMR-1-22763	2
chr10	35369661	35369807	MajorDMR-1-22764	3
chr10	35374818	35375223	MajorDMR-1-22765	8
chr10	35379963	35380134	MajorDMR-1-22766	2
chr10	35403529	35403819	MajorDMR-1-22767	7
chr10	35406287	35406856	MajorDMR-1-22768	4
chr10	35409218	35409717	MajorDMR-1-22769	4
chr10	35412556	35413644	MajorDMR-1-22770	6
chr10	35414300	35414698	MajorDMR-1-22771	2
chr10	35416991	35417091	MajorDMR-1-22772	3
chr10	35419615	35420173	MajorDMR-1-22773	4
chr10	35421076	35421448	MajorDMR-1-22774	6
chr10	35437438	35438515	MajorDMR-1-22775	8
chr10	35441752	35443095	MajorDMR-1-22776	11
chr10	35467590	35467645	MajorDMR-1-22777	3
chr10	35471781	35473822	MajorDMR-1-22778	17
chr10	35489507	35490850	MajorDMR-1-22779	7
chr10	35491553	35493520	MajorDMR-1-22780	24
chr10	35494041	35495955	MajorDMR-1-22781	18
chr10	35497771	35498647	MajorDMR-1-22782	6
chr10	35500605	35500889	MajorDMR-1-22783	5
chr10	35501777	35501808	MajorDMR-1-22784	2
chr10	35502320	35504793	MajorDMR-1-22785	44
chr10	35505763	35506657	MajorDMR-1-22786	6
chr10	35507979	35508547	MajorDMR-1-22787	10
chr10	35509526	35510360	MajorDMR-1-22788	6
chr10	35511210	35511260	MajorDMR-1-22789	2
chr10	35521823	35521907	MajorDMR-1-22790	2
chr10	35529342	35529429	MajorDMR-1-22791	6
chr10	35545001	35545390	MajorDMR-1-22792	3
chr10	35569915	35569976	MajorDMR-1-22793	2
chr10	35570661	35571073	MajorDMR-1-22794	3
chr10	35593831	35593899	MajorDMR-1-22795	2
chr10	35597033	35597457	MajorDMR-1-22796	5
chr10	35598091	35598394	MajorDMR-1-22797	3
chr10	35604812	35605222	MajorDMR-1-22798	2
chr10	35616688	35617390	MajorDMR-1-22799	7
chr10	35623759	35624430	MajorDMR-1-22800	8
chr10	35627215	35627701	MajorDMR-1-22801	6
chr10	35634912	35635098	MajorDMR-1-22802	2
chr10	35635618	35635775	MajorDMR-1-22803	5
chr10	35636829	35637297	MajorDMR-1-22804	5
chr10	35639402	35640434	MajorDMR-1-22805	4
chr10	35640964	35641227	MajorDMR-1-22806	5
chr10	35642147	35642203	MajorDMR-1-22807	2
chr10	35642947	35643566	MajorDMR-1-22808	5
chr10	35644327	35644728	MajorDMR-1-22809	7
chr10	35645300	35646518	MajorDMR-1-22810	13
chr10	35649826	35650007	MajorDMR-1-22811	8
chr10	35687527	35687656	MajorDMR-1-22812	2
chr10	35689008	35690039	MajorDMR-1-22813	11
chr10	35698614	35699378	MajorDMR-1-22814	6
chr10	35703602	35703689	MajorDMR-1-22815	2
chr10	35705630	35706143	MajorDMR-1-22816	4
chr10	35707257	35707874	MajorDMR-1-22817	9
chr10	35708455	35708674	MajorDMR-1-22818	2
chr10	35709256	35711718	MajorDMR-1-22819	17
chr10	35713008	35713177	MajorDMR-1-22820	3
chr10	35713693	35713713	MajorDMR-1-22821	2
chr10	35714411	35715524	MajorDMR-1-22822	4
chr10	35719258	35719994	MajorDMR-1-22823	13
chr10	35720511	35720593	MajorDMR-1-22824	3
chr10	35729692	35729814	MajorDMR-1-22825	2
chr10	35730937	35731988	MajorDMR-1-22826	8
chr10	35733640	35735175	MajorDMR-1-22827	12
chr10	35739099	35739700	MajorDMR-1-22828	3
chr10	35740215	35740364	MajorDMR-1-22829	2
chr10	35742985	35743533	MajorDMR-1-22830	13
chr10	35745794	35748613	MajorDMR-1-22831	29
chr10	35749168	35750170	MajorDMR-1-22832	5
chr10	35750816	35750868	MajorDMR-1-22833	2
chr10	35752280	35752438	MajorDMR-1-22834	3
chr10	35752984	35753472	MajorDMR-1-22835	5
chr10	35754150	35755346	MajorDMR-1-22836	13
chr10	35757613	35757953	MajorDMR-1-22837	2
chr10	35759214	35759441	MajorDMR-1-22838	3
chr10	35760180	35760599	MajorDMR-1-22839	4
chr10	35761907	35762423	MajorDMR-1-22840	9
chr10	35771645	35772368	MajorDMR-1-22841	5
chr10	35772920	35773394	MajorDMR-1-22842	3
chr10	35774917	35774959	MajorDMR-1-22843	2
chr10	35776066	35777660	MajorDMR-1-22844	16
chr10	35781448	35781843	MajorDMR-1-22845	6
chr10	35787571	35787918	MajorDMR-1-22846	2
chr10	35791591	35792057	MajorDMR-1-22847	3
chr10	35797972	35798094	MajorDMR-1-22848	2
chr10	35806560	35806668	MajorDMR-1-22849	4
chr10	35809500	35809920	MajorDMR-1-22850	4
chr10	35814960	35815167	MajorDMR-1-22851	3
chr10	35815724	35815998	MajorDMR-1-22852	8
chr10	35816906	35817459	MajorDMR-1-22853	9
chr10	35821126	35821341	MajorDMR-1-22854	4
chr10	35831058	35831402	MajorDMR-1-22855	3
chr10	35834064	35834638	MajorDMR-1-22856	10
chr10	35843118	35843144	MajorDMR-1-22857	2
chr10	35848204	35848627	MajorDMR-1-22858	6
chr10	35850765	35851044	MajorDMR-1-22859	3
chr10	35851915	35851940	MajorDMR-1-22860	2
chr10	35855132	35855431	MajorDMR-1-22861	6
chr10	35856962	35860187	MajorDMR-1-22862	44
chr10	35863746	35863877	MajorDMR-1-22863	2
chr10	35866725	35866974	MajorDMR-1-22864	6
chr10	35868224	35869660	MajorDMR-1-22865	18
chr10	35880527	35880772	MajorDMR-1-22866	3
chr10	35892408	35895945	MajorDMR-1-22867	40
chr10	35901338	35901859	MajorDMR-1-22868	3
chr10	35902934	35903469	MajorDMR-1-22869	4
chr10	35927868	35927882	MajorDMR-1-22870	2
chr10	35962888	35963212	MajorDMR-1-22871	3
chr10	35964603	35964829	MajorDMR-1-22872	4
chr10	35996845	35996979	MajorDMR-1-22873	2
chr10	36011177	36012435	MajorDMR-1-22874	15
chr10	36072434	36073308	MajorDMR-1-22875	9
chr10	36081513	36081527	MajorDMR-1-22876	3
chr10	36095806	36095861	MajorDMR-1-22877	2
chr10	36096547	36096691	MajorDMR-1-22878	3
chr10	36102325	36102737	MajorDMR-1-22879	5
chr10	36103551	36103752	MajorDMR-1-22880	2
chr10	36111119	36111709	MajorDMR-1-22881	11
chr10	36113961	36114125	MajorDMR-1-22882	3
chr10	36116124	36117294	MajorDMR-1-22883	10
chr10	36127099	36127328	MajorDMR-1-22884	2
chr10	36138434	36138697	MajorDMR-1-22885	5
chr10	36197745	36197770	MajorDMR-1-22886	2
chr10	36200118	36200305	MajorDMR-1-22887	2
chr10	36201320	36201585	MajorDMR-1-22888	5
chr10	36217641	36218254	MajorDMR-1-22889	3
chr10	36238708	36239305	MajorDMR-1-22890	10
chr10	36250413	36250526	MajorDMR-1-22891	2
chr10	36291940	36291977	MajorDMR-1-22892	2
chr10	36351999	36352161	MajorDMR-1-22893	2
chr10	36362465	36362936	MajorDMR-1-22894	6
chr10	36378311	36378680	MajorDMR-1-22895	7
chr10	36405254	36405633	MajorDMR-1-22896	3
chr10	36458586	36459530	MajorDMR-1-22897	5
chr10	36537760	36537893	MajorDMR-1-22898	3
chr10	36544935	36545556	MajorDMR-1-22899	7
chr10	36594205	36595172	MajorDMR-1-22900	8
chr10	36606519	36606889	MajorDMR-1-22901	4
chr10	36624040	36624080	MajorDMR-1-22902	2
chr10	36638906	36639298	MajorDMR-1-22903	5
chr10	36709318	36709857	MajorDMR-1-22904	7
chr10	36710585	36710833	MajorDMR-1-22905	2
chr10	36739162	36739691	MajorDMR-1-22906	11
chr10	36777064	36777089	MajorDMR-1-22907	2
chr10	36779152	36779193	MajorDMR-1-22908	2
chr10	36782935	36783836	MajorDMR-1-22909	12
chr10	36883496	36884573	MajorDMR-1-22910	7
chr10	36942492	36942504	MajorDMR-1-22911	2
chr10	36947319	36947585	MajorDMR-1-22912	8
chr10	36959262	36959917	MajorDMR-1-22913	4
chr10	36992349	36992720	MajorDMR-1-22914	4
chr10	37013748	37014351	MajorDMR-1-22915	6
chr10	37089927	37090082	MajorDMR-1-22916	2
chr10	37090849	37091183	MajorDMR-1-22917	3
chr10	37091950	37092112	MajorDMR-1-22918	4
chr10	37097066	37097378	MajorDMR-1-22919	3
chr10	37150823	37150956	MajorDMR-1-22920	3
chr10	37173050	37173291	MajorDMR-1-22921	3
chr10	37174597	37174610	MajorDMR-1-22922	2
chr10	37177690	37177901	MajorDMR-1-22923	3
chr10	37191744	37192527	MajorDMR-1-22924	4
chr10	37231678	37231820	MajorDMR-1-22925	3
chr10	37235558	37235777	MajorDMR-1-22926	2
chr10	37291940	37292214	MajorDMR-1-22927	2
chr10	37324207	37324718	MajorDMR-1-22928	4
chr10	37331775	37331810	MajorDMR-1-22929	2
chr10	37358000	37358126	MajorDMR-1-22930	3
chr10	37390332	37390526	MajorDMR-1-22931	3
chr10	37407869	37407946	MajorDMR-1-22932	3
chr10	37486729	37486752	MajorDMR-1-22933	2
chr10	37504994	37505375	MajorDMR-1-22934	3
chr10	37510717	37511566	MajorDMR-1-22935	4
chr10	37513257	37515286	MajorDMR-1-22936	16
chr10	37620968	37621300	MajorDMR-1-22937	3
chr10	37626960	37627085	MajorDMR-1-22938	2
chr10	37702752	37702812	MajorDMR-1-22939	2
chr10	37748365	37748870	MajorDMR-1-22940	8
chr10	37769001	37769240	MajorDMR-1-22941	5
chr10	37778412	37778423	MajorDMR-1-22942	2
chr10	37868822	37869512	MajorDMR-1-22943	17
chr10	37939123	37939129	MajorDMR-1-22944	2
chr10	37952312	37952533	MajorDMR-1-22945	3
chr10	37982972	37982985	MajorDMR-1-22946	3
chr10	37993410	37993569	MajorDMR-1-22947	2
chr10	37996452	37996615	MajorDMR-1-22948	2
chr10	38038567	38038952	MajorDMR-1-22949	4
chr10	38054855	38054870	MajorDMR-1-22950	2
chr10	38142051	38142063	MajorDMR-1-22951	2
chr10	38142595	38142894	MajorDMR-1-22952	6
chr10	38145302	38145320	MajorDMR-1-22953	3
chr10	38152398	38153209	MajorDMR-1-22954	5
chr10	38155673	38156284	MajorDMR-1-22955	3
chr10	38248966	38249601	MajorDMR-1-22956	11
chr10	38250177	38250477	MajorDMR-1-22957	2
chr10	38251146	38251255	MajorDMR-1-22958	4
chr10	38255707	38256332	MajorDMR-1-22959	4
chr10	38257792	38257998	MajorDMR-1-22960	2
chr10	38260476	38260541	MajorDMR-1-22961	3
chr10	38263141	38264243	MajorDMR-1-22962	5
chr10	38266515	38266806	MajorDMR-1-22963	6
chr10	38277609	38278094	MajorDMR-1-22964	4
chr10	38283159	38283409	MajorDMR-1-22965	4
chr10	38284097	38284333	MajorDMR-1-22966	6
chr10	38321966	38322027	MajorDMR-1-22967	4
chr10	38329052	38329125	MajorDMR-1-22968	2
chr10	38359207	38359748	MajorDMR-1-22969	13
chr10	38426645	38426728	MajorDMR-1-22970	2
chr10	38435940	38436116	MajorDMR-1-22971	3
chr10	38582891	38583334	MajorDMR-1-22972	4
chr10	38589410	38589568	MajorDMR-1-22973	2
chr10	38594626	38594699	MajorDMR-1-22974	2
chr10	38626917	38627127	MajorDMR-1-22975	3
chr10	38664805	38664819	MajorDMR-1-22976	2
chr10	38671266	38671390	MajorDMR-1-22977	2
chr10	38695854	38696629	MajorDMR-1-22978	8
chr10	38910270	38910398	MajorDMR-1-22979	4
chr10	38932937	38932963	MajorDMR-1-22980	2
chr10	38994993	38995359	MajorDMR-1-22981	2
chr10	42450229	42450256	MajorDMR-1-22982	2
chr10	42690550	42690627	MajorDMR-1-22983	2
chr10	42969516	42969599	MajorDMR-1-22984	2
chr10	42979480	42979563	MajorDMR-1-22985	4
chr10	42983868	42984345	MajorDMR-1-22986	3
chr10	43069051	43069651	MajorDMR-1-22987	6
chr10	43071870	43072310	MajorDMR-1-22988	4
chr10	43096750	43097156	MajorDMR-1-22989	5
chr10	43135667	43136139	MajorDMR-1-22990	5
chr10	43263712	43263722	MajorDMR-1-22991	2
chr10	43273200	43273534	MajorDMR-1-22992	5
chr10	43285521	43286167	MajorDMR-1-22993	11
chr10	43290672	43291745	MajorDMR-1-22994	4
chr10	43302329	43302634	MajorDMR-1-22995	4
chr10	43331663	43332006	MajorDMR-1-22996	4
chr10	43360342	43360365	MajorDMR-1-22997	2
chr10	43376855	43377176	MajorDMR-1-22998	6
chr10	43408977	43409696	MajorDMR-1-22999	6
chr10	43429716	43430037	MajorDMR-1-23000	4
chr10	43441604	43441829	MajorDMR-1-23001	2
chr10	43449971	43450549	MajorDMR-1-23002	10
chr10	43453361	43453397	MajorDMR-1-23003	2
chr10	43479938	43479998	MajorDMR-1-23004	2
chr10	43484576	43484997	MajorDMR-1-23005	10
chr10	43517918	43518140	MajorDMR-1-23006	7
chr10	43530569	43531357	MajorDMR-1-23007	6
chr10	43589302	43589537	MajorDMR-1-23008	3
chr10	43618201	43618617	MajorDMR-1-23009	8
chr10	43625050	43625277	MajorDMR-1-23010	4
chr10	43631548	43631846	MajorDMR-1-23011	5
chr10	43635600	43635617	MajorDMR-1-23012	2
chr10	43656165	43656671	MajorDMR-1-23013	3
chr10	43681378	43682586	MajorDMR-1-23014	8
chr10	43686854	43691659	MajorDMR-1-23015	42
chr10	43692923	43693630	MajorDMR-1-23016	5
chr10	43697816	43697919	MajorDMR-1-23017	4
chr10	43698783	43701550	MajorDMR-1-23018	20
chr10	43702834	43703041	MajorDMR-1-23019	6
chr10	43709681	43709751	MajorDMR-1-23020	4
chr10	43713449	43715548	MajorDMR-1-23021	22
chr10	43716167	43716190	MajorDMR-1-23022	2
chr10	43716999	43718692	MajorDMR-1-23023	21
chr10	43720815	43722019	MajorDMR-1-23024	15
chr10	43723420	43724450	MajorDMR-1-23025	9
chr10	43725885	43727071	MajorDMR-1-23026	20
chr10	43727635	43727688	MajorDMR-1-23027	2
chr10	43730740	43731115	MajorDMR-1-23028	4
chr10	43731635	43732225	MajorDMR-1-23029	5
chr10	43732968	43733216	MajorDMR-1-23030	6
chr10	43733858	43734948	MajorDMR-1-23031	6
chr10	43739910	43740243	MajorDMR-1-23032	3
chr10	43744504	43748864	MajorDMR-1-23033	28
chr10	43749946	43750796	MajorDMR-1-23034	12
chr10	43751305	43752281	MajorDMR-1-23035	15
chr10	43752837	43752927	MajorDMR-1-23036	2
chr10	43753531	43753850	MajorDMR-1-23037	5
chr10	43754872	43756556	MajorDMR-1-23038	19
chr10	43757187	43759677	MajorDMR-1-23039	36
chr10	43763048	43763078	MajorDMR-1-23040	2
chr10	43797082	43797527	MajorDMR-1-23041	11
chr10	43812753	43812982	MajorDMR-1-23042	5
chr10	43814545	43815406	MajorDMR-1-23043	15
chr10	43827812	43828861	MajorDMR-1-23044	18
chr10	43833709	43833840	MajorDMR-1-23045	4
chr10	43836082	43836411	MajorDMR-1-23046	9
chr10	43837799	43839877	MajorDMR-1-23047	66
chr10	43842324	43842942	MajorDMR-1-23048	13
chr10	43845675	43846140	MajorDMR-1-23049	10
chr10	43846704	43847246	MajorDMR-1-23050	17
chr10	43850640	43852213	MajorDMR-1-23051	13
chr10	43854875	43855873	MajorDMR-1-23052	16
chr10	43862655	43862941	MajorDMR-1-23053	11
chr10	43863537	43863567	MajorDMR-1-23054	2
chr10	43868864	43869133	MajorDMR-1-23055	3
chr10	43885849	43886888	MajorDMR-1-23056	8
chr10	43905608	43907043	MajorDMR-1-23057	37
chr10	43929289	43930808	MajorDMR-1-23058	14
chr10	43933404	43933795	MajorDMR-1-23059	8
chr10	43940582	43940626	MajorDMR-1-23060	2
chr10	44002971	44004023	MajorDMR-1-23061	6
chr10	44014311	44014350	MajorDMR-1-23062	2
chr10	44044365	44044504	MajorDMR-1-23063	3
chr10	44049126	44049205	MajorDMR-1-23064	2
chr10	44054142	44054193	MajorDMR-1-23065	3
chr10	44055977	44056481	MajorDMR-1-23066	2
chr10	44070503	44070735	MajorDMR-1-23067	8
chr10	44091404	44092043	MajorDMR-1-23068	7
chr10	44155118	44155738	MajorDMR-1-23069	9
chr10	44162176	44162713	MajorDMR-1-23070	8
chr10	44170042	44170803	MajorDMR-1-23071	12
chr10	44174998	44175280	MajorDMR-1-23072	4
chr10	44186364	44186384	MajorDMR-1-23073	2
chr10	44187581	44187638	MajorDMR-1-23074	2
chr10	44188234	44188831	MajorDMR-1-23075	7
chr10	44206079	44206892	MajorDMR-1-23076	7
chr10	44222462	44222575	MajorDMR-1-23077	3
chr10	44229575	44229838	MajorDMR-1-23078	9
chr10	44244650	44245016	MajorDMR-1-23079	8
chr10	44250313	44251762	MajorDMR-1-23080	12
chr10	44267744	44267838	MajorDMR-1-23081	2
chr10	44277116	44277210	MajorDMR-1-23082	3
chr10	44282905	44283025	MajorDMR-1-23083	2
chr10	44303279	44303628	MajorDMR-1-23084	4
chr10	44338057	44338077	MajorDMR-1-23085	2
chr10	44347292	44348090	MajorDMR-1-23086	14
chr10	44348980	44349004	MajorDMR-1-23087	2
chr10	44352908	44353615	MajorDMR-1-23088	9
chr10	44364508	44364527	MajorDMR-1-23089	3
chr10	44375769	44375925	MajorDMR-1-23090	3
chr10	44397456	44397687	MajorDMR-1-23091	5
chr10	44400189	44400905	MajorDMR-1-23092	11
chr10	44413417	44413513	MajorDMR-1-23093	2
chr10	44415927	44416139	MajorDMR-1-23094	6
chr10	44455055	44455244	MajorDMR-1-23095	2
chr10	44521523	44521722	MajorDMR-1-23096	5
chr10	44523064	44523135	MajorDMR-1-23097	3
chr10	44526331	44527440	MajorDMR-1-23098	7
chr10	44541797	44542189	MajorDMR-1-23099	5
chr10	44567088	44567213	MajorDMR-1-23100	2
chr10	44594741	44595132	MajorDMR-1-23101	3
chr10	44607924	44608326	MajorDMR-1-23102	7
chr10	44619682	44619813	MajorDMR-1-23103	2
chr10	44622817	44623417	MajorDMR-1-23104	6
chr10	44635072	44635274	MajorDMR-1-23105	2
chr10	44662858	44663441	MajorDMR-1-23106	7
chr10	44669384	44669451	MajorDMR-1-23107	3
chr10	44684380	44684462	MajorDMR-1-23108	2
chr10	44701550	44701753	MajorDMR-1-23109	5
chr10	44712857	44712863	MajorDMR-1-23110	2
chr10	44729354	44729854	MajorDMR-1-23111	12
chr10	44757069	44757485	MajorDMR-1-23112	6
chr10	44758765	44760042	MajorDMR-1-23113	14
chr10	44770024	44770081	MajorDMR-1-23114	2
chr10	44782091	44782590	MajorDMR-1-23115	3
chr10	44787696	44788112	MajorDMR-1-23116	5
chr10	44788954	44789191	MajorDMR-1-23117	3
chr10	44791404	44791438	MajorDMR-1-23118	2
chr10	44796233	44796266	MajorDMR-1-23119	2
chr10	44805339	44805643	MajorDMR-1-23120	12
chr10	44806463	44806559	MajorDMR-1-23121	2
chr10	44816107	44816284	MajorDMR-1-23122	3
chr10	44816835	44816991	MajorDMR-1-23123	3
chr10	44829448	44831369	MajorDMR-1-23124	17
chr10	44850302	44850467	MajorDMR-1-23125	2
chr10	44876563	44876647	MajorDMR-1-23126	2
chr10	44912102	44912935	MajorDMR-1-23127	5
chr10	44918430	44918631	MajorDMR-1-23128	4
chr10	44965192	44965228	MajorDMR-1-23129	2
chr10	44995683	44996998	MajorDMR-1-23130	10
chr10	44999097	44999322	MajorDMR-1-23131	2
chr10	45011691	45012106	MajorDMR-1-23132	4
chr10	45048108	45048561	MajorDMR-1-23133	10
chr10	45052939	45053231	MajorDMR-1-23134	7
chr10	45073145	45073204	MajorDMR-1-23135	2
chr10	45103033	45103310	MajorDMR-1-23136	2
chr10	45143806	45143819	MajorDMR-1-23137	2
chr10	45146764	45147719	MajorDMR-1-23138	9
chr10	45171535	45171764	MajorDMR-1-23139	3
chr10	45180718	45180728	MajorDMR-1-23140	2
chr10	45186183	45186249	MajorDMR-1-23141	2
chr10	45198650	45198727	MajorDMR-1-23142	2
chr10	45211185	45211235	MajorDMR-1-23143	3
chr10	45242683	45242873	MajorDMR-1-23144	2
chr10	45251702	45251741	MajorDMR-1-23145	2
chr10	45277539	45277611	MajorDMR-1-23146	2
chr10	45280914	45280930	MajorDMR-1-23147	2
chr10	45292276	45292427	MajorDMR-1-23148	2
chr10	45358578	45359269	MajorDMR-1-23149	14
chr10	45388135	45388453	MajorDMR-1-23150	6
chr10	45422333	45422432	MajorDMR-1-23151	4
chr10	45448814	45449037	MajorDMR-1-23152	4
chr10	45451132	45451211	MajorDMR-1-23153	3
chr10	45452511	45452528	MajorDMR-1-23154	2
chr10	45453240	45453600	MajorDMR-1-23155	8
chr10	45487313	45487382	MajorDMR-1-23156	3
chr10	45497456	45497471	MajorDMR-1-23157	2
chr10	45518939	45520108	MajorDMR-1-23158	8
chr10	45549173	45549805	MajorDMR-1-23159	3
chr10	45554790	45554871	MajorDMR-1-23160	2
chr10	45557657	45557769	MajorDMR-1-23161	3
chr10	45560616	45561183	MajorDMR-1-23162	6
chr10	45561955	45562341	MajorDMR-1-23163	5
chr10	45572040	45572728	MajorDMR-1-23164	7
chr10	45586326	45586540	MajorDMR-1-23165	4
chr10	45587394	45587657	MajorDMR-1-23166	3
chr10	45589778	45590282	MajorDMR-1-23167	5
chr10	45593036	45593041	MajorDMR-1-23168	2
chr10	45607286	45607352	MajorDMR-1-23169	3
chr10	45621725	45621804	MajorDMR-1-23170	2
chr10	45624969	45625022	MajorDMR-1-23171	2
chr10	45656726	45656854	MajorDMR-1-23172	2
chr10	45697307	45698254	MajorDMR-1-23173	4
chr10	45725041	45725360	MajorDMR-1-23174	3
chr10	45731038	45731462	MajorDMR-1-23175	9
chr10	45745942	45746398	MajorDMR-1-23176	10
chr10	45769418	45769705	MajorDMR-1-23177	2
chr10	45801333	45801923	MajorDMR-1-23178	16
chr10	45819837	45820001	MajorDMR-1-23179	2
chr10	45820507	45820689	MajorDMR-1-23180	3
chr10	45826806	45826906	MajorDMR-1-23181	2
chr10	45849949	45850255	MajorDMR-1-23182	4
chr10	45868225	45868449	MajorDMR-1-23183	3
chr10	45913075	45913220	MajorDMR-1-23184	2
chr10	45914167	45914201	MajorDMR-1-23185	4
chr10	45923474	45923493	MajorDMR-1-23186	3
chr10	45927209	45928405	MajorDMR-1-23187	9
chr10	45929546	45930430	MajorDMR-1-23188	10
chr10	45946274	45946802	MajorDMR-1-23189	7
chr10	45949563	45949745	MajorDMR-1-23190	3
chr10	45993293	45993351	MajorDMR-1-23191	2
chr10	46010757	46010867	MajorDMR-1-23192	2
chr10	46014592	46016140	MajorDMR-1-23193	9
chr10	46042944	46044202	MajorDMR-1-23194	10
chr10	46045774	46045865	MajorDMR-1-23195	2
chr10	46056131	46056792	MajorDMR-1-23196	6
chr10	46057810	46057939	MajorDMR-1-23197	2
chr10	46062963	46063198	MajorDMR-1-23198	4
chr10	46070627	46070844	MajorDMR-1-23199	3
chr10	46077252	46077753	MajorDMR-1-23200	2
chr10	46098393	46098498	MajorDMR-1-23201	2
chr10	46142059	46142152	MajorDMR-1-23202	3
chr10	46209608	46209639	MajorDMR-1-23203	2
chr10	46218612	46218685	MajorDMR-1-23204	2
chr10	46264158	46264318	MajorDMR-1-23205	2
chr10	46281228	46281889	MajorDMR-1-23206	3
chr10	46314791	46315155	MajorDMR-1-23207	2
chr10	46940593	46940740	MajorDMR-1-23208	3
chr10	46972830	46974305	MajorDMR-1-23209	12
chr10	47007877	47008096	MajorDMR-1-23210	3
chr10	47010461	47011027	MajorDMR-1-23211	4
chr10	47099092	47099302	MajorDMR-1-23212	2
chr10	47106497	47108051	MajorDMR-1-23213	14
chr10	47133021	47133272	MajorDMR-1-23214	3
chr10	47144930	47144953	MajorDMR-1-23215	2
chr10	47422686	47422832	MajorDMR-1-23216	3
chr10	47571305	47571602	MajorDMR-1-23217	3
chr10	47573843	47574677	MajorDMR-1-23218	6
chr10	47588866	47588965	MajorDMR-1-23219	4
chr10	47590361	47591568	MajorDMR-1-23220	9
chr10	47598878	47599418	MajorDMR-1-23221	3
chr10	47605988	47606222	MajorDMR-1-23222	8
chr10	47623999	47624486	MajorDMR-1-23223	7
chr10	47628378	47629141	MajorDMR-1-23224	6
chr10	47634713	47634794	MajorDMR-1-23225	3
chr10	47638425	47638910	MajorDMR-1-23226	4
chr10	47639575	47639894	MajorDMR-1-23227	5
chr10	47652038	47652133	MajorDMR-1-23228	2
chr10	47653515	47653600	MajorDMR-1-23229	4
chr10	47654681	47655531	MajorDMR-1-23230	8
chr10	47669241	47670232	MajorDMR-1-23231	8
chr10	47674007	47674329	MajorDMR-1-23232	4
chr10	47675420	47675555	MajorDMR-1-23233	3
chr10	47676087	47676952	MajorDMR-1-23234	13
chr10	47682782	47682811	MajorDMR-1-23235	2
chr10	47683356	47683394	MajorDMR-1-23236	2
chr10	47699933	47700199	MajorDMR-1-23237	3
chr10	47741359	47741893	MajorDMR-1-23238	11
chr10	47749282	47749583	MajorDMR-1-23239	10
chr10	47757288	47757337	MajorDMR-1-23240	2
chr10	47758928	47758993	MajorDMR-1-23241	2
chr10	47910678	47911530	MajorDMR-1-23242	9
chr10	47914345	47914816	MajorDMR-1-23243	2
chr10	47924824	47925165	MajorDMR-1-23244	4
chr10	48031723	48031733	MajorDMR-1-23245	2
chr10	48038874	48039220	MajorDMR-1-23246	4
chr10	48260909	48261058	MajorDMR-1-23247	3
chr10	48346656	48347584	MajorDMR-1-23248	10
chr10	48349460	48349864	MajorDMR-1-23249	4
chr10	48355890	48356834	MajorDMR-1-23250	6
chr10	48363396	48364319	MajorDMR-1-23251	12
chr10	48365288	48366128	MajorDMR-1-23252	15
chr10	48368074	48368169	MajorDMR-1-23253	2
chr10	48372127	48372653	MajorDMR-1-23254	5
chr10	48400097	48400550	MajorDMR-1-23255	6
chr10	48401243	48403123	MajorDMR-1-23256	26
chr10	48404272	48404487	MajorDMR-1-23257	4
chr10	48408512	48408852	MajorDMR-1-23258	4
chr10	48415723	48416173	MajorDMR-1-23259	3
chr10	48425693	48426594	MajorDMR-1-23260	9
chr10	48427568	48427627	MajorDMR-1-23261	3
chr10	48441060	48441928	MajorDMR-1-23262	9
chr10	48442448	48442580	MajorDMR-1-23263	2
chr10	48450759	48451029	MajorDMR-1-23264	7
chr10	48451548	48451805	MajorDMR-1-23265	8
chr10	48467502	48467912	MajorDMR-1-23266	7
chr10	48522340	48522376	MajorDMR-1-23267	2
chr10	48553065	48553414	MajorDMR-1-23268	6
chr10	48561887	48563609	MajorDMR-1-23269	25
chr10	48566089	48566676	MajorDMR-1-23270	6
chr10	48573272	48573611	MajorDMR-1-23271	4
chr10	48574363	48574439	MajorDMR-1-23272	2
chr10	48574980	48575115	MajorDMR-1-23273	3
chr10	48600840	48600877	MajorDMR-1-23274	2
chr10	48629382	48629439	MajorDMR-1-23275	2
chr10	48644257	48644414	MajorDMR-1-23276	3
chr10	48678446	48678577	MajorDMR-1-23277	2
chr10	48859873	48859949	MajorDMR-1-23278	2
chr10	48861774	48862324	MajorDMR-1-23279	4
chr10	48863546	48863792	MajorDMR-1-23280	2
chr10	48871150	48871179	MajorDMR-1-23281	3
chr10	48902748	48902882	MajorDMR-1-23282	4
chr10	48950363	48950621	MajorDMR-1-23283	2
chr10	48965038	48965201	MajorDMR-1-23284	9
chr10	49197297	49197371	MajorDMR-1-23285	4
chr10	49206235	49206603	MajorDMR-1-23286	10
chr10	49267350	49267730	MajorDMR-1-23287	2
chr10	49367789	49368212	MajorDMR-1-23288	3
chr10	49369122	49369859	MajorDMR-1-23289	5
chr10	49370726	49371024	MajorDMR-1-23290	2
chr10	49371746	49372028	MajorDMR-1-23291	3
chr10	49378920	49379356	MajorDMR-1-23292	4
chr10	49382510	49382877	MajorDMR-1-23293	4
chr10	49383384	49383568	MajorDMR-1-23294	4
chr10	49384099	49384567	MajorDMR-1-23295	5
chr10	49385188	49385276	MajorDMR-1-23296	3
chr10	49388511	49390591	MajorDMR-1-23297	14
chr10	49396259	49397510	MajorDMR-1-23298	17
chr10	49399512	49401747	MajorDMR-1-23299	25
chr10	49403501	49403543	MajorDMR-1-23300	2
chr10	49404672	49404744	MajorDMR-1-23301	3
chr10	49405308	49405694	MajorDMR-1-23302	5
chr10	49407705	49407854	MajorDMR-1-23303	5
chr10	49422749	49423015	MajorDMR-1-23304	3
chr10	49423534	49423657	MajorDMR-1-23305	2
chr10	49430455	49430683	MajorDMR-1-23306	3
chr10	49431409	49431449	MajorDMR-1-23307	2
chr10	49433088	49433930	MajorDMR-1-23308	10
chr10	49435263	49436212	MajorDMR-1-23309	10
chr10	49450863	49451256	MajorDMR-1-23310	7
chr10	49451802	49452797	MajorDMR-1-23311	7
chr10	49459613	49459640	MajorDMR-1-23312	2
chr10	49463904	49464078	MajorDMR-1-23313	5
chr10	49465823	49466669	MajorDMR-1-23314	6
chr10	49479087	49479281	MajorDMR-1-23315	3
chr10	49487734	49487746	MajorDMR-1-23316	2
chr10	49490067	49490161	MajorDMR-1-23317	2
chr10	49511989	49512950	MajorDMR-1-23318	7
chr10	49513731	49514155	MajorDMR-1-23319	5
chr10	49516409	49516913	MajorDMR-1-23320	3
chr10	49520175	49521115	MajorDMR-1-23321	4
chr10	49521639	49521999	MajorDMR-1-23322	2
chr10	49545047	49545700	MajorDMR-1-23323	7
chr10	49546731	49547260	MajorDMR-1-23324	4
chr10	49550772	49551527	MajorDMR-1-23325	3
chr10	49554103	49554616	MajorDMR-1-23326	13
chr10	49561001	49561380	MajorDMR-1-23327	3
chr10	49562810	49562821	MajorDMR-1-23328	2
chr10	49568065	49568802	MajorDMR-1-23329	7
chr10	49572283	49572293	MajorDMR-1-23330	2
chr10	49586730	49586929	MajorDMR-1-23331	2
chr10	49590557	49590718	MajorDMR-1-23332	2
chr10	49594031	49594997	MajorDMR-1-23333	5
chr10	49598696	49599763	MajorDMR-1-23334	8
chr10	49601183	49601578	MajorDMR-1-23335	3
chr10	49603780	49604865	MajorDMR-1-23336	5
chr10	49606497	49607195	MajorDMR-1-23337	5
chr10	49612261	49614104	MajorDMR-1-23338	10
chr10	49614831	49615003	MajorDMR-1-23339	4
chr10	49618208	49618231	MajorDMR-1-23340	2
chr10	49628873	49629948	MajorDMR-1-23341	9
chr10	49631994	49632035	MajorDMR-1-23342	2
chr10	49634506	49634715	MajorDMR-1-23343	3
chr10	49636384	49636658	MajorDMR-1-23344	2
chr10	49642137	49643111	MajorDMR-1-23345	6
chr10	49643612	49644194	MajorDMR-1-23346	6
chr10	49645326	49646111	MajorDMR-1-23347	5
chr10	49650078	49650542	MajorDMR-1-23348	7
chr10	49651812	49652157	MajorDMR-1-23349	2
chr10	49653261	49654659	MajorDMR-1-23350	16
chr10	49671540	49671666	MajorDMR-1-23351	4
chr10	49673133	49673451	MajorDMR-1-23352	3
chr10	49684570	49684611	MajorDMR-1-23353	2
chr10	49685674	49685940	MajorDMR-1-23354	4
chr10	49688892	49688940	MajorDMR-1-23355	2
chr10	49691165	49692242	MajorDMR-1-23356	6
chr10	49694583	49694630	MajorDMR-1-23357	2
chr10	49696557	49696839	MajorDMR-1-23358	5
chr10	49704687	49706116	MajorDMR-1-23359	12
chr10	49706696	49707590	MajorDMR-1-23360	9
chr10	49712692	49712937	MajorDMR-1-23361	2
chr10	49714435	49714537	MajorDMR-1-23362	2
chr10	49715778	49715933	MajorDMR-1-23363	5
chr10	49716945	49718054	MajorDMR-1-23364	12
chr10	49720861	49721399	MajorDMR-1-23365	5
chr10	49722601	49723280	MajorDMR-1-23366	3
chr10	49726616	49727204	MajorDMR-1-23367	6
chr10	49729305	49729409	MajorDMR-1-23368	3
chr10	49750481	49750500	MajorDMR-1-23369	2
chr10	49756407	49756530	MajorDMR-1-23370	2
chr10	49797347	49798094	MajorDMR-1-23371	4
chr10	49807896	49807994	MajorDMR-1-23372	2
chr10	49820985	49821020	MajorDMR-1-23373	2
chr10	49859943	49861051	MajorDMR-1-23374	7
chr10	49863176	49863422	MajorDMR-1-23375	5
chr10	49866182	49866290	MajorDMR-1-23376	3
chr10	49889961	49890077	MajorDMR-1-23377	3
chr10	49892822	49892862	MajorDMR-1-23378	2
chr10	49901522	49902005	MajorDMR-1-23379	4
chr10	49906103	49907362	MajorDMR-1-23380	25
chr10	49909733	49909847	MajorDMR-1-23381	4
chr10	49910403	49910876	MajorDMR-1-23382	5
chr10	49913175	49913871	MajorDMR-1-23383	10
chr10	49915663	49916353	MajorDMR-1-23384	3
chr10	49918818	49919440	MajorDMR-1-23385	7
chr10	49925053	49925387	MajorDMR-1-23386	4
chr10	49965142	49965373	MajorDMR-1-23387	2
chr10	49966336	49966570	MajorDMR-1-23388	3
chr10	49999963	50001472	MajorDMR-1-23389	8
chr10	50011078	50011231	MajorDMR-1-23390	3
chr10	50011847	50011971	MajorDMR-1-23391	2
chr10	50013647	50014410	MajorDMR-1-23392	13
chr10	50016351	50016458	MajorDMR-1-23393	2
chr10	50043539	50044121	MajorDMR-1-23394	5
chr10	50052751	50052968	MajorDMR-1-23395	2
chr10	50111132	50111348	MajorDMR-1-23396	3
chr10	50135171	50136203	MajorDMR-1-23397	11
chr10	50181182	50181442	MajorDMR-1-23398	3
chr10	50222460	50222621	MajorDMR-1-23399	4
chr10	50227358	50227788	MajorDMR-1-23400	7
chr10	50248757	50248823	MajorDMR-1-23401	3
chr10	50270117	50270272	MajorDMR-1-23402	2
chr10	50285827	50286247	MajorDMR-1-23403	3
chr10	50288259	50288723	MajorDMR-1-23404	2
chr10	50289815	50289975	MajorDMR-1-23405	2
chr10	50291546	50291720	MajorDMR-1-23406	4
chr10	50304499	50304722	MajorDMR-1-23407	2
chr10	50307026	50307323	MajorDMR-1-23408	5
chr10	50311669	50311696	MajorDMR-1-23409	2
chr10	50313709	50313805	MajorDMR-1-23410	2
chr10	50320959	50321117	MajorDMR-1-23411	2
chr10	50323831	50323873	MajorDMR-1-23412	2
chr10	50347074	50347488	MajorDMR-1-23413	4
chr10	50369924	50370186	MajorDMR-1-23414	2
chr10	50373599	50375083	MajorDMR-1-23415	23
chr10	50377045	50378351	MajorDMR-1-23416	9
chr10	50413561	50413592	MajorDMR-1-23417	2
chr10	50414268	50416843	MajorDMR-1-23418	26
chr10	50420221	50421072	MajorDMR-1-23419	7
chr10	50438381	50438465	MajorDMR-1-23420	3
chr10	50439054	50439325	MajorDMR-1-23421	2
chr10	50446319	50446530	MajorDMR-1-23422	2
chr10	50486611	50487185	MajorDMR-1-23423	6
chr10	50507940	50508115	MajorDMR-1-23424	2
chr10	50564233	50564745	MajorDMR-1-23425	5
chr10	50570366	50570421	MajorDMR-1-23426	2
chr10	50592040	50592127	MajorDMR-1-23427	4
chr10	50615374	50615585	MajorDMR-1-23428	2
chr10	50618523	50618655	MajorDMR-1-23429	2
chr10	50653362	50653786	MajorDMR-1-23430	5
chr10	50678210	50680423	MajorDMR-1-23431	14
chr10	50687691	50687820	MajorDMR-1-23432	5
chr10	50692045	50692451	MajorDMR-1-23433	5
chr10	50701927	50702002	MajorDMR-1-23434	4
chr10	50711097	50711556	MajorDMR-1-23435	4
chr10	50713227	50717446	MajorDMR-1-23436	26
chr10	50727525	50727697	MajorDMR-1-23437	3
chr10	50728272	50728431	MajorDMR-1-23438	6
chr10	50729413	50729635	MajorDMR-1-23439	4
chr10	50732074	50732497	MajorDMR-1-23440	9
chr10	50733163	50733421	MajorDMR-1-23441	3
chr10	50733931	50734753	MajorDMR-1-23442	5
chr10	50740023	50740122	MajorDMR-1-23443	2
chr10	50759850	50760840	MajorDMR-1-23444	7
chr10	50772523	50772738	MajorDMR-1-23445	2
chr10	50776111	50777420	MajorDMR-1-23446	8
chr10	50801468	50801473	MajorDMR-1-23447	2
chr10	50814911	50815276	MajorDMR-1-23448	2
chr10	50817095	50817228	MajorDMR-1-23449	9
chr10	50852325	50852368	MajorDMR-1-23450	2
chr10	50862685	50863651	MajorDMR-1-23451	31
chr10	50869467	50869603	MajorDMR-1-23452	4
chr10	50873593	50873929	MajorDMR-1-23453	4
chr10	50886671	50886879	MajorDMR-1-23454	4
chr10	50959258	50959437	MajorDMR-1-23455	4
chr10	50990743	50991903	MajorDMR-1-23456	12
chr10	51016851	51017856	MajorDMR-1-23457	10
chr10	51190157	51190309	MajorDMR-1-23458	2
chr10	51224623	51225006	MajorDMR-1-23459	3
chr10	51397027	51397042	MajorDMR-1-23460	2
chr10	51489979	51490045	MajorDMR-1-23461	4
chr10	51498292	51498302	MajorDMR-1-23462	2
chr10	51501721	51502154	MajorDMR-1-23463	2
chr10	51510674	51511647	MajorDMR-1-23464	8
chr10	51553201	51553663	MajorDMR-1-23465	4
chr10	51564681	51564685	MajorDMR-1-23466	2
chr10	51585883	51585976	MajorDMR-1-23467	3
chr10	51589148	51590794	MajorDMR-1-23468	8
chr10	51592958	51593075	MajorDMR-1-23469	3
chr10	51593879	51594379	MajorDMR-1-23470	5
chr10	51597695	51597710	MajorDMR-1-23471	2
chr10	51768479	51768623	MajorDMR-1-23472	4
chr10	51812444	51812476	MajorDMR-1-23473	2
chr10	51819851	51819948	MajorDMR-1-23474	2
chr10	51824551	51824624	MajorDMR-1-23475	2
chr10	51831736	51831762	MajorDMR-1-23476	2
chr10	51854830	51854836	MajorDMR-1-23477	2
chr10	51977009	51977283	MajorDMR-1-23478	4
chr10	52026448	52027000	MajorDMR-1-23479	5
chr10	52027522	52027563	MajorDMR-1-23480	2
chr10	52071058	52071418	MajorDMR-1-23481	8
chr10	52080805	52082219	MajorDMR-1-23482	7
chr10	52085295	52085479	MajorDMR-1-23483	3
chr10	52086679	52087044	MajorDMR-1-23484	3
chr10	52154699	52155020	MajorDMR-1-23485	3
chr10	52157208	52157790	MajorDMR-1-23486	7
chr10	52161180	52161613	MajorDMR-1-23487	2
chr10	52182616	52182628	MajorDMR-1-23488	2
chr10	52191253	52191662	MajorDMR-1-23489	3
chr10	52200816	52202238	MajorDMR-1-23490	8
chr10	52203043	52203222	MajorDMR-1-23491	2
chr10	52217366	52218321	MajorDMR-1-23492	15
chr10	52230637	52231176	MajorDMR-1-23493	4
chr10	52237593	52237831	MajorDMR-1-23494	2
chr10	52239874	52240170	MajorDMR-1-23495	4
chr10	52256869	52257985	MajorDMR-1-23496	14
chr10	52261083	52261473	MajorDMR-1-23497	4
chr10	52301420	52302025	MajorDMR-1-23498	5
chr10	52312388	52312449	MajorDMR-1-23499	3
chr10	52313801	52314824	MajorDMR-1-23500	7
chr10	52318233	52318399	MajorDMR-1-23501	3
chr10	52327695	52328169	MajorDMR-1-23502	3
chr10	52334805	52335112	MajorDMR-1-23503	6
chr10	52347816	52347912	MajorDMR-1-23504	2
chr10	52352439	52353144	MajorDMR-1-23505	12
chr10	52366667	52366981	MajorDMR-1-23506	2
chr10	52373519	52373686	MajorDMR-1-23507	3
chr10	52380690	52381451	MajorDMR-1-23508	5
chr10	52399829	52400020	MajorDMR-1-23509	2
chr10	52412192	52412205	MajorDMR-1-23510	2
chr10	52419027	52419364	MajorDMR-1-23511	2
chr10	52420005	52420041	MajorDMR-1-23512	2
chr10	52423575	52424064	MajorDMR-1-23513	3
chr10	52432333	52433222	MajorDMR-1-23514	6
chr10	52435113	52435483	MajorDMR-1-23515	3
chr10	52456379	52456921	MajorDMR-1-23516	7
chr10	52483550	52483941	MajorDMR-1-23517	5
chr10	52570378	52570796	MajorDMR-1-23518	7
chr10	52583604	52583842	MajorDMR-1-23519	3
chr10	52587305	52587725	MajorDMR-1-23520	3
```
