## Supplementary material for "Single nucleus multi-omics links human cortical cell regulatory genome diversity to disease risk variants": Table S9: Exc_L2-4_RORB.hypo_dmr.dms2.bed (part 2 of 11)

```
chr10	52632445	52632517	MajorDMR-1-23521	3
chr10	52638813	52638842	MajorDMR-1-23522	2
chr10	52654604	52654795	MajorDMR-1-23523	2
chr10	52697131	52697406	MajorDMR-1-23524	3
chr10	52711204	52711691	MajorDMR-1-23525	3
chr10	52742795	52743170	MajorDMR-1-23526	6
chr10	52753843	52754266	MajorDMR-1-23527	2
chr10	52759741	52760018	MajorDMR-1-23528	3
chr10	52780126	52780398	MajorDMR-1-23529	2
chr10	52805304	52805814	MajorDMR-1-23530	4
chr10	52823142	52823343	MajorDMR-1-23531	2
chr10	52832875	52833254	MajorDMR-1-23532	5
chr10	52836176	52837001	MajorDMR-1-23533	3
chr10	52871795	52872570	MajorDMR-1-23534	5
chr10	52873610	52873899	MajorDMR-1-23535	3
chr10	52878338	52878886	MajorDMR-1-23536	6
chr10	52896072	52896550	MajorDMR-1-23537	4
chr10	52909604	52909980	MajorDMR-1-23538	3
chr10	52927373	52927601	MajorDMR-1-23539	2
chr10	52959724	52959897	MajorDMR-1-23540	4
chr10	52976281	52976293	MajorDMR-1-23541	2
chr10	52984122	52984963	MajorDMR-1-23542	8
chr10	53004526	53004809	MajorDMR-1-23543	2
chr10	53019047	53019526	MajorDMR-1-23544	4
chr10	53020740	53020767	MajorDMR-1-23545	2
chr10	53030979	53031172	MajorDMR-1-23546	2
chr10	53033611	53033687	MajorDMR-1-23547	5
chr10	53059533	53059901	MajorDMR-1-23548	2
chr10	53078333	53078973	MajorDMR-1-23549	3
chr10	53115148	53115626	MajorDMR-1-23550	6
chr10	53125673	53125842	MajorDMR-1-23551	3
chr10	53127187	53127342	MajorDMR-1-23552	2
chr10	53131216	53131984	MajorDMR-1-23553	4
chr10	53135359	53135802	MajorDMR-1-23554	3
chr10	53141674	53141801	MajorDMR-1-23555	2
chr10	53163547	53164046	MajorDMR-1-23556	5
chr10	53278350	53278795	MajorDMR-1-23557	3
chr10	53281548	53281584	MajorDMR-1-23558	2
chr10	53327046	53327416	MajorDMR-1-23559	3
chr10	53357464	53357541	MajorDMR-1-23560	2
chr10	53358354	53359490	MajorDMR-1-23561	5
chr10	53366308	53367033	MajorDMR-1-23562	7
chr10	53389547	53389967	MajorDMR-1-23563	8
chr10	53442009	53442219	MajorDMR-1-23564	4
chr10	53444009	53444187	MajorDMR-1-23565	2
chr10	53471341	53471775	MajorDMR-1-23566	2
chr10	53476879	53476903	MajorDMR-1-23567	3
chr10	53494772	53494904	MajorDMR-1-23568	2
chr10	53549649	53549863	MajorDMR-1-23569	4
chr10	53560045	53560136	MajorDMR-1-23570	3
chr10	53560683	53561637	MajorDMR-1-23571	6
chr10	53562627	53563832	MajorDMR-1-23572	8
chr10	53565998	53566154	MajorDMR-1-23573	3
chr10	53601129	53601506	MajorDMR-1-23574	4
chr10	53614106	53614858	MajorDMR-1-23575	8
chr10	53615554	53615640	MajorDMR-1-23576	2
chr10	53680275	53680362	MajorDMR-1-23577	2
chr10	53680980	53681620	MajorDMR-1-23578	3
chr10	53697727	53697760	MajorDMR-1-23579	4
chr10	53817042	53817238	MajorDMR-1-23580	4
chr10	53837662	53838498	MajorDMR-1-23581	9
chr10	53860109	53860449	MajorDMR-1-23582	4
chr10	53870829	53871109	MajorDMR-1-23583	2
chr10	53894823	53894941	MajorDMR-1-23584	2
chr10	53956922	53957403	MajorDMR-1-23585	7
chr10	53976699	53977256	MajorDMR-1-23586	3
chr10	54029218	54029372	MajorDMR-1-23587	2
chr10	54039557	54040555	MajorDMR-1-23588	5
chr10	54078694	54079090	MajorDMR-1-23589	7
chr10	54103670	54103780	MajorDMR-1-23590	2
chr10	54113011	54114225	MajorDMR-1-23591	5
chr10	54200431	54200890	MajorDMR-1-23592	4
chr10	54236594	54236783	MajorDMR-1-23593	2
chr10	54285667	54285740	MajorDMR-1-23594	2
chr10	54330231	54331214	MajorDMR-1-23595	5
chr10	54333302	54333451	MajorDMR-1-23596	2
chr10	54375565	54375576	MajorDMR-1-23597	2
chr10	54397877	54398036	MajorDMR-1-23598	4
chr10	54488902	54489152	MajorDMR-1-23599	2
chr10	54577562	54577705	MajorDMR-1-23600	3
chr10	54593473	54593613	MajorDMR-1-23601	3
chr10	54595417	54595853	MajorDMR-1-23602	3
chr10	54642608	54642628	MajorDMR-1-23603	2
chr10	54643379	54643954	MajorDMR-1-23604	8
chr10	54644736	54644750	MajorDMR-1-23605	2
chr10	54656502	54656558	MajorDMR-1-23606	2
chr10	54700533	54700932	MajorDMR-1-23607	6
chr10	54703420	54703473	MajorDMR-1-23608	3
chr10	54706157	54707125	MajorDMR-1-23609	14
chr10	54709807	54709930	MajorDMR-1-23610	4
chr10	54711829	54711856	MajorDMR-1-23611	2
chr10	54733240	54733433	MajorDMR-1-23612	4
chr10	54740642	54740948	MajorDMR-1-23613	2
chr10	54743523	54743880	MajorDMR-1-23614	3
chr10	54744543	54744820	MajorDMR-1-23615	2
chr10	54746985	54747018	MajorDMR-1-23616	3
chr10	54764601	54764843	MajorDMR-1-23617	4
chr10	54769825	54770354	MajorDMR-1-23618	4
chr10	54793808	54794209	MajorDMR-1-23619	4
chr10	54795130	54795948	MajorDMR-1-23620	9
chr10	54819725	54820456	MajorDMR-1-23621	4
chr10	54840853	54840918	MajorDMR-1-23622	2
chr10	54880354	54880396	MajorDMR-1-23623	2
chr10	54969789	54969832	MajorDMR-1-23624	2
chr10	54973136	54973619	MajorDMR-1-23625	8
chr10	55086337	55086343	MajorDMR-1-23626	3
chr10	55147318	55147684	MajorDMR-1-23627	5
chr10	55171050	55171300	MajorDMR-1-23628	4
chr10	55290944	55291061	MajorDMR-1-23629	2
chr10	55341116	55341273	MajorDMR-1-23630	2
chr10	55345213	55345581	MajorDMR-1-23631	6
chr10	55550941	55551190	MajorDMR-1-23632	2
chr10	55556197	55556265	MajorDMR-1-23633	3
chr10	55646133	55647542	MajorDMR-1-23634	21
chr10	55652585	55652759	MajorDMR-1-23635	2
chr10	55695241	55695398	MajorDMR-1-23636	3
chr10	55701289	55701697	MajorDMR-1-23637	3
chr10	55758538	55758548	MajorDMR-1-23638	2
chr10	55809840	55809966	MajorDMR-1-23639	3
chr10	55813853	55814000	MajorDMR-1-23640	2
chr10	55839133	55839487	MajorDMR-1-23641	3
chr10	55840190	55841265	MajorDMR-1-23642	8
chr10	55870355	55870534	MajorDMR-1-23643	2
chr10	55963308	55963327	MajorDMR-1-23644	2
chr10	56011225	56011302	MajorDMR-1-23645	3
chr10	56014669	56014784	MajorDMR-1-23646	2
chr10	56079665	56079822	MajorDMR-1-23647	2
chr10	56232423	56233249	MajorDMR-1-23648	6
chr10	56237976	56238002	MajorDMR-1-23649	2
chr10	56238515	56238854	MajorDMR-1-23650	4
chr10	56239484	56239752	MajorDMR-1-23651	2
chr10	56288928	56289128	MajorDMR-1-23652	3
chr10	56290076	56290106	MajorDMR-1-23653	2
chr10	56596114	56596139	MajorDMR-1-23654	2
chr10	56603573	56603687	MajorDMR-1-23655	2
chr10	56612333	56612440	MajorDMR-1-23656	3
chr10	56790078	56790269	MajorDMR-1-23657	2
chr10	56810350	56810512	MajorDMR-1-23658	2
chr10	56835844	56836774	MajorDMR-1-23659	9
chr10	56892367	56892648	MajorDMR-1-23660	2
chr10	56895622	56895707	MajorDMR-1-23661	3
chr10	57023894	57023966	MajorDMR-1-23662	2
chr10	57032669	57032713	MajorDMR-1-23663	2
chr10	57033254	57033539	MajorDMR-1-23664	3
chr10	57034406	57034528	MajorDMR-1-23665	2
chr10	57038773	57039066	MajorDMR-1-23666	2
chr10	57062262	57062419	MajorDMR-1-23667	2
chr10	57066543	57066670	MajorDMR-1-23668	2
chr10	57071485	57072669	MajorDMR-1-23669	15
chr10	57073200	57073248	MajorDMR-1-23670	3
chr10	57096541	57097620	MajorDMR-1-23671	7
chr10	57111015	57111152	MajorDMR-1-23672	2
chr10	57124059	57124222	MajorDMR-1-23673	2
chr10	57191135	57191704	MajorDMR-1-23674	4
chr10	57192526	57192532	MajorDMR-1-23675	2
chr10	57211470	57211500	MajorDMR-1-23676	2
chr10	57268152	57268250	MajorDMR-1-23677	2
chr10	57329456	57329561	MajorDMR-1-23678	3
chr10	57370292	57370377	MajorDMR-1-23679	2
chr10	57453887	57453929	MajorDMR-1-23680	2
chr10	57501325	57501402	MajorDMR-1-23681	3
chr10	57560545	57561035	MajorDMR-1-23682	2
chr10	57593718	57593790	MajorDMR-1-23683	2
chr10	57651333	57651564	MajorDMR-1-23684	2
chr10	57678161	57678206	MajorDMR-1-23685	2
chr10	57712675	57713855	MajorDMR-1-23686	12
chr10	57725028	57725637	MajorDMR-1-23687	4
chr10	57726254	57726501	MajorDMR-1-23688	4
chr10	57745955	57746334	MajorDMR-1-23689	2
chr10	57755990	57756097	MajorDMR-1-23690	9
chr10	57756780	57757219	MajorDMR-1-23691	3
chr10	57779993	57780032	MajorDMR-1-23692	2
chr10	57823857	57824093	MajorDMR-1-23693	3
chr10	57864769	57864888	MajorDMR-1-23694	4
chr10	57979651	57979761	MajorDMR-1-23695	2
chr10	58083821	58084076	MajorDMR-1-23696	6
chr10	58084636	58084681	MajorDMR-1-23697	2
chr10	58109946	58110369	MajorDMR-1-23698	3
chr10	58117440	58117546	MajorDMR-1-23699	2
chr10	58158113	58158195	MajorDMR-1-23700	2
chr10	58251385	58251403	MajorDMR-1-23701	2
chr10	58298021	58298260	MajorDMR-1-23702	3
chr10	58557102	58557210	MajorDMR-1-23703	2
chr10	58590465	58590548	MajorDMR-1-23704	2
chr10	58674288	58674303	MajorDMR-1-23705	2
chr10	58724619	58725109	MajorDMR-1-23706	3
chr10	58754229	58754366	MajorDMR-1-23707	2
chr10	58846310	58846870	MajorDMR-1-23708	5
chr10	58940269	58940586	MajorDMR-1-23709	2
chr10	58958995	58959551	MajorDMR-1-23710	6
chr10	58985614	58985993	MajorDMR-1-23711	5
chr10	58993027	58993428	MajorDMR-1-23712	3
chr10	59043086	59043598	MajorDMR-1-23713	3
chr10	59050544	59050975	MajorDMR-1-23714	2
chr10	59089929	59089992	MajorDMR-1-23715	2
chr10	59131862	59132063	MajorDMR-1-23716	7
chr10	59134226	59134418	MajorDMR-1-23717	2
chr10	59194199	59194333	MajorDMR-1-23718	2
chr10	59195436	59195631	MajorDMR-1-23719	2
chr10	59245298	59245316	MajorDMR-1-23720	2
chr10	59446056	59446113	MajorDMR-1-23721	2
chr10	59449996	59450229	MajorDMR-1-23722	2
chr10	59500983	59501285	MajorDMR-1-23723	2
chr10	59512054	59512454	MajorDMR-1-23724	4
chr10	59518058	59518177	MajorDMR-1-23725	2
chr10	59533040	59533557	MajorDMR-1-23726	5
chr10	59586445	59586744	MajorDMR-1-23727	3
chr10	59620324	59620799	MajorDMR-1-23728	2
chr10	59621748	59622097	MajorDMR-1-23729	2
chr10	59622678	59623466	MajorDMR-1-23730	9
chr10	59632864	59633086	MajorDMR-1-23731	2
chr10	59662862	59662952	MajorDMR-1-23732	2
chr10	59665892	59665958	MajorDMR-1-23733	2
chr10	59668914	59669011	MajorDMR-1-23734	3
chr10	59674500	59674639	MajorDMR-1-23735	3
chr10	59675182	59675948	MajorDMR-1-23736	5
chr10	59678199	59678577	MajorDMR-1-23737	2
chr10	59685064	59685390	MajorDMR-1-23738	3
chr10	59687842	59688359	MajorDMR-1-23739	5
chr10	59694576	59696441	MajorDMR-1-23740	15
chr10	59699599	59700461	MajorDMR-1-23741	3
chr10	59714831	59715714	MajorDMR-1-23742	4
chr10	59743069	59743254	MajorDMR-1-23743	2
chr10	59794394	59794406	MajorDMR-1-23744	2
chr10	59824716	59825393	MajorDMR-1-23745	6
chr10	59851467	59852287	MajorDMR-1-23746	5
chr10	59913124	59913221	MajorDMR-1-23747	2
chr10	59948538	59949311	MajorDMR-1-23748	8
chr10	60008555	60009149	MajorDMR-1-23749	4
chr10	60059578	60059588	MajorDMR-1-23750	2
chr10	60074835	60075047	MajorDMR-1-23751	3
chr10	60078330	60078696	MajorDMR-1-23752	4
chr10	60096168	60096191	MajorDMR-1-23753	3
chr10	60099479	60100059	MajorDMR-1-23754	4
chr10	60100619	60101468	MajorDMR-1-23755	9
chr10	60102048	60102227	MajorDMR-1-23756	2
chr10	60105097	60105106	MajorDMR-1-23757	2
chr10	60108453	60108486	MajorDMR-1-23758	2
chr10	60109233	60109395	MajorDMR-1-23759	2
chr10	60110556	60110692	MajorDMR-1-23760	3
chr10	60132139	60132402	MajorDMR-1-23761	2
chr10	60143880	60144125	MajorDMR-1-23762	3
chr10	60174118	60174289	MajorDMR-1-23763	2
chr10	60231876	60232289	MajorDMR-1-23764	4
chr10	60235409	60235806	MajorDMR-1-23765	8
chr10	60250586	60251390	MajorDMR-1-23766	4
chr10	60252338	60253434	MajorDMR-1-23767	9
chr10	60271504	60271723	MajorDMR-1-23768	8
chr10	60273920	60274932	MajorDMR-1-23769	10
chr10	60279931	60280963	MajorDMR-1-23770	7
chr10	60283161	60283187	MajorDMR-1-23771	2
chr10	60288541	60288934	MajorDMR-1-23772	4
chr10	60304241	60304327	MajorDMR-1-23773	2
chr10	60309213	60309326	MajorDMR-1-23774	2
chr10	60338038	60338146	MajorDMR-1-23775	2
chr10	60338974	60339284	MajorDMR-1-23776	10
chr10	60339943	60340004	MajorDMR-1-23777	2
chr10	60342631	60342754	MajorDMR-1-23778	2
chr10	60346829	60347587	MajorDMR-1-23779	4
chr10	60359820	60360189	MajorDMR-1-23780	7
chr10	60366227	60367064	MajorDMR-1-23781	15
chr10	60368186	60368190	MajorDMR-1-23782	2
chr10	60378211	60378231	MajorDMR-1-23783	2
chr10	60378841	60379328	MajorDMR-1-23784	4
chr10	60405261	60405897	MajorDMR-1-23785	8
chr10	60410819	60411285	MajorDMR-1-23786	6
chr10	60456458	60456867	MajorDMR-1-23787	5
chr10	60457503	60457707	MajorDMR-1-23788	3
chr10	60464763	60465093	MajorDMR-1-23789	3
chr10	60495029	60495166	MajorDMR-1-23790	6
chr10	60502888	60502978	MajorDMR-1-23791	2
chr10	60503696	60503785	MajorDMR-1-23792	3
chr10	60540890	60541108	MajorDMR-1-23793	2
chr10	60560454	60560789	MajorDMR-1-23794	3
chr10	60580621	60581428	MajorDMR-1-23795	5
chr10	60583255	60585715	MajorDMR-1-23796	14
chr10	60591095	60594445	MajorDMR-1-23797	21
chr10	60596511	60597199	MajorDMR-1-23798	13
chr10	60605302	60605405	MajorDMR-1-23799	2
chr10	60611188	60611280	MajorDMR-1-23800	2
chr10	60613066	60613212	MajorDMR-1-23801	2
chr10	60613779	60614316	MajorDMR-1-23802	5
chr10	60615641	60616882	MajorDMR-1-23803	12
chr10	60641314	60641579	MajorDMR-1-23804	2
chr10	60658813	60659485	MajorDMR-1-23805	4
chr10	60680861	60680982	MajorDMR-1-23806	3
chr10	60689227	60689688	MajorDMR-1-23807	4
chr10	60690439	60691138	MajorDMR-1-23808	6
chr10	60695580	60696561	MajorDMR-1-23809	9
chr10	60698942	60699525	MajorDMR-1-23810	4
chr10	60704510	60704612	MajorDMR-1-23811	2
chr10	60707341	60708152	MajorDMR-1-23812	6
chr10	60708887	60708953	MajorDMR-1-23813	2
chr10	60709843	60709919	MajorDMR-1-23814	2
chr10	60716008	60716284	MajorDMR-1-23815	3
chr10	60732839	60732862	MajorDMR-1-23816	2
chr10	60753019	60753297	MajorDMR-1-23817	2
chr10	60755066	60755184	MajorDMR-1-23818	3
chr10	60758266	60759349	MajorDMR-1-23819	8
chr10	60795049	60795741	MajorDMR-1-23820	5
chr10	60814645	60814920	MajorDMR-1-23821	3
chr10	60817702	60817721	MajorDMR-1-23822	2
chr10	60821934	60822612	MajorDMR-1-23823	5
chr10	60867792	60867874	MajorDMR-1-23824	2
chr10	60989267	60989361	MajorDMR-1-23825	3
chr10	61008281	61008333	MajorDMR-1-23826	2
chr10	61011250	61011326	MajorDMR-1-23827	2
chr10	61014615	61014766	MajorDMR-1-23828	4
chr10	61023858	61024492	MajorDMR-1-23829	4
chr10	61037912	61038411	MajorDMR-1-23830	2
chr10	61044181	61044950	MajorDMR-1-23831	8
chr10	61049223	61049831	MajorDMR-1-23832	6
chr10	61050349	61051826	MajorDMR-1-23833	15
chr10	61062101	61062350	MajorDMR-1-23834	4
chr10	61071475	61071483	MajorDMR-1-23835	2
chr10	61077774	61078420	MajorDMR-1-23836	4
chr10	61080703	61080938	MajorDMR-1-23837	2
chr10	61083589	61083761	MajorDMR-1-23838	2
chr10	61092867	61093111	MajorDMR-1-23839	3
chr10	61105921	61106387	MajorDMR-1-23840	2
chr10	61108519	61108876	MajorDMR-1-23841	7
chr10	61110683	61112348	MajorDMR-1-23842	43
chr10	61113557	61114191	MajorDMR-1-23843	5
chr10	61120096	61120315	MajorDMR-1-23844	3
chr10	61139184	61139419	MajorDMR-1-23845	2
chr10	61157867	61157940	MajorDMR-1-23846	2
chr10	61164529	61164552	MajorDMR-1-23847	2
chr10	61180402	61180420	MajorDMR-1-23848	2
chr10	61188969	61189299	MajorDMR-1-23849	2
chr10	61194408	61194816	MajorDMR-1-23850	3
chr10	61226302	61226662	MajorDMR-1-23851	2
chr10	61237814	61238748	MajorDMR-1-23852	5
chr10	61277083	61277789	MajorDMR-1-23853	4
chr10	61283625	61284080	MajorDMR-1-23854	6
chr10	61290670	61290925	MajorDMR-1-23855	3
chr10	61314554	61314816	MajorDMR-1-23856	2
chr10	61320981	61321234	MajorDMR-1-23857	3
chr10	61321775	61322184	MajorDMR-1-23858	4
chr10	61322776	61323058	MajorDMR-1-23859	4
chr10	61328968	61329013	MajorDMR-1-23860	2
chr10	61337913	61338222	MajorDMR-1-23861	3
chr10	61344207	61344342	MajorDMR-1-23862	3
chr10	61353972	61354441	MajorDMR-1-23863	3
chr10	61375886	61376120	MajorDMR-1-23864	4
chr10	61382338	61382509	MajorDMR-1-23865	4
chr10	61401104	61401379	MajorDMR-1-23866	2
chr10	61474183	61474348	MajorDMR-1-23867	2
chr10	61511777	61512158	MajorDMR-1-23868	2
chr10	61551992	61553435	MajorDMR-1-23869	16
chr10	61556706	61557508	MajorDMR-1-23870	6
chr10	61566001	61568184	MajorDMR-1-23871	11
chr10	61569552	61570231	MajorDMR-1-23872	4
chr10	61575791	61576481	MajorDMR-1-23873	3
chr10	61577535	61578644	MajorDMR-1-23874	16
chr10	61580216	61580237	MajorDMR-1-23875	2
chr10	61590601	61590984	MajorDMR-1-23876	2
chr10	61592392	61592431	MajorDMR-1-23877	2
chr10	61594306	61595534	MajorDMR-1-23878	9
chr10	61597793	61598831	MajorDMR-1-23879	5
chr10	61609945	61610758	MajorDMR-1-23880	8
chr10	61622633	61623413	MajorDMR-1-23881	6
chr10	61629436	61630518	MajorDMR-1-23882	7
chr10	61635770	61635813	MajorDMR-1-23883	2
chr10	61636737	61637292	MajorDMR-1-23884	11
chr10	61647768	61648001	MajorDMR-1-23885	4
chr10	61651793	61652213	MajorDMR-1-23886	2
chr10	61653077	61653496	MajorDMR-1-23887	2
chr10	61663990	61664769	MajorDMR-1-23888	3
chr10	61680697	61681007	MajorDMR-1-23889	2
chr10	61685041	61685157	MajorDMR-1-23890	2
chr10	61726076	61726503	MajorDMR-1-23891	4
chr10	61730035	61730056	MajorDMR-1-23892	2
chr10	61763987	61764192	MajorDMR-1-23893	2
chr10	61768785	61769166	MajorDMR-1-23894	3
chr10	61769701	61770676	MajorDMR-1-23895	4
chr10	61781401	61782000	MajorDMR-1-23896	4
chr10	61783549	61783759	MajorDMR-1-23897	3
chr10	61784303	61784692	MajorDMR-1-23898	5
chr10	61789367	61789515	MajorDMR-1-23899	3
chr10	61790913	61791413	MajorDMR-1-23900	3
chr10	61791981	61792996	MajorDMR-1-23901	8
chr10	61797590	61797596	MajorDMR-1-23902	2
chr10	61814664	61815122	MajorDMR-1-23903	4
chr10	61820384	61820614	MajorDMR-1-23904	2
chr10	61823169	61824414	MajorDMR-1-23905	8
chr10	61841623	61842696	MajorDMR-1-23906	9
chr10	61843478	61845396	MajorDMR-1-23907	13
chr10	61852908	61853589	MajorDMR-1-23908	5
chr10	61861830	61861873	MajorDMR-1-23909	2
chr10	61869109	61869362	MajorDMR-1-23910	3
chr10	61874491	61874586	MajorDMR-1-23911	3
chr10	61884999	61885582	MajorDMR-1-23912	6
chr10	61898582	61899756	MajorDMR-1-23913	8
chr10	61900285	61900553	MajorDMR-1-23914	2
chr10	61901776	61902040	MajorDMR-1-23915	5
chr10	61903187	61903901	MajorDMR-1-23916	5
chr10	61906532	61907399	MajorDMR-1-23917	7
chr10	61909356	61909490	MajorDMR-1-23918	2
chr10	61918304	61918932	MajorDMR-1-23919	5
chr10	61921413	61921503	MajorDMR-1-23920	2
chr10	61922241	61922798	MajorDMR-1-23921	4
chr10	61926998	61927072	MajorDMR-1-23922	3
chr10	61928505	61928572	MajorDMR-1-23923	2
chr10	61942920	61943531	MajorDMR-1-23924	7
chr10	61944148	61944156	MajorDMR-1-23925	2
chr10	61945100	61945295	MajorDMR-1-23926	2
chr10	61945801	61946273	MajorDMR-1-23927	5
chr10	61946951	61947311	MajorDMR-1-23928	9
chr10	61956876	61956998	MajorDMR-1-23929	3
chr10	61966291	61966649	MajorDMR-1-23930	3
chr10	61967507	61967512	MajorDMR-1-23931	2
chr10	61969186	61970212	MajorDMR-1-23932	8
chr10	61982420	61982551	MajorDMR-1-23933	3
chr10	61987314	61987661	MajorDMR-1-23934	3
chr10	61989792	61990101	MajorDMR-1-23935	3
chr10	61991170	61992855	MajorDMR-1-23936	11
chr10	61993429	61994172	MajorDMR-1-23937	3
chr10	61995240	61995397	MajorDMR-1-23938	5
chr10	62007463	62008093	MajorDMR-1-23939	5
chr10	62009241	62009544	MajorDMR-1-23940	3
chr10	62011865	62012342	MajorDMR-1-23941	3
chr10	62013110	62013187	MajorDMR-1-23942	2
chr10	62014067	62014979	MajorDMR-1-23943	3
chr10	62016698	62016831	MajorDMR-1-23944	2
chr10	62017491	62017531	MajorDMR-1-23945	2
chr10	62022860	62022951	MajorDMR-1-23946	2
chr10	62024231	62024261	MajorDMR-1-23947	2
chr10	62025660	62026071	MajorDMR-1-23948	3
chr10	62026686	62027199	MajorDMR-1-23949	3
chr10	62031257	62031344	MajorDMR-1-23950	2
chr10	62040544	62040655	MajorDMR-1-23951	3
chr10	62042725	62043044	MajorDMR-1-23952	3
chr10	62050762	62051395	MajorDMR-1-23953	3
chr10	62052488	62054026	MajorDMR-1-23954	15
chr10	62054657	62054817	MajorDMR-1-23955	3
chr10	62059790	62059951	MajorDMR-1-23956	4
chr10	62074331	62075089	MajorDMR-1-23957	4
chr10	62087262	62087651	MajorDMR-1-23958	2
chr10	62090879	62091245	MajorDMR-1-23959	2
chr10	62096462	62096916	MajorDMR-1-23960	3
chr10	62098550	62098977	MajorDMR-1-23961	2
chr10	62099574	62099600	MajorDMR-1-23962	3
chr10	62101768	62102847	MajorDMR-1-23963	7
chr10	62105508	62105797	MajorDMR-1-23964	2
chr10	62112626	62112811	MajorDMR-1-23965	2
chr10	62114887	62115740	MajorDMR-1-23966	5
chr10	62131604	62132196	MajorDMR-1-23967	4
chr10	62134558	62134975	MajorDMR-1-23968	4
chr10	62137678	62139193	MajorDMR-1-23969	6
chr10	62150629	62150635	MajorDMR-1-23970	2
chr10	62151254	62151503	MajorDMR-1-23971	5
chr10	62157534	62157716	MajorDMR-1-23972	2
chr10	62160823	62160914	MajorDMR-1-23973	2
chr10	62164542	62164824	MajorDMR-1-23974	3
chr10	62169332	62169676	MajorDMR-1-23975	6
chr10	62174181	62175303	MajorDMR-1-23976	14
chr10	62182542	62182898	MajorDMR-1-23977	2
chr10	62186280	62186761	MajorDMR-1-23978	2
chr10	62189508	62190146	MajorDMR-1-23979	3
chr10	62200689	62200956	MajorDMR-1-23980	2
chr10	62201506	62201746	MajorDMR-1-23981	2
chr10	62203061	62203671	MajorDMR-1-23982	3
chr10	62204796	62205324	MajorDMR-1-23983	5
chr10	62205861	62206018	MajorDMR-1-23984	4
chr10	62210389	62210585	MajorDMR-1-23985	3
chr10	62217490	62217690	MajorDMR-1-23986	3
chr10	62223927	62224385	MajorDMR-1-23987	3
chr10	62226760	62227274	MajorDMR-1-23988	4
chr10	62229795	62230594	MajorDMR-1-23989	9
chr10	62232471	62232735	MajorDMR-1-23990	2
chr10	62236062	62236633	MajorDMR-1-23991	4
chr10	62239427	62239596	MajorDMR-1-23992	3
chr10	62240747	62240773	MajorDMR-1-23993	3
chr10	62241472	62241758	MajorDMR-1-23994	7
chr10	62257501	62257771	MajorDMR-1-23995	3
chr10	62264789	62264941	MajorDMR-1-23996	2
chr10	62277308	62278087	MajorDMR-1-23997	5
chr10	62285234	62285626	MajorDMR-1-23998	6
chr10	62289384	62289636	MajorDMR-1-23999	2
chr10	62290146	62291002	MajorDMR-1-24000	6
chr10	62296310	62296974	MajorDMR-1-24001	7
chr10	62297751	62297868	MajorDMR-1-24002	2
chr10	62300586	62300936	MajorDMR-1-24003	3
chr10	62301759	62302601	MajorDMR-1-24004	6
chr10	62314260	62314388	MajorDMR-1-24005	2
chr10	62324204	62324845	MajorDMR-1-24006	4
chr10	62349270	62349373	MajorDMR-1-24007	2
chr10	62366503	62366670	MajorDMR-1-24008	2
chr10	62367190	62367349	MajorDMR-1-24009	3
chr10	62371981	62372613	MajorDMR-1-24010	9
chr10	62375364	62375814	MajorDMR-1-24011	3
chr10	62376458	62376675	MajorDMR-1-24012	2
chr10	62380669	62381502	MajorDMR-1-24013	8
chr10	62382960	62383145	MajorDMR-1-24014	3
chr10	62404231	62404739	MajorDMR-1-24015	3
chr10	62423376	62423954	MajorDMR-1-24016	9
chr10	62427866	62428184	MajorDMR-1-24017	4
chr10	62443518	62443737	MajorDMR-1-24018	2
chr10	62484803	62485271	MajorDMR-1-24019	3
chr10	62491933	62492309	MajorDMR-1-24020	10
chr10	62498758	62499119	MajorDMR-1-24021	2
chr10	62526517	62526937	MajorDMR-1-24022	5
chr10	62537442	62537490	MajorDMR-1-24023	5
chr10	62543829	62545310	MajorDMR-1-24024	12
chr10	62553849	62554359	MajorDMR-1-24025	4
chr10	62559587	62560054	MajorDMR-1-24026	4
chr10	62577262	62577335	MajorDMR-1-24027	3
chr10	62582115	62582172	MajorDMR-1-24028	4
chr10	62593792	62593942	MajorDMR-1-24029	5
chr10	62607877	62607906	MajorDMR-1-24030	2
chr10	62623068	62623794	MajorDMR-1-24031	6
chr10	62626376	62626389	MajorDMR-1-24032	2
chr10	62627691	62627715	MajorDMR-1-24033	2
chr10	62629956	62630093	MajorDMR-1-24034	5
chr10	62633934	62634068	MajorDMR-1-24035	2
chr10	62635303	62635900	MajorDMR-1-24036	6
chr10	62637396	62638732	MajorDMR-1-24037	8
chr10	62639834	62641813	MajorDMR-1-24038	13
chr10	62645941	62647169	MajorDMR-1-24039	6
chr10	62652995	62654273	MajorDMR-1-24040	7
chr10	62655183	62655652	MajorDMR-1-24041	9
chr10	62656235	62657075	MajorDMR-1-24042	6
chr10	62658437	62658547	MajorDMR-1-24043	2
chr10	62663370	62663619	MajorDMR-1-24044	3
chr10	62664332	62664371	MajorDMR-1-24045	2
chr10	62665138	62665725	MajorDMR-1-24046	7
chr10	62666652	62667120	MajorDMR-1-24047	4
chr10	62668023	62668639	MajorDMR-1-24048	6
chr10	62670096	62672153	MajorDMR-1-24049	33
chr10	62672720	62673749	MajorDMR-1-24050	7
chr10	62674968	62675821	MajorDMR-1-24051	8
chr10	62676564	62676899	MajorDMR-1-24052	4
chr10	62679144	62679561	MajorDMR-1-24053	3
chr10	62690912	62691332	MajorDMR-1-24054	6
chr10	62691957	62693079	MajorDMR-1-24055	7
chr10	62694354	62694732	MajorDMR-1-24056	4
chr10	62696871	62697968	MajorDMR-1-24057	8
chr10	62700249	62700493	MajorDMR-1-24058	3
chr10	62701290	62701850	MajorDMR-1-24059	4
chr10	62718824	62719050	MajorDMR-1-24060	2
chr10	62728040	62729004	MajorDMR-1-24061	6
chr10	62734489	62734642	MajorDMR-1-24062	2
chr10	62735378	62736218	MajorDMR-1-24063	7
chr10	62746723	62747029	MajorDMR-1-24064	4
chr10	62750944	62751027	MajorDMR-1-24065	2
chr10	62751649	62752868	MajorDMR-1-24066	10
chr10	62756525	62760292	MajorDMR-1-24067	30
chr10	62763835	62763916	MajorDMR-1-24068	2
chr10	62781744	62781764	MajorDMR-1-24069	2
chr10	62784606	62785056	MajorDMR-1-24070	3
chr10	62785637	62786291	MajorDMR-1-24071	7
chr10	62788366	62789011	MajorDMR-1-24072	8
chr10	62804670	62804770	MajorDMR-1-24073	2
chr10	62806214	62807237	MajorDMR-1-24074	10
chr10	62810707	62811721	MajorDMR-1-24075	8
chr10	62819554	62820501	MajorDMR-1-24076	10
chr10	62821876	62822346	MajorDMR-1-24077	9
chr10	62836898	62836998	MajorDMR-1-24078	2
chr10	62839828	62840571	MajorDMR-1-24079	7
chr10	62841685	62841691	MajorDMR-1-24080	2
chr10	62845590	62845613	MajorDMR-1-24081	2
chr10	62860617	62861820	MajorDMR-1-24082	6
chr10	62863452	62863695	MajorDMR-1-24083	4
chr10	62875330	62875638	MajorDMR-1-24084	2
chr10	62883223	62883411	MajorDMR-1-24085	2
chr10	62918850	62919186	MajorDMR-1-24086	3
chr10	62939722	62940057	MajorDMR-1-24087	3
chr10	62968482	62968725	MajorDMR-1-24088	5
chr10	62969239	62969337	MajorDMR-1-24089	2
chr10	63021807	63022367	MajorDMR-1-24090	3
chr10	63040246	63040870	MajorDMR-1-24091	7
chr10	63043833	63044044	MajorDMR-1-24092	4
chr10	63051676	63051891	MajorDMR-1-24093	5
chr10	63061581	63061613	MajorDMR-1-24094	2
chr10	63084534	63085059	MajorDMR-1-24095	4
chr10	63087152	63087619	MajorDMR-1-24096	3
chr10	63090540	63090565	MajorDMR-1-24097	2
chr10	63097715	63098026	MajorDMR-1-24098	4
chr10	63118387	63118519	MajorDMR-1-24099	2
chr10	63157103	63157304	MajorDMR-1-24100	2
chr10	63168768	63169214	MajorDMR-1-24101	9
chr10	63192183	63192548	MajorDMR-1-24102	6
chr10	63222886	63224907	MajorDMR-1-24103	12
chr10	63226240	63226433	MajorDMR-1-24104	3
chr10	63236949	63237323	MajorDMR-1-24105	2
chr10	63247454	63247559	MajorDMR-1-24106	3
chr10	63300825	63301005	MajorDMR-1-24107	3
chr10	63381470	63381575	MajorDMR-1-24108	2
chr10	63388779	63389362	MajorDMR-1-24109	5
chr10	63392455	63392495	MajorDMR-1-24110	2
chr10	63394500	63394718	MajorDMR-1-24111	2
chr10	63405081	63405460	MajorDMR-1-24112	2
chr10	63406153	63406554	MajorDMR-1-24113	2
chr10	63421872	63422255	MajorDMR-1-24114	4
chr10	63423609	63424102	MajorDMR-1-24115	6
chr10	63471809	63471985	MajorDMR-1-24116	2
chr10	63476784	63476796	MajorDMR-1-24117	2
chr10	63487488	63488077	MajorDMR-1-24118	3
chr10	63492850	63492916	MajorDMR-1-24119	2
chr10	63494471	63494500	MajorDMR-1-24120	2
chr10	63498854	63500795	MajorDMR-1-24121	23
chr10	63501997	63502798	MajorDMR-1-24122	4
chr10	63520860	63520874	MajorDMR-1-24123	2
chr10	63539065	63541417	MajorDMR-1-24124	19
chr10	63546158	63547007	MajorDMR-1-24125	7
chr10	63548097	63548526	MajorDMR-1-24126	5
chr10	63553326	63553336	MajorDMR-1-24127	2
chr10	63554055	63554563	MajorDMR-1-24128	5
chr10	63561124	63561699	MajorDMR-1-24129	6
chr10	63581000	63581269	MajorDMR-1-24130	5
chr10	63586035	63586686	MajorDMR-1-24131	5
chr10	63595148	63597195	MajorDMR-1-24132	12
chr10	63618408	63618439	MajorDMR-1-24133	2
chr10	63642447	63642516	MajorDMR-1-24134	2
chr10	63651754	63652500	MajorDMR-1-24135	6
chr10	63654065	63654398	MajorDMR-1-24136	4
chr10	63658778	63659482	MajorDMR-1-24137	10
chr10	63670490	63671541	MajorDMR-1-24138	11
chr10	63682939	63683545	MajorDMR-1-24139	4
chr10	63685942	63685968	MajorDMR-1-24140	2
chr10	63694663	63695705	MajorDMR-1-24141	10
chr10	63697243	63697544	MajorDMR-1-24142	2
chr10	63699908	63700223	MajorDMR-1-24143	3
chr10	63709382	63709430	MajorDMR-1-24144	2
chr10	63717306	63717324	MajorDMR-1-24145	3
chr10	63722231	63722398	MajorDMR-1-24146	3
chr10	63723349	63723597	MajorDMR-1-24147	3
chr10	63724639	63726241	MajorDMR-1-24148	8
chr10	63726777	63726801	MajorDMR-1-24149	2
chr10	63728139	63728537	MajorDMR-1-24150	3
chr10	63729743	63730378	MajorDMR-1-24151	5
chr10	63731261	63731762	MajorDMR-1-24152	6
chr10	63732603	63733000	MajorDMR-1-24153	2
chr10	63733641	63733988	MajorDMR-1-24154	5
chr10	63740153	63740404	MajorDMR-1-24155	4
chr10	63741651	63742338	MajorDMR-1-24156	5
chr10	63743121	63743269	MajorDMR-1-24157	2
chr10	63747258	63747642	MajorDMR-1-24158	4
chr10	63753521	63753712	MajorDMR-1-24159	3
chr10	63755121	63755222	MajorDMR-1-24160	3
chr10	63756829	63756998	MajorDMR-1-24161	3
chr10	63757580	63758523	MajorDMR-1-24162	7
chr10	63765084	63765488	MajorDMR-1-24163	3
chr10	63767811	63768912	MajorDMR-1-24164	8
chr10	63769509	63769810	MajorDMR-1-24165	2
chr10	63775813	63776331	MajorDMR-1-24166	6
chr10	63778008	63778388	MajorDMR-1-24167	2
chr10	63779650	63779995	MajorDMR-1-24168	4
chr10	63781333	63781928	MajorDMR-1-24169	4
chr10	63786304	63788577	MajorDMR-1-24170	12
chr10	63790140	63790634	MajorDMR-1-24171	7
chr10	63794740	63795102	MajorDMR-1-24172	2
chr10	63798988	63799429	MajorDMR-1-24173	3
chr10	63815108	63815183	MajorDMR-1-24174	4
chr10	63822382	63822716	MajorDMR-1-24175	2
chr10	63823983	63824178	MajorDMR-1-24176	2
chr10	63829032	63830161	MajorDMR-1-24177	11
chr10	63833081	63833724	MajorDMR-1-24178	5
chr10	63841834	63843222	MajorDMR-1-24179	11
chr10	63843924	63844737	MajorDMR-1-24180	6
chr10	63846917	63847749	MajorDMR-1-24181	6
chr10	63850735	63850777	MajorDMR-1-24182	2
chr10	63851815	63851877	MajorDMR-1-24183	2
chr10	63853647	63854064	MajorDMR-1-24184	4
chr10	63870067	63870456	MajorDMR-1-24185	4
chr10	64008559	64009203	MajorDMR-1-24186	6
chr10	64024875	64025226	MajorDMR-1-24187	2
chr10	64057033	64058263	MajorDMR-1-24188	10
chr10	64062544	64062721	MajorDMR-1-24189	3
chr10	64063267	64064238	MajorDMR-1-24190	13
chr10	64066291	64067167	MajorDMR-1-24191	12
chr10	64068281	64068591	MajorDMR-1-24192	6
chr10	64069347	64070879	MajorDMR-1-24193	12
chr10	64088033	64088245	MajorDMR-1-24194	2
chr10	64089870	64090059	MajorDMR-1-24195	2
chr10	64091050	64091907	MajorDMR-1-24196	7
chr10	64094980	64095357	MajorDMR-1-24197	2
chr10	64113713	64113803	MajorDMR-1-24198	3
chr10	64126530	64126548	MajorDMR-1-24199	2
chr10	64127794	64128133	MajorDMR-1-24200	2
chr10	64132536	64132881	MajorDMR-1-24201	5
chr10	64135218	64135462	MajorDMR-1-24202	4
chr10	64136238	64137083	MajorDMR-1-24203	16
chr10	64137773	64139727	MajorDMR-1-24204	15
chr10	64141721	64144558	MajorDMR-1-24205	29
chr10	64145935	64145993	MajorDMR-1-24206	2
chr10	64147441	64148547	MajorDMR-1-24207	8
chr10	64149071	64149452	MajorDMR-1-24208	5
chr10	64151640	64155258	MajorDMR-1-24209	25
chr10	64155808	64157061	MajorDMR-1-24210	8
chr10	64159575	64160412	MajorDMR-1-24211	12
chr10	64161055	64161113	MajorDMR-1-24212	2
chr10	64161643	64162016	MajorDMR-1-24213	4
chr10	64162787	64163051	MajorDMR-1-24214	5
chr10	64163829	64165389	MajorDMR-1-24215	8
chr10	64169177	64169194	MajorDMR-1-24216	3
chr10	64173010	64173083	MajorDMR-1-24217	3
chr10	64185830	64185898	MajorDMR-1-24218	2
chr10	64190483	64190563	MajorDMR-1-24219	2
chr10	64193067	64194154	MajorDMR-1-24220	9
chr10	64196651	64197304	MajorDMR-1-24221	8
chr10	64201549	64201714	MajorDMR-1-24222	2
chr10	64208270	64208434	MajorDMR-1-24223	3
chr10	64210715	64210905	MajorDMR-1-24224	4
chr10	64216402	64216411	MajorDMR-1-24225	2
chr10	64217508	64217957	MajorDMR-1-24226	3
chr10	64220674	64222935	MajorDMR-1-24227	16
chr10	64226241	64226248	MajorDMR-1-24228	2
chr10	64239011	64239163	MajorDMR-1-24229	2
chr10	64254164	64254746	MajorDMR-1-24230	4
chr10	64272614	64273048	MajorDMR-1-24231	3
chr10	64277826	64277890	MajorDMR-1-24232	2
chr10	64300625	64300894	MajorDMR-1-24233	2
chr10	64305095	64305645	MajorDMR-1-24234	3
chr10	64370512	64370640	MajorDMR-1-24235	3
chr10	64373309	64373473	MajorDMR-1-24236	4
chr10	64374273	64374854	MajorDMR-1-24237	6
chr10	64402387	64402466	MajorDMR-1-24238	2
chr10	64407539	64407602	MajorDMR-1-24239	2
chr10	64468450	64468639	MajorDMR-1-24240	4
chr10	64485936	64486481	MajorDMR-1-24241	7
chr10	64530246	64530919	MajorDMR-1-24242	6
chr10	64532084	64532300	MajorDMR-1-24243	3
chr10	64547826	64548013	MajorDMR-1-24244	2
chr10	64557670	64560549	MajorDMR-1-24245	14
chr10	64563129	64563628	MajorDMR-1-24246	3
chr10	64566503	64569066	MajorDMR-1-24247	17
chr10	64569660	64572582	MajorDMR-1-24248	23
chr10	64573752	64574323	MajorDMR-1-24249	4
chr10	64579058	64579994	MajorDMR-1-24250	10
chr10	64608332	64608933	MajorDMR-1-24251	7
chr10	64618269	64618511	MajorDMR-1-24252	6
chr10	64620821	64621744	MajorDMR-1-24253	8
chr10	64629803	64630029	MajorDMR-1-24254	3
chr10	64650954	64650958	MajorDMR-1-24255	2
chr10	64671762	64672408	MajorDMR-1-24256	4
chr10	64674723	64674866	MajorDMR-1-24257	3
chr10	64675712	64676235	MajorDMR-1-24258	3
chr10	64705811	64706526	MajorDMR-1-24259	8
chr10	64717455	64717552	MajorDMR-1-24260	2
chr10	64725417	64725509	MajorDMR-1-24261	2
chr10	64766858	64767267	MajorDMR-1-24262	10
chr10	64777699	64778010	MajorDMR-1-24263	4
chr10	64790340	64790816	MajorDMR-1-24264	6
chr10	64797207	64797241	MajorDMR-1-24265	2
chr10	64800835	64801311	MajorDMR-1-24266	5
chr10	64824007	64825282	MajorDMR-1-24267	11
chr10	64827859	64828681	MajorDMR-1-24268	6
chr10	64833745	64834079	MajorDMR-1-24269	5
chr10	64845862	64846328	MajorDMR-1-24270	5
chr10	64847043	64847316	MajorDMR-1-24271	7
chr10	64866986	64867151	MajorDMR-1-24272	2
chr10	64870847	64871114	MajorDMR-1-24273	5
chr10	64886596	64886614	MajorDMR-1-24274	2
chr10	64894168	64894625	MajorDMR-1-24275	3
chr10	64902956	64903287	MajorDMR-1-24276	4
chr10	64912966	64913786	MajorDMR-1-24277	3
chr10	64915526	64916312	MajorDMR-1-24278	4
chr10	64917523	64917616	MajorDMR-1-24279	2
chr10	64918773	64919886	MajorDMR-1-24280	11
chr10	64921314	64921681	MajorDMR-1-24281	3
chr10	64932419	64932541	MajorDMR-1-24282	2
chr10	64934070	64934410	MajorDMR-1-24283	3
chr10	64940827	64940916	MajorDMR-1-24284	2
chr10	64948785	64949191	MajorDMR-1-24285	2
chr10	64955710	64955851	MajorDMR-1-24286	2
chr10	64956863	64957007	MajorDMR-1-24287	2
chr10	64964749	64965146	MajorDMR-1-24288	3
chr10	64969636	64969941	MajorDMR-1-24289	3
chr10	64972773	64974081	MajorDMR-1-24290	8
chr10	64974823	64975029	MajorDMR-1-24291	2
chr10	64976325	64976363	MajorDMR-1-24292	2
chr10	64977622	64977787	MajorDMR-1-24293	2
chr10	64979161	64979192	MajorDMR-1-24294	2
chr10	64980589	64980908	MajorDMR-1-24295	4
chr10	64984225	64984516	MajorDMR-1-24296	2
chr10	64985906	64986170	MajorDMR-1-24297	2
chr10	64987185	64987636	MajorDMR-1-24298	2
chr10	64988852	64989115	MajorDMR-1-24299	3
chr10	64993303	64993515	MajorDMR-1-24300	2
chr10	64994203	64994390	MajorDMR-1-24301	2
chr10	64994893	64994984	MajorDMR-1-24302	3
chr10	64998060	64998337	MajorDMR-1-24303	3
chr10	65000348	65000950	MajorDMR-1-24304	4
chr10	65010698	65010916	MajorDMR-1-24305	2
chr10	65015213	65015400	MajorDMR-1-24306	2
chr10	65016664	65017198	MajorDMR-1-24307	4
chr10	65022283	65022641	MajorDMR-1-24308	3
chr10	65025059	65025478	MajorDMR-1-24309	2
chr10	65030541	65030709	MajorDMR-1-24310	2
chr10	65033744	65034117	MajorDMR-1-24311	3
chr10	65034887	65035089	MajorDMR-1-24312	2
chr10	65038866	65039443	MajorDMR-1-24313	6
chr10	65040345	65040922	MajorDMR-1-24314	4
chr10	65044582	65044827	MajorDMR-1-24315	3
chr10	65046589	65046732	MajorDMR-1-24316	2
chr10	65051400	65051861	MajorDMR-1-24317	3
chr10	65053967	65054114	MajorDMR-1-24318	3
chr10	65056211	65056664	MajorDMR-1-24319	2
chr10	65058461	65058515	MajorDMR-1-24320	2
chr10	65064790	65065313	MajorDMR-1-24321	3
chr10	65065836	65066010	MajorDMR-1-24322	2
chr10	65066531	65068228	MajorDMR-1-24323	16
chr10	65068822	65068981	MajorDMR-1-24324	4
chr10	65076743	65076985	MajorDMR-1-24325	4
chr10	65078346	65079196	MajorDMR-1-24326	4
chr10	65080400	65081319	MajorDMR-1-24327	6
chr10	65101210	65101896	MajorDMR-1-24328	4
chr10	65103303	65103862	MajorDMR-1-24329	3
chr10	65105635	65105765	MajorDMR-1-24330	4
chr10	65106399	65106576	MajorDMR-1-24331	2
chr10	65107487	65107845	MajorDMR-1-24332	8
chr10	65115569	65116018	MajorDMR-1-24333	2
chr10	65116939	65117454	MajorDMR-1-24334	5
chr10	65123891	65124875	MajorDMR-1-24335	5
chr10	65129270	65130349	MajorDMR-1-24336	4
chr10	65133531	65133552	MajorDMR-1-24337	2
chr10	65143522	65143812	MajorDMR-1-24338	4
chr10	65145097	65145705	MajorDMR-1-24339	3
chr10	65147253	65147727	MajorDMR-1-24340	10
chr10	65151247	65152128	MajorDMR-1-24341	8
chr10	65153097	65153111	MajorDMR-1-24342	2
chr10	65153940	65154724	MajorDMR-1-24343	4
chr10	65155631	65156667	MajorDMR-1-24344	9
chr10	65162484	65162776	MajorDMR-1-24345	3
chr10	65164075	65164111	MajorDMR-1-24346	2
chr10	65165270	65165350	MajorDMR-1-24347	4
chr10	65167978	65169894	MajorDMR-1-24348	10
chr10	65173768	65174524	MajorDMR-1-24349	9
chr10	65175648	65175912	MajorDMR-1-24350	2
chr10	65180460	65180951	MajorDMR-1-24351	2
chr10	65181757	65182701	MajorDMR-1-24352	6
chr10	65185510	65186138	MajorDMR-1-24353	4
chr10	65186832	65187056	MajorDMR-1-24354	15
chr10	65188761	65188866	MajorDMR-1-24355	3
chr10	65190689	65190763	MajorDMR-1-24356	4
chr10	65193489	65194081	MajorDMR-1-24357	6
chr10	65194634	65194831	MajorDMR-1-24358	3
chr10	65198521	65198574	MajorDMR-1-24359	2
chr10	65199114	65199368	MajorDMR-1-24360	3
chr10	65200879	65200964	MajorDMR-1-24361	2
chr10	65202193	65202335	MajorDMR-1-24362	2
chr10	65210555	65211196	MajorDMR-1-24363	5
chr10	65213397	65213602	MajorDMR-1-24364	3
chr10	65214149	65215102	MajorDMR-1-24365	7
chr10	65215822	65216000	MajorDMR-1-24366	4
chr10	65216955	65217148	MajorDMR-1-24367	2
chr10	65219431	65219808	MajorDMR-1-24368	3
chr10	65222180	65224330	MajorDMR-1-24369	18
chr10	65226681	65228443	MajorDMR-1-24370	10
chr10	65229063	65229566	MajorDMR-1-24371	4
chr10	65230105	65230216	MajorDMR-1-24372	2
chr10	65231191	65233196	MajorDMR-1-24373	21
chr10	65233961	65234500	MajorDMR-1-24374	6
chr10	65237397	65239080	MajorDMR-1-24375	8
chr10	65240161	65240684	MajorDMR-1-24376	4
chr10	65241611	65241969	MajorDMR-1-24377	5
chr10	65243093	65243221	MajorDMR-1-24378	3
chr10	65247613	65248898	MajorDMR-1-24379	9
chr10	65250700	65250808	MajorDMR-1-24380	3
chr10	65255328	65255473	MajorDMR-1-24381	6
chr10	65257232	65257842	MajorDMR-1-24382	3
chr10	65260743	65261723	MajorDMR-1-24383	8
chr10	65265024	65265191	MajorDMR-1-24384	4
chr10	65275128	65275203	MajorDMR-1-24385	2
chr10	65276893	65277329	MajorDMR-1-24386	2
chr10	65278194	65280166	MajorDMR-1-24387	11
chr10	65282930	65285381	MajorDMR-1-24388	26
chr10	65291451	65291481	MajorDMR-1-24389	2
chr10	65296867	65297575	MajorDMR-1-24390	5
chr10	65298363	65299781	MajorDMR-1-24391	9
chr10	65303358	65303680	MajorDMR-1-24392	7
chr10	65304243	65304635	MajorDMR-1-24393	3
chr10	65305656	65306682	MajorDMR-1-24394	7
chr10	65313483	65313690	MajorDMR-1-24395	9
chr10	65315399	65315465	MajorDMR-1-24396	2
chr10	65316964	65317808	MajorDMR-1-24397	4
chr10	65320938	65321484	MajorDMR-1-24398	7
chr10	65339881	65339936	MajorDMR-1-24399	2
chr10	65340627	65344031	MajorDMR-1-24400	26
chr10	65345980	65346127	MajorDMR-1-24401	2
chr10	65348137	65348803	MajorDMR-1-24402	6
chr10	65354391	65356173	MajorDMR-1-24403	16
chr10	65367556	65368108	MajorDMR-1-24404	7
chr10	65370570	65371102	MajorDMR-1-24405	3
chr10	65384682	65385253	MajorDMR-1-24406	5
chr10	65387732	65387937	MajorDMR-1-24407	2
chr10	65391526	65392051	MajorDMR-1-24408	4
chr10	65405302	65405363	MajorDMR-1-24409	2
chr10	65430053	65430433	MajorDMR-1-24410	10
chr10	65443077	65443364	MajorDMR-1-24411	2
chr10	65456538	65456887	MajorDMR-1-24412	11
chr10	65466716	65466786	MajorDMR-1-24413	2
chr10	65467773	65467912	MajorDMR-1-24414	3
chr10	65483371	65483417	MajorDMR-1-24415	2
chr10	65500458	65501880	MajorDMR-1-24416	14
chr10	65503711	65504732	MajorDMR-1-24417	7
chr10	65506200	65506545	MajorDMR-1-24418	7
chr10	65512237	65512712	MajorDMR-1-24419	6
chr10	65514354	65514442	MajorDMR-1-24420	3
chr10	65518747	65520632	MajorDMR-1-24421	18
chr10	65523056	65523206	MajorDMR-1-24422	3
chr10	65524532	65524924	MajorDMR-1-24423	5
chr10	65525671	65527099	MajorDMR-1-24424	11
chr10	65527679	65527957	MajorDMR-1-24425	3
chr10	65532487	65533117	MajorDMR-1-24426	3
chr10	65534237	65534262	MajorDMR-1-24427	3
chr10	65535471	65536371	MajorDMR-1-24428	7
chr10	65559076	65559245	MajorDMR-1-24429	4
chr10	65576865	65577070	MajorDMR-1-24430	2
chr10	65578574	65579136	MajorDMR-1-24431	4
chr10	65588223	65588260	MajorDMR-1-24432	4
chr10	65595176	65595670	MajorDMR-1-24433	5
chr10	65601272	65601336	MajorDMR-1-24434	4
chr10	65609149	65609235	MajorDMR-1-24435	2
chr10	65614662	65614900	MajorDMR-1-24436	2
chr10	65623785	65624511	MajorDMR-1-24437	3
chr10	65625701	65625820	MajorDMR-1-24438	5
chr10	65649531	65650121	MajorDMR-1-24439	6
chr10	65695466	65695971	MajorDMR-1-24440	3
chr10	65710489	65710994	MajorDMR-1-24441	6
chr10	65725691	65725740	MajorDMR-1-24442	3
chr10	65807730	65808232	MajorDMR-1-24443	3
chr10	65813918	65813935	MajorDMR-1-24444	2
chr10	65817651	65817858	MajorDMR-1-24445	4
chr10	65819911	65820824	MajorDMR-1-24446	12
chr10	65823876	65824066	MajorDMR-1-24447	3
chr10	65826416	65827055	MajorDMR-1-24448	8
chr10	65829485	65830525	MajorDMR-1-24449	5
chr10	65831979	65832986	MajorDMR-1-24450	6
chr10	65838558	65838660	MajorDMR-1-24451	3
chr10	65841846	65842090	MajorDMR-1-24452	3
chr10	65853726	65854384	MajorDMR-1-24453	3
chr10	65855769	65856174	MajorDMR-1-24454	4
chr10	65858379	65858481	MajorDMR-1-24455	3
chr10	65859123	65859501	MajorDMR-1-24456	3
chr10	65860961	65861566	MajorDMR-1-24457	4
chr10	65866983	65867502	MajorDMR-1-24458	4
chr10	65870085	65870688	MajorDMR-1-24459	8
chr10	65911933	65912021	MajorDMR-1-24460	2
chr10	65912663	65912696	MajorDMR-1-24461	2
chr10	65916759	65918704	MajorDMR-1-24462	11
chr10	65920668	65921067	MajorDMR-1-24463	3
chr10	65929343	65929789	MajorDMR-1-24464	5
chr10	65934508	65935416	MajorDMR-1-24465	13
chr10	65946031	65946037	MajorDMR-1-24466	2
chr10	65948444	65948556	MajorDMR-1-24467	3
chr10	65966179	65966635	MajorDMR-1-24468	3
chr10	65968723	65969062	MajorDMR-1-24469	2
chr10	66025695	66026267	MajorDMR-1-24470	4
chr10	66047325	66047767	MajorDMR-1-24471	2
chr10	66053560	66054014	MajorDMR-1-24472	3
chr10	66080245	66080393	MajorDMR-1-24473	3
chr10	66092213	66093255	MajorDMR-1-24474	5
chr10	66106294	66106354	MajorDMR-1-24475	4
chr10	66159470	66159772	MajorDMR-1-24476	2
chr10	66168269	66169018	MajorDMR-1-24477	3
chr10	66172066	66172556	MajorDMR-1-24478	3
chr10	66181679	66182239	MajorDMR-1-24479	4
chr10	66183466	66183635	MajorDMR-1-24480	3
chr10	66184311	66185022	MajorDMR-1-24481	5
chr10	66243041	66244001	MajorDMR-1-24482	7
chr10	66246083	66246268	MajorDMR-1-24483	2
chr10	66255323	66255579	MajorDMR-1-24484	2
chr10	66266842	66268785	MajorDMR-1-24485	12
chr10	66285527	66285758	MajorDMR-1-24486	2
chr10	66294253	66294569	MajorDMR-1-24487	3
chr10	66297728	66298347	MajorDMR-1-24488	6
chr10	66315100	66315682	MajorDMR-1-24489	6
chr10	66353928	66354034	MajorDMR-1-24490	2
chr10	66370675	66370956	MajorDMR-1-24491	3
chr10	66371742	66372029	MajorDMR-1-24492	5
chr10	66383908	66384727	MajorDMR-1-24493	4
chr10	66385931	66387072	MajorDMR-1-24494	13
chr10	66388733	66388822	MajorDMR-1-24495	3
chr10	66389977	66391065	MajorDMR-1-24496	6
chr10	66391720	66392019	MajorDMR-1-24497	3
chr10	66392610	66393054	MajorDMR-1-24498	3
chr10	66404171	66405251	MajorDMR-1-24499	7
chr10	66408999	66409033	MajorDMR-1-24500	2
chr10	66412909	66413479	MajorDMR-1-24501	5
chr10	66439999	66440416	MajorDMR-1-24502	3
chr10	66450031	66450768	MajorDMR-1-24503	3
chr10	66494645	66495085	MajorDMR-1-24504	4
chr10	66509708	66510530	MajorDMR-1-24505	6
chr10	66537186	66537389	MajorDMR-1-24506	3
chr10	66545606	66545779	MajorDMR-1-24507	3
chr10	66546395	66547125	MajorDMR-1-24508	4
chr10	66641738	66641863	MajorDMR-1-24509	2
chr10	66657330	66657609	MajorDMR-1-24510	2
chr10	66669778	66669922	MajorDMR-1-24511	3
chr10	66700527	66700774	MajorDMR-1-24512	2
chr10	66705734	66705746	MajorDMR-1-24513	2
chr10	66711801	66711828	MajorDMR-1-24514	2
chr10	66721278	66721381	MajorDMR-1-24515	2
chr10	66732960	66733358	MajorDMR-1-24516	3
chr10	66802741	66802863	MajorDMR-1-24517	2
chr10	66856688	66856785	MajorDMR-1-24518	2
chr10	66885058	66885311	MajorDMR-1-24519	2
chr10	66905682	66906050	MajorDMR-1-24520	2
chr10	66907049	66907120	MajorDMR-1-24521	2
chr10	66954033	66954568	MajorDMR-1-24522	9
chr10	66961493	66961926	MajorDMR-1-24523	3
chr10	66986363	66987404	MajorDMR-1-24524	8
chr10	66992236	66992399	MajorDMR-1-24525	4
chr10	67155177	67155746	MajorDMR-1-24526	3
chr10	67156516	67157247	MajorDMR-1-24527	4
chr10	67214236	67214356	MajorDMR-1-24528	2
chr10	67360335	67360506	MajorDMR-1-24529	2
chr10	67371331	67371581	MajorDMR-1-24530	3
chr10	67392332	67392425	MajorDMR-1-24531	2
chr10	67401964	67402191	MajorDMR-1-24532	2
chr10	67462673	67462759	MajorDMR-1-24533	2
chr10	67513192	67513413	MajorDMR-1-24534	2
chr10	67562357	67563318	MajorDMR-1-24535	7
chr10	67564233	67564598	MajorDMR-1-24536	3
chr10	67565264	67565610	MajorDMR-1-24537	2
chr10	67600102	67600324	MajorDMR-1-24538	2
chr10	67663569	67663837	MajorDMR-1-24539	3
chr10	67701163	67701245	MajorDMR-1-24540	2
chr10	67703926	67704337	MajorDMR-1-24541	6
chr10	67706957	67707033	MajorDMR-1-24542	2
chr10	67737052	67737068	MajorDMR-1-24543	2
chr10	67780853	67781205	MajorDMR-1-24544	6
chr10	67817064	67817077	MajorDMR-1-24545	2
chr10	67817889	67818090	MajorDMR-1-24546	3
chr10	67849287	67849820	MajorDMR-1-24547	4
chr10	67855481	67855532	MajorDMR-1-24548	2
chr10	67861788	67862602	MajorDMR-1-24549	6
chr10	67903851	67904339	MajorDMR-1-24550	5
chr10	67911300	67911448	MajorDMR-1-24551	2
chr10	67936582	67937556	MajorDMR-1-24552	11
chr10	67939478	67939886	MajorDMR-1-24553	3
chr10	67942263	67942547	MajorDMR-1-24554	3
chr10	67946781	67946941	MajorDMR-1-24555	2
chr10	68053847	68054428	MajorDMR-1-24556	4
chr10	68112833	68113870	MajorDMR-1-24557	13
chr10	68148445	68148666	MajorDMR-1-24558	3
chr10	68177127	68177226	MajorDMR-1-24559	2
chr10	68217104	68217515	MajorDMR-1-24560	3
chr10	68231315	68232452	MajorDMR-1-24561	7
chr10	68296759	68296903	MajorDMR-1-24562	2
chr10	68301132	68301633	MajorDMR-1-24563	3
chr10	68319750	68319787	MajorDMR-1-24564	2
chr10	68332620	68332703	MajorDMR-1-24565	2
chr10	68373038	68373476	MajorDMR-1-24566	5
chr10	68398153	68398183	MajorDMR-1-24567	2
chr10	68457413	68458399	MajorDMR-1-24568	8
chr10	68474391	68474662	MajorDMR-1-24569	2
chr10	68507361	68508030	MajorDMR-1-24570	7
chr10	68520329	68521277	MajorDMR-1-24571	10
chr10	68522083	68522421	MajorDMR-1-24572	4
chr10	68523892	68524272	MajorDMR-1-24573	2
chr10	68537451	68537629	MajorDMR-1-24574	2
chr10	68562242	68563130	MajorDMR-1-24575	10
chr10	68611140	68611212	MajorDMR-1-24576	2
chr10	68637786	68638202	MajorDMR-1-24577	10
chr10	68648908	68649037	MajorDMR-1-24578	2
chr10	68662051	68662202	MajorDMR-1-24579	2
chr10	68696011	68696065	MajorDMR-1-24580	2
chr10	68706578	68706685	MajorDMR-1-24581	2
chr10	68718633	68718821	MajorDMR-1-24582	2
chr10	68721734	68721802	MajorDMR-1-24583	2
chr10	68749418	68749640	MajorDMR-1-24584	2
chr10	68760540	68760764	MajorDMR-1-24585	3
chr10	68769336	68769917	MajorDMR-1-24586	3
chr10	68775268	68776647	MajorDMR-1-24587	11
chr10	68786478	68787049	MajorDMR-1-24588	4
chr10	68793131	68795583	MajorDMR-1-24589	17
chr10	68798778	68799186	MajorDMR-1-24590	3
chr10	68801091	68801789	MajorDMR-1-24591	4
chr10	68802396	68802756	MajorDMR-1-24592	5
chr10	68810494	68812191	MajorDMR-1-24593	9
chr10	68819768	68819872	MajorDMR-1-24594	2
chr10	68826237	68826528	MajorDMR-1-24595	2
chr10	68829803	68830430	MajorDMR-1-24596	9
chr10	68834328	68834400	MajorDMR-1-24597	5
chr10	68839591	68840119	MajorDMR-1-24598	4
chr10	68855054	68855911	MajorDMR-1-24599	6
chr10	68858090	68858813	MajorDMR-1-24600	6
chr10	68860886	68861097	MajorDMR-1-24601	3
chr10	68870690	68871226	MajorDMR-1-24602	3
chr10	68872794	68873330	MajorDMR-1-24603	5
chr10	68875936	68876446	MajorDMR-1-24604	3
chr10	68879096	68880065	MajorDMR-1-24605	5
chr10	68911044	68911468	MajorDMR-1-24606	2
chr10	68935150	68935681	MajorDMR-1-24607	3
chr10	68958108	68958978	MajorDMR-1-24608	4
chr10	68967604	68968426	MajorDMR-1-24609	10
chr10	68981965	68984005	MajorDMR-1-24610	12
chr10	68999731	68999778	MajorDMR-1-24611	2
chr10	69005797	69006378	MajorDMR-1-24612	5
chr10	69016803	69016985	MajorDMR-1-24613	2
chr10	69021231	69021398	MajorDMR-1-24614	3
chr10	69023341	69023731	MajorDMR-1-24615	4
chr10	69062485	69063242	MajorDMR-1-24616	5
chr10	69075733	69075819	MajorDMR-1-24617	2
chr10	69090202	69090600	MajorDMR-1-24618	4
chr10	69092649	69092834	MajorDMR-1-24619	3
chr10	69113549	69113762	MajorDMR-1-24620	3
chr10	69116769	69116778	MajorDMR-1-24621	2
chr10	69121985	69122996	MajorDMR-1-24622	5
chr10	69126226	69126395	MajorDMR-1-24623	3
chr10	69145997	69146064	MajorDMR-1-24624	3
chr10	69169179	69169252	MajorDMR-1-24625	2
chr10	69189463	69189966	MajorDMR-1-24626	3
chr10	69231447	69231764	MajorDMR-1-24627	2
chr10	69302935	69302953	MajorDMR-1-24628	2
chr10	69350219	69350742	MajorDMR-1-24629	4
chr10	69352213	69352218	MajorDMR-1-24630	2
chr10	69362155	69362201	MajorDMR-1-24631	2
chr10	69365840	69367495	MajorDMR-1-24632	9
chr10	69410503	69410528	MajorDMR-1-24633	2
chr10	69421298	69422334	MajorDMR-1-24634	7
chr10	69495180	69495438	MajorDMR-1-24635	3
chr10	69521756	69521914	MajorDMR-1-24636	2
chr10	69522935	69523154	MajorDMR-1-24637	2
chr10	69540847	69541100	MajorDMR-1-24638	2
chr10	69550958	69551090	MajorDMR-1-24639	2
chr10	69553258	69553301	MajorDMR-1-24640	2
chr10	69575430	69575862	MajorDMR-1-24641	2
chr10	69576598	69576682	MajorDMR-1-24642	2
chr10	69578476	69578575	MajorDMR-1-24643	6
chr10	69581165	69581707	MajorDMR-1-24644	5
chr10	69582889	69583243	MajorDMR-1-24645	3
chr10	69588637	69589394	MajorDMR-1-24646	23
chr10	69615166	69615334	MajorDMR-1-24647	9
chr10	69620083	69620450	MajorDMR-1-24648	3
chr10	69646495	69647801	MajorDMR-1-24649	10
chr10	69648500	69648713	MajorDMR-1-24650	3
chr10	69649342	69649698	MajorDMR-1-24651	6
chr10	69650643	69650767	MajorDMR-1-24652	6
chr10	69653724	69653769	MajorDMR-1-24653	2
chr10	69659697	69659703	MajorDMR-1-24654	2
chr10	69664430	69665216	MajorDMR-1-24655	5
chr10	69668033	69668343	MajorDMR-1-24656	3
chr10	69672418	69672667	MajorDMR-1-24657	2
chr10	69675248	69675319	MajorDMR-1-24658	2
chr10	69676050	69677018	MajorDMR-1-24659	6
chr10	69677801	69678198	MajorDMR-1-24660	2
chr10	69680229	69680449	MajorDMR-1-24661	2
chr10	69695846	69695911	MajorDMR-1-24662	2
chr10	69770205	69770493	MajorDMR-1-24663	11
chr10	69826377	69827701	MajorDMR-1-24664	11
chr10	69831278	69831693	MajorDMR-1-24665	5
chr10	69832573	69832921	MajorDMR-1-24666	3
chr10	69842051	69842497	MajorDMR-1-24667	2
chr10	69843117	69843513	MajorDMR-1-24668	2
chr10	69844457	69845012	MajorDMR-1-24669	4
chr10	69852246	69852360	MajorDMR-1-24670	2
chr10	69853639	69853782	MajorDMR-1-24671	3
chr10	69865718	69865823	MajorDMR-1-24672	3
chr10	69899822	69900700	MajorDMR-1-24673	5
chr10	69936044	69936609	MajorDMR-1-24674	3
chr10	69950726	69950819	MajorDMR-1-24675	2
chr10	69967064	69967322	MajorDMR-1-24676	5
chr10	69986439	69987064	MajorDMR-1-24677	13
chr10	69990241	69990589	MajorDMR-1-24678	5
chr10	69991837	69992471	MajorDMR-1-24679	12
chr10	69995035	69995106	MajorDMR-1-24680	2
chr10	70066322	70066711	MajorDMR-1-24681	3
chr10	70088624	70089255	MajorDMR-1-24682	6
chr10	70090114	70090190	MajorDMR-1-24683	2
chr10	70100514	70102168	MajorDMR-1-24684	16
chr10	70103026	70103461	MajorDMR-1-24685	4
chr10	70106071	70106089	MajorDMR-1-24686	2
chr10	70106978	70107081	MajorDMR-1-24687	2
chr10	70108625	70108654	MajorDMR-1-24688	2
chr10	70110910	70111230	MajorDMR-1-24689	2
chr10	70117109	70117512	MajorDMR-1-24690	2
chr10	70119192	70119785	MajorDMR-1-24691	4
chr10	70122121	70123364	MajorDMR-1-24692	10
chr10	70123915	70124331	MajorDMR-1-24693	3
chr10	70125170	70125390	MajorDMR-1-24694	2
chr10	70145322	70145463	MajorDMR-1-24695	2
chr10	70163673	70164094	MajorDMR-1-24696	5
chr10	70164798	70165307	MajorDMR-1-24697	8
chr10	70172185	70172272	MajorDMR-1-24698	10
chr10	70177208	70177229	MajorDMR-1-24699	2
chr10	70187517	70188523	MajorDMR-1-24700	11
chr10	70191662	70191704	MajorDMR-1-24701	2
chr10	70196084	70196536	MajorDMR-1-24702	4
chr10	70201644	70203601	MajorDMR-1-24703	17
chr10	70216109	70216328	MajorDMR-1-24704	7
chr10	70217043	70217273	MajorDMR-1-24705	4
chr10	70218476	70219610	MajorDMR-1-24706	13
chr10	70223092	70223345	MajorDMR-1-24707	7
chr10	70224031	70224197	MajorDMR-1-24708	5
chr10	70232261	70232464	MajorDMR-1-24709	9
chr10	70252056	70252254	MajorDMR-1-24710	2
chr10	70258008	70258183	MajorDMR-1-24711	5
chr10	70259148	70259206	MajorDMR-1-24712	2
chr10	70286339	70286353	MajorDMR-1-24713	2
chr10	70287719	70287949	MajorDMR-1-24714	10
chr10	70295416	70296461	MajorDMR-1-24715	9
chr10	70303512	70303522	MajorDMR-1-24716	2
chr10	70304385	70304510	MajorDMR-1-24717	6
chr10	70319006	70319136	MajorDMR-1-24718	3
chr10	70319782	70319936	MajorDMR-1-24719	3
chr10	70321553	70323584	MajorDMR-1-24720	23
chr10	70333836	70333864	MajorDMR-1-24721	2
chr10	70339094	70339145	MajorDMR-1-24722	2
chr10	70340582	70341625	MajorDMR-1-24723	14
chr10	70358119	70358828	MajorDMR-1-24724	8
chr10	70426190	70426320	MajorDMR-1-24725	2
chr10	70482418	70482604	MajorDMR-1-24726	8
chr10	70494365	70494456	MajorDMR-1-24727	4
chr10	70503860	70504108	MajorDMR-1-24728	7
chr10	70515587	70516272	MajorDMR-1-24729	13
chr10	70517786	70518227	MajorDMR-1-24730	12
chr10	70521667	70521883	MajorDMR-1-24731	4
chr10	70524041	70524121	MajorDMR-1-24732	2
chr10	70524902	70525350	MajorDMR-1-24733	2
chr10	70534063	70534078	MajorDMR-1-24734	2
chr10	70542561	70542566	MajorDMR-1-24735	2
chr10	70544443	70544499	MajorDMR-1-24736	2
chr10	70546987	70547006	MajorDMR-1-24737	2
chr10	70550385	70550645	MajorDMR-1-24738	9
chr10	70551805	70552197	MajorDMR-1-24739	2
chr10	70558464	70558482	MajorDMR-1-24740	3
chr10	70559867	70560303	MajorDMR-1-24741	3
chr10	70588707	70589270	MajorDMR-1-24742	8
chr10	70589823	70589912	MajorDMR-1-24743	2
chr10	70593861	70594089	MajorDMR-1-24744	4
chr10	70662111	70662293	MajorDMR-1-24745	3
chr10	70665104	70665144	MajorDMR-1-24746	2
chr10	70668154	70668882	MajorDMR-1-24747	4
chr10	70670647	70671067	MajorDMR-1-24748	2
chr10	70672803	70673222	MajorDMR-1-24749	2
chr10	70681586	70681677	MajorDMR-1-24750	2
chr10	70683578	70683885	MajorDMR-1-24751	3
chr10	70684817	70685678	MajorDMR-1-24752	7
chr10	70686886	70686920	MajorDMR-1-24753	2
chr10	70687512	70687756	MajorDMR-1-24754	3
chr10	70712330	70712491	MajorDMR-1-24755	3
chr10	70729324	70729335	MajorDMR-1-24756	3
chr10	70737296	70737408	MajorDMR-1-24757	2
chr10	70746792	70747310	MajorDMR-1-24758	4
chr10	70762378	70762468	MajorDMR-1-24759	2
chr10	70763155	70763214	MajorDMR-1-24760	2
chr10	70769426	70769615	MajorDMR-1-24761	2
chr10	70825332	70825760	MajorDMR-1-24762	6
chr10	70940897	70941135	MajorDMR-1-24763	2
chr10	70979826	70980301	MajorDMR-1-24764	6
chr10	70992868	70993222	MajorDMR-1-24765	9
chr10	70999594	70999829	MajorDMR-1-24766	3
chr10	71002021	71002997	MajorDMR-1-24767	11
chr10	71038648	71038867	MajorDMR-1-24768	4
chr10	71041450	71042509	MajorDMR-1-24769	9
chr10	71049371	71049524	MajorDMR-1-24770	5
chr10	71077613	71077721	MajorDMR-1-24771	2
chr10	71080067	71081179	MajorDMR-1-24772	8
chr10	71083238	71083264	MajorDMR-1-24773	2
chr10	71085628	71085890	MajorDMR-1-24774	5
chr10	71088423	71089108	MajorDMR-1-24775	6
chr10	71092326	71092514	MajorDMR-1-24776	2
chr10	71094561	71094612	MajorDMR-1-24777	2
chr10	71104920	71105136	MajorDMR-1-24778	3
chr10	71111091	71111180	MajorDMR-1-24779	2
chr10	71120238	71120775	MajorDMR-1-24780	6
chr10	71131913	71132210	MajorDMR-1-24781	4
chr10	71133803	71134321	MajorDMR-1-24782	8
chr10	71136069	71136405	MajorDMR-1-24783	4
chr10	71137921	71138193	MajorDMR-1-24784	3
chr10	71141761	71143305	MajorDMR-1-24785	27
chr10	71144461	71144530	MajorDMR-1-24786	3
chr10	71146131	71146159	MajorDMR-1-24787	2
chr10	71147904	71148160	MajorDMR-1-24788	5
chr10	71151989	71152073	MajorDMR-1-24789	3
chr10	71154563	71154857	MajorDMR-1-24790	2
chr10	71155730	71156006	MajorDMR-1-24791	3
chr10	71160271	71161517	MajorDMR-1-24792	43
chr10	71166172	71167453	MajorDMR-1-24793	6
chr10	71173335	71173360	MajorDMR-1-24794	3
chr10	71174028	71174220	MajorDMR-1-24795	8
chr10	71196509	71197003	MajorDMR-1-24796	7
chr10	71198192	71198955	MajorDMR-1-24797	11
chr10	71230950	71231420	MajorDMR-1-24798	6
chr10	71234803	71235049	MajorDMR-1-24799	3
chr10	71243877	71243994	MajorDMR-1-24800	2
chr10	71258863	71259519	MajorDMR-1-24801	6
chr10	71260720	71260850	MajorDMR-1-24802	3
chr10	71275112	71275464	MajorDMR-1-24803	6
chr10	71288815	71288923	MajorDMR-1-24804	2
chr10	71338930	71339669	MajorDMR-1-24805	8
chr10	71360299	71360659	MajorDMR-1-24806	2
chr10	71366505	71367133	MajorDMR-1-24807	8
chr10	71372193	71372487	MajorDMR-1-24808	5
chr10	71375898	71377731	MajorDMR-1-24809	15
chr10	71390666	71391945	MajorDMR-1-24810	17
chr10	71392979	71393015	MajorDMR-1-24811	2
chr10	71395106	71395404	MajorDMR-1-24812	5
chr10	71397160	71398225	MajorDMR-1-24813	11
chr10	71399381	71400876	MajorDMR-1-24814	17
chr10	71404721	71406273	MajorDMR-1-24815	29
chr10	71406778	71407480	MajorDMR-1-24816	9
chr10	71417013	71417593	MajorDMR-1-24817	10
chr10	71422360	71422379	MajorDMR-1-24818	2
chr10	71425356	71425449	MajorDMR-1-24819	3
chr10	71426584	71427020	MajorDMR-1-24820	4
chr10	71445330	71446387	MajorDMR-1-24821	15
chr10	71475162	71475229	MajorDMR-1-24822	4
chr10	71476773	71477040	MajorDMR-1-24823	3
chr10	71481501	71482745	MajorDMR-1-24824	14
chr10	71486116	71486121	MajorDMR-1-24825	2
chr10	71487444	71488228	MajorDMR-1-24826	16
chr10	71497175	71497311	MajorDMR-1-24827	2
chr10	71561302	71561326	MajorDMR-1-24828	2
chr10	71562855	71563179	MajorDMR-1-24829	4
chr10	71566955	71567214	MajorDMR-1-24830	2
chr10	71576710	71577495	MajorDMR-1-24831	13
chr10	71593561	71593703	MajorDMR-1-24832	5
chr10	71614443	71615836	MajorDMR-1-24833	8
chr10	71616353	71616444	MajorDMR-1-24834	4
chr10	71620172	71620766	MajorDMR-1-24835	4
chr10	71621378	71621831	MajorDMR-1-24836	4
chr10	71623597	71624659	MajorDMR-1-24837	5
chr10	71626820	71626963	MajorDMR-1-24838	4
chr10	71640272	71640910	MajorDMR-1-24839	4
chr10	71655503	71655856	MajorDMR-1-24840	14
chr10	71664055	71664455	MajorDMR-1-24841	6
chr10	71677865	71677998	MajorDMR-1-24842	4
chr10	71679492	71679917	MajorDMR-1-24843	7
chr10	71683992	71684801	MajorDMR-1-24844	12
chr10	71704881	71704908	MajorDMR-1-24845	3
chr10	71709720	71710428	MajorDMR-1-24846	9
chr10	71725891	71726027	MajorDMR-1-24847	4
chr10	71777802	71777961	MajorDMR-1-24848	2
chr10	71780866	71780935	MajorDMR-1-24849	2
chr10	71784410	71784818	MajorDMR-1-24850	8
chr10	71795314	71795816	MajorDMR-1-24851	2
chr10	71811312	71811928	MajorDMR-1-24852	5
chr10	71814418	71814544	MajorDMR-1-24853	3
chr10	71833813	71834431	MajorDMR-1-24854	4
chr10	71849906	71849949	MajorDMR-1-24855	2
chr10	71863252	71863677	MajorDMR-1-24856	5
chr10	71865459	71865597	MajorDMR-1-24857	2
chr10	71880313	71880593	MajorDMR-1-24858	7
chr10	71893059	71893273	MajorDMR-1-24859	5
chr10	71925929	71925995	MajorDMR-1-24860	2
chr10	71944259	71944390	MajorDMR-1-24861	3
chr10	71947528	71947654	MajorDMR-1-24862	4
chr10	71954535	71954575	MajorDMR-1-24863	2
chr10	71963382	71963934	MajorDMR-1-24864	12
chr10	71977139	71977355	MajorDMR-1-24865	2
chr10	71981811	71982345	MajorDMR-1-24866	3
chr10	71986126	71986234	MajorDMR-1-24867	2
chr10	71989023	71989502	MajorDMR-1-24868	2
chr10	72010399	72010701	MajorDMR-1-24869	6
chr10	72032696	72032781	MajorDMR-1-24870	2
chr10	72068426	72068670	MajorDMR-1-24871	8
chr10	72078813	72079266	MajorDMR-1-24872	6
chr10	72080317	72081291	MajorDMR-1-24873	16
chr10	72081818	72081865	MajorDMR-1-24874	2
chr10	72084310	72084477	MajorDMR-1-24875	6
chr10	72091825	72091872	MajorDMR-1-24876	3
chr10	72095116	72095174	MajorDMR-1-24877	2
chr10	72095720	72096508	MajorDMR-1-24878	5
chr10	72097273	72097500	MajorDMR-1-24879	3
chr10	72127178	72127235	MajorDMR-1-24880	2
chr10	72127951	72128075	MajorDMR-1-24881	2
chr10	72129007	72129054	MajorDMR-1-24882	2
chr10	72147336	72147444	MajorDMR-1-24883	3
chr10	72187390	72187614	MajorDMR-1-24884	2
chr10	72188853	72190494	MajorDMR-1-24885	12
chr10	72201297	72201601	MajorDMR-1-24886	9
chr10	72217660	72217670	MajorDMR-1-24887	2
chr10	72218678	72219020	MajorDMR-1-24888	9
chr10	72221518	72222844	MajorDMR-1-24889	7
chr10	72231003	72231316	MajorDMR-1-24890	5
chr10	72237532	72237705	MajorDMR-1-24891	2
chr10	72240392	72240631	MajorDMR-1-24892	7
chr10	72254313	72254603	MajorDMR-1-24893	8
chr10	72299982	72300167	MajorDMR-1-24894	2
chr10	72311689	72312424	MajorDMR-1-24895	24
chr10	72318494	72319501	MajorDMR-1-24896	13
chr10	72320587	72321348	MajorDMR-1-24897	20
chr10	72323003	72323763	MajorDMR-1-24898	9
chr10	72328919	72329057	MajorDMR-1-24899	2
chr10	72336512	72336914	MajorDMR-1-24900	2
chr10	72375496	72375854	MajorDMR-1-24901	5
chr10	72393063	72393123	MajorDMR-1-24902	2
chr10	72409677	72409831	MajorDMR-1-24903	2
chr10	72433439	72433498	MajorDMR-1-24904	3
chr10	72439405	72439886	MajorDMR-1-24905	6
chr10	72441449	72441456	MajorDMR-1-24906	2
chr10	72464037	72464374	MajorDMR-1-24907	6
chr10	72518622	72518652	MajorDMR-1-24908	2
chr10	72519776	72520170	MajorDMR-1-24909	9
chr10	72549234	72549700	MajorDMR-1-24910	10
chr10	72571887	72572062	MajorDMR-1-24911	3
chr10	72572677	72573584	MajorDMR-1-24912	12
chr10	72576748	72577844	MajorDMR-1-24913	6
chr10	72584603	72585121	MajorDMR-1-24914	3
chr10	72587894	72587939	MajorDMR-1-24915	2
chr10	72589348	72591021	MajorDMR-1-24916	17
chr10	72592809	72593166	MajorDMR-1-24917	3
chr10	72594743	72594930	MajorDMR-1-24918	2
chr10	72597836	72598876	MajorDMR-1-24919	7
chr10	72604783	72606258	MajorDMR-1-24920	10
chr10	72606829	72607149	MajorDMR-1-24921	6
chr10	72608193	72608208	MajorDMR-1-24922	2
chr10	72610022	72610253	MajorDMR-1-24923	2
chr10	72627202	72627213	MajorDMR-1-24924	2
chr10	72646221	72646306	MajorDMR-1-24925	3
chr10	72650013	72650346	MajorDMR-1-24926	3
chr10	72652643	72652815	MajorDMR-1-24927	3
chr10	72663433	72664774	MajorDMR-1-24928	20
chr10	72679089	72679218	MajorDMR-1-24929	5
chr10	72689379	72689410	MajorDMR-1-24930	2
chr10	72690274	72692505	MajorDMR-1-24931	24
chr10	72731626	72731799	MajorDMR-1-24932	3
chr10	72737260	72737498	MajorDMR-1-24933	4
chr10	72773762	72773961	MajorDMR-1-24934	2
chr10	72809018	72809048	MajorDMR-1-24935	2
chr10	72826852	72827406	MajorDMR-1-24936	13
chr10	72830324	72830525	MajorDMR-1-24937	4
chr10	72938573	72938926	MajorDMR-1-24938	6
chr10	72951315	72951524	MajorDMR-1-24939	3
chr10	72952926	72953384	MajorDMR-1-24940	5
chr10	72970450	72970698	MajorDMR-1-24941	5
chr10	72976445	72976736	MajorDMR-1-24942	6
chr10	72977863	72977959	MajorDMR-1-24943	3
chr10	72978644	72978947	MajorDMR-1-24944	6
chr10	72985595	72985681	MajorDMR-1-24945	2
chr10	73000339	73000582	MajorDMR-1-24946	10
chr10	73002124	73002176	MajorDMR-1-24947	2
chr10	73004168	73004805	MajorDMR-1-24948	20
chr10	73005804	73005869	MajorDMR-1-24949	2
chr10	73017340	73017508	MajorDMR-1-24950	5
chr10	73020653	73020759	MajorDMR-1-24951	2
chr10	73024185	73024536	MajorDMR-1-24952	4
chr10	73029716	73029845	MajorDMR-1-24953	4
chr10	73053554	73054388	MajorDMR-1-24954	19
chr10	73060257	73060738	MajorDMR-1-24955	9
chr10	73073541	73073772	MajorDMR-1-24956	4
chr10	73074662	73074686	MajorDMR-1-24957	2
chr10	73075415	73075721	MajorDMR-1-24958	3
chr10	73076656	73077770	MajorDMR-1-24959	12
chr10	73078301	73078330	MajorDMR-1-24960	2
chr10	73079674	73080670	MajorDMR-1-24961	12
chr10	73090803	73091798	MajorDMR-1-24962	10
chr10	73092415	73093426	MajorDMR-1-24963	7
chr10	73095643	73098033	MajorDMR-1-24964	30
chr10	73106323	73107876	MajorDMR-1-24965	23
chr10	73109377	73114838	MajorDMR-1-24966	68
chr10	73115727	73116148	MajorDMR-1-24967	6
chr10	73119234	73119357	MajorDMR-1-24968	6
chr10	73125478	73126955	MajorDMR-1-24969	18
chr10	73129990	73130347	MajorDMR-1-24970	5
chr10	73136656	73136694	MajorDMR-1-24971	3
chr10	73164712	73165018	MajorDMR-1-24972	6
chr10	73166033	73166460	MajorDMR-1-24973	3
chr10	73174446	73174565	MajorDMR-1-24974	2
chr10	73185293	73185611	MajorDMR-1-24975	2
chr10	73191273	73191350	MajorDMR-1-24976	3
chr10	73192097	73192202	MajorDMR-1-24977	2
chr10	73229918	73229970	MajorDMR-1-24978	2
chr10	73230895	73231045	MajorDMR-1-24979	7
chr10	73232025	73232093	MajorDMR-1-24980	2
chr10	73237392	73238022	MajorDMR-1-24981	8
chr10	73276921	73276939	MajorDMR-1-24982	2
chr10	73277596	73277766	MajorDMR-1-24983	7
chr10	73278696	73278740	MajorDMR-1-24984	3
chr10	73297488	73297751	MajorDMR-1-24985	7
chr10	73347826	73348025	MajorDMR-1-24986	6
chr10	73371875	73371929	MajorDMR-1-24987	2
chr10	73383294	73383421	MajorDMR-1-24988	3
chr10	73387304	73387426	MajorDMR-1-24989	6
chr10	73468726	73468899	MajorDMR-1-24990	2
chr10	73485838	73485896	MajorDMR-1-24991	2
chr10	73496777	73497170	MajorDMR-1-24992	4
chr10	73529123	73529185	MajorDMR-1-24993	2
chr10	73556486	73556580	MajorDMR-1-24994	2
chr10	73557142	73557713	MajorDMR-1-24995	7
chr10	73563655	73564189	MajorDMR-1-24996	9
chr10	73566004	73566379	MajorDMR-1-24997	8
chr10	73571795	73571807	MajorDMR-1-24998	2
chr10	73574285	73574468	MajorDMR-1-24999	8
chr10	73574990	73574997	MajorDMR-1-25000	3
chr10	73575518	73576933	MajorDMR-1-25001	16
chr10	73577523	73577535	MajorDMR-1-25002	2
chr10	73580995	73581248	MajorDMR-1-25003	3
chr10	73584323	73584839	MajorDMR-1-25004	6
chr10	73585540	73585868	MajorDMR-1-25005	3
chr10	73586714	73587971	MajorDMR-1-25006	18
chr10	73589005	73589411	MajorDMR-1-25007	6
chr10	73592046	73592095	MajorDMR-1-25008	3
chr10	73594720	73594776	MajorDMR-1-25009	2
chr10	73597900	73599066	MajorDMR-1-25010	4
chr10	73611631	73611987	MajorDMR-1-25011	10
chr10	73656563	73656573	MajorDMR-1-25012	2
chr10	73663442	73664119	MajorDMR-1-25013	6
chr10	73680472	73681811	MajorDMR-1-25014	7
chr10	73682465	73682907	MajorDMR-1-25015	5
chr10	73718435	73718504	MajorDMR-1-25016	3
chr10	73723464	73723800	MajorDMR-1-25017	6
chr10	73730194	73731855	MajorDMR-1-25018	19
chr10	73736864	73736901	MajorDMR-1-25019	3
chr10	73739635	73740040	MajorDMR-1-25020	2
chr10	73746785	73746810	MajorDMR-1-25021	2
chr10	73774526	73774581	MajorDMR-1-25022	3
chr10	73784947	73785381	MajorDMR-1-25023	10
chr10	73794120	73794255	MajorDMR-1-25024	6
chr10	73811335	73811593	MajorDMR-1-25025	2
chr10	73816589	73816847	MajorDMR-1-25026	4
chr10	73818052	73819505	MajorDMR-1-25027	26
chr10	73822494	73822790	MajorDMR-1-25028	15
chr10	73827594	73827773	MajorDMR-1-25029	5
chr10	73841224	73841427	MajorDMR-1-25030	3
chr10	73846303	73846313	MajorDMR-1-25031	2
chr10	73857475	73857649	MajorDMR-1-25032	2
chr10	73892255	73892908	MajorDMR-1-25033	4
chr10	73900393	73900619	MajorDMR-1-25034	2
chr10	73922572	73923448	MajorDMR-1-25035	12
chr10	73934468	73934766	MajorDMR-1-25036	2
chr10	73982349	73983021	MajorDMR-1-25037	12
chr10	74002515	74002524	MajorDMR-1-25038	2
chr10	74003734	74004346	MajorDMR-1-25039	7
chr10	74007738	74008173	MajorDMR-1-25040	3
chr10	74015602	74015704	MajorDMR-1-25041	3
chr10	74016289	74016441	MajorDMR-1-25042	4
chr10	74019847	74020014	MajorDMR-1-25043	4
chr10	74056824	74057032	MajorDMR-1-25044	4
chr10	74069138	74070386	MajorDMR-1-25045	13
chr10	74089661	74089762	MajorDMR-1-25046	4
chr10	74090413	74090518	MajorDMR-1-25047	3
chr10	74091042	74093729	MajorDMR-1-25048	32
chr10	74095198	74096662	MajorDMR-1-25049	24
chr10	74097859	74098216	MajorDMR-1-25050	3
chr10	74104768	74104953	MajorDMR-1-25051	9
chr10	74115270	74116313	MajorDMR-1-25052	16
chr10	74123618	74123995	MajorDMR-1-25053	7
chr10	74124646	74124693	MajorDMR-1-25054	2
chr10	74186450	74187438	MajorDMR-1-25055	6
chr10	74198207	74198220	MajorDMR-1-25056	2
chr10	74202180	74202343	MajorDMR-1-25057	4
chr10	74204557	74205048	MajorDMR-1-25058	4
chr10	74207400	74208000	MajorDMR-1-25059	3
chr10	74216026	74216850	MajorDMR-1-25060	4
chr10	74295728	74295767	MajorDMR-1-25061	3
chr10	74330701	74331046	MajorDMR-1-25062	6
chr10	74358769	74358779	MajorDMR-1-25063	2
chr10	74368434	74368518	MajorDMR-1-25064	3
chr10	74370068	74370245	MajorDMR-1-25065	2
chr10	74403943	74404174	MajorDMR-1-25066	6
chr10	74445208	74445230	MajorDMR-1-25067	2
chr10	74453863	74454969	MajorDMR-1-25068	5
chr10	74471569	74472377	MajorDMR-1-25069	10
chr10	74476303	74476422	MajorDMR-1-25070	4
chr10	74476963	74477884	MajorDMR-1-25071	14
chr10	74480938	74481999	MajorDMR-1-25072	6
chr10	74488093	74488356	MajorDMR-1-25073	3
chr10	74488949	74489550	MajorDMR-1-25074	7
chr10	74493277	74493425	MajorDMR-1-25075	3
chr10	74496611	74496791	MajorDMR-1-25076	3
chr10	74499314	74499966	MajorDMR-1-25077	4
chr10	74505145	74505179	MajorDMR-1-25078	2
chr10	74506556	74507658	MajorDMR-1-25079	12
chr10	74512104	74512246	MajorDMR-1-25080	2
chr10	74516745	74517270	MajorDMR-1-25081	4
chr10	74542563	74542775	MajorDMR-1-25082	2
chr10	74543779	74544060	MajorDMR-1-25083	5
chr10	74545522	74545852	MajorDMR-1-25084	6
chr10	74546938	74547150	MajorDMR-1-25085	5
chr10	74551179	74551342	MajorDMR-1-25086	2
chr10	74562710	74562876	MajorDMR-1-25087	4
chr10	74572576	74573096	MajorDMR-1-25088	4
chr10	74586632	74586870	MajorDMR-1-25089	3
chr10	74601334	74601718	MajorDMR-1-25090	5
chr10	74605502	74605615	MajorDMR-1-25091	2
chr10	74644004	74644211	MajorDMR-1-25092	3
chr10	74646571	74647284	MajorDMR-1-25093	4
chr10	74649059	74649440	MajorDMR-1-25094	3
chr10	74661409	74661457	MajorDMR-1-25095	2
chr10	74701487	74701780	MajorDMR-1-25096	6
chr10	74742596	74743003	MajorDMR-1-25097	3
chr10	74744880	74744993	MajorDMR-1-25098	2
chr10	74749235	74749898	MajorDMR-1-25099	7
chr10	74761846	74762518	MajorDMR-1-25100	5
chr10	74763136	74763527	MajorDMR-1-25101	2
chr10	74781117	74781531	MajorDMR-1-25102	2
chr10	74787954	74788053	MajorDMR-1-25103	4
chr10	74804217	74804311	MajorDMR-1-25104	2
chr10	74837236	74837295	MajorDMR-1-25105	2
chr10	74844207	74844362	MajorDMR-1-25106	2
chr10	74880219	74880463	MajorDMR-1-25107	5
chr10	74902773	74902950	MajorDMR-1-25108	2
chr10	74916684	74916877	MajorDMR-1-25109	4
chr10	74917677	74917759	MajorDMR-1-25110	2
chr10	74924567	74924743	MajorDMR-1-25111	2
chr10	74928788	74928940	MajorDMR-1-25112	9
chr10	74964489	74965131	MajorDMR-1-25113	7
chr10	74967662	74967894	MajorDMR-1-25114	2
chr10	74979911	74979949	MajorDMR-1-25115	2
chr10	74993738	74993919	MajorDMR-1-25116	2
chr10	74994609	74994625	MajorDMR-1-25117	3
chr10	74999766	74999775	MajorDMR-1-25118	2
chr10	75008184	75008609	MajorDMR-1-25119	4
chr10	75010900	75010959	MajorDMR-1-25120	2
chr10	75038422	75039175	MajorDMR-1-25121	20
chr10	75119167	75119570	MajorDMR-1-25122	9
chr10	75128315	75129210	MajorDMR-1-25123	10
chr10	75131284	75132168	MajorDMR-1-25124	5
chr10	75136560	75137697	MajorDMR-1-25125	5
chr10	75139543	75139703	MajorDMR-1-25126	4
chr10	75140819	75141313	MajorDMR-1-25127	5
chr10	75150268	75150332	MajorDMR-1-25128	2
chr10	75158967	75159363	MajorDMR-1-25129	6
chr10	75171856	75172550	MajorDMR-1-25130	19
chr10	75174973	75175084	MajorDMR-1-25131	2
chr10	75181936	75182326	MajorDMR-1-25132	2
chr10	75189291	75189867	MajorDMR-1-25133	4
chr10	75198090	75198173	MajorDMR-1-25134	2
chr10	75198793	75199126	MajorDMR-1-25135	2
chr10	75201653	75202146	MajorDMR-1-25136	3
chr10	75208992	75209578	MajorDMR-1-25137	3
chr10	75221686	75222171	MajorDMR-1-25138	5
chr10	75224407	75224625	MajorDMR-1-25139	2
chr10	75225305	75225474	MajorDMR-1-25140	3
chr10	75226057	75227547	MajorDMR-1-25141	8
chr10	75230848	75231205	MajorDMR-1-25142	3
chr10	75231860	75231991	MajorDMR-1-25143	4
chr10	75238449	75238636	MajorDMR-1-25144	3
chr10	75245528	75245541	MajorDMR-1-25145	4
chr10	75253861	75253963	MajorDMR-1-25146	2
chr10	75288245	75288522	MajorDMR-1-25147	11
chr10	75312472	75313139	MajorDMR-1-25148	5
chr10	75321680	75322581	MajorDMR-1-25149	6
chr10	75409010	75409517	MajorDMR-1-25150	3
chr10	75421965	75422394	MajorDMR-1-25151	11
chr10	75427187	75427861	MajorDMR-1-25152	9
chr10	75448598	75448798	MajorDMR-1-25153	3
chr10	75487739	75487844	MajorDMR-1-25154	2
chr10	75522807	75522867	MajorDMR-1-25155	2
chr10	75531626	75531652	MajorDMR-1-25156	2
chr10	75540453	75540914	MajorDMR-1-25157	4
chr10	75555399	75555901	MajorDMR-1-25158	6
chr10	75558900	75561730	MajorDMR-1-25159	48
chr10	75562239	75562331	MajorDMR-1-25160	4
chr10	75569776	75570383	MajorDMR-1-25161	10
chr10	75573630	75574359	MajorDMR-1-25162	20
chr10	75574891	75574956	MajorDMR-1-25163	6
chr10	75578563	75579246	MajorDMR-1-25164	10
chr10	75587307	75588672	MajorDMR-1-25165	24
chr10	75596966	75597183	MajorDMR-1-25166	2
chr10	75604807	75605233	MajorDMR-1-25167	12
chr10	75610174	75611188	MajorDMR-1-25168	11
chr10	75617201	75617713	MajorDMR-1-25169	6
chr10	75618648	75618669	MajorDMR-1-25170	3
chr10	75620257	75622710	MajorDMR-1-25171	29
chr10	75623817	75624246	MajorDMR-1-25172	4
chr10	75628187	75628354	MajorDMR-1-25173	3
chr10	75629513	75630240	MajorDMR-1-25174	9
chr10	75632493	75632975	MajorDMR-1-25175	7
chr10	75636817	75637528	MajorDMR-1-25176	9
chr10	75668785	75668888	MajorDMR-1-25177	3
chr10	75675009	75675025	MajorDMR-1-25178	2
chr10	75716380	75717131	MajorDMR-1-25179	8
chr10	75756518	75756920	MajorDMR-1-25180	3
chr10	75767850	75768456	MajorDMR-1-25181	5
chr10	75773361	75774059	MajorDMR-1-25182	4
chr10	75786667	75787054	MajorDMR-1-25183	4
chr10	75789149	75789163	MajorDMR-1-25184	2
chr10	75795559	75796122	MajorDMR-1-25185	7
chr10	75805304	75806278	MajorDMR-1-25186	5
chr10	75809186	75809281	MajorDMR-1-25187	2
chr10	75816882	75816968	MajorDMR-1-25188	4
chr10	75838759	75839737	MajorDMR-1-25189	6
chr10	75841401	75841498	MajorDMR-1-25190	2
chr10	75846612	75847000	MajorDMR-1-25191	2
chr10	75857254	75857513	MajorDMR-1-25192	3
chr10	75863592	75864581	MajorDMR-1-25193	12
chr10	75865696	75866278	MajorDMR-1-25194	3
chr10	75866866	75868957	MajorDMR-1-25195	21
chr10	75874121	75874626	MajorDMR-1-25196	7
chr10	75876846	75877896	MajorDMR-1-25197	7
chr10	75878661	75878792	MajorDMR-1-25198	3
chr10	75879431	75880572	MajorDMR-1-25199	10
chr10	75881800	75881847	MajorDMR-1-25200	2
chr10	75882356	75882416	MajorDMR-1-25201	2
chr10	75883298	75883984	MajorDMR-1-25202	7
chr10	75904052	75904168	MajorDMR-1-25203	5
chr10	75907539	75909087	MajorDMR-1-25204	31
chr10	75928354	75928954	MajorDMR-1-25205	13
chr10	75975603	75977122	MajorDMR-1-25206	37
chr10	75997743	75998990	MajorDMR-1-25207	13
chr10	76003527	76003750	MajorDMR-1-25208	2
chr10	76010736	76010850	MajorDMR-1-25209	2
chr10	76026174	76026368	MajorDMR-1-25210	3
chr10	76042091	76043145	MajorDMR-1-25211	7
chr10	76049832	76049943	MajorDMR-1-25212	2
chr10	76050828	76051805	MajorDMR-1-25213	13
chr10	76080504	76080841	MajorDMR-1-25214	4
chr10	76082105	76082112	MajorDMR-1-25215	2
chr10	76092894	76093135	MajorDMR-1-25216	3
chr10	76095058	76095327	MajorDMR-1-25217	2
chr10	76118347	76118599	MajorDMR-1-25218	2
chr10	76142165	76142626	MajorDMR-1-25219	2
chr10	76165469	76165520	MajorDMR-1-25220	3
chr10	76194840	76195487	MajorDMR-1-25221	4
chr10	76235647	76235792	MajorDMR-1-25222	2
chr10	76243220	76243311	MajorDMR-1-25223	2
chr10	76262369	76262878	MajorDMR-1-25224	5
chr10	76276758	76278367	MajorDMR-1-25225	15
chr10	76280424	76280930	MajorDMR-1-25226	4
chr10	76281813	76281952	MajorDMR-1-25227	3
chr10	76282734	76282746	MajorDMR-1-25228	2
chr10	76314596	76314783	MajorDMR-1-25229	2
chr10	76316619	76316945	MajorDMR-1-25230	2
chr10	76318276	76318625	MajorDMR-1-25231	2
chr10	76345235	76345670	MajorDMR-1-25232	4
chr10	76348497	76348613	MajorDMR-1-25233	2
chr10	76349644	76350009	MajorDMR-1-25234	2
chr10	76351175	76352101	MajorDMR-1-25235	6
chr10	76353243	76353304	MajorDMR-1-25236	2
chr10	76405841	76407510	MajorDMR-1-25237	8
chr10	76433005	76433241	MajorDMR-1-25238	5
chr10	76484809	76485783	MajorDMR-1-25239	16
chr10	76486465	76486711	MajorDMR-1-25240	3
chr10	76496726	76496814	MajorDMR-1-25241	3
chr10	76543452	76543478	MajorDMR-1-25242	3
chr10	76559727	76559976	MajorDMR-1-25243	5
chr10	76573195	76573383	MajorDMR-1-25244	4
chr10	76583563	76584490	MajorDMR-1-25245	6
chr10	76587448	76587492	MajorDMR-1-25246	2
chr10	76588347	76588395	MajorDMR-1-25247	3
chr10	76596042	76596536	MajorDMR-1-25248	5
chr10	76598374	76598695	MajorDMR-1-25249	4
chr10	76622201	76623176	MajorDMR-1-25250	8
chr10	76627363	76627415	MajorDMR-1-25251	2
chr10	76631572	76632002	MajorDMR-1-25252	4
chr10	76635989	76636564	MajorDMR-1-25253	3
chr10	76642348	76642958	MajorDMR-1-25254	4
chr10	76661790	76661887	MajorDMR-1-25255	4
chr10	76683643	76683772	MajorDMR-1-25256	2
chr10	76691968	76692455	MajorDMR-1-25257	5
chr10	76693130	76693483	MajorDMR-1-25258	4
chr10	76696973	76696990	MajorDMR-1-25259	2
chr10	76708662	76708699	MajorDMR-1-25260	2
chr10	76709434	76710268	MajorDMR-1-25261	5
chr10	76717129	76717194	MajorDMR-1-25262	2
chr10	76718275	76718653	MajorDMR-1-25263	8
chr10	76719730	76720339	MajorDMR-1-25264	4
chr10	76727081	76728564	MajorDMR-1-25265	9
chr10	76730794	76730843	MajorDMR-1-25266	2
chr10	76735310	76737823	MajorDMR-1-25267	27
chr10	76746555	76746916	MajorDMR-1-25268	4
chr10	76751976	76751983	MajorDMR-1-25269	2
chr10	76755672	76755889	MajorDMR-1-25270	4
chr10	76760683	76761332	MajorDMR-1-25271	10
chr10	76769949	76769987	MajorDMR-1-25272	2
chr10	76770488	76770738	MajorDMR-1-25273	3
chr10	76781738	76782505	MajorDMR-1-25274	11
chr10	76788771	76788793	MajorDMR-1-25275	2
chr10	76793998	76794401	MajorDMR-1-25276	4
chr10	76797100	76797370	MajorDMR-1-25277	8
chr10	76798204	76798322	MajorDMR-1-25278	4
chr10	76803771	76804568	MajorDMR-1-25279	7
chr10	76818206	76818211	MajorDMR-1-25280	2
chr10	76826012	76826630	MajorDMR-1-25281	9
chr10	76830289	76830691	MajorDMR-1-25282	12
chr10	76831673	76831771	MajorDMR-1-25283	4
chr10	76850569	76851557	MajorDMR-1-25284	7
chr10	76859069	76859104	MajorDMR-1-25285	2
chr10	76860094	76861702	MajorDMR-1-25286	17
chr10	76862601	76863014	MajorDMR-1-25287	6
chr10	76873172	76873288	MajorDMR-1-25288	3
chr10	76876713	76877644	MajorDMR-1-25289	10
chr10	76878379	76878397	MajorDMR-1-25290	2
chr10	76878936	76879653	MajorDMR-1-25291	6
chr10	76884742	76884968	MajorDMR-1-25292	2
chr10	76903873	76904606	MajorDMR-1-25293	5
chr10	76907329	76907377	MajorDMR-1-25294	2
chr10	76907883	76908273	MajorDMR-1-25295	5
chr10	76913403	76913745	MajorDMR-1-25296	2
chr10	76916958	76917283	MajorDMR-1-25297	2
chr10	76919003	76920469	MajorDMR-1-25298	16
chr10	76921283	76923082	MajorDMR-1-25299	19
chr10	76925705	76925870	MajorDMR-1-25300	2
chr10	76927645	76928758	MajorDMR-1-25301	11
chr10	76929878	76930571	MajorDMR-1-25302	3
chr10	76933199	76933391	MajorDMR-1-25303	2
chr10	76935939	76936086	MajorDMR-1-25304	4
chr10	76939903	76940460	MajorDMR-1-25305	7
chr10	76949343	76949433	MajorDMR-1-25306	5
chr10	76974696	76975133	MajorDMR-1-25307	2
chr10	76976495	76976677	MajorDMR-1-25308	2
chr10	76977898	76978258	MajorDMR-1-25309	2
chr10	76992437	76993923	MajorDMR-1-25310	15
chr10	76996382	76996566	MajorDMR-1-25311	3
chr10	77043320	77043428	MajorDMR-1-25312	5
chr10	77053791	77053882	MajorDMR-1-25313	3
chr10	77194234	77194319	MajorDMR-1-25314	4
chr10	77198494	77199013	MajorDMR-1-25315	8
chr10	77208887	77208937	MajorDMR-1-25316	2
chr10	77247281	77247545	MajorDMR-1-25317	4
chr10	77273476	77273529	MajorDMR-1-25318	2
chr10	77379387	77379496	MajorDMR-1-25319	3
chr10	77420026	77421263	MajorDMR-1-25320	18
chr10	77448450	77449149	MajorDMR-1-25321	5
chr10	77454049	77454500	MajorDMR-1-25322	6
chr10	77463751	77463756	MajorDMR-1-25323	2
chr10	77465358	77465517	MajorDMR-1-25324	5
chr10	77468517	77468663	MajorDMR-1-25325	3
chr10	77471590	77471811	MajorDMR-1-25326	5
chr10	77486514	77487376	MajorDMR-1-25327	11
chr10	77506247	77506752	MajorDMR-1-25328	4
chr10	77534308	77534753	MajorDMR-1-25329	3
chr10	77547889	77548475	MajorDMR-1-25330	5
chr10	77586322	77587553	MajorDMR-1-25331	10
chr10	77588420	77588720	MajorDMR-1-25332	4
chr10	77669806	77669942	MajorDMR-1-25333	2
chr10	77673740	77674078	MajorDMR-1-25334	8
chr10	77676737	77676776	MajorDMR-1-25335	2
chr10	77684426	77684673	MajorDMR-1-25336	7
chr10	77695539	77696105	MajorDMR-1-25337	5
chr10	77795783	77795891	MajorDMR-1-25338	2
chr10	77836259	77836265	MajorDMR-1-25339	2
chr10	77846418	77846462	MajorDMR-1-25340	4
chr10	77849682	77849700	MajorDMR-1-25341	2
chr10	77871643	77871654	MajorDMR-1-25342	2
chr10	77878648	77878662	MajorDMR-1-25343	2
chr10	77889190	77889203	MajorDMR-1-25344	2
chr10	77898708	77898871	MajorDMR-1-25345	2
chr10	77920404	77921906	MajorDMR-1-25346	19
chr10	77941190	77941227	MajorDMR-1-25347	2
chr10	77970347	77970610	MajorDMR-1-25348	2
chr10	77989475	77989599	MajorDMR-1-25349	4
chr10	78002714	78003199	MajorDMR-1-25350	4
chr10	78003983	78004639	MajorDMR-1-25351	7
chr10	78008989	78009028	MajorDMR-1-25352	2
chr10	78018498	78018796	MajorDMR-1-25353	4
chr10	78091461	78091961	MajorDMR-1-25354	8
chr10	78097089	78097502	MajorDMR-1-25355	3
chr10	78108188	78108294	MajorDMR-1-25356	2
chr10	78168488	78168963	MajorDMR-1-25357	5
chr10	78171471	78171555	MajorDMR-1-25358	2
chr10	78182060	78182095	MajorDMR-1-25359	2
chr10	78196370	78196666	MajorDMR-1-25360	5
chr10	78201654	78201713	MajorDMR-1-25361	2
chr10	78206509	78206774	MajorDMR-1-25362	3
chr10	78210355	78211353	MajorDMR-1-25363	7
chr10	78218608	78219199	MajorDMR-1-25364	5
chr10	78253329	78253451	MajorDMR-1-25365	2
chr10	78290318	78290389	MajorDMR-1-25366	2
chr10	78298412	78298819	MajorDMR-1-25367	2
chr10	78307583	78307977	MajorDMR-1-25368	5
chr10	78314128	78315007	MajorDMR-1-25369	10
chr10	78319605	78320479	MajorDMR-1-25370	7
chr10	78321154	78321473	MajorDMR-1-25371	4
chr10	78322032	78322083	MajorDMR-1-25372	2
chr10	78326991	78327224	MajorDMR-1-25373	6
chr10	78343829	78344023	MajorDMR-1-25374	4
chr10	78364515	78364537	MajorDMR-1-25375	2
chr10	78368649	78368728	MajorDMR-1-25376	2
chr10	78389053	78389090	MajorDMR-1-25377	2
chr10	78403367	78403433	MajorDMR-1-25378	4
chr10	78435344	78435613	MajorDMR-1-25379	3
chr10	78444454	78445590	MajorDMR-1-25380	8
chr10	78446100	78446653	MajorDMR-1-25381	6
chr10	78479586	78480741	MajorDMR-1-25382	7
chr10	78481488	78481871	MajorDMR-1-25383	2
chr10	78482408	78484319	MajorDMR-1-25384	16
chr10	78487182	78487369	MajorDMR-1-25385	6
chr10	78488624	78489034	MajorDMR-1-25386	3
chr10	78490442	78490765	MajorDMR-1-25387	2
chr10	78491347	78492384	MajorDMR-1-25388	9
chr10	78495722	78497767	MajorDMR-1-25389	13
chr10	78498992	78499030	MajorDMR-1-25390	2
chr10	78503080	78503655	MajorDMR-1-25391	9
chr10	78509042	78509874	MajorDMR-1-25392	5
chr10	78510747	78511044	MajorDMR-1-25393	3
chr10	78518107	78520286	MajorDMR-1-25394	19
chr10	78528531	78528552	MajorDMR-1-25395	2
chr10	78538787	78539244	MajorDMR-1-25396	6
chr10	78544507	78544719	MajorDMR-1-25397	2
chr10	78549154	78549350	MajorDMR-1-25398	2
chr10	78568554	78568631	MajorDMR-1-25399	3
chr10	78599169	78599344	MajorDMR-1-25400	3
chr10	78627940	78628030	MajorDMR-1-25401	3
chr10	78638090	78639662	MajorDMR-1-25402	13
chr10	78640325	78640375	MajorDMR-1-25403	2
chr10	78642117	78642346	MajorDMR-1-25404	6
chr10	78645389	78645799	MajorDMR-1-25405	3
chr10	78649253	78649463	MajorDMR-1-25406	2
chr10	78668185	78668730	MajorDMR-1-25407	4
chr10	78670525	78670655	MajorDMR-1-25408	4
chr10	78671325	78671678	MajorDMR-1-25409	2
chr10	78672822	78673182	MajorDMR-1-25410	2
chr10	78675357	78675604	MajorDMR-1-25411	2
chr10	78678365	78678935	MajorDMR-1-25412	5
chr10	78681957	78683218	MajorDMR-1-25413	10
chr10	78696258	78696274	MajorDMR-1-25414	2
chr10	78702335	78702492	MajorDMR-1-25415	2
chr10	78722616	78722633	MajorDMR-1-25416	2
chr10	78726093	78726844	MajorDMR-1-25417	11
chr10	78730196	78731818	MajorDMR-1-25418	14
chr10	78732407	78733555	MajorDMR-1-25419	10
chr10	78745115	78745421	MajorDMR-1-25420	3
chr10	78748454	78748697	MajorDMR-1-25421	2
chr10	78750501	78750826	MajorDMR-1-25422	3
chr10	78756710	78758073	MajorDMR-1-25423	6
chr10	78761925	78764026	MajorDMR-1-25424	17
chr10	78772084	78772231	MajorDMR-1-25425	2
chr10	78776121	78776448	MajorDMR-1-25426	6
chr10	78787750	78787772	MajorDMR-1-25427	2
chr10	78792993	78793038	MajorDMR-1-25428	3
chr10	78793827	78794257	MajorDMR-1-25429	5
chr10	78795041	78795194	MajorDMR-1-25430	2
chr10	78802917	78802987	MajorDMR-1-25431	3
chr10	78824516	78824800	MajorDMR-1-25432	2
chr10	78833814	78834209	MajorDMR-1-25433	2
chr10	78837482	78837858	MajorDMR-1-25434	8
chr10	78841363	78841464	MajorDMR-1-25435	3
chr10	78844192	78844433	MajorDMR-1-25436	6
chr10	78845024	78845222	MajorDMR-1-25437	4
chr10	78855799	78856801	MajorDMR-1-25438	13
chr10	78866197	78866242	MajorDMR-1-25439	2
chr10	78867368	78867508	MajorDMR-1-25440	3
chr10	78870551	78871503	MajorDMR-1-25441	3
chr10	78881764	78881852	MajorDMR-1-25442	4
chr10	78885287	78885403	MajorDMR-1-25443	3
chr10	78904813	78905128	MajorDMR-1-25444	2
chr10	78923826	78923997	MajorDMR-1-25445	2
chr10	78931375	78931817	MajorDMR-1-25446	4
chr10	78938284	78939761	MajorDMR-1-25447	25
chr10	78943055	78943816	MajorDMR-1-25448	3
chr10	78948941	78949141	MajorDMR-1-25449	3
chr10	78955951	78956949	MajorDMR-1-25450	10
chr10	78962814	78963083	MajorDMR-1-25451	3
chr10	79000000	79001140	MajorDMR-1-25452	9
chr10	79006383	79008845	MajorDMR-1-25453	19
chr10	79009419	79009696	MajorDMR-1-25454	2
chr10	79012315	79012702	MajorDMR-1-25455	3
chr10	79017404	79017423	MajorDMR-1-25456	2
chr10	79019418	79019655	MajorDMR-1-25457	3
chr10	79020595	79020701	MajorDMR-1-25458	2
chr10	79023779	79023896	MajorDMR-1-25459	2
chr10	79025856	79026214	MajorDMR-1-25460	2
chr10	79027399	79028142	MajorDMR-1-25461	6
chr10	79031291	79031790	MajorDMR-1-25462	2
chr10	79042776	79043407	MajorDMR-1-25463	3
chr10	79044569	79044877	MajorDMR-1-25464	2
chr10	79056854	79057182	MajorDMR-1-25465	3
chr10	79069469	79070468	MajorDMR-1-25466	5
chr10	79071668	79071732	MajorDMR-1-25467	2
chr10	79078690	79078810	MajorDMR-1-25468	2
chr10	79079461	79079737	MajorDMR-1-25469	3
chr10	79080600	79081418	MajorDMR-1-25470	5
chr10	79086088	79086275	MajorDMR-1-25471	4
chr10	79089419	79090137	MajorDMR-1-25472	3
chr10	79091838	79091971	MajorDMR-1-25473	2
chr10	79093629	79093969	MajorDMR-1-25474	4
chr10	79096342	79096487	MajorDMR-1-25475	2
chr10	79097269	79098714	MajorDMR-1-25476	10
chr10	79100898	79101033	MajorDMR-1-25477	3
chr10	79103391	79104463	MajorDMR-1-25478	7
chr10	79108875	79108937	MajorDMR-1-25479	2
chr10	79110631	79110882	MajorDMR-1-25480	2
chr10	79114770	79114846	MajorDMR-1-25481	5
chr10	79117695	79117969	MajorDMR-1-25482	2
chr10	79118590	79119677	MajorDMR-1-25483	12
chr10	79121295	79121409	MajorDMR-1-25484	6
chr10	79129721	79129837	MajorDMR-1-25485	2
chr10	79142479	79142572	MajorDMR-1-25486	2
chr10	79143165	79143769	MajorDMR-1-25487	4
chr10	79146170	79146223	MajorDMR-1-25488	3
chr10	79147443	79147679	MajorDMR-1-25489	3
chr10	79148206	79149098	MajorDMR-1-25490	4
chr10	79150857	79151116	MajorDMR-1-25491	3
chr10	79152648	79152766	MajorDMR-1-25492	2
chr10	79154133	79154747	MajorDMR-1-25493	8
chr10	79155324	79155584	MajorDMR-1-25494	5
chr10	79156760	79156943	MajorDMR-1-25495	2
chr10	79157465	79157636	MajorDMR-1-25496	2
chr10	79158476	79159382	MajorDMR-1-25497	8
chr10	79164104	79164353	MajorDMR-1-25498	6
chr10	79171317	79171852	MajorDMR-1-25499	12
chr10	79178397	79179057	MajorDMR-1-25500	5
chr10	79181343	79182115	MajorDMR-1-25501	5
chr10	79182707	79183146	MajorDMR-1-25502	4
chr10	79189204	79189214	MajorDMR-1-25503	2
chr10	79194082	79194199	MajorDMR-1-25504	4
chr10	79197089	79197117	MajorDMR-1-25505	2
chr10	79202719	79202904	MajorDMR-1-25506	4
chr10	79222442	79222982	MajorDMR-1-25507	7
chr10	79230301	79230743	MajorDMR-1-25508	3
chr10	79244712	79245245	MajorDMR-1-25509	9
chr10	79250831	79251162	MajorDMR-1-25510	3
chr10	79257226	79257408	MajorDMR-1-25511	3
chr10	79258506	79259091	MajorDMR-1-25512	3
chr10	79261929	79262319	MajorDMR-1-25513	6
chr10	79264169	79264179	MajorDMR-1-25514	2
chr10	79264747	79264915	MajorDMR-1-25515	4
chr10	79269228	79269538	MajorDMR-1-25516	3
chr10	79272933	79273119	MajorDMR-1-25517	2
chr10	79274080	79274439	MajorDMR-1-25518	4
chr10	79280812	79281505	MajorDMR-1-25519	4
chr10	79284012	79284845	MajorDMR-1-25520	7
chr10	79288407	79289332	MajorDMR-1-25521	5
chr10	79290309	79291210	MajorDMR-1-25522	12
chr10	79291978	79293388	MajorDMR-1-25523	14
chr10	79294235	79295388	MajorDMR-1-25524	9
chr10	79297576	79297735	MajorDMR-1-25525	6
chr10	79298705	79299706	MajorDMR-1-25526	9
chr10	79302247	79302693	MajorDMR-1-25527	3
chr10	79305020	79306453	MajorDMR-1-25528	15
chr10	79306963	79307291	MajorDMR-1-25529	6
chr10	79309606	79309824	MajorDMR-1-25530	2
chr10	79310456	79310874	MajorDMR-1-25531	4
chr10	79313728	79313939	MajorDMR-1-25532	4
chr10	79318020	79318144	MajorDMR-1-25533	4
chr10	79322132	79323013	MajorDMR-1-25534	6
chr10	79330606	79330992	MajorDMR-1-25535	3
chr10	79335129	79335225	MajorDMR-1-25536	2
chr10	79343809	79344182	MajorDMR-1-25537	7
chr10	79345458	79346102	MajorDMR-1-25538	5
chr10	79346811	79347105	MajorDMR-1-25539	5
chr10	79350185	79351045	MajorDMR-1-25540	19
chr10	79356310	79357060	MajorDMR-1-25541	7
chr10	79358269	79358942	MajorDMR-1-25542	7
chr10	79362328	79362560	MajorDMR-1-25543	2
chr10	79367457	79367644	MajorDMR-1-25544	6
chr10	79369387	79369835	MajorDMR-1-25545	6
chr10	79372000	79372525	MajorDMR-1-25546	5
chr10	79373304	79373332	MajorDMR-1-25547	2
chr10	79374005	79374061	MajorDMR-1-25548	3
chr10	79378202	79378291	MajorDMR-1-25549	2
chr10	79382280	79383879	MajorDMR-1-25550	15
chr10	79384888	79385427	MajorDMR-1-25551	8
chr10	79386069	79386102	MajorDMR-1-25552	2
chr10	79389042	79389320	MajorDMR-1-25553	3
chr10	79390074	79391348	MajorDMR-1-25554	10
chr10	79394241	79394487	MajorDMR-1-25555	3
chr10	79426548	79427064	MajorDMR-1-25556	4
chr10	79445335	79445579	MajorDMR-1-25557	3
chr10	79448516	79449143	MajorDMR-1-25558	9
chr10	79459090	79459747	MajorDMR-1-25559	5
chr10	79462072	79462302	MajorDMR-1-25560	3
chr10	79467093	79467468	MajorDMR-1-25561	2
chr10	79468011	79468102	MajorDMR-1-25562	3
chr10	79472964	79475026	MajorDMR-1-25563	16
chr10	79477996	79479665	MajorDMR-1-25564	10
chr10	79487251	79487489	MajorDMR-1-25565	3
chr10	79506244	79506440	MajorDMR-1-25566	6
chr10	79508961	79509266	MajorDMR-1-25567	2
chr10	79533584	79533761	MajorDMR-1-25568	4
chr10	79535532	79536064	MajorDMR-1-25569	4
chr10	79550942	79551641	MajorDMR-1-25570	12
chr10	79552872	79552877	MajorDMR-1-25571	2
chr10	79561475	79561700	MajorDMR-1-25572	2
chr10	79578535	79578871	MajorDMR-1-25573	3
chr10	79584486	79585090	MajorDMR-1-25574	12
chr10	79589181	79589883	MajorDMR-1-25575	6
chr10	79595507	79595809	MajorDMR-1-25576	5
chr10	79596552	79597771	MajorDMR-1-25577	13
chr10	79608793	79609130	MajorDMR-1-25578	4
chr10	79610958	79611279	MajorDMR-1-25579	4
chr10	79630787	79631020	MajorDMR-1-25580	5
chr10	79637914	79638718	MajorDMR-1-25581	8
chr10	79650441	79650608	MajorDMR-1-25582	4
chr10	79653754	79653853	MajorDMR-1-25583	3
chr10	79664966	79664997	MajorDMR-1-25584	2
chr10	79676268	79676346	MajorDMR-1-25585	4
chr10	79681395	79681512	MajorDMR-1-25586	7
chr10	79687424	79688835	MajorDMR-1-25587	14
chr10	79691820	79691947	MajorDMR-1-25588	3
chr10	79695328	79696190	MajorDMR-1-25589	16
chr10	79702862	79703174	MajorDMR-1-25590	4
chr10	79705821	79705894	MajorDMR-1-25591	2
chr10	79724234	79724302	MajorDMR-1-25592	2
chr10	79724889	79725546	MajorDMR-1-25593	12
chr10	79734017	79735197	MajorDMR-1-25594	8
chr10	79740644	79740766	MajorDMR-1-25595	3
chr10	79742442	79743446	MajorDMR-1-25596	12
chr10	79744245	79747230	MajorDMR-1-25597	16
chr10	79748282	79748567	MajorDMR-1-25598	2
chr10	79749136	79749804	MajorDMR-1-25599	9
chr10	79750766	79751350	MajorDMR-1-25600	5
chr10	79753382	79754006	MajorDMR-1-25601	4
chr10	79756246	79756475	MajorDMR-1-25602	3
chr10	79760777	79761045	MajorDMR-1-25603	6
chr10	79761912	79762980	MajorDMR-1-25604	9
chr10	79763926	79764918	MajorDMR-1-25605	13
chr10	79766046	79766133	MajorDMR-1-25606	2
chr10	79769497	79769915	MajorDMR-1-25607	8
chr10	79776524	79776562	MajorDMR-1-25608	3
chr10	79777298	79777793	MajorDMR-1-25609	8
chr10	79782438	79782528	MajorDMR-1-25610	2
chr10	79786821	79787472	MajorDMR-1-25611	10
chr10	79794646	79794734	MajorDMR-1-25612	2
chr10	79796350	79796540	MajorDMR-1-25613	2
chr10	79801507	79801860	MajorDMR-1-25614	2
chr10	79804637	79804671	MajorDMR-1-25615	2
chr10	79809580	79810014	MajorDMR-1-25616	3
chr10	79819653	79821097	MajorDMR-1-25617	20
chr10	79825877	79826090	MajorDMR-1-25618	4
chr10	79859489	79859967	MajorDMR-1-25619	4
chr10	79874442	79875421	MajorDMR-1-25620	8
chr10	79877985	79878210	MajorDMR-1-25621	4
chr10	79894572	79894690	MajorDMR-1-25622	3
chr10	79908207	79908535	MajorDMR-1-25623	6
chr10	79922832	79922836	MajorDMR-1-25624	2
chr10	79924353	79924857	MajorDMR-1-25625	15
chr10	79926135	79927313	MajorDMR-1-25626	7
chr10	79933237	79933285	MajorDMR-1-25627	2
chr10	79944448	79945259	MajorDMR-1-25628	16
chr10	79963916	79964588	MajorDMR-1-25629	9
chr10	79966464	79966619	MajorDMR-1-25630	3
chr10	79969819	79969941	MajorDMR-1-25631	2
chr10	79984531	79984592	MajorDMR-1-25632	2
chr10	80006877	80007575	MajorDMR-1-25633	4
chr10	80009371	80009433	MajorDMR-1-25634	2
chr10	80041201	80041240	MajorDMR-1-25635	2
chr10	80063567	80063909	MajorDMR-1-25636	3
chr10	80066701	80066816	MajorDMR-1-25637	3
chr10	80069250	80069584	MajorDMR-1-25638	2
chr10	80113363	80113498	MajorDMR-1-25639	2
chr10	80114013	80114143	MajorDMR-1-25640	4
chr10	80116858	80119998	MajorDMR-1-25641	27
chr10	80125828	80126001	MajorDMR-1-25642	4
chr10	80133515	80133565	MajorDMR-1-25643	2
chr10	80138090	80138167	MajorDMR-1-25644	4
chr10	80140441	80141182	MajorDMR-1-25645	17
chr10	80142005	80142803	MajorDMR-1-25646	8
chr10	80146942	80147360	MajorDMR-1-25647	3
chr10	80148699	80149135	MajorDMR-1-25648	7
chr10	80162285	80162353	MajorDMR-1-25649	2
chr10	80178564	80179592	MajorDMR-1-25650	15
chr10	80190952	80191165	MajorDMR-1-25651	2
chr10	80196889	80198169	MajorDMR-1-25652	14
chr10	80198907	80199128	MajorDMR-1-25653	5
chr10	80201394	80201675	MajorDMR-1-25654	6
chr10	80202285	80202819	MajorDMR-1-25655	8
chr10	80206477	80207063	MajorDMR-1-25656	6
chr10	80215054	80215472	MajorDMR-1-25657	7
chr10	80227410	80227637	MajorDMR-1-25658	4
chr10	80235366	80236307	MajorDMR-1-25659	15
chr10	80239960	80240223	MajorDMR-1-25660	3
chr10	80240937	80241031	MajorDMR-1-25661	2
chr10	80251192	80252147	MajorDMR-1-25662	6
chr10	80252679	80252713	MajorDMR-1-25663	2
chr10	80303270	80305051	MajorDMR-1-25664	20
chr10	80308102	80309517	MajorDMR-1-25665	13
chr10	80312562	80312756	MajorDMR-1-25666	2
chr10	80321691	80321739	MajorDMR-1-25667	2
chr10	80338570	80339186	MajorDMR-1-25668	9
chr10	80379935	80380018	MajorDMR-1-25669	2
chr10	80390802	80390922	MajorDMR-1-25670	4
chr10	80416671	80416770	MajorDMR-1-25671	4
chr10	80424753	80425234	MajorDMR-1-25672	3
chr10	80447890	80448360	MajorDMR-1-25673	6
chr10	80459851	80459900	MajorDMR-1-25674	2
chr10	80469986	80470051	MajorDMR-1-25675	2
chr10	80490528	80490646	MajorDMR-1-25676	3
chr10	80496218	80497384	MajorDMR-1-25677	7
chr10	80514674	80514965	MajorDMR-1-25678	4
chr10	80515877	80516059	MajorDMR-1-25679	2
chr10	80521498	80521550	MajorDMR-1-25680	2
chr10	80522916	80523787	MajorDMR-1-25681	9
chr10	80545346	80545786	MajorDMR-1-25682	4
chr10	80546520	80546564	MajorDMR-1-25683	4
chr10	80588518	80589751	MajorDMR-1-25684	27
chr10	80590513	80590761	MajorDMR-1-25685	3
chr10	80600083	80600285	MajorDMR-1-25686	5
chr10	80619582	80620296	MajorDMR-1-25687	11
chr10	80652328	80652559	MajorDMR-1-25688	2
chr10	80685423	80685872	MajorDMR-1-25689	2
chr10	80701701	80702259	MajorDMR-1-25690	7
chr10	80726084	80726254	MajorDMR-1-25691	6
chr10	80767721	80767780	MajorDMR-1-25692	2
chr10	80784846	80787526	MajorDMR-1-25693	22
chr10	80824615	80824634	MajorDMR-1-25694	2
chr10	80826145	80826173	MajorDMR-1-25695	2
chr10	80862454	80863188	MajorDMR-1-25696	10
chr10	80871015	80871251	MajorDMR-1-25697	3
chr10	80872357	80872927	MajorDMR-1-25698	3
chr10	80873796	80874181	MajorDMR-1-25699	2
chr10	80925797	80926852	MajorDMR-1-25700	24
chr10	80938425	80938691	MajorDMR-1-25701	2
chr10	80949437	80949989	MajorDMR-1-25702	10
chr10	80962951	80963401	MajorDMR-1-25703	7
chr10	80982764	80986401	MajorDMR-1-25704	40
chr10	80989018	80989126	MajorDMR-1-25705	4
chr10	81001311	81001871	MajorDMR-1-25706	6
chr10	81008091	81008151	MajorDMR-1-25707	2
chr10	81025825	81026102	MajorDMR-1-25708	2
chr10	81028568	81028572	MajorDMR-1-25709	2
chr10	81031675	81031824	MajorDMR-1-25710	3
chr10	81041429	81041480	MajorDMR-1-25711	5
chr10	81045326	81045943	MajorDMR-1-25712	6
chr10	81046487	81047085	MajorDMR-1-25713	5
chr10	81047779	81048656	MajorDMR-1-25714	7
chr10	81050506	81050677	MajorDMR-1-25715	5
chr10	81058275	81059894	MajorDMR-1-25716	27
chr10	81065374	81065400	MajorDMR-1-25717	2
chr10	81067969	81068209	MajorDMR-1-25718	6
chr10	81069615	81071406	MajorDMR-1-25719	56
chr10	81071981	81073560	MajorDMR-1-25720	19
chr10	81074428	81075995	MajorDMR-1-25721	24
chr10	81076948	81077374	MajorDMR-1-25722	4
chr10	81078940	81079315	MajorDMR-1-25723	9
chr10	81080567	81081134	MajorDMR-1-25724	8
chr10	81093365	81093813	MajorDMR-1-25725	3
chr10	81094463	81095247	MajorDMR-1-25726	5
chr10	81118764	81118866	MajorDMR-1-25727	5
chr10	81127322	81127801	MajorDMR-1-25728	3
chr10	81138026	81138338	MajorDMR-1-25729	6
chr10	81159037	81159129	MajorDMR-1-25730	3
chr10	81171785	81172317	MajorDMR-1-25731	8
chr10	81190050	81191433	MajorDMR-1-25732	9
chr10	81198317	81198678	MajorDMR-1-25733	2
chr10	81204094	81204186	MajorDMR-1-25734	2
chr10	81206391	81206608	MajorDMR-1-25735	2
chr10	81232821	81233228	MajorDMR-1-25736	7
chr10	81270374	81271424	MajorDMR-1-25737	8
chr10	81284704	81284968	MajorDMR-1-25738	5
chr10	81287419	81288956	MajorDMR-1-25739	15
chr10	81307910	81308219	MajorDMR-1-25740	5
chr10	81338383	81338857	MajorDMR-1-25741	4
chr10	81342832	81343390	MajorDMR-1-25742	9
chr10	81448570	81449130	MajorDMR-1-25743	6
chr10	81457112	81457967	MajorDMR-1-25744	5
chr10	81508792	81509145	MajorDMR-1-25745	4
chr10	81510446	81510812	MajorDMR-1-25746	6
chr10	81532216	81533347	MajorDMR-1-25747	10
chr10	81539149	81539918	MajorDMR-1-25748	4
chr10	81558625	81559042	MajorDMR-1-25749	4
chr10	81559608	81559699	MajorDMR-1-25750	2
chr10	81592986	81593078	MajorDMR-1-25751	2
chr10	81621471	81621834	MajorDMR-1-25752	3
chr10	81666458	81666678	MajorDMR-1-25753	3
chr10	81676062	81676153	MajorDMR-1-25754	3
chr10	81681661	81681849	MajorDMR-1-25755	4
chr10	81704429	81704799	MajorDMR-1-25756	6
chr10	81722537	81722562	MajorDMR-1-25757	2
chr10	81733741	81733876	MajorDMR-1-25758	2
chr10	81743376	81743547	MajorDMR-1-25759	10
chr10	81812345	81812606	MajorDMR-1-25760	6
chr10	81865647	81865928	MajorDMR-1-25761	4
chr10	81882468	81883054	MajorDMR-1-25762	4
chr10	81885256	81885558	MajorDMR-1-25763	8
chr10	81890730	81891905	MajorDMR-1-25764	19
chr10	81899291	81900051	MajorDMR-1-25765	7
chr10	81900852	81901506	MajorDMR-1-25766	4
chr10	81902148	81903355	MajorDMR-1-25767	13
chr10	81903860	81904564	MajorDMR-1-25768	9
chr10	81905651	81906891	MajorDMR-1-25769	13
chr10	81911535	81911862	MajorDMR-1-25770	3
chr10	81914309	81916779	MajorDMR-1-25771	16
chr10	81917971	81918018	MajorDMR-1-25772	2
chr10	81918787	81919726	MajorDMR-1-25773	16
chr10	81920656	81921604	MajorDMR-1-25774	11
chr10	81927595	81928634	MajorDMR-1-25775	17
chr10	81930040	81930072	MajorDMR-1-25776	2
chr10	81937350	81937364	MajorDMR-1-25777	2
chr10	81939207	81939482	MajorDMR-1-25778	2
chr10	81945009	81945184	MajorDMR-1-25779	2
chr10	81946537	81948363	MajorDMR-1-25780	26
chr10	81953324	81953772	MajorDMR-1-25781	10
chr10	81954336	81954616	MajorDMR-1-25782	2
chr10	81955493	81964699	MajorDMR-1-25783	112
chr10	81965770	81965983	MajorDMR-1-25784	3
chr10	81967817	81967890	MajorDMR-1-25785	2
chr10	81990844	81992156	MajorDMR-1-25786	14
chr10	81994917	81995049	MajorDMR-1-25787	2
chr10	82009223	82009320	MajorDMR-1-25788	2
chr10	82012254	82012412	MajorDMR-1-25789	3
chr10	82025332	82026191	MajorDMR-1-25790	10
chr10	82094554	82094678	MajorDMR-1-25791	4
chr10	82104425	82104529	MajorDMR-1-25792	3
chr10	82110776	82110964	MajorDMR-1-25793	2
chr10	82115884	82116152	MajorDMR-1-25794	3
chr10	82136249	82137340	MajorDMR-1-25795	6
chr10	82142609	82142672	MajorDMR-1-25796	2
chr10	82143186	82143377	MajorDMR-1-25797	4
chr10	82147738	82147833	MajorDMR-1-25798	2
chr10	82148453	82149037	MajorDMR-1-25799	6
chr10	82167306	82167445	MajorDMR-1-25800	5
chr10	82169378	82171124	MajorDMR-1-25801	15
chr10	82172261	82174761	MajorDMR-1-25802	19
chr10	82176085	82177310	MajorDMR-1-25803	14
chr10	82178018	82179516	MajorDMR-1-25804	19
chr10	82183787	82183975	MajorDMR-1-25805	3
chr10	82197829	82198513	MajorDMR-1-25806	5
chr10	82200953	82201216	MajorDMR-1-25807	7
chr10	82202866	82203044	MajorDMR-1-25808	2
chr10	82203758	82204261	MajorDMR-1-25809	4
chr10	82206835	82208878	MajorDMR-1-25810	17
chr10	82211242	82211705	MajorDMR-1-25811	3
chr10	82212261	82213091	MajorDMR-1-25812	8
chr10	82215419	82215657	MajorDMR-1-25813	3
chr10	82218188	82218907	MajorDMR-1-25814	5
chr10	82220504	82220932	MajorDMR-1-25815	2
chr10	82225739	82225772	MajorDMR-1-25816	2
chr10	82226376	82226506	MajorDMR-1-25817	2
chr10	82229198	82229225	MajorDMR-1-25818	2
chr10	82232158	82232706	MajorDMR-1-25819	4
chr10	82237357	82237799	MajorDMR-1-25820	4
chr10	82243726	82244375	MajorDMR-1-25821	7
chr10	82244951	82247099	MajorDMR-1-25822	16
chr10	82250937	82251397	MajorDMR-1-25823	4
chr10	82252849	82253191	MajorDMR-1-25824	4
chr10	82254618	82256557	MajorDMR-1-25825	10
chr10	82262178	82262248	MajorDMR-1-25826	2
chr10	82264476	82264690	MajorDMR-1-25827	6
chr10	82266007	82266447	MajorDMR-1-25828	2
chr10	82267027	82267388	MajorDMR-1-25829	2
chr10	82267931	82268219	MajorDMR-1-25830	12
chr10	82269356	82269399	MajorDMR-1-25831	2
chr10	82271228	82271802	MajorDMR-1-25832	3
chr10	82274143	82274152	MajorDMR-1-25833	2
chr10	82276606	82277140	MajorDMR-1-25834	3
chr10	82278486	82278740	MajorDMR-1-25835	3
chr10	82280525	82281014	MajorDMR-1-25836	4
chr10	82282122	82282840	MajorDMR-1-25837	5
chr10	82284518	82284673	MajorDMR-1-25838	2
chr10	82286609	82286804	MajorDMR-1-25839	3
chr10	82289600	82290308	MajorDMR-1-25840	6
chr10	82290872	82291032	MajorDMR-1-25841	3
chr10	82292363	82293540	MajorDMR-1-25842	14
chr10	82297396	82297457	MajorDMR-1-25843	2
chr10	82300512	82303129	MajorDMR-1-25844	48
chr10	82326648	82326997	MajorDMR-1-25845	5
chr10	82327881	82328236	MajorDMR-1-25846	4
chr10	82329624	82329717	MajorDMR-1-25847	4
chr10	82339081	82339636	MajorDMR-1-25848	7
chr10	82341964	82343153	MajorDMR-1-25849	10
chr10	82348196	82348823	MajorDMR-1-25850	14
chr10	82357628	82357814	MajorDMR-1-25851	3
chr10	82365993	82366612	MajorDMR-1-25852	9
chr10	82367210	82368894	MajorDMR-1-25853	35
chr10	82370878	82372549	MajorDMR-1-25854	16
chr10	82375231	82375564	MajorDMR-1-25855	3
chr10	82380846	82381070	MajorDMR-1-25856	2
chr10	82398734	82398792	MajorDMR-1-25857	2
chr10	82403030	82403541	MajorDMR-1-25858	10
chr10	82406807	82408327	MajorDMR-1-25859	18
chr10	82422010	82422167	MajorDMR-1-25860	2
chr10	82423076	82423147	MajorDMR-1-25861	2
chr10	82469447	82470144	MajorDMR-1-25862	13
chr10	82471442	82471836	MajorDMR-1-25863	4
chr10	82473340	82473427	MajorDMR-1-25864	3
chr10	82478043	82478124	MajorDMR-1-25865	3
chr10	82480099	82480948	MajorDMR-1-25866	9
chr10	82506988	82507431	MajorDMR-1-25867	2
chr10	82512037	82512106	MajorDMR-1-25868	2
chr10	82514101	82514143	MajorDMR-1-25869	3
chr10	82522889	82523327	MajorDMR-1-25870	2
chr10	82557265	82557322	MajorDMR-1-25871	2
chr10	82569163	82569479	MajorDMR-1-25872	2
chr10	82570174	82570812	MajorDMR-1-25873	5
chr10	82593961	82594132	MajorDMR-1-25874	2
chr10	82609613	82610277	MajorDMR-1-25875	3
chr10	82612339	82613169	MajorDMR-1-25876	6
chr10	82662126	82662479	MajorDMR-1-25877	2
chr10	82739911	82739983	MajorDMR-1-25878	2
chr10	82769216	82769326	MajorDMR-1-25879	5
chr10	82778570	82778923	MajorDMR-1-25880	4
chr10	82779425	82779474	MajorDMR-1-25881	2
chr10	82793290	82793304	MajorDMR-1-25882	2
chr10	82795991	82796167	MajorDMR-1-25883	3
chr10	82801567	82802086	MajorDMR-1-25884	4
chr10	82813527	82814082	MajorDMR-1-25885	3
chr10	82816674	82818968	MajorDMR-1-25886	14
chr10	82826617	82828411	MajorDMR-1-25887	10
chr10	82829311	82830332	MajorDMR-1-25888	10
chr10	82831535	82831850	MajorDMR-1-25889	5
chr10	82863574	82864207	MajorDMR-1-25890	7
chr10	82865030	82865501	MajorDMR-1-25891	3
chr10	82868147	82868722	MajorDMR-1-25892	3
chr10	82871528	82872514	MajorDMR-1-25893	5
chr10	82914990	82915143	MajorDMR-1-25894	3
chr10	82920363	82920752	MajorDMR-1-25895	3
chr10	82945968	82946236	MajorDMR-1-25896	3
chr10	82951727	82952793	MajorDMR-1-25897	9
chr10	82972207	82972517	MajorDMR-1-25898	4
chr10	82973303	82974142	MajorDMR-1-25899	5
chr10	82975283	82975745	MajorDMR-1-25900	5
chr10	83047837	83047876	MajorDMR-1-25901	2
chr10	83060525	83060598	MajorDMR-1-25902	2
chr10	83073986	83075323	MajorDMR-1-25903	10
chr10	83082320	83082515	MajorDMR-1-25904	3
chr10	83098165	83098384	MajorDMR-1-25905	2
chr10	83112830	83113103	MajorDMR-1-25906	2
chr10	83159246	83160524	MajorDMR-1-25907	8
chr10	83178259	83178328	MajorDMR-1-25908	2
chr10	83257692	83257953	MajorDMR-1-25909	2
chr10	83334661	83335233	MajorDMR-1-25910	5
chr10	83386818	83387021	MajorDMR-1-25911	2
chr10	83409628	83409667	MajorDMR-1-25912	2
chr10	83433531	83433545	MajorDMR-1-25913	2
chr10	83434827	83435275	MajorDMR-1-25914	5
chr10	83440054	83440338	MajorDMR-1-25915	2
chr10	83445249	83445296	MajorDMR-1-25916	2
chr10	83446283	83446393	MajorDMR-1-25917	2
chr10	83447365	83447525	MajorDMR-1-25918	4
chr10	83482455	83482650	MajorDMR-1-25919	3
chr10	83510126	83510463	MajorDMR-1-25920	2
chr10	83511193	83511736	MajorDMR-1-25921	8
chr10	83513494	83514284	MajorDMR-1-25922	6
chr10	83518603	83519500	MajorDMR-1-25923	7
chr10	83520067	83521263	MajorDMR-1-25924	6
chr10	83534961	83535160	MajorDMR-1-25925	5
chr10	83535755	83536077	MajorDMR-1-25926	2
chr10	83587242	83588562	MajorDMR-1-25927	8
chr10	83596378	83596796	MajorDMR-1-25928	4
chr10	83603406	83603468	MajorDMR-1-25929	2
chr10	83608651	83609056	MajorDMR-1-25930	6
chr10	83627238	83627710	MajorDMR-1-25931	4
chr10	83639269	83640021	MajorDMR-1-25932	3
chr10	83640600	83641034	MajorDMR-1-25933	2
chr10	83646145	83646236	MajorDMR-1-25934	2
chr10	83647991	83648488	MajorDMR-1-25935	4
chr10	83652383	83653326	MajorDMR-1-25936	6
chr10	83654467	83654777	MajorDMR-1-25937	8
chr10	83655395	83655413	MajorDMR-1-25938	2
chr10	83664972	83665284	MajorDMR-1-25939	2
chr10	83666377	83666533	MajorDMR-1-25940	3
chr10	83671703	83671812	MajorDMR-1-25941	2
chr10	83673325	83674287	MajorDMR-1-25942	16
chr10	83682274	83682518	MajorDMR-1-25943	3
chr10	83693926	83694197	MajorDMR-1-25944	4
chr10	83700961	83701331	MajorDMR-1-25945	2
chr10	83701997	83702248	MajorDMR-1-25946	5
chr10	83704983	83705235	MajorDMR-1-25947	3
chr10	83709212	83709792	MajorDMR-1-25948	3
chr10	83710306	83711452	MajorDMR-1-25949	6
chr10	83722708	83723743	MajorDMR-1-25950	10
chr10	83729322	83729740	MajorDMR-1-25951	3
chr10	83736353	83736461	MajorDMR-1-25952	2
chr10	83737042	83737188	MajorDMR-1-25953	2
chr10	83754332	83755120	MajorDMR-1-25954	6
chr10	83756993	83757082	MajorDMR-1-25955	2
chr10	83775241	83775371	MajorDMR-1-25956	2
chr10	83779300	83779437	MajorDMR-1-25957	2
chr10	83788792	83789327	MajorDMR-1-25958	4
chr10	83833685	83834177	MajorDMR-1-25959	3
chr10	83836080	83836252	MajorDMR-1-25960	2
chr10	83838924	83840134	MajorDMR-1-25961	9
chr10	83840779	83841725	MajorDMR-1-25962	6
chr10	83844357	83845007	MajorDMR-1-25963	7
chr10	83849888	83849894	MajorDMR-1-25964	2
chr10	83850719	83851016	MajorDMR-1-25965	3
chr10	83851552	83851563	MajorDMR-1-25966	2
chr10	83854116	83854413	MajorDMR-1-25967	3
chr10	83854975	83855921	MajorDMR-1-25968	8
chr10	83877457	83878405	MajorDMR-1-25969	7
chr10	83879594	83880062	MajorDMR-1-25970	6
chr10	83880609	83880866	MajorDMR-1-25971	3
chr10	83883096	83883531	MajorDMR-1-25972	5
chr10	83888669	83888874	MajorDMR-1-25973	2
chr10	83893534	83894496	MajorDMR-1-25974	6
chr10	83896934	83897100	MajorDMR-1-25975	4
chr10	83911889	83912003	MajorDMR-1-25976	3
chr10	83919230	83919415	MajorDMR-1-25977	3
chr10	83931327	83931534	MajorDMR-1-25978	2
chr10	83939050	83939309	MajorDMR-1-25979	2
chr10	83953597	83953737	MajorDMR-1-25980	2
chr10	83954272	83954907	MajorDMR-1-25981	7
chr10	83955592	83955695	MajorDMR-1-25982	2
chr10	83962577	83963436	MajorDMR-1-25983	4
chr10	83966577	83967033	MajorDMR-1-25984	4
chr10	83968429	83969640	MajorDMR-1-25985	4
chr10	83970995	83972003	MajorDMR-1-25986	5
chr10	83978801	83979139	MajorDMR-1-25987	3
chr10	83981264	83981662	MajorDMR-1-25988	3
chr10	83982465	83982596	MajorDMR-1-25989	2
chr10	83983452	83983609	MajorDMR-1-25990	3
chr10	83993811	83994215	MajorDMR-1-25991	5
chr10	83996201	83996693	MajorDMR-1-25992	9
chr10	84001564	84001972	MajorDMR-1-25993	2
chr10	84013247	84014049	MajorDMR-1-25994	6
chr10	84022546	84023423	MajorDMR-1-25995	6
chr10	84026393	84026852	MajorDMR-1-25996	2
chr10	84028275	84028771	MajorDMR-1-25997	3
chr10	84032682	84033822	MajorDMR-1-25998	10
chr10	84037860	84038960	MajorDMR-1-25999	11
chr10	84048234	84048662	MajorDMR-1-26000	7
chr10	84052531	84052999	MajorDMR-1-26001	3
chr10	84054047	84054391	MajorDMR-1-26002	2
chr10	84078184	84078335	MajorDMR-1-26003	4
chr10	84090072	84090454	MajorDMR-1-26004	3
chr10	84092056	84092132	MajorDMR-1-26005	3
chr10	84094784	84094852	MajorDMR-1-26006	2
chr10	84099247	84100093	MajorDMR-1-26007	6
chr10	84107889	84107986	MajorDMR-1-26008	3
chr10	84121104	84121449	MajorDMR-1-26009	2
chr10	84129692	84130018	MajorDMR-1-26010	3
chr10	84133788	84134745	MajorDMR-1-26011	9
chr10	84137555	84137858	MajorDMR-1-26012	4
chr10	84148989	84149367	MajorDMR-1-26013	3
chr10	84150736	84151251	MajorDMR-1-26014	3
chr10	84158421	84158627	MajorDMR-1-26015	2
chr10	84186791	84187081	MajorDMR-1-26016	3
chr10	84207517	84207712	MajorDMR-1-26017	2
chr10	84209227	84209310	MajorDMR-1-26018	2
chr10	84217706	84217766	MajorDMR-1-26019	2
chr10	84219817	84219860	MajorDMR-1-26020	2
chr10	84228438	84228901	MajorDMR-1-26021	2
chr10	84243535	84244009	MajorDMR-1-26022	4
chr10	84252237	84252460	MajorDMR-1-26023	3
chr10	84256828	84257615	MajorDMR-1-26024	4
chr10	84258121	84258605	MajorDMR-1-26025	3
chr10	84272385	84272877	MajorDMR-1-26026	3
chr10	84276741	84277393	MajorDMR-1-26027	5
chr10	84288367	84289011	MajorDMR-1-26028	4
chr10	84292620	84292646	MajorDMR-1-26029	2
chr10	84294950	84295827	MajorDMR-1-26030	8
chr10	84302540	84302671	MajorDMR-1-26031	2
chr10	84311311	84311780	MajorDMR-1-26032	4
chr10	84313051	84314339	MajorDMR-1-26033	10
chr10	84324546	84324844	MajorDMR-1-26034	4
chr10	84343235	84343497	MajorDMR-1-26035	3
chr10	84345157	84345302	MajorDMR-1-26036	2
chr10	84347436	84347624	MajorDMR-1-26037	2
chr10	84386851	84386939	MajorDMR-1-26038	3
chr10	84389950	84390295	MajorDMR-1-26039	4
chr10	84391034	84391393	MajorDMR-1-26040	8
chr10	84403592	84403642	MajorDMR-1-26041	3
chr10	84410504	84410971	MajorDMR-1-26042	2
chr10	84413537	84413885	MajorDMR-1-26043	7
chr10	84414569	84414900	MajorDMR-1-26044	2
chr10	84420406	84420904	MajorDMR-1-26045	3
chr10	84435729	84435886	MajorDMR-1-26046	2
chr10	84438952	84439066	MajorDMR-1-26047	2
chr10	84441719	84441999	MajorDMR-1-26048	4
chr10	84443645	84443787	MajorDMR-1-26049	3
chr10	84445335	84445800	MajorDMR-1-26050	3
chr10	84449167	84450105	MajorDMR-1-26051	4
chr10	84450841	84451645	MajorDMR-1-26052	8
chr10	84455163	84455435	MajorDMR-1-26053	4
chr10	84457216	84458123	MajorDMR-1-26054	9
chr10	84465596	84466220	MajorDMR-1-26055	4
chr10	84467861	84467925	MajorDMR-1-26056	3
chr10	84478665	84478771	MajorDMR-1-26057	2
chr10	84481933	84482128	MajorDMR-1-26058	3
chr10	84497402	84497516	MajorDMR-1-26059	4
chr10	84498079	84498303	MajorDMR-1-26060	2
chr10	84512102	84512908	MajorDMR-1-26061	7
chr10	84529584	84531337	MajorDMR-1-26062	10
chr10	84552655	84553398	MajorDMR-1-26063	6
chr10	84556066	84556255	MajorDMR-1-26064	3
chr10	84556883	84557386	MajorDMR-1-26065	4
chr10	84564199	84564537	MajorDMR-1-26066	5
chr10	84591461	84592399	MajorDMR-1-26067	7
chr10	84593141	84593487	MajorDMR-1-26068	3
chr10	84597477	84598110	MajorDMR-1-26069	4
chr10	84605969	84606867	MajorDMR-1-26070	8
chr10	84609843	84610187	MajorDMR-1-26071	5
chr10	84610795	84610975	MajorDMR-1-26072	2
chr10	84614363	84614930	MajorDMR-1-26073	4
chr10	84627017	84627304	MajorDMR-1-26074	2
chr10	84633591	84634440	MajorDMR-1-26075	5
chr10	84637758	84637827	MajorDMR-1-26076	2
chr10	84644354	84644909	MajorDMR-1-26077	3
chr10	84645822	84646209	MajorDMR-1-26078	4
chr10	84648182	84649055	MajorDMR-1-26079	8
chr10	84650396	84650658	MajorDMR-1-26080	5
chr10	84653337	84653791	MajorDMR-1-26081	2
chr10	84656823	84657016	MajorDMR-1-26082	2
chr10	84662994	84665331	MajorDMR-1-26083	8
chr10	84668322	84668356	MajorDMR-1-26084	2
chr10	84669904	84670958	MajorDMR-1-26085	6
chr10	84678337	84678621	MajorDMR-1-26086	4
chr10	84680187	84681000	MajorDMR-1-26087	5
chr10	84681781	84682032	MajorDMR-1-26088	4
chr10	84683233	84683510	MajorDMR-1-26089	2
chr10	84684296	84684800	MajorDMR-1-26090	2
chr10	84688695	84688845	MajorDMR-1-26091	2
chr10	84692715	84692952	MajorDMR-1-26092	2
chr10	84702070	84703088	MajorDMR-1-26093	7
chr10	84703613	84703821	MajorDMR-1-26094	2
chr10	84705651	84706033	MajorDMR-1-26095	2
chr10	84713187	84713355	MajorDMR-1-26096	3
chr10	84715181	84715576	MajorDMR-1-26097	3
chr10	84723429	84723460	MajorDMR-1-26098	2
chr10	84724058	84724548	MajorDMR-1-26099	4
chr10	84740231	84742183	MajorDMR-1-26100	12
chr10	84756475	84757099	MajorDMR-1-26101	4
chr10	84761926	84761967	MajorDMR-1-26102	2
chr10	84764659	84765523	MajorDMR-1-26103	9
chr10	84767456	84768179	MajorDMR-1-26104	6
chr10	84772067	84772200	MajorDMR-1-26105	2
chr10	84772812	84772874	MajorDMR-1-26106	3
chr10	84795793	84795967	MajorDMR-1-26107	3
chr10	84806723	84806853	MajorDMR-1-26108	3
chr10	84811257	84811419	MajorDMR-1-26109	3
chr10	84834954	84835410	MajorDMR-1-26110	2
chr10	84841958	84842180	MajorDMR-1-26111	6
chr10	84843221	84843292	MajorDMR-1-26112	3
chr10	84851811	84851980	MajorDMR-1-26113	2
chr10	84877216	84877364	MajorDMR-1-26114	2
chr10	84901862	84902456	MajorDMR-1-26115	4
chr10	84903458	84903539	MajorDMR-1-26116	3
chr10	84926097	84926426	MajorDMR-1-26117	4
chr10	84972169	84972426	MajorDMR-1-26118	5
chr10	84973937	84974282	MajorDMR-1-26119	5
chr10	85006968	85007027	MajorDMR-1-26120	3
chr10	85007550	85007977	MajorDMR-1-26121	3
chr10	85011533	85011711	MajorDMR-1-26122	2
chr10	85015275	85017078	MajorDMR-1-26123	14
chr10	85030343	85030877	MajorDMR-1-26124	4
chr10	85031892	85032612	MajorDMR-1-26125	5
chr10	85033769	85034310	MajorDMR-1-26126	4
chr10	85045071	85045230	MajorDMR-1-26127	2
chr10	85046676	85048320	MajorDMR-1-26128	8
chr10	85049234	85049507	MajorDMR-1-26129	2
chr10	85064609	85064771	MajorDMR-1-26130	2
chr10	85067855	85069137	MajorDMR-1-26131	6
chr10	85088666	85088860	MajorDMR-1-26132	2
chr10	85100279	85100378	MajorDMR-1-26133	4
chr10	85139650	85141318	MajorDMR-1-26134	7
chr10	85142454	85142745	MajorDMR-1-26135	3
chr10	85186042	85187080	MajorDMR-1-26136	9
chr10	85209802	85210222	MajorDMR-1-26137	7
chr10	85213938	85213981	MajorDMR-1-26138	2
chr10	85242912	85243038	MajorDMR-1-26139	3
chr10	85264732	85265241	MajorDMR-1-26140	4
chr10	85271984	85272756	MajorDMR-1-26141	8
chr10	85276427	85276866	MajorDMR-1-26142	8
chr10	85277376	85278615	MajorDMR-1-26143	7
chr10	85279165	85279599	MajorDMR-1-26144	6
chr10	85303065	85303555	MajorDMR-1-26145	3
chr10	85309664	85310062	MajorDMR-1-26146	6
chr10	85310618	85311137	MajorDMR-1-26147	7
chr10	85311854	85312340	MajorDMR-1-26148	3
chr10	85376599	85378174	MajorDMR-1-26149	7
chr10	85397936	85398351	MajorDMR-1-26150	2
chr10	85399093	85399305	MajorDMR-1-26151	2
chr10	85426664	85426773	MajorDMR-1-26152	3
chr10	85429236	85429357	MajorDMR-1-26153	3
chr10	85430885	85431052	MajorDMR-1-26154	3
chr10	85439929	85441078	MajorDMR-1-26155	11
chr10	85442052	85442058	MajorDMR-1-26156	2
chr10	85454043	85454449	MajorDMR-1-26157	4
chr10	85464384	85464565	MajorDMR-1-26158	3
chr10	85483012	85483016	MajorDMR-1-26159	2
chr10	85483538	85483560	MajorDMR-1-26160	2
chr10	85484219	85484537	MajorDMR-1-26161	4
chr10	85485541	85485899	MajorDMR-1-26162	3
chr10	85517422	85517934	MajorDMR-1-26163	3
chr10	85569139	85571387	MajorDMR-1-26164	12
chr10	85579382	85580163	MajorDMR-1-26165	4
chr10	85595361	85596011	MajorDMR-1-26166	5
chr10	85630642	85631512	MajorDMR-1-26167	5
chr10	85645959	85647218	MajorDMR-1-26168	13
chr10	85656097	85656746	MajorDMR-1-26169	7
chr10	85663722	85663743	MajorDMR-1-26170	2
chr10	85721775	85721820	MajorDMR-1-26171	2
chr10	85723086	85723321	MajorDMR-1-26172	3
chr10	85742459	85742922	MajorDMR-1-26173	3
chr10	85755626	85756492	MajorDMR-1-26174	7
chr10	85757180	85757560	MajorDMR-1-26175	4
chr10	85759692	85760235	MajorDMR-1-26176	7
chr10	85772084	85772434	MajorDMR-1-26177	2
chr10	85794415	85794541	MajorDMR-1-26178	2
chr10	85802086	85802639	MajorDMR-1-26179	3
chr10	85808685	85808823	MajorDMR-1-26180	3
chr10	85841529	85842046	MajorDMR-1-26181	8
chr10	85846947	85846982	MajorDMR-1-26182	2
chr10	85854995	85855241	MajorDMR-1-26183	2
chr10	85858164	85858559	MajorDMR-1-26184	5
chr10	85860290	85861331	MajorDMR-1-26185	8
chr10	85877524	85877685	MajorDMR-1-26186	2
chr10	85878326	85879024	MajorDMR-1-26187	13
chr10	85890047	85890321	MajorDMR-1-26188	2
chr10	85902360	85902386	MajorDMR-1-26189	2
chr10	85912059	85912193	MajorDMR-1-26190	2
chr10	85914469	85914907	MajorDMR-1-26191	5
chr10	85916498	85919752	MajorDMR-1-26192	31
chr10	85938438	85938846	MajorDMR-1-26193	8
chr10	85939789	85940263	MajorDMR-1-26194	2
chr10	85985221	85985332	MajorDMR-1-26195	4
chr10	85987711	85988091	MajorDMR-1-26196	5
chr10	86007669	86007820	MajorDMR-1-26197	2
chr10	86008832	86008892	MajorDMR-1-26198	2
chr10	86016901	86017084	MajorDMR-1-26199	6
chr10	86025064	86025205	MajorDMR-1-26200	3
chr10	86053457	86053712	MajorDMR-1-26201	4
chr10	86056114	86057204	MajorDMR-1-26202	15
chr10	86063910	86064749	MajorDMR-1-26203	10
chr10	86087746	86087851	MajorDMR-1-26204	7
chr10	86089378	86089735	MajorDMR-1-26205	4
chr10	86096554	86097134	MajorDMR-1-26206	8
chr10	86099757	86100075	MajorDMR-1-26207	3
chr10	86102458	86102618	MajorDMR-1-26208	3
chr10	86104576	86104585	MajorDMR-1-26209	2
chr10	86108243	86109270	MajorDMR-1-26210	6
chr10	86112251	86112368	MajorDMR-1-26211	3
chr10	86123040	86123580	MajorDMR-1-26212	5
chr10	86129938	86130680	MajorDMR-1-26213	5
chr10	86142824	86143136	MajorDMR-1-26214	4
chr10	86143934	86144005	MajorDMR-1-26215	2
chr10	86156233	86156292	MajorDMR-1-26216	2
chr10	86178809	86179066	MajorDMR-1-26217	2
chr10	86200244	86201022	MajorDMR-1-26218	6
chr10	86206113	86206571	MajorDMR-1-26219	3
chr10	86212581	86212586	MajorDMR-1-26220	2
chr10	86215871	86216346	MajorDMR-1-26221	2
chr10	86221634	86221923	MajorDMR-1-26222	2
chr10	86248103	86249047	MajorDMR-1-26223	7
chr10	86253363	86253376	MajorDMR-1-26224	2
chr10	86260774	86260940	MajorDMR-1-26225	3
chr10	86273604	86273678	MajorDMR-1-26226	2
chr10	86277750	86277816	MajorDMR-1-26227	2
chr10	86280895	86281595	MajorDMR-1-26228	11
chr10	86294707	86294995	MajorDMR-1-26229	10
chr10	86299502	86299750	MajorDMR-1-26230	3
chr10	86339874	86339902	MajorDMR-1-26231	2
chr10	86369161	86369265	MajorDMR-1-26232	2
chr10	86384521	86385100	MajorDMR-1-26233	4
chr10	86421561	86421832	MajorDMR-1-26234	3
chr10	86432499	86432609	MajorDMR-1-26235	4
chr10	86460672	86461323	MajorDMR-1-26236	5
chr10	86468104	86468359	MajorDMR-1-26237	2
chr10	86471921	86472174	MajorDMR-1-26238	4
chr10	86472816	86473148	MajorDMR-1-26239	3
chr10	86489810	86489903	MajorDMR-1-26240	3
chr10	86505132	86505349	MajorDMR-1-26241	2
chr10	86511277	86511486	MajorDMR-1-26242	3
chr10	86514323	86515368	MajorDMR-1-26243	8
chr10	86522531	86523092	MajorDMR-1-26244	15
chr10	86528979	86529127	MajorDMR-1-26245	2
chr10	86580093	86580570	MajorDMR-1-26246	3
chr10	86590114	86590147	MajorDMR-1-26247	2
chr10	86597743	86598124	MajorDMR-1-26248	7
chr10	86604949	86605133	MajorDMR-1-26249	2
chr10	86631540	86632003	MajorDMR-1-26250	4
chr10	86667045	86667077	MajorDMR-1-26251	2
chr10	86700656	86701425	MajorDMR-1-26252	10
chr10	86704646	86704758	MajorDMR-1-26253	2
chr10	86710955	86711810	MajorDMR-1-26254	5
chr10	86721170	86721399	MajorDMR-1-26255	4
chr10	86818991	86819006	MajorDMR-1-26256	2
chr10	86892489	86892595	MajorDMR-1-26257	3
chr10	86897925	86898713	MajorDMR-1-26258	8
chr10	86937875	86937896	MajorDMR-1-26259	2
chr10	86941366	86942368	MajorDMR-1-26260	10
chr10	86943422	86943855	MajorDMR-1-26261	3
chr10	86974536	86974766	MajorDMR-1-26262	2
chr10	87026449	87026457	MajorDMR-1-26263	2
chr10	87051362	87051548	MajorDMR-1-26264	3
chr10	87053308	87053419	MajorDMR-1-26265	3
chr10	87059573	87059759	MajorDMR-1-26266	2
chr10	87063199	87063335	MajorDMR-1-26267	3
chr10	87078607	87078797	MajorDMR-1-26268	4
chr10	87082593	87082789	MajorDMR-1-26269	4
chr10	87142002	87142134	MajorDMR-1-26270	2
chr10	87252069	87252727	MajorDMR-1-26271	6
chr10	87253486	87253902	MajorDMR-1-26272	4
chr10	87287325	87287606	MajorDMR-1-26273	3
chr10	87295192	87295261	MajorDMR-1-26274	2
chr10	87325099	87325195	MajorDMR-1-26275	2
chr10	87338391	87339233	MajorDMR-1-26276	8
chr10	87355700	87355789	MajorDMR-1-26277	2
chr10	87369190	87369792	MajorDMR-1-26278	7
chr10	87370831	87371031	MajorDMR-1-26279	2
chr10	87372881	87372892	MajorDMR-1-26280	2
chr10	87386400	87386993	MajorDMR-1-26281	7
chr10	87387536	87387862	MajorDMR-1-26282	5
chr10	87389687	87389955	MajorDMR-1-26283	2
chr10	87407966	87408733	MajorDMR-1-26284	10
chr10	87409486	87410014	MajorDMR-1-26285	3
chr10	87411398	87411662	MajorDMR-1-26286	3
chr10	87415421	87415522	MajorDMR-1-26287	2
chr10	87423008	87423363	MajorDMR-1-26288	3
chr10	87424305	87424446	MajorDMR-1-26289	3
chr10	87425499	87425697	MajorDMR-1-26290	6
chr10	87428048	87428261	MajorDMR-1-26291	2
chr10	87516281	87516378	MajorDMR-1-26292	2
chr10	87521834	87521897	MajorDMR-1-26293	2
chr10	87543464	87543773	MajorDMR-1-26294	2
chr10	87552010	87552329	MajorDMR-1-26295	3
chr10	87605833	87606281	MajorDMR-1-26296	5
chr10	87611691	87612377	MajorDMR-1-26297	10
chr10	87622370	87622425	MajorDMR-1-26298	2
chr10	87647928	87648405	MajorDMR-1-26299	5
chr10	87680925	87681771	MajorDMR-1-26300	9
chr10	87693446	87693574	MajorDMR-1-26301	2
chr10	87706889	87707173	MajorDMR-1-26302	3
chr10	87716507	87716922	MajorDMR-1-26303	3
chr10	87729485	87729980	MajorDMR-1-26304	2
chr10	87741616	87741631	MajorDMR-1-26305	2
chr10	87760539	87760716	MajorDMR-1-26306	2
chr10	87766203	87767301	MajorDMR-1-26307	19
chr10	87768620	87769288	MajorDMR-1-26308	6
chr10	87770340	87770672	MajorDMR-1-26309	5
chr10	87777658	87778342	MajorDMR-1-26310	5
chr10	87783909	87784013	MajorDMR-1-26311	2
chr10	87797547	87797646	MajorDMR-1-26312	3
chr10	87816215	87816669	MajorDMR-1-26313	6
chr10	87821045	87821988	MajorDMR-1-26314	7
chr10	87822778	87823149	MajorDMR-1-26315	4
chr10	87824428	87824965	MajorDMR-1-26316	4
chr10	87833872	87834195	MajorDMR-1-26317	6
chr10	87857722	87858583	MajorDMR-1-26318	5
chr10	87864111	87864159	MajorDMR-1-26319	3
chr10	87867744	87867769	MajorDMR-1-26320	2
chr10	87887658	87888014	MajorDMR-1-26321	2
chr10	87905825	87906243	MajorDMR-1-26322	3
chr10	87907164	87907207	MajorDMR-1-26323	2
chr10	87930056	87930894	MajorDMR-1-26324	11
chr10	87962263	87962315	MajorDMR-1-26325	2
chr10	87964430	87964696	MajorDMR-1-26326	2
chr10	87965352	87966033	MajorDMR-1-26327	5
chr10	87967099	87967687	MajorDMR-1-26328	30
chr10	87984616	87984951	MajorDMR-1-26329	7
chr10	87985689	87985985	MajorDMR-1-26330	2
chr10	87987807	87988558	MajorDMR-1-26331	8
chr10	87989230	87989495	MajorDMR-1-26332	5
chr10	87990497	87990759	MajorDMR-1-26333	4
chr10	88006403	88006430	MajorDMR-1-26334	2
chr10	88007919	88008048	MajorDMR-1-26335	4
chr10	88020588	88020790	MajorDMR-1-26336	5
chr10	88024374	88024599	MajorDMR-1-26337	9
chr10	88030820	88031306	MajorDMR-1-26338	6
chr10	88040636	88040718	MajorDMR-1-26339	2
chr10	88046101	88046311	MajorDMR-1-26340	8
chr10	88052399	88052526	MajorDMR-1-26341	4
chr10	88073325	88073826	MajorDMR-1-26342	9
chr10	88091575	88091628	MajorDMR-1-26343	2
chr10	88094108	88094924	MajorDMR-1-26344	5
chr10	88096208	88096810	MajorDMR-1-26345	13
chr10	88122501	88122698	MajorDMR-1-26346	2
chr10	88147095	88148184	MajorDMR-1-26347	14
chr10	88148805	88149106	MajorDMR-1-26348	4
chr10	88150916	88151081	MajorDMR-1-26349	4
chr10	88153030	88154620	MajorDMR-1-26350	21
chr10	88155388	88156452	MajorDMR-1-26351	7
chr10	88158711	88159466	MajorDMR-1-26352	10
chr10	88161603	88161989	MajorDMR-1-26353	4
chr10	88166109	88167749	MajorDMR-1-26354	15
chr10	88170818	88170932	MajorDMR-1-26355	2
chr10	88172151	88172693	MajorDMR-1-26356	5
chr10	88173487	88173663	MajorDMR-1-26357	5
chr10	88175260	88175780	MajorDMR-1-26358	5
chr10	88199949	88200108	MajorDMR-1-26359	4
chr10	88202976	88203107	MajorDMR-1-26360	2
chr10	88204645	88204837	MajorDMR-1-26361	5
chr10	88209002	88210118	MajorDMR-1-26362	9
chr10	88213442	88213548	MajorDMR-1-26363	2
chr10	88243410	88243941	MajorDMR-1-26364	9
chr10	88245681	88246771	MajorDMR-1-26365	7
chr10	88251848	88251868	MajorDMR-1-26366	2
chr10	88265135	88265398	MajorDMR-1-26367	5
chr10	88268151	88268581	MajorDMR-1-26368	8
chr10	88272540	88272914	MajorDMR-1-26369	6
chr10	88275928	88276475	MajorDMR-1-26370	4
chr10	88290808	88291344	MajorDMR-1-26371	3
chr10	88357191	88358993	MajorDMR-1-26372	26
chr10	88395370	88395454	MajorDMR-1-26373	2
chr10	88402387	88402427	MajorDMR-1-26374	3
chr10	88414320	88414339	MajorDMR-1-26375	2
chr10	88469685	88469787	MajorDMR-1-26376	6
chr10	88470541	88470794	MajorDMR-1-26377	6
chr10	88493824	88494768	MajorDMR-1-26378	4
chr10	88505597	88505729	MajorDMR-1-26379	3
chr10	88514676	88515055	MajorDMR-1-26380	3
chr10	88526432	88526705	MajorDMR-1-26381	3
chr10	88542011	88542346	MajorDMR-1-26382	4
chr10	88542897	88543473	MajorDMR-1-26383	7
chr10	88555190	88555340	MajorDMR-1-26384	2
chr10	88558615	88559105	MajorDMR-1-26385	3
chr10	88572956	88574991	MajorDMR-1-26386	9
chr10	88591818	88592219	MajorDMR-1-26387	12
chr10	88592738	88592773	MajorDMR-1-26388	2
chr10	88606349	88606460	MajorDMR-1-26389	4
chr10	88626389	88626713	MajorDMR-1-26390	5
chr10	88635627	88635986	MajorDMR-1-26391	2
chr10	88658222	88658529	MajorDMR-1-26392	6
chr10	88665011	88665430	MajorDMR-1-26393	3
chr10	88681408	88681438	MajorDMR-1-26394	3
chr10	88683036	88684300	MajorDMR-1-26395	12
chr10	88685968	88686375	MajorDMR-1-26396	4
chr10	88689758	88690225	MajorDMR-1-26397	9
chr10	88698842	88698879	MajorDMR-1-26398	4
chr10	88718637	88719338	MajorDMR-1-26399	10
chr10	88720474	88720945	MajorDMR-1-26400	9
chr10	88728857	88729316	MajorDMR-1-26401	3
chr10	88735383	88735395	MajorDMR-1-26402	2
chr10	88737592	88738638	MajorDMR-1-26403	13
chr10	88741303	88741609	MajorDMR-1-26404	3
chr10	88768119	88768355	MajorDMR-1-26405	4
chr10	88769385	88770028	MajorDMR-1-26406	13
chr10	88775709	88776710	MajorDMR-1-26407	11
chr10	88789892	88789980	MajorDMR-1-26408	4
chr10	88790902	88791249	MajorDMR-1-26409	6
chr10	88791977	88792529	MajorDMR-1-26410	5
chr10	88793459	88793588	MajorDMR-1-26411	2
chr10	88794574	88795013	MajorDMR-1-26412	2
chr10	88797214	88797430	MajorDMR-1-26413	2
chr10	88814650	88814929	MajorDMR-1-26414	2
chr10	88817653	88818388	MajorDMR-1-26415	5
chr10	88836406	88836609	MajorDMR-1-26416	2
chr10	88843883	88843940	MajorDMR-1-26417	2
chr10	88846541	88846581	MajorDMR-1-26418	4
chr10	88855835	88855867	MajorDMR-1-26419	3
chr10	88890185	88890427	MajorDMR-1-26420	5
chr10	88916072	88916118	MajorDMR-1-26421	5
chr10	88952670	88952993	MajorDMR-1-26422	5
chr10	88960599	88960906	MajorDMR-1-26423	7
chr10	88971337	88971904	MajorDMR-1-26424	3
chr10	88979340	88980020	MajorDMR-1-26425	4
chr10	88980839	88981555	MajorDMR-1-26426	6
chr10	89021073	89021395	MajorDMR-1-26427	2
chr10	89061712	89062069	MajorDMR-1-26428	3
chr10	89092161	89092337	MajorDMR-1-26429	3
chr10	89137677	89137785	MajorDMR-1-26430	2
chr10	89145901	89145938	MajorDMR-1-26431	2
chr10	89150769	89151084	MajorDMR-1-26432	2
chr10	89176712	89176855	MajorDMR-1-26433	2
chr10	89195129	89195579	MajorDMR-1-26434	3
chr10	89196930	89197151	MajorDMR-1-26435	3
chr10	89288214	89288272	MajorDMR-1-26436	2
chr10	89291939	89292296	MajorDMR-1-26437	4
chr10	89307955	89308018	MajorDMR-1-26438	2
chr10	89311677	89312069	MajorDMR-1-26439	3
chr10	89338960	89340330	MajorDMR-1-26440	11
chr10	89378107	89378748	MajorDMR-1-26441	10
chr10	89382230	89382246	MajorDMR-1-26442	2
chr10	89393462	89393524	MajorDMR-1-26443	2
chr10	89416135	89416209	MajorDMR-1-26444	2
chr10	89417891	89418248	MajorDMR-1-26445	3
chr10	89420628	89422019	MajorDMR-1-26446	18
chr10	89423069	89423505	MajorDMR-1-26447	3
chr10	89425256	89425264	MajorDMR-1-26448	2
chr10	89449842	89450221	MajorDMR-1-26449	4
chr10	89453225	89453588	MajorDMR-1-26450	5
chr10	89456479	89456540	MajorDMR-1-26451	2
chr10	89460328	89460718	MajorDMR-1-26452	7
chr10	89471966	89472066	MajorDMR-1-26453	4
chr10	89506313	89506711	MajorDMR-1-26454	2
chr10	89507255	89508211	MajorDMR-1-26455	5
chr10	89509184	89509402	MajorDMR-1-26456	2
chr10	89509982	89510464	MajorDMR-1-26457	5
chr10	89511695	89512166	MajorDMR-1-26458	3
chr10	89512672	89513317	MajorDMR-1-26459	5
chr10	89514371	89514946	MajorDMR-1-26460	5
chr10	89535559	89535716	MajorDMR-1-26461	2
chr10	89537042	89537186	MajorDMR-1-26462	3
chr10	89539835	89540045	MajorDMR-1-26463	2
chr10	89540629	89541295	MajorDMR-1-26464	3
chr10	89547792	89547873	MajorDMR-1-26465	3
chr10	89549077	89549340	MajorDMR-1-26466	3
chr10	89553802	89554252	MajorDMR-1-26467	5
chr10	89558188	89558497	MajorDMR-1-26468	2
chr10	89567669	89567771	MajorDMR-1-26469	2
chr10	89578908	89579720	MajorDMR-1-26470	12
chr10	89656697	89656912	MajorDMR-1-26471	4
chr10	89663365	89663497	MajorDMR-1-26472	5
chr10	89669927	89669931	MajorDMR-1-26473	2
chr10	89676543	89676554	MajorDMR-1-26474	2
chr10	89690887	89690938	MajorDMR-1-26475	2
chr10	89697183	89697354	MajorDMR-1-26476	3
chr10	89700059	89700075	MajorDMR-1-26477	2
chr10	89709390	89709598	MajorDMR-1-26478	3
chr10	89732666	89732797	MajorDMR-1-26479	2
chr10	89738620	89738716	MajorDMR-1-26480	2
chr10	89792271	89792598	MajorDMR-1-26481	4
chr10	89825664	89825816	MajorDMR-1-26482	3
chr10	89837040	89837592	MajorDMR-1-26483	4
chr10	89839509	89839664	MajorDMR-1-26484	4
chr10	89859073	89859094	MajorDMR-1-26485	2
chr10	89859728	89859783	MajorDMR-1-26486	4
chr10	89860476	89860593	MajorDMR-1-26487	2
chr10	89946130	89947333	MajorDMR-1-26488	11
chr10	89950903	89950996	MajorDMR-1-26489	2
chr10	89954774	89954891	MajorDMR-1-26490	2
chr10	89955948	89956075	MajorDMR-1-26491	2
chr10	89987569	89988086	MajorDMR-1-26492	5
chr10	90003503	90004902	MajorDMR-1-26493	14
chr10	90006321	90006876	MajorDMR-1-26494	8
chr10	90104250	90104790	MajorDMR-1-26495	3
chr10	90147655	90147883	MajorDMR-1-26496	4
chr10	90184419	90184979	MajorDMR-1-26497	8
chr10	90200781	90201116	MajorDMR-1-26498	5
chr10	90216657	90216748	MajorDMR-1-26499	3
chr10	90217461	90217621	MajorDMR-1-26500	2
chr10	90218133	90219114	MajorDMR-1-26501	6
chr10	90235034	90235041	MajorDMR-1-26502	2
chr10	90251065	90251139	MajorDMR-1-26503	2
chr10	90313448	90314153	MajorDMR-1-26504	7
chr10	90325493	90325568	MajorDMR-1-26505	3
chr10	90420227	90420641	MajorDMR-1-26506	3
chr10	90430480	90430557	MajorDMR-1-26507	2
chr10	90549372	90549466	MajorDMR-1-26508	2
chr10	90581351	90581834	MajorDMR-1-26509	3
chr10	90590470	90590939	MajorDMR-1-26510	8
chr10	90638805	90639182	MajorDMR-1-26511	3
chr10	90641435	90642353	MajorDMR-1-26512	7
chr10	90644011	90644080	MajorDMR-1-26513	3
chr10	90644672	90644778	MajorDMR-1-26514	2
chr10	90661906	90662140	MajorDMR-1-26515	2
chr10	90663793	90664413	MajorDMR-1-26516	3
chr10	90679347	90679895	MajorDMR-1-26517	6
chr10	90681258	90681367	MajorDMR-1-26518	3
chr10	90682636	90683188	MajorDMR-1-26519	5
chr10	90685151	90685806	MajorDMR-1-26520	4
chr10	90686687	90687573	MajorDMR-1-26521	6
chr10	90691631	90691707	MajorDMR-1-26522	2
chr10	90696172	90696275	MajorDMR-1-26523	2
chr10	90712947	90713008	MajorDMR-1-26524	3
chr10	90724422	90725342	MajorDMR-1-26525	7
chr10	90728241	90729534	MajorDMR-1-26526	6
chr10	90731438	90731823	MajorDMR-1-26527	5
chr10	90733596	90733973	MajorDMR-1-26528	9
chr10	90739696	90740215	MajorDMR-1-26529	5
chr10	90742163	90742744	MajorDMR-1-26530	4
chr10	90844173	90844183	MajorDMR-1-26531	2
chr10	90846371	90847019	MajorDMR-1-26532	5
chr10	90850572	90851080	MajorDMR-1-26533	4
chr10	90860418	90860908	MajorDMR-1-26534	5
chr10	90923642	90923972	MajorDMR-1-26535	2
chr10	90925300	90925995	MajorDMR-1-26536	9
chr10	90932682	90932746	MajorDMR-1-26537	2
chr10	90947855	90947914	MajorDMR-1-26538	2
chr10	90966236	90966262	MajorDMR-1-26539	3
chr10	90974674	90975440	MajorDMR-1-26540	13
chr10	90980998	90981129	MajorDMR-1-26541	4
chr10	90981853	90982124	MajorDMR-1-26542	3
chr10	90983523	90983691	MajorDMR-1-26543	3
chr10	90984642	90985557	MajorDMR-1-26544	6
chr10	90987684	90987721	MajorDMR-1-26545	2
chr10	90993274	90993765	MajorDMR-1-26546	4
chr10	90994829	90995508	MajorDMR-1-26547	8
chr10	91002589	91002866	MajorDMR-1-26548	5
chr10	91005325	91005855	MajorDMR-1-26549	6
chr10	91009916	91010442	MajorDMR-1-26550	12
chr10	91019008	91019219	MajorDMR-1-26551	2
chr10	91021937	91021981	MajorDMR-1-26552	2
chr10	91027605	91027623	MajorDMR-1-26553	2
chr10	91040107	91040746	MajorDMR-1-26554	3
chr10	91048847	91048995	MajorDMR-1-26555	3
chr10	91066715	91066820	MajorDMR-1-26556	2
chr10	91075136	91075237	MajorDMR-1-26557	2
chr10	91076036	91076490	MajorDMR-1-26558	2
chr10	91097280	91097555	MajorDMR-1-26559	6
chr10	91099942	91100232	MajorDMR-1-26560	8
chr10	91106568	91107499	MajorDMR-1-26561	5
chr10	91108139	91108505	MajorDMR-1-26562	3
chr10	91123560	91124376	MajorDMR-1-26563	4
chr10	91127648	91127683	MajorDMR-1-26564	3
chr10	91129282	91129449	MajorDMR-1-26565	2
chr10	91253985	91254477	MajorDMR-1-26566	4
chr10	91310455	91310559	MajorDMR-1-26567	2
chr10	91312281	91312607	MajorDMR-1-26568	5
chr10	91317037	91317185	MajorDMR-1-26569	2
chr10	91356696	91357017	MajorDMR-1-26570	2
chr10	91408026	91408168	MajorDMR-1-26571	3
chr10	91419286	91419490	MajorDMR-1-26572	3
chr10	91424966	91425199	MajorDMR-1-26573	2
chr10	91464931	91465086	MajorDMR-1-26574	2
chr10	91484822	91485397	MajorDMR-1-26575	8
chr10	91486854	91487285	MajorDMR-1-26576	2
chr10	91551294	91551403	MajorDMR-1-26577	2
chr10	91553995	91554177	MajorDMR-1-26578	3
chr10	91558446	91558596	MajorDMR-1-26579	4
chr10	91604909	91605267	MajorDMR-1-26580	7
chr10	91616333	91617323	MajorDMR-1-26581	9
chr10	91621364	91621402	MajorDMR-1-26582	2
chr10	91628829	91628884	MajorDMR-1-26583	2
chr10	91658409	91658539	MajorDMR-1-26584	2
chr10	91713700	91714538	MajorDMR-1-26585	7
chr10	91731908	91732023	MajorDMR-1-26586	2
chr10	91742288	91742403	MajorDMR-1-26587	4
chr10	91745333	91745825	MajorDMR-1-26588	9
chr10	91783081	91783310	MajorDMR-1-26589	2
chr10	91811635	91811693	MajorDMR-1-26590	2
chr10	91835407	91835609	MajorDMR-1-26591	3
chr10	91908343	91908610	MajorDMR-1-26592	2
chr10	91910741	91910965	MajorDMR-1-26593	2
chr10	91940850	91940903	MajorDMR-1-26594	4
chr10	91949970	91950040	MajorDMR-1-26595	3
chr10	92021208	92021503	MajorDMR-1-26596	3
chr10	92023194	92023410	MajorDMR-1-26597	2
chr10	92037653	92037683	MajorDMR-1-26598	2
chr10	92067957	92068615	MajorDMR-1-26599	10
chr10	92079296	92079721	MajorDMR-1-26600	3
chr10	92155967	92156303	MajorDMR-1-26601	2
chr10	92177026	92177085	MajorDMR-1-26602	2
chr10	92203475	92203651	MajorDMR-1-26603	2
chr10	92207687	92207805	MajorDMR-1-26604	2
chr10	92214527	92214569	MajorDMR-1-26605	2
chr10	92226241	92226287	MajorDMR-1-26606	2
chr10	92229038	92229590	MajorDMR-1-26607	4
chr10	92232346	92232489	MajorDMR-1-26608	3
chr10	92234566	92234676	MajorDMR-1-26609	2
chr10	92319779	92320475	MajorDMR-1-26610	4
chr10	92324506	92324553	MajorDMR-1-26611	2
chr10	92328257	92328559	MajorDMR-1-26612	2
chr10	92331272	92332327	MajorDMR-1-26613	8
chr10	92376910	92377112	MajorDMR-1-26614	4
chr10	92378484	92378667	MajorDMR-1-26615	4
chr10	92385838	92385936	MajorDMR-1-26616	2
chr10	92392829	92393298	MajorDMR-1-26617	2
chr10	92401464	92402033	MajorDMR-1-26618	7
chr10	92403947	92404243	MajorDMR-1-26619	3
chr10	92408266	92408618	MajorDMR-1-26620	2
chr10	92411713	92412143	MajorDMR-1-26621	5
chr10	92434766	92434957	MajorDMR-1-26622	4
chr10	92440596	92440606	MajorDMR-1-26623	2
chr10	92468985	92468989	MajorDMR-1-26624	2
chr10	92476399	92476841	MajorDMR-1-26625	4
chr10	92490364	92490748	MajorDMR-1-26626	4
chr10	92514327	92514703	MajorDMR-1-26627	4
chr10	92556571	92557039	MajorDMR-1-26628	10
chr10	92566827	92567097	MajorDMR-1-26629	5
chr10	92616369	92616725	MajorDMR-1-26630	5
chr10	92621103	92621683	MajorDMR-1-26631	3
chr10	92623225	92623448	MajorDMR-1-26632	2
chr10	92648212	92648529	MajorDMR-1-26633	6
chr10	92649095	92649136	MajorDMR-1-26634	3
chr10	92666047	92666288	MajorDMR-1-26635	2
chr10	92749234	92749648	MajorDMR-1-26636	4
chr10	92750406	92750728	MajorDMR-1-26637	11
chr10	92770815	92770941	MajorDMR-1-26638	2
chr10	92776644	92776996	MajorDMR-1-26639	2
chr10	92781744	92781959	MajorDMR-1-26640	3
chr10	92798891	92799128	MajorDMR-1-26641	4
chr10	92803204	92803231	MajorDMR-1-26642	2
chr10	92808287	92808948	MajorDMR-1-26643	9
chr10	92810052	92810618	MajorDMR-1-26644	5
chr10	92832424	92833505	MajorDMR-1-26645	6
chr10	92836983	92837280	MajorDMR-1-26646	4
chr10	92848491	92849196	MajorDMR-1-26647	6
chr10	92850951	92851436	MajorDMR-1-26648	4
chr10	92864616	92864895	MajorDMR-1-26649	3
chr10	92877108	92877538	MajorDMR-1-26650	6
chr10	92884429	92884723	MajorDMR-1-26651	4
chr10	92891951	92893030	MajorDMR-1-26652	8
chr10	92893808	92896333	MajorDMR-1-26653	34
chr10	92900965	92901027	MajorDMR-1-26654	2
chr10	92918122	92918161	MajorDMR-1-26655	3
chr10	92919674	92920240	MajorDMR-1-26656	4
chr10	92924175	92924618	MajorDMR-1-26657	3
chr10	92930870	92931836	MajorDMR-1-26658	3
chr10	92960548	92960670	MajorDMR-1-26659	2
chr10	92981595	92981946	MajorDMR-1-26660	3
chr10	92994820	92995482	MajorDMR-1-26661	6
chr10	92996521	92996743	MajorDMR-1-26662	2
chr10	93010154	93010561	MajorDMR-1-26663	2
chr10	93035873	93036156	MajorDMR-1-26664	2
chr10	93046967	93047122	MajorDMR-1-26665	3
chr10	93049880	93050663	MajorDMR-1-26666	15
chr10	93073556	93074097	MajorDMR-1-26667	6
chr10	93113571	93113740	MajorDMR-1-26668	3
chr10	93121328	93121455	MajorDMR-1-26669	2
chr10	93127582	93127618	MajorDMR-1-26670	2
chr10	93133543	93133760	MajorDMR-1-26671	2
chr10	93144027	93144612	MajorDMR-1-26672	6
chr10	93145299	93145485	MajorDMR-1-26673	6
chr10	93148620	93148981	MajorDMR-1-26674	2
chr10	93172845	93173080	MajorDMR-1-26675	2
chr10	93174088	93174549	MajorDMR-1-26676	3
chr10	93175774	93175954	MajorDMR-1-26677	2
chr10	93178512	93178763	MajorDMR-1-26678	2
chr10	93182805	93182899	MajorDMR-1-26679	2
chr10	93192058	93192103	MajorDMR-1-26680	2
chr10	93194150	93194312	MajorDMR-1-26681	3
chr10	93196721	93197136	MajorDMR-1-26682	2
chr10	93216501	93217036	MajorDMR-1-26683	5
chr10	93217685	93217914	MajorDMR-1-26684	3
chr10	93220697	93221077	MajorDMR-1-26685	2
chr10	93223751	93223802	MajorDMR-1-26686	2
chr10	93229320	93229392	MajorDMR-1-26687	2
chr10	93230589	93231271	MajorDMR-1-26688	4
chr10	93247462	93247948	MajorDMR-1-26689	5
chr10	93252114	93252127	MajorDMR-1-26690	2
chr10	93256012	93257173	MajorDMR-1-26691	9
chr10	93270370	93270556	MajorDMR-1-26692	2
chr10	93271274	93271366	MajorDMR-1-26693	2
chr10	93280004	93280010	MajorDMR-1-26694	2
chr10	93282557	93282973	MajorDMR-1-26695	5
chr10	93299965	93300039	MajorDMR-1-26696	3
chr10	93301839	93301999	MajorDMR-1-26697	3
chr10	93311728	93311919	MajorDMR-1-26698	2
chr10	93347627	93348498	MajorDMR-1-26699	7
chr10	93350189	93350454	MajorDMR-1-26700	5
chr10	93356822	93357288	MajorDMR-1-26701	3
chr10	93388325	93389247	MajorDMR-1-26702	9
chr10	93393508	93393697	MajorDMR-1-26703	5
chr10	93412125	93412258	MajorDMR-1-26704	2
chr10	93413190	93413599	MajorDMR-1-26705	3
chr10	93428377	93429215	MajorDMR-1-26706	7
chr10	93432155	93432327	MajorDMR-1-26707	2
chr10	93439667	93440562	MajorDMR-1-26708	5
chr10	93441218	93441345	MajorDMR-1-26709	2
chr10	93441896	93442112	MajorDMR-1-26710	3
chr10	93443799	93443878	MajorDMR-1-26711	2
chr10	93445233	93445312	MajorDMR-1-26712	2
chr10	93453700	93453718	MajorDMR-1-26713	2
chr10	93466754	93467096	MajorDMR-1-26714	3
chr10	93472106	93472584	MajorDMR-1-26715	6
chr10	93494784	93495108	MajorDMR-1-26716	2
chr10	93542668	93543888	MajorDMR-1-26717	7
chr10	93559552	93560310	MajorDMR-1-26718	6
chr10	93560910	93561933	MajorDMR-1-26719	19
chr10	93566911	93567198	MajorDMR-1-26720	9
chr10	93571764	93572142	MajorDMR-1-26721	3
chr10	93575727	93576216	MajorDMR-1-26722	6
chr10	93577120	93577455	MajorDMR-1-26723	2
chr10	93587772	93588096	MajorDMR-1-26724	4
chr10	93609859	93609953	MajorDMR-1-26725	2
chr10	93614915	93615484	MajorDMR-1-26726	3
chr10	93616433	93617228	MajorDMR-1-26727	5
chr10	93618689	93618753	MajorDMR-1-26728	2
chr10	93622276	93622889	MajorDMR-1-26729	6
chr10	93624192	93624265	MajorDMR-1-26730	2
chr10	93642790	93644996	MajorDMR-1-26731	19
chr10	93645664	93645994	MajorDMR-1-26732	5
chr10	93647856	93648759	MajorDMR-1-26733	5
chr10	93662526	93662752	MajorDMR-1-26734	4
chr10	93666944	93667452	MajorDMR-1-26735	5
chr10	93684795	93685970	MajorDMR-1-26736	7
chr10	93687609	93687668	MajorDMR-1-26737	2
chr10	93695043	93695422	MajorDMR-1-26738	7
chr10	93701442	93701753	MajorDMR-1-26739	2
chr10	93737018	93737575	MajorDMR-1-26740	5
chr10	93745143	93745205	MajorDMR-1-26741	2
chr10	93755356	93755662	MajorDMR-1-26742	7
chr10	93757058	93758274	MajorDMR-1-26743	7
chr10	93760875	93761350	MajorDMR-1-26744	2
chr10	93763172	93763666	MajorDMR-1-26745	3
chr10	93779328	93779352	MajorDMR-1-26746	2
chr10	93780705	93780770	MajorDMR-1-26747	2
chr10	93799465	93799935	MajorDMR-1-26748	3
chr10	93800577	93800775	MajorDMR-1-26749	2
chr10	93801971	93802222	MajorDMR-1-26750	3
chr10	93804178	93804601	MajorDMR-1-26751	6
chr10	93831861	93831916	MajorDMR-1-26752	2
chr10	93850536	93850827	MajorDMR-1-26753	3
chr10	93854926	93855039	MajorDMR-1-26754	2
chr10	93862016	93862351	MajorDMR-1-26755	3
chr10	93863033	93863258	MajorDMR-1-26756	2
chr10	93866942	93866996	MajorDMR-1-26757	2
chr10	93882580	93883102	MajorDMR-1-26758	6
chr10	93887169	93887199	MajorDMR-1-26759	2
chr10	93904751	93905870	MajorDMR-1-26760	13
chr10	93906737	93906818	MajorDMR-1-26761	2
chr10	93907325	93907476	MajorDMR-1-26762	2
chr10	93914889	93915552	MajorDMR-1-26763	4
chr10	93916163	93916289	MajorDMR-1-26764	2
chr10	93930833	93931475	MajorDMR-1-26765	8
chr10	93947495	93947526	MajorDMR-1-26766	2
chr10	93959332	93959404	MajorDMR-1-26767	7
chr10	93962596	93963185	MajorDMR-1-26768	4
chr10	93969617	93969885	MajorDMR-1-26769	2
chr10	93971323	93971490	MajorDMR-1-26770	6
chr10	93976599	93976641	MajorDMR-1-26771	3
chr10	93984964	93985134	MajorDMR-1-26772	6
chr10	94062361	94062677	MajorDMR-1-26773	5
chr10	94076095	94076467	MajorDMR-1-26774	2
chr10	94100508	94100926	MajorDMR-1-26775	3
chr10	94113492	94114014	MajorDMR-1-26776	4
chr10	94133328	94133380	MajorDMR-1-26777	2
chr10	94141300	94141552	MajorDMR-1-26778	5
chr10	94194580	94194757	MajorDMR-1-26779	4
chr10	94202423	94203604	MajorDMR-1-26780	29
chr10	94217853	94218298	MajorDMR-1-26781	3
chr10	94229471	94230132	MajorDMR-1-26782	7
chr10	94241070	94241559	MajorDMR-1-26783	3
chr10	94250310	94251113	MajorDMR-1-26784	4
chr10	94257403	94258146	MajorDMR-1-26785	5
chr10	94299977	94301254	MajorDMR-1-26786	9
chr10	94304118	94304133	MajorDMR-1-26787	2
chr10	94331864	94331870	MajorDMR-1-26788	2
chr10	94379713	94381462	MajorDMR-1-26789	22
chr10	94399833	94399894	MajorDMR-1-26790	2
chr10	94420728	94421048	MajorDMR-1-26791	3
chr10	94458842	94458852	MajorDMR-1-26792	2
chr10	94502445	94503191	MajorDMR-1-26793	10
chr10	94520557	94520778	MajorDMR-1-26794	2
chr10	94606820	94606900	MajorDMR-1-26795	2
chr10	94607581	94607716	MajorDMR-1-26796	3
chr10	94610192	94610290	MajorDMR-1-26797	2
chr10	94627909	94628261	MajorDMR-1-26798	5
chr10	94630496	94631095	MajorDMR-1-26799	5
chr10	94640773	94640874	MajorDMR-1-26800	2
chr10	94664234	94664462	MajorDMR-1-26801	3
chr10	94707034	94707483	MajorDMR-1-26802	2
chr10	94713126	94713370	MajorDMR-1-26803	2
chr10	94719620	94719729	MajorDMR-1-26804	2
chr10	94746749	94746761	MajorDMR-1-26805	2
chr10	94748596	94748911	MajorDMR-1-26806	2
chr10	94791423	94791560	MajorDMR-1-26807	2
chr10	94792078	94792111	MajorDMR-1-26808	2
chr10	94799640	94799719	MajorDMR-1-26809	2
chr10	94807117	94807186	MajorDMR-1-26810	2
chr10	94839977	94839991	MajorDMR-1-26811	2
chr10	94854832	94855210	MajorDMR-1-26812	4
chr10	94865147	94865291	MajorDMR-1-26813	5
chr10	94966591	94966605	MajorDMR-1-26814	4
chr10	94981479	94981868	MajorDMR-1-26815	6
chr10	95014214	95015352	MajorDMR-1-26816	5
chr10	95029421	95029524	MajorDMR-1-26817	2
chr10	95037323	95037404	MajorDMR-1-26818	2
chr10	95059411	95059432	MajorDMR-1-26819	2
chr10	95083929	95083949	MajorDMR-1-26820	2
chr10	95089513	95089992	MajorDMR-1-26821	4
chr10	95091236	95091865	MajorDMR-1-26822	8
chr10	95148019	95148256	MajorDMR-1-26823	2
chr10	95180494	95180939	MajorDMR-1-26824	2
chr10	95181494	95181675	MajorDMR-1-26825	2
chr10	95196278	95196754	MajorDMR-1-26826	4
chr10	95197335	95198858	MajorDMR-1-26827	23
chr10	95200145	95200278	MajorDMR-1-26828	3
chr10	95202331	95202745	MajorDMR-1-26829	6
chr10	95224033	95224285	MajorDMR-1-26830	5
chr10	95240451	95241019	MajorDMR-1-26831	5
chr10	95270974	95271396	MajorDMR-1-26832	5
chr10	95275836	95276809	MajorDMR-1-26833	3
chr10	95283412	95283771	MajorDMR-1-26834	2
chr10	95297800	95297994	MajorDMR-1-26835	5
chr10	95314634	95314648	MajorDMR-1-26836	2
chr10	95326032	95326179	MajorDMR-1-26837	6
chr10	95327718	95328797	MajorDMR-1-26838	15
chr10	95329302	95329632	MajorDMR-1-26839	3
chr10	95330320	95331373	MajorDMR-1-26840	9
chr10	95332968	95333246	MajorDMR-1-26841	5
chr10	95334440	95335898	MajorDMR-1-26842	19
chr10	95336583	95336993	MajorDMR-1-26843	4
chr10	95337693	95338467	MajorDMR-1-26844	14
chr10	95340371	95340511	MajorDMR-1-26845	2
chr10	95341015	95341629	MajorDMR-1-26846	11
chr10	95342728	95342853	MajorDMR-1-26847	5
chr10	95346214	95346555	MajorDMR-1-26848	5
chr10	95349623	95350340	MajorDMR-1-26849	15
chr10	95351896	95352082	MajorDMR-1-26850	3
chr10	95354379	95354633	MajorDMR-1-26851	3
chr10	95360245	95360434	MajorDMR-1-26852	4
chr10	95361577	95362138	MajorDMR-1-26853	14
chr10	95394810	95395302	MajorDMR-1-26854	2
chr10	95396216	95396788	MajorDMR-1-26855	3
chr10	95398432	95399655	MajorDMR-1-26856	9
chr10	95459134	95459231	MajorDMR-1-26857	2
chr10	95471424	95472689	MajorDMR-1-26858	7
chr10	95480956	95481376	MajorDMR-1-26859	4
chr10	95482916	95483508	MajorDMR-1-26860	5
chr10	95490461	95491118	MajorDMR-1-26861	7
chr10	95502527	95502886	MajorDMR-1-26862	7
chr10	95529190	95529222	MajorDMR-1-26863	2
chr10	95533393	95535438	MajorDMR-1-26864	13
chr10	95542491	95542758	MajorDMR-1-26865	8
chr10	95551375	95551630	MajorDMR-1-26866	3
chr10	95567127	95567543	MajorDMR-1-26867	3
chr10	95573792	95573863	MajorDMR-1-26868	3
chr10	95574539	95575540	MajorDMR-1-26869	7
chr10	95576344	95576556	MajorDMR-1-26870	2
chr10	95581036	95581054	MajorDMR-1-26871	2
chr10	95610572	95611157	MajorDMR-1-26872	7
chr10	95646333	95646720	MajorDMR-1-26873	3
chr10	95673574	95673658	MajorDMR-1-26874	3
chr10	95690313	95690401	MajorDMR-1-26875	3
chr10	95700907	95701024	MajorDMR-1-26876	6
chr10	95701852	95702730	MajorDMR-1-26877	5
chr10	95705620	95705933	MajorDMR-1-26878	4
chr10	95716063	95716232	MajorDMR-1-26879	4
chr10	95735886	95736612	MajorDMR-1-26880	5
chr10	95754514	95754835	MajorDMR-1-26881	8
chr10	95766431	95766503	MajorDMR-1-26882	2
chr10	95779473	95780369	MajorDMR-1-26883	4
chr10	95783794	95783884	MajorDMR-1-26884	3
chr10	95836520	95837015	MajorDMR-1-26885	6
chr10	95842140	95842257	MajorDMR-1-26886	3
chr10	95852392	95852654	MajorDMR-1-26887	2
chr10	95862341	95862615	MajorDMR-1-26888	5
chr10	95863232	95864830	MajorDMR-1-26889	18
chr10	95870772	95870787	MajorDMR-1-26890	2
chr10	95912406	95913642	MajorDMR-1-26891	9
chr10	95915435	95916034	MajorDMR-1-26892	6
chr10	95925040	95926081	MajorDMR-1-26893	15
chr10	95937621	95937692	MajorDMR-1-26894	2
chr10	95953461	95953618	MajorDMR-1-26895	4
chr10	95991440	95991524	MajorDMR-1-26896	2
chr10	96020772	96021385	MajorDMR-1-26897	5
chr10	96039902	96039972	MajorDMR-1-26898	2
chr10	96076111	96076547	MajorDMR-1-26899	3
chr10	96107207	96107608	MajorDMR-1-26900	2
chr10	96157429	96157949	MajorDMR-1-26901	10
chr10	96164129	96164296	MajorDMR-1-26902	4
chr10	96172236	96172282	MajorDMR-1-26903	2
chr10	96244275	96244289	MajorDMR-1-26904	2
chr10	96277490	96277543	MajorDMR-1-26905	2
chr10	96281256	96281546	MajorDMR-1-26906	3
chr10	96290678	96291154	MajorDMR-1-26907	10
chr10	96331470	96331596	MajorDMR-1-26908	3
chr10	96366901	96367705	MajorDMR-1-26909	10
chr10	96368435	96369000	MajorDMR-1-26910	13
chr10	96749844	96750493	MajorDMR-1-26911	4
chr10	96751845	96751987	MajorDMR-1-26912	3
chr10	96803469	96803513	MajorDMR-1-26913	2
chr10	96808194	96808480	MajorDMR-1-26914	4
chr10	96832013	96832651	MajorDMR-1-26915	4
chr10	96867759	96868124	MajorDMR-1-26916	2
chr10	96870685	96870827	MajorDMR-1-26917	5
chr10	96931489	96931498	MajorDMR-1-26918	2
chr10	96944930	96945360	MajorDMR-1-26919	4
chr10	96949536	96949596	MajorDMR-1-26920	3
chr10	96974153	96974816	MajorDMR-1-26921	5
chr10	96976996	96977642	MajorDMR-1-26922	6
chr10	96979994	96980332	MajorDMR-1-26923	4
chr10	96996070	96996227	MajorDMR-1-26924	4
chr10	97041539	97041824	MajorDMR-1-26925	4
chr10	97055574	97055679	MajorDMR-1-26926	3
chr10	97063112	97063802	MajorDMR-1-26927	8
chr10	97068605	97069206	MajorDMR-1-26928	6
chr10	97071025	97072190	MajorDMR-1-26929	6
chr10	97076363	97076417	MajorDMR-1-26930	2
chr10	97077500	97077508	MajorDMR-1-26931	2
chr10	97081157	97081392	MajorDMR-1-26932	2
chr10	97084343	97084529	MajorDMR-1-26933	4
chr10	97087851	97087906	MajorDMR-1-26934	2
chr10	97089151	97089356	MajorDMR-1-26935	6
chr10	97097335	97097351	MajorDMR-1-26936	2
chr10	97105483	97105672	MajorDMR-1-26937	2
chr10	97110316	97110540	MajorDMR-1-26938	3
chr10	97119240	97119510	MajorDMR-1-26939	5
chr10	97124239	97124489	MajorDMR-1-26940	4
chr10	97130784	97132059	MajorDMR-1-26941	11
chr10	97139375	97139514	MajorDMR-1-26942	3
chr10	97143846	97144131	MajorDMR-1-26943	3
chr10	97144708	97144839	MajorDMR-1-26944	5
chr10	97151883	97152898	MajorDMR-1-26945	8
chr10	97153973	97154894	MajorDMR-1-26946	9
chr10	97157453	97159298	MajorDMR-1-26947	14
chr10	97160516	97161483	MajorDMR-1-26948	8
chr10	97163249	97163821	MajorDMR-1-26949	3
chr10	97166299	97166466	MajorDMR-1-26950	3
chr10	97167975	97168549	MajorDMR-1-26951	6
chr10	97171048	97171456	MajorDMR-1-26952	2
chr10	97183377	97183983	MajorDMR-1-26953	6
chr10	97186241	97186735	MajorDMR-1-26954	6
chr10	97190083	97190142	MajorDMR-1-26955	3
chr10	97200816	97201173	MajorDMR-1-26956	3
chr10	97202151	97202234	MajorDMR-1-26957	2
chr10	97204574	97204585	MajorDMR-1-26958	2
chr10	97210553	97210873	MajorDMR-1-26959	4
chr10	97211486	97211583	MajorDMR-1-26960	2
chr10	97216504	97217089	MajorDMR-1-26961	3
chr10	97221921	97222260	MajorDMR-1-26962	3
chr10	97224271	97224934	MajorDMR-1-26963	6
chr10	97226121	97227110	MajorDMR-1-26964	9
chr10	97228449	97229277	MajorDMR-1-26965	7
chr10	97232957	97233364	MajorDMR-1-26966	2
chr10	97241014	97241474	MajorDMR-1-26967	4
chr10	97242164	97242824	MajorDMR-1-26968	8
chr10	97245692	97246166	MajorDMR-1-26969	4
chr10	97248245	97248454	MajorDMR-1-26970	3
chr10	97253965	97254079	MajorDMR-1-26971	2
chr10	97255515	97256944	MajorDMR-1-26972	16
chr10	97259109	97259258	MajorDMR-1-26973	3
chr10	97259774	97260167	MajorDMR-1-26974	5
chr10	97261368	97261631	MajorDMR-1-26975	2
chr10	97263353	97265648	MajorDMR-1-26976	18
chr10	97268604	97268810	MajorDMR-1-26977	3
chr10	97272123	97272850	MajorDMR-1-26978	10
chr10	97280057	97282109	MajorDMR-1-26979	16
chr10	97282742	97283347	MajorDMR-1-26980	4
chr10	97303473	97304837	MajorDMR-1-26981	11
chr10	97310371	97310391	MajorDMR-1-26982	2
chr10	97311300	97311605	MajorDMR-1-26983	2
chr10	97314474	97315250	MajorDMR-1-26984	7
chr10	97317294	97317917	MajorDMR-1-26985	5
chr10	97325632	97325809	MajorDMR-1-26986	4
chr10	97329635	97329860	MajorDMR-1-26987	3
chr10	97331433	97331503	MajorDMR-1-26988	3
chr10	97366499	97366872	MajorDMR-1-26989	4
chr10	97443072	97443607	MajorDMR-1-26990	3
chr10	97445052	97445433	MajorDMR-1-26991	3
chr10	97476200	97477019	MajorDMR-1-26992	6
chr10	97488209	97488340	MajorDMR-1-26993	3
chr10	97529704	97529909	MajorDMR-1-26994	3
chr10	97548263	97549087	MajorDMR-1-26995	6
chr10	97552564	97553250	MajorDMR-1-26996	6
chr10	97570255	97570640	MajorDMR-1-26997	5
chr10	97597833	97597844	MajorDMR-1-26998	2
chr10	97620385	97620881	MajorDMR-1-26999	2
chr10	97623585	97623977	MajorDMR-1-27000	2
chr10	97666472	97666510	MajorDMR-1-27001	2
chr10	97700948	97702045	MajorDMR-1-27002	7
chr10	97702898	97703339	MajorDMR-1-27003	3
chr10	97735092	97735147	MajorDMR-1-27004	2
chr10	97808169	97808342	MajorDMR-1-27005	2
chr10	97818569	97818937	MajorDMR-1-27006	2
chr10	97819461	97819606	MajorDMR-1-27007	3
chr10	97823031	97823050	MajorDMR-1-27008	2
chr10	97883061	97883234	MajorDMR-1-27009	2
chr10	97890927	97891539	MajorDMR-1-27010	5
chr10	97896086	97896968	MajorDMR-1-27011	10
chr10	97903938	97904150	MajorDMR-1-27012	2
chr10	97909176	97910360	MajorDMR-1-27013	15
chr10	97945688	97945792	MajorDMR-1-27014	3
chr10	97948125	97948769	MajorDMR-1-27015	3
chr10	97967339	97967897	MajorDMR-1-27016	6
chr10	98031735	98031751	MajorDMR-1-27017	2
chr10	98039246	98039265	MajorDMR-1-27018	2
chr10	98045080	98045558	MajorDMR-1-27019	7
chr10	98046115	98046233	MajorDMR-1-27020	4
chr10	98047224	98048201	MajorDMR-1-27021	6
chr10	98049263	98049357	MajorDMR-1-27022	2
chr10	98050309	98051457	MajorDMR-1-27023	6
chr10	98059462	98059710	MajorDMR-1-27024	3
chr10	98071335	98071382	MajorDMR-1-27025	2
chr10	98076653	98076812	MajorDMR-1-27026	2
chr10	98109098	98109133	MajorDMR-1-27027	2
chr10	98125515	98125704	MajorDMR-1-27028	3
chr10	98129465	98130387	MajorDMR-1-27029	42
chr10	98133873	98134056	MajorDMR-1-27030	3
chr10	98135793	98135912	MajorDMR-1-27031	2
chr10	98156108	98156121	MajorDMR-1-27032	3
chr10	98169742	98170204	MajorDMR-1-27033	9
chr10	98172934	98173395	MajorDMR-1-27034	5
chr10	98189044	98189879	MajorDMR-1-27035	7
chr10	98199442	98199657	MajorDMR-1-27036	3
chr10	98200310	98201007	MajorDMR-1-27037	5
chr10	98212722	98212755	MajorDMR-1-27038	2
chr10	98213762	98213927	MajorDMR-1-27039	2
chr10	98219342	98219359	MajorDMR-1-27040	2
chr10	98226170	98227076	MajorDMR-1-27041	7
chr10	98229451	98229644	MajorDMR-1-27042	2
chr10	98304597	98304700	MajorDMR-1-27043	2
chr10	98329772	98329963	MajorDMR-1-27044	2
chr10	98331331	98331736	MajorDMR-1-27045	3
chr10	98340060	98340404	MajorDMR-1-27046	7
chr10	98347805	98347901	MajorDMR-1-27047	4
chr10	98350383	98350426	MajorDMR-1-27048	3
chr10	98351276	98351487	MajorDMR-1-27049	4
chr10	98376285	98376608	MajorDMR-1-27050	3
chr10	98379552	98379628	MajorDMR-1-27051	3
chr10	98398672	98400904	MajorDMR-1-27052	19
chr10	98415659	98415921	MajorDMR-1-27053	6
chr10	98424005	98424019	MajorDMR-1-27054	3
chr10	98424811	98426069	MajorDMR-1-27055	20
chr10	98430626	98430667	MajorDMR-1-27056	3
chr10	98432446	98432489	MajorDMR-1-27057	2
chr10	98444743	98446374	MajorDMR-1-27058	11
chr10	98454703	98455109	MajorDMR-1-27059	3
chr10	98463204	98463539	MajorDMR-1-27060	4
chr10	98488597	98488987	MajorDMR-1-27061	3
chr10	98490662	98491018	MajorDMR-1-27062	7
chr10	98491586	98491688	MajorDMR-1-27063	5
chr10	98492397	98492449	MajorDMR-1-27064	2
chr10	98524856	98524933	MajorDMR-1-27065	3
chr10	98525467	98525647	MajorDMR-1-27066	2
chr10	98546900	98547089	MajorDMR-1-27067	6
chr10	98561608	98562129	MajorDMR-1-27068	7
chr10	98570365	98570375	MajorDMR-1-27069	2
chr10	98577470	98577518	MajorDMR-1-27070	5
chr10	98584882	98585716	MajorDMR-1-27071	14
chr10	98591089	98591174	MajorDMR-1-27072	4
chr10	98594679	98594783	MajorDMR-1-27073	5
chr10	98596429	98596669	MajorDMR-1-27074	2
chr10	98597300	98597650	MajorDMR-1-27075	6
chr10	98598161	98598716	MajorDMR-1-27076	3
chr10	98599464	98599799	MajorDMR-1-27077	3
chr10	98600574	98600834	MajorDMR-1-27078	6
chr10	98602098	98605257	MajorDMR-1-27079	17
chr10	98605855	98605913	MajorDMR-1-27080	2
chr10	98607261	98609110	MajorDMR-1-27081	19
chr10	98618544	98618933	MajorDMR-1-27082	3
chr10	98620452	98621075	MajorDMR-1-27083	4
chr10	98623513	98623881	MajorDMR-1-27084	2
chr10	98624528	98625619	MajorDMR-1-27085	12
chr10	98642060	98642703	MajorDMR-1-27086	5
chr10	98655887	98655999	MajorDMR-1-27087	4
chr10	98665020	98665031	MajorDMR-1-27088	2
chr10	98670123	98670376	MajorDMR-1-27089	3
chr10	98682447	98683016	MajorDMR-1-27090	3
chr10	98707027	98707116	MajorDMR-1-27091	2
chr10	98730144	98730149	MajorDMR-1-27092	2
chr10	98745144	98746227	MajorDMR-1-27093	5
chr10	98753769	98754414	MajorDMR-1-27094	5
chr10	98755121	98755601	MajorDMR-1-27095	3
chr10	98773706	98773900	MajorDMR-1-27096	3
chr10	98775606	98775758	MajorDMR-1-27097	2
chr10	98776803	98776850	MajorDMR-1-27098	3
chr10	98782951	98783195	MajorDMR-1-27099	3
chr10	98797011	98797101	MajorDMR-1-27100	2
chr10	98798109	98798261	MajorDMR-1-27101	2
chr10	98799252	98799518	MajorDMR-1-27102	4
chr10	98806507	98807635	MajorDMR-1-27103	8
chr10	98810768	98810812	MajorDMR-1-27104	3
chr10	98813526	98813706	MajorDMR-1-27105	4
chr10	98816334	98818074	MajorDMR-1-27106	18
chr10	98818722	98820652	MajorDMR-1-27107	11
chr10	98822533	98822860	MajorDMR-1-27108	6
chr10	98826200	98826297	MajorDMR-1-27109	2
chr10	98828379	98828618	MajorDMR-1-27110	5
chr10	98833018	98833183	MajorDMR-1-27111	5
chr10	98833744	98833883	MajorDMR-1-27112	3
chr10	98836138	98836918	MajorDMR-1-27113	11
chr10	98842481	98842550	MajorDMR-1-27114	2
chr10	98849307	98850227	MajorDMR-1-27115	15
chr10	98861350	98862434	MajorDMR-1-27116	6
chr10	98867627	98867669	MajorDMR-1-27117	2
chr10	98871255	98871837	MajorDMR-1-27118	10
chr10	98876245	98877852	MajorDMR-1-27119	11
chr10	98885487	98886101	MajorDMR-1-27120	13
chr10	98887020	98888150	MajorDMR-1-27121	7
chr10	98888858	98890150	MajorDMR-1-27122	19
chr10	98894021	98894053	MajorDMR-1-27123	2
chr10	98911103	98911109	MajorDMR-1-27124	2
chr10	98912276	98912450	MajorDMR-1-27125	6
chr10	98923595	98924892	MajorDMR-1-27126	12
chr10	98929764	98931129	MajorDMR-1-27127	27
chr10	98935249	98935348	MajorDMR-1-27128	5
chr10	98935858	98937202	MajorDMR-1-27129	18
chr10	98940278	98940828	MajorDMR-1-27130	8
chr10	98942619	98942648	MajorDMR-1-27131	2
chr10	98943691	98945010	MajorDMR-1-27132	15
chr10	98946232	98946590	MajorDMR-1-27133	10
chr10	98951050	98951143	MajorDMR-1-27134	4
chr10	98951815	98952301	MajorDMR-1-27135	3
chr10	98953337	98953373	MajorDMR-1-27136	3
chr10	98953885	98955775	MajorDMR-1-27137	19
chr10	98956565	98957011	MajorDMR-1-27138	13
chr10	98965723	98965806	MajorDMR-1-27139	3
chr10	98973412	98973428	MajorDMR-1-27140	2
chr10	98974037	98974733	MajorDMR-1-27141	11
chr10	98976211	98976260	MajorDMR-1-27142	2
chr10	98979799	98980662	MajorDMR-1-27143	5
chr10	98982001	98982403	MajorDMR-1-27144	5
chr10	98993835	98994057	MajorDMR-1-27145	3
chr10	99066677	99067881	MajorDMR-1-27146	8
chr10	99095495	99096431	MajorDMR-1-27147	16
chr10	99109041	99109839	MajorDMR-1-27148	12
chr10	99114732	99114764	MajorDMR-1-27149	2
chr10	99121353	99121378	MajorDMR-1-27150	2
chr10	99122586	99122716	MajorDMR-1-27151	3
chr10	99123920	99124006	MajorDMR-1-27152	3
chr10	99126315	99126348	MajorDMR-1-27153	2
chr10	99146002	99146059	MajorDMR-1-27154	2
chr10	99147234	99147238	MajorDMR-1-27155	2
chr10	99155915	99156022	MajorDMR-1-27156	4
chr10	99173523	99173833	MajorDMR-1-27157	3
chr10	99174566	99175867	MajorDMR-1-27158	15
chr10	99176457	99176720	MajorDMR-1-27159	5
chr10	99178420	99179207	MajorDMR-1-27160	12
chr10	99183838	99183854	MajorDMR-1-27161	2
chr10	99188294	99188512	MajorDMR-1-27162	3
chr10	99193319	99193778	MajorDMR-1-27163	10
chr10	99203841	99204063	MajorDMR-1-27164	4
chr10	99208927	99209489	MajorDMR-1-27165	7
chr10	99217151	99217350	MajorDMR-1-27166	3
chr10	99219156	99219619	MajorDMR-1-27167	4
chr10	99221297	99221465	MajorDMR-1-27168	4
chr10	99225359	99226015	MajorDMR-1-27169	10
chr10	99251618	99251626	MajorDMR-1-27170	2
chr10	99253663	99253887	MajorDMR-1-27171	2
chr10	99254446	99254484	MajorDMR-1-27172	2
chr10	99255235	99256202	MajorDMR-1-27173	17
chr10	99269131	99269209	MajorDMR-1-27174	3
chr10	99301615	99301980	MajorDMR-1-27175	3
chr10	99302621	99302959	MajorDMR-1-27176	4
chr10	99305077	99305145	MajorDMR-1-27177	3
chr10	99308847	99309198	MajorDMR-1-27178	5
chr10	99324756	99324944	MajorDMR-1-27179	2
chr10	99330962	99331615	MajorDMR-1-27180	6
chr10	99345961	99346037	MajorDMR-1-27181	2
chr10	99346539	99346650	MajorDMR-1-27182	3
chr10	99356429	99356544	MajorDMR-1-27183	2
chr10	99365294	99367154	MajorDMR-1-27184	13
chr10	99371955	99372860	MajorDMR-1-27185	5
chr10	99381193	99381601	MajorDMR-1-27186	12
chr10	99392121	99392451	MajorDMR-1-27187	11
chr10	99412685	99413472	MajorDMR-1-27188	8
chr10	99433254	99434406	MajorDMR-1-27189	17
chr10	99456341	99456783	MajorDMR-1-27190	7
chr10	99471484	99471556	MajorDMR-1-27191	2
chr10	99485130	99485971	MajorDMR-1-27192	6
chr10	99511157	99511213	MajorDMR-1-27193	3
chr10	99518329	99518359	MajorDMR-1-27194	2
chr10	99521166	99522148	MajorDMR-1-27195	16
chr10	99535538	99536265	MajorDMR-1-27196	7
chr10	99581255	99583777	MajorDMR-1-27197	32
chr10	99584341	99584362	MajorDMR-1-27198	2
chr10	99586302	99586421	MajorDMR-1-27199	2
chr10	99587470	99587781	MajorDMR-1-27200	7
chr10	99589872	99590066	MajorDMR-1-27201	3
chr10	99599526	99599593	MajorDMR-1-27202	3
chr10	99600536	99600561	MajorDMR-1-27203	2
chr10	99611682	99611709	MajorDMR-1-27204	2
chr10	99617490	99617843	MajorDMR-1-27205	4
chr10	99628321	99628408	MajorDMR-1-27206	2
chr10	99634366	99635499	MajorDMR-1-27207	8
chr10	99646133	99646682	MajorDMR-1-27208	6
chr10	99648823	99649162	MajorDMR-1-27209	7
chr10	99665190	99665974	MajorDMR-1-27210	14
chr10	99674098	99674197	MajorDMR-1-27211	2
chr10	99684336	99685224	MajorDMR-1-27212	7
chr10	99720539	99720890	MajorDMR-1-27213	3
chr10	99721558	99721917	MajorDMR-1-27214	8
chr10	99731156	99732282	MajorDMR-1-27215	12
chr10	99733385	99733785	MajorDMR-1-27216	3
chr10	99743525	99743547	MajorDMR-1-27217	2
chr10	99761497	99761942	MajorDMR-1-27218	7
chr10	99763172	99763251	MajorDMR-1-27219	4
chr10	99779547	99780040	MajorDMR-1-27220	4
chr10	99786173	99787019	MajorDMR-1-27221	21
chr10	99799100	99799509	MajorDMR-1-27222	3
chr10	99800591	99800734	MajorDMR-1-27223	2
chr10	99802963	99803015	MajorDMR-1-27224	2
chr10	99821501	99821604	MajorDMR-1-27225	9
chr10	99825874	99826567	MajorDMR-1-27226	5
chr10	99840187	99840510	MajorDMR-1-27227	7
chr10	99872262	99872548	MajorDMR-1-27228	3
chr10	99966835	99966890	MajorDMR-1-27229	2
chr10	100004036	100004268	MajorDMR-1-27230	5
chr10	100013339	100013417	MajorDMR-1-27231	5
chr10	100018692	100018882	MajorDMR-1-27232	5
chr10	100019790	100020377	MajorDMR-1-27233	17
chr10	100024926	100025423	MajorDMR-1-27234	2
chr10	100042848	100042880	MajorDMR-1-27235	2
chr10	100051526	100051794	MajorDMR-1-27236	2
chr10	100052510	100052940	MajorDMR-1-27237	10
chr10	100064811	100065474	MajorDMR-1-27238	7
chr10	100067951	100068171	MajorDMR-1-27239	8
chr10	100096976	100097272	MajorDMR-1-27240	2
chr10	100101113	100101136	MajorDMR-1-27241	2
chr10	100120108	100121068	MajorDMR-1-27242	9
chr10	100132598	100133255	MajorDMR-1-27243	7
chr10	100133930	100134491	MajorDMR-1-27244	4
chr10	100138498	100138822	MajorDMR-1-27245	4
chr10	100211772	100212245	MajorDMR-1-27246	3
chr10	100217073	100217138	MajorDMR-1-27247	5
chr10	100227026	100227062	MajorDMR-1-27248	2
chr10	100245183	100246553	MajorDMR-1-27249	8
chr10	100276836	100277232	MajorDMR-1-27250	4
chr10	100279784	100279849	MajorDMR-1-27251	2
chr10	100288195	100288791	MajorDMR-1-27252	4
chr10	100296400	100296438	MajorDMR-1-27253	2
chr10	100328657	100328860	MajorDMR-1-27254	2
chr10	100346004	100346347	MajorDMR-1-27255	3
chr10	100370167	100371362	MajorDMR-1-27256	8
chr10	100376112	100376259	MajorDMR-1-27257	4
chr10	100454637	100455243	MajorDMR-1-27258	6
chr10	100555096	100555103	MajorDMR-1-27259	2
chr10	100608749	100608761	MajorDMR-1-27260	2
chr10	100638762	100640032	MajorDMR-1-27261	6
chr10	100749471	100749783	MajorDMR-1-27262	3
chr10	100817705	100817894	MajorDMR-1-27263	2
chr10	100819092	100819417	MajorDMR-1-27264	2
chr10	100843955	100844312	MajorDMR-1-27265	3
chr10	100883270	100883314	MajorDMR-1-27266	2
chr10	100900741	100901026	MajorDMR-1-27267	2
chr10	100903510	100903753	MajorDMR-1-27268	2
chr10	101039312	101039624	MajorDMR-1-27269	2
chr10	101066591	101067256	MajorDMR-1-27270	6
chr10	101067861	101068627	MajorDMR-1-27271	7
chr10	101093139	101093259	MajorDMR-1-27272	2
chr10	101095578	101096845	MajorDMR-1-27273	9
chr10	101098090	101098288	MajorDMR-1-27274	9
chr10	101099596	101100232	MajorDMR-1-27275	3
chr10	101102760	101103511	MajorDMR-1-27276	10
chr10	101104074	101105958	MajorDMR-1-27277	14
chr10	101106508	101107615	MajorDMR-1-27278	13
chr10	101109097	101109122	MajorDMR-1-27279	3
chr10	101110414	101110459	MajorDMR-1-27280	2
chr10	101114402	101114550	MajorDMR-1-27281	2
chr10	101119437	101119993	MajorDMR-1-27282	3
chr10	101128021	101128881	MajorDMR-1-27283	7
chr10	101132538	101132889	MajorDMR-1-27284	3
chr10	101134837	101135125	MajorDMR-1-27285	2
chr10	101135641	101136194	MajorDMR-1-27286	5
chr10	101136816	101136866	MajorDMR-1-27287	2
chr10	101143981	101144386	MajorDMR-1-27288	3
chr10	101149531	101150764	MajorDMR-1-27289	11
chr10	101151436	101151452	MajorDMR-1-27290	2
chr10	101154121	101154613	MajorDMR-1-27291	3
chr10	101155916	101156903	MajorDMR-1-27292	7
chr10	101158644	101159035	MajorDMR-1-27293	3
chr10	101170933	101171584	MajorDMR-1-27294	4
chr10	101173664	101173765	MajorDMR-1-27295	3
chr10	101174610	101174651	MajorDMR-1-27296	2
chr10	101188270	101188704	MajorDMR-1-27297	4
chr10	101192199	101192662	MajorDMR-1-27298	5
chr10	101193781	101194352	MajorDMR-1-27299	7
chr10	101291550	101291847	MajorDMR-1-27300	2
chr10	101318109	101318446	MajorDMR-1-27301	10
chr10	101324272	101325364	MajorDMR-1-27302	12
chr10	101358114	101358805	MajorDMR-1-27303	9
chr10	101371523	101371748	MajorDMR-1-27304	2
chr10	101373515	101373602	MajorDMR-1-27305	5
chr10	101418225	101418314	MajorDMR-1-27306	2
chr10	101425596	101425767	MajorDMR-1-27307	2
chr10	101435542	101435879	MajorDMR-1-27308	7
chr10	101436819	101436873	MajorDMR-1-27309	3
chr10	101481911	101482318	MajorDMR-1-27310	2
chr10	101502452	101502746	MajorDMR-1-27311	3
chr10	101508716	101508814	MajorDMR-1-27312	2
chr10	101518710	101518827	MajorDMR-1-27313	2
chr10	101520246	101522032	MajorDMR-1-27314	12
chr10	101525256	101526556	MajorDMR-1-27315	14
chr10	101543789	101544482	MajorDMR-1-27316	6
chr10	101547011	101548528	MajorDMR-1-27317	14
chr10	101569360	101569958	MajorDMR-1-27318	8
chr10	101570502	101570510	MajorDMR-1-27319	2
chr10	101594255	101594991	MajorDMR-1-27320	9
chr10	101615406	101615505	MajorDMR-1-27321	3
chr10	101629711	101629785	MajorDMR-1-27322	3
chr10	101630369	101630557	MajorDMR-1-27323	2
chr10	101677548	101678363	MajorDMR-1-27324	12
chr10	101691158	101691201	MajorDMR-1-27325	2
chr10	101701823	101701907	MajorDMR-1-27326	2
chr10	101709441	101709967	MajorDMR-1-27327	6
chr10	101724553	101724607	MajorDMR-1-27328	3
chr10	101732511	101733032	MajorDMR-1-27329	3
chr10	101734843	101736968	MajorDMR-1-27330	16
chr10	101737476	101738192	MajorDMR-1-27331	5
chr10	101739522	101739527	MajorDMR-1-27332	2
chr10	101741621	101741867	MajorDMR-1-27333	3
chr10	101754162	101754317	MajorDMR-1-27334	2
chr10	101767351	101767957	MajorDMR-1-27335	3
chr10	101770884	101771158	MajorDMR-1-27336	2
chr10	101779503	101780406	MajorDMR-1-27337	8
chr10	101848896	101849256	MajorDMR-1-27338	6
chr10	101851121	101851279	MajorDMR-1-27339	3
chr10	101859210	101860175	MajorDMR-1-27340	7
chr10	101863551	101863585	MajorDMR-1-27341	2
chr10	101864132	101864165	MajorDMR-1-27342	3
chr10	101873790	101875208	MajorDMR-1-27343	25
chr10	101901967	101903039	MajorDMR-1-27344	12
chr10	101904380	101906360	MajorDMR-1-27345	31
chr10	101907662	101909007	MajorDMR-1-27346	11
chr10	101909749	101910050	MajorDMR-1-27347	5
chr10	101911526	101912014	MajorDMR-1-27348	5
chr10	101914677	101915129	MajorDMR-1-27349	3
chr10	101928719	101928737	MajorDMR-1-27350	2
chr10	101929591	101930469	MajorDMR-1-27351	5
chr10	101932084	101932197	MajorDMR-1-27352	2
chr10	101936314	101936479	MajorDMR-1-27353	2
chr10	101942146	101942257	MajorDMR-1-27354	3
chr10	101942981	101943529	MajorDMR-1-27355	4
chr10	101946642	101946648	MajorDMR-1-27356	2
chr10	102034828	102035083	MajorDMR-1-27357	2
chr10	102041332	102041537	MajorDMR-1-27358	3
chr10	102045166	102045302	MajorDMR-1-27359	7
chr10	102087790	102087833	MajorDMR-1-27360	2
chr10	102091953	102092065	MajorDMR-1-27361	2
chr10	102097728	102098194	MajorDMR-1-27362	4
chr10	102102896	102103038	MajorDMR-1-27363	2
chr10	102115084	102115157	MajorDMR-1-27364	2
chr10	102188596	102189059	MajorDMR-1-27365	8
chr10	102229498	102229968	MajorDMR-1-27366	3
chr10	102276686	102277131	MajorDMR-1-27367	2
chr10	102280455	102280636	MajorDMR-1-27368	3
chr10	102309635	102309904	MajorDMR-1-27369	5
chr10	102322622	102323341	MajorDMR-1-27370	8
chr10	102375781	102375981	MajorDMR-1-27371	4
chr10	102376695	102376859	MajorDMR-1-27372	3
chr10	102377985	102378783	MajorDMR-1-27373	15
chr10	102379306	102379638	MajorDMR-1-27374	5
chr10	102381747	102382046	MajorDMR-1-27375	4
chr10	102391483	102392424	MajorDMR-1-27376	16
chr10	102401865	102402667	MajorDMR-1-27377	8
chr10	102405812	102406348	MajorDMR-1-27378	4
chr10	102430037	102430583	MajorDMR-1-27379	4
chr10	102471596	102471721	MajorDMR-1-27380	3
chr10	102513307	102513489	MajorDMR-1-27381	2
chr10	102551369	102551672	MajorDMR-1-27382	7
chr10	102566970	102567753	MajorDMR-1-27383	24
chr10	102571876	102572193	MajorDMR-1-27384	10
chr10	102572871	102572904	MajorDMR-1-27385	2
chr10	102607213	102607517	MajorDMR-1-27386	5
chr10	102616199	102616568	MajorDMR-1-27387	7
chr10	102618052	102619452	MajorDMR-1-27388	23
chr10	102623000	102623135	MajorDMR-1-27389	2
chr10	102626038	102626177	MajorDMR-1-27390	3
chr10	102649301	102649824	MajorDMR-1-27391	7
chr10	102655129	102655546	MajorDMR-1-27392	5
chr10	102658875	102659345	MajorDMR-1-27393	5
chr10	102693159	102693170	MajorDMR-1-27394	2
chr10	102705365	102705423	MajorDMR-1-27395	2
chr10	102745165	102745179	MajorDMR-1-27396	2
chr10	102750423	102750851	MajorDMR-1-27397	2
chr10	102754556	102754910	MajorDMR-1-27398	7
chr10	102764904	102765448	MajorDMR-1-27399	21
chr10	102771092	102771184	MajorDMR-1-27400	5
chr10	102775038	102775473	MajorDMR-1-27401	10
chr10	102777416	102777805	MajorDMR-1-27402	7
chr10	102779111	102779121	MajorDMR-1-27403	2
chr10	102793409	102793891	MajorDMR-1-27404	9
chr10	102806887	102807117	MajorDMR-1-27405	5
chr10	102821564	102822020	MajorDMR-1-27406	15
chr10	102822737	102823664	MajorDMR-1-27407	7
chr10	102824664	102825094	MajorDMR-1-27408	2
chr10	102825940	102825998	MajorDMR-1-27409	4
chr10	102830253	102830478	MajorDMR-1-27410	2
chr10	102831240	102831455	MajorDMR-1-27411	4
chr10	102832814	102833057	MajorDMR-1-27412	7
chr10	102842205	102842488	MajorDMR-1-27413	3
chr10	102851698	102852522	MajorDMR-1-27414	6
chr10	102853615	102853919	MajorDMR-1-27415	3
chr10	102883786	102883912	MajorDMR-1-27416	3
chr10	102903040	102903263	MajorDMR-1-27417	2
chr10	102920266	102920667	MajorDMR-1-27418	4
chr10	102929731	102929830	MajorDMR-1-27419	3
chr10	102974225	102974404	MajorDMR-1-27420	2
chr10	103004313	103004775	MajorDMR-1-27421	4
chr10	103022874	103023430	MajorDMR-1-27422	12
chr10	103029639	103029835	MajorDMR-1-27423	4
chr10	103049670	103049950	MajorDMR-1-27424	7
chr10	103062912	103063412	MajorDMR-1-27425	4
chr10	103065188	103065312	MajorDMR-1-27426	2
chr10	103069861	103070222	MajorDMR-1-27427	8
chr10	103071008	103071617	MajorDMR-1-27428	4
chr10	103072272	103072811	MajorDMR-1-27429	3
chr10	103076014	103076048	MajorDMR-1-27430	2
chr10	103078145	103078372	MajorDMR-1-27431	3
chr10	103079484	103080188	MajorDMR-1-27432	6
chr10	103090255	103090436	MajorDMR-1-27433	3
chr10	103092144	103092246	MajorDMR-1-27434	2
chr10	103093948	103094027	MajorDMR-1-27435	2
chr10	103110395	103110999	MajorDMR-1-27436	4
chr10	103113279	103113308	MajorDMR-1-27437	2
chr10	103115156	103115440	MajorDMR-1-27438	2
chr10	103127287	103128498	MajorDMR-1-27439	12
chr10	103131498	103131579	MajorDMR-1-27440	2
chr10	103134819	103135060	MajorDMR-1-27441	5
chr10	103138241	103138305	MajorDMR-1-27442	2
chr10	103139160	103139545	MajorDMR-1-27443	3
chr10	103156459	103156653	MajorDMR-1-27444	4
chr10	103157795	103158185	MajorDMR-1-27445	4
chr10	103158790	103158992	MajorDMR-1-27446	4
chr10	103162919	103163128	MajorDMR-1-27447	2
chr10	103164130	103164210	MajorDMR-1-27448	2
chr10	103164918	103164993	MajorDMR-1-27449	2
chr10	103168294	103168302	MajorDMR-1-27450	2
chr10	103169755	103170039	MajorDMR-1-27451	2
chr10	103183707	103183723	MajorDMR-1-27452	2
chr10	103186429	103186915	MajorDMR-1-27453	5
chr10	103200274	103200372	MajorDMR-1-27454	2
chr10	103201357	103201875	MajorDMR-1-27455	13
chr10	103202450	103202468	MajorDMR-1-27456	2
chr10	103220615	103220785	MajorDMR-1-27457	2
chr10	103223527	103223933	MajorDMR-1-27458	2
chr10	103225101	103226627	MajorDMR-1-27459	7
chr10	103227728	103228855	MajorDMR-1-27460	5
chr10	103232495	103233331	MajorDMR-1-27461	13
chr10	103236147	103236947	MajorDMR-1-27462	6
chr10	103238643	103238803	MajorDMR-1-27463	2
chr10	103240802	103240981	MajorDMR-1-27464	6
chr10	103241546	103241902	MajorDMR-1-27465	2
chr10	103243303	103243329	MajorDMR-1-27466	2
chr10	103244038	103245353	MajorDMR-1-27467	10
chr10	103249217	103249525	MajorDMR-1-27468	2
chr10	103260973	103261040	MajorDMR-1-27469	2
chr10	103266953	103267504	MajorDMR-1-27470	5
chr10	103272461	103272478	MajorDMR-1-27471	2
chr10	103284588	103284756	MajorDMR-1-27472	2
chr10	103295792	103296266	MajorDMR-1-27473	2
chr10	103302332	103302486	MajorDMR-1-27474	3
chr10	103320713	103321486	MajorDMR-1-27475	4
chr10	103323998	103324700	MajorDMR-1-27476	9
chr10	103330839	103330882	MajorDMR-1-27477	3
chr10	103340254	103340663	MajorDMR-1-27478	6
chr10	103364369	103364899	MajorDMR-1-27479	6
chr10	103371298	103371496	MajorDMR-1-27480	7
chr10	103372484	103372491	MajorDMR-1-27481	2
chr10	103375672	103376079	MajorDMR-1-27482	3
chr10	103379692	103379721	MajorDMR-1-27483	2
chr10	103383804	103384154	MajorDMR-1-27484	2
chr10	103419954	103420644	MajorDMR-1-27485	9
chr10	103440664	103441141	MajorDMR-1-27486	8
chr10	103442207	103442344	MajorDMR-1-27487	2
chr10	103449805	103449912	MajorDMR-1-27488	2
chr10	103462951	103463146	MajorDMR-1-27489	5
chr10	103464295	103464398	MajorDMR-1-27490	2
chr10	103469865	103469945	MajorDMR-1-27491	6
chr10	103497543	103497704	MajorDMR-1-27492	3
chr10	103503332	103503483	MajorDMR-1-27493	4
chr10	103523092	103523808	MajorDMR-1-27494	7
chr10	103524689	103524798	MajorDMR-1-27495	2
chr10	103525313	103525690	MajorDMR-1-27496	7
chr10	103532341	103533091	MajorDMR-1-27497	11
chr10	103538475	103539723	MajorDMR-1-27498	64
chr10	103543785	103543875	MajorDMR-1-27499	6
chr10	103547552	103547583	MajorDMR-1-27500	3
chr10	103548375	103548994	MajorDMR-1-27501	4
chr10	103551159	103551191	MajorDMR-1-27502	2
chr10	103558318	103558332	MajorDMR-1-27503	2
chr10	103561961	103563799	MajorDMR-1-27504	13
chr10	103564584	103564735	MajorDMR-1-27505	4
chr10	103566107	103566882	MajorDMR-1-27506	9
chr10	103567719	103567809	MajorDMR-1-27507	2
chr10	103585479	103585722	MajorDMR-1-27508	3
chr10	103586256	103586830	MajorDMR-1-27509	3
chr10	103589590	103590155	MajorDMR-1-27510	7
chr10	103605719	103606316	MajorDMR-1-27511	3
chr10	103610557	103610933	MajorDMR-1-27512	3
chr10	103611702	103611717	MajorDMR-1-27513	2
chr10	103683516	103684158	MajorDMR-1-27514	3
chr10	103692276	103692286	MajorDMR-1-27515	2
chr10	103716279	103716445	MajorDMR-1-27516	3
chr10	103718808	103719070	MajorDMR-1-27517	2
chr10	103745424	103745450	MajorDMR-1-27518	2
chr10	103753078	103753836	MajorDMR-1-27519	7
chr10	103755041	103756375	MajorDMR-1-27520	6
chr10	103762070	103762169	MajorDMR-1-27521	2
chr10	103763725	103763942	MajorDMR-1-27522	2
chr10	103764600	103765614	MajorDMR-1-27523	16
chr10	103823604	103824643	MajorDMR-1-27524	7
chr10	103826344	103827309	MajorDMR-1-27525	20
chr10	103859855	103860645	MajorDMR-1-27526	12
chr10	103867974	103868207	MajorDMR-1-27527	3
chr10	103869357	103869785	MajorDMR-1-27528	9
chr10	103900509	103900887	MajorDMR-1-27529	6
chr10	103902015	103902138	MajorDMR-1-27530	4
chr10	103903568	103904161	MajorDMR-1-27531	7
chr10	103910289	103910640	MajorDMR-1-27532	2
chr10	103918951	103920828	MajorDMR-1-27533	8
chr10	103934679	103936163	MajorDMR-1-27534	36
chr10	103940670	103940720	MajorDMR-1-27535	2
chr10	103944366	103946210	MajorDMR-1-27536	20
chr10	104006352	104006525	MajorDMR-1-27537	2
chr10	104009147	104009223	MajorDMR-1-27538	2
chr10	104012517	104012583	MajorDMR-1-27539	2
chr10	104015347	104015796	MajorDMR-1-27540	4
chr10	104036196	104036759	MajorDMR-1-27541	4
chr10	104043514	104043584	MajorDMR-1-27542	2
chr10	104054338	104054360	MajorDMR-1-27543	2
chr10	104056226	104057078	MajorDMR-1-27544	16
chr10	104057815	104057881	MajorDMR-1-27545	2
chr10	104072163	104072323	MajorDMR-1-27546	2
chr10	104102082	104102188	MajorDMR-1-27547	5
chr10	104114347	104114368	MajorDMR-1-27548	2
chr10	104115726	104115737	MajorDMR-1-27549	2
chr10	104118573	104119263	MajorDMR-1-27550	9
chr10	104132314	104132684	MajorDMR-1-27551	2
chr10	104144928	104145002	MajorDMR-1-27552	2
chr10	104158553	104158789	MajorDMR-1-27553	5
chr10	104159786	104160778	MajorDMR-1-27554	10
chr10	104161504	104163010	MajorDMR-1-27555	14
chr10	104165432	104166562	MajorDMR-1-27556	9
chr10	104167431	104168296	MajorDMR-1-27557	8
chr10	104172185	104172766	MajorDMR-1-27558	4
chr10	104174565	104175027	MajorDMR-1-27559	16
chr10	104177494	104177848	MajorDMR-1-27560	7
chr10	104185489	104185700	MajorDMR-1-27561	3
chr10	104194581	104195171	MajorDMR-1-27562	5
chr10	104211423	104211794	MajorDMR-1-27563	5
chr10	104217206	104217975	MajorDMR-1-27564	13
chr10	104222252	104222591	MajorDMR-1-27565	3
chr10	104225037	104225556	MajorDMR-1-27566	6
chr10	104228409	104229396	MajorDMR-1-27567	11
chr10	104231851	104231899	MajorDMR-1-27568	2
chr10	104235948	104236742	MajorDMR-1-27569	9
chr10	104238193	104238537	MajorDMR-1-27570	5
chr10	104239850	104239936	MajorDMR-1-27571	2
chr10	104243197	104243325	MajorDMR-1-27572	3
chr10	104244978	104245063	MajorDMR-1-27573	2
chr10	104252495	104252631	MajorDMR-1-27574	4
chr10	104253410	104253706	MajorDMR-1-27575	4
chr10	104257719	104258046	MajorDMR-1-27576	2
chr10	104265482	104265525	MajorDMR-1-27577	3
chr10	104273478	104273482	MajorDMR-1-27578	2
chr10	104281560	104282272	MajorDMR-1-27579	6
chr10	104298028	104298797	MajorDMR-1-27580	7
chr10	104300445	104301627	MajorDMR-1-27581	27
chr10	104302441	104303749	MajorDMR-1-27582	12
chr10	104306475	104307271	MajorDMR-1-27583	14
chr10	104315018	104316455	MajorDMR-1-27584	17
chr10	104320238	104320800	MajorDMR-1-27585	14
chr10	104329891	104331243	MajorDMR-1-27586	8
chr10	104332551	104332597	MajorDMR-1-27587	2
chr10	104334229	104334276	MajorDMR-1-27588	2
chr10	104338441	104338536	MajorDMR-1-27589	6
chr10	104339081	104341410	MajorDMR-1-27590	20
chr10	104364197	104364323	MajorDMR-1-27591	5
chr10	104381084	104381733	MajorDMR-1-27592	10
chr10	104393257	104393344	MajorDMR-1-27593	3
chr10	104416950	104417015	MajorDMR-1-27594	3
chr10	104439730	104439748	MajorDMR-1-27595	2
chr10	104488969	104488999	MajorDMR-1-27596	4
chr10	104492316	104492322	MajorDMR-1-27597	2
chr10	104548009	104548393	MajorDMR-1-27598	3
chr10	104557017	104557122	MajorDMR-1-27599	2
chr10	104581696	104583354	MajorDMR-1-27600	30
chr10	104591280	104591862	MajorDMR-1-27601	12
chr10	104614641	104614956	MajorDMR-1-27602	4
chr10	104638525	104638636	MajorDMR-1-27603	4
chr10	104683876	104684406	MajorDMR-1-27604	3
chr10	104707088	104707248	MajorDMR-1-27605	4
chr10	104731528	104732380	MajorDMR-1-27606	12
chr10	104744697	104745137	MajorDMR-1-27607	5
chr10	104814422	104814863	MajorDMR-1-27608	4
chr10	104845200	104845397	MajorDMR-1-27609	3
chr10	104846234	104846879	MajorDMR-1-27610	4
chr10	104849105	104849312	MajorDMR-1-27611	3
chr10	104857105	104857718	MajorDMR-1-27612	6
chr10	104860545	104860612	MajorDMR-1-27613	2
chr10	104867739	104868307	MajorDMR-1-27614	9
chr10	104869722	104869832	MajorDMR-1-27615	2
chr10	104881431	104881995	MajorDMR-1-27616	3
chr10	104892585	104892864	MajorDMR-1-27617	7
chr10	104948595	104948662	MajorDMR-1-27618	2
chr10	104953713	104953844	MajorDMR-1-27619	3
chr10	104964719	104964876	MajorDMR-1-27620	3
chr10	104970147	104970597	MajorDMR-1-27621	4
chr10	104975485	104975954	MajorDMR-1-27622	4
chr10	105014815	105014934	MajorDMR-1-27623	2
chr10	105028344	105028625	MajorDMR-1-27624	4
chr10	105033384	105033520	MajorDMR-1-27625	2
chr10	105035603	105036073	MajorDMR-1-27626	4
chr10	105043220	105043571	MajorDMR-1-27627	3
chr10	105049037	105049091	MajorDMR-1-27628	2
chr10	105050256	105050340	MajorDMR-1-27629	2
chr10	105054613	105055030	MajorDMR-1-27630	10
chr10	105055676	105056061	MajorDMR-1-27631	3
chr10	105056610	105057698	MajorDMR-1-27632	14
chr10	105064221	105064678	MajorDMR-1-27633	6
chr10	105103191	105104261	MajorDMR-1-27634	10
chr10	105106545	105106747	MajorDMR-1-27635	3
chr10	105108551	105108930	MajorDMR-1-27636	6
chr10	105146328	105146878	MajorDMR-1-27637	3
chr10	105148168	105148907	MajorDMR-1-27638	3
chr10	105153997	105154117	MajorDMR-1-27639	10
chr10	105157112	105157487	MajorDMR-1-27640	10
chr10	105158024	105158212	MajorDMR-1-27641	4
chr10	105168606	105169504	MajorDMR-1-27642	9
chr10	105172892	105172967	MajorDMR-1-27643	4
chr10	105174447	105174888	MajorDMR-1-27644	4
chr10	105178029	105178267	MajorDMR-1-27645	2
chr10	105183773	105183954	MajorDMR-1-27646	3
chr10	105185081	105186279	MajorDMR-1-27647	13
chr10	105200867	105203019	MajorDMR-1-27648	32
chr10	105205360	105206273	MajorDMR-1-27649	7
chr10	105206934	105211225	MajorDMR-1-27650	52
chr10	105212489	105212844	MajorDMR-1-27651	7
chr10	105214884	105215364	MajorDMR-1-27652	20
chr10	105216844	105217627	MajorDMR-1-27653	8
chr10	105218491	105219173	MajorDMR-1-27654	15
chr10	105223417	105223493	MajorDMR-1-27655	3
chr10	105238818	105238825	MajorDMR-1-27656	2
chr10	105245197	105245449	MajorDMR-1-27657	6
chr10	105250023	105250610	MajorDMR-1-27658	15
chr10	105251627	105251830	MajorDMR-1-27659	3
chr10	105252948	105253052	MajorDMR-1-27660	2
chr10	105255003	105255854	MajorDMR-1-27661	12
chr10	105256428	105257433	MajorDMR-1-27662	5
chr10	105258380	105258485	MajorDMR-1-27663	2
chr10	105259369	105261144	MajorDMR-1-27664	21
chr10	105261845	105264496	MajorDMR-1-27665	20
chr10	105266253	105266356	MajorDMR-1-27666	3
chr10	105269987	105270175	MajorDMR-1-27667	4
chr10	105274876	105275674	MajorDMR-1-27668	10
chr10	105282384	105282499	MajorDMR-1-27669	2
chr10	105296392	105296418	MajorDMR-1-27670	2
chr10	105297152	105298323	MajorDMR-1-27671	21
chr10	105299094	105299746	MajorDMR-1-27672	3
chr10	105301568	105301922	MajorDMR-1-27673	2
chr10	105307415	105307724	MajorDMR-1-27674	11
chr10	105312814	105314125	MajorDMR-1-27675	24
chr10	105315799	105319483	MajorDMR-1-27676	52
chr10	105320275	105321036	MajorDMR-1-27677	8
chr10	105322526	105323026	MajorDMR-1-27678	7
chr10	105325754	105326559	MajorDMR-1-27679	7
chr10	105329027	105329580	MajorDMR-1-27680	6
chr10	105330397	105331187	MajorDMR-1-27681	5
chr10	105333699	105334052	MajorDMR-1-27682	8
chr10	105334560	105334833	MajorDMR-1-27683	2
chr10	105341913	105343947	MajorDMR-1-27684	22
chr10	105345406	105345585	MajorDMR-1-27685	5
chr10	105352159	105352357	MajorDMR-1-27686	5
chr10	105353781	105353787	MajorDMR-1-27687	2
chr10	105360510	105361744	MajorDMR-1-27688	10
chr10	105365610	105366293	MajorDMR-1-27689	4
chr10	105367880	105368646	MajorDMR-1-27690	12
chr10	105371825	105372026	MajorDMR-1-27691	2
chr10	105374559	105374734	MajorDMR-1-27692	5
chr10	105378343	105378568	MajorDMR-1-27693	4
chr10	105380073	105381037	MajorDMR-1-27694	15
chr10	105384904	105385016	MajorDMR-1-27695	4
chr10	105386125	105386145	MajorDMR-1-27696	2
chr10	105396821	105397931	MajorDMR-1-27697	6
chr10	105399986	105400424	MajorDMR-1-27698	5
chr10	105401272	105402729	MajorDMR-1-27699	12
chr10	105404423	105405395	MajorDMR-1-27700	7
chr10	105407542	105408600	MajorDMR-1-27701	21
chr10	105412416	105412729	MajorDMR-1-27702	8
chr10	105420740	105421973	MajorDMR-1-27703	44
chr10	105425016	105425392	MajorDMR-1-27704	2
chr10	105428093	105428990	MajorDMR-1-27705	20
chr10	105431103	105431117	MajorDMR-1-27706	2
chr10	105435978	105437059	MajorDMR-1-27707	13
chr10	105440581	105440779	MajorDMR-1-27708	5
chr10	105441510	105441976	MajorDMR-1-27709	13
chr10	105446535	105447303	MajorDMR-1-27710	9
chr10	105448210	105449161	MajorDMR-1-27711	8
chr10	105449767	105449952	MajorDMR-1-27712	3
chr10	105450720	105451332	MajorDMR-1-27713	5
chr10	105474971	105475404	MajorDMR-1-27714	6
chr10	105476931	105477493	MajorDMR-1-27715	4
chr10	105495865	105496121	MajorDMR-1-27716	5
chr10	105501475	105501491	MajorDMR-1-27717	2
chr10	105507091	105507108	MajorDMR-1-27718	2
chr10	105531724	105531769	MajorDMR-1-27719	4
chr10	105541948	105542360	MajorDMR-1-27720	5
chr10	105543239	105543368	MajorDMR-1-27721	2
chr10	105544054	105544158	MajorDMR-1-27722	5
chr10	105546831	105547411	MajorDMR-1-27723	4
chr10	105560532	105560879	MajorDMR-1-27724	7
chr10	105561649	105562194	MajorDMR-1-27725	5
chr10	105576372	105576470	MajorDMR-1-27726	3
chr10	105619513	105619635	MajorDMR-1-27727	4
chr10	105627805	105628159	MajorDMR-1-27728	3
chr10	105661147	105661720	MajorDMR-1-27729	6
chr10	105678821	105678858	MajorDMR-1-27730	2
chr10	105720007	105721091	MajorDMR-1-27731	12
chr10	105726123	105726317	MajorDMR-1-27732	6
chr10	105728747	105728979	MajorDMR-1-27733	14
chr10	105750012	105750207	MajorDMR-1-27734	3
chr10	105778543	105778661	MajorDMR-1-27735	4
chr10	105780471	105781537	MajorDMR-1-27736	4
chr10	105783787	105783864	MajorDMR-1-27737	2
chr10	105784913	105787934	MajorDMR-1-27738	24
chr10	105788435	105789480	MajorDMR-1-27739	10
chr10	105794006	105794044	MajorDMR-1-27740	2
chr10	105796721	105797317	MajorDMR-1-27741	15
chr10	105797828	105797893	MajorDMR-1-27742	3
chr10	105803328	105803950	MajorDMR-1-27743	8
chr10	105805529	105805544	MajorDMR-1-27744	2
chr10	105827408	105827467	MajorDMR-1-27745	3
chr10	105837449	105838591	MajorDMR-1-27746	5
chr10	105849724	105849789	MajorDMR-1-27747	4
chr10	105871934	105872473	MajorDMR-1-27748	4
chr10	105875436	105875971	MajorDMR-1-27749	3
chr10	105876849	105877224	MajorDMR-1-27750	2
chr10	105878520	105878702	MajorDMR-1-27751	8
chr10	105879571	105879934	MajorDMR-1-27752	5
chr10	105902571	105902732	MajorDMR-1-27753	3
chr10	105952342	105952370	MajorDMR-1-27754	2
chr10	105953528	105955594	MajorDMR-1-27755	29
chr10	105958380	105958701	MajorDMR-1-27756	3
chr10	105969860	105970250	MajorDMR-1-27757	6
chr10	106033809	106033927	MajorDMR-1-27758	4
chr10	106042080	106042990	MajorDMR-1-27759	8
chr10	106050787	106051053	MajorDMR-1-27760	2
chr10	106059814	106060299	MajorDMR-1-27761	12
chr10	106065735	106065750	MajorDMR-1-27762	2
chr10	106077116	106077169	MajorDMR-1-27763	2
chr10	106078730	106079150	MajorDMR-1-27764	7
chr10	106087781	106088041	MajorDMR-1-27765	3
chr10	106088837	106090234	MajorDMR-1-27766	12
chr10	106096763	106097325	MajorDMR-1-27767	4
chr10	106109756	106109908	MajorDMR-1-27768	3
chr10	106112550	106112972	MajorDMR-1-27769	5
chr10	106116011	106116257	MajorDMR-1-27770	2
chr10	106125592	106125882	MajorDMR-1-27771	6
chr10	106139572	106140484	MajorDMR-1-27772	8
chr10	106163029	106164052	MajorDMR-1-27773	12
chr10	106167190	106167210	MajorDMR-1-27774	2
chr10	106178631	106180110	MajorDMR-1-27775	13
chr10	106182819	106182859	MajorDMR-1-27776	2
chr10	106183579	106183769	MajorDMR-1-27777	2
chr10	106193453	106193665	MajorDMR-1-27778	3
chr10	106195731	106196189	MajorDMR-1-27779	3
chr10	106201149	106201535	MajorDMR-1-27780	4
chr10	106210816	106211195	MajorDMR-1-27781	6
chr10	106212938	106212967	MajorDMR-1-27782	2
chr10	106216955	106217020	MajorDMR-1-27783	2
chr10	106231284	106231445	MajorDMR-1-27784	3
chr10	106244320	106244656	MajorDMR-1-27785	4
chr10	106247029	106248423	MajorDMR-1-27786	12
chr10	106258691	106259012	MajorDMR-1-27787	2
chr10	106281381	106281828	MajorDMR-1-27788	7
chr10	106282431	106282839	MajorDMR-1-27789	2
chr10	106300490	106300502	MajorDMR-1-27790	2
chr10	106306142	106306315	MajorDMR-1-27791	3
chr10	106319748	106320200	MajorDMR-1-27792	8
chr10	106320848	106321329	MajorDMR-1-27793	2
chr10	106323784	106325240	MajorDMR-1-27794	13
chr10	106338153	106338767	MajorDMR-1-27795	11
chr10	106339275	106340507	MajorDMR-1-27796	23
chr10	106396110	106396136	MajorDMR-1-27797	3
chr10	106397160	106397426	MajorDMR-1-27798	2
chr10	106422837	106423039	MajorDMR-1-27799	4
chr10	106440452	106440477	MajorDMR-1-27800	3
chr10	106446225	106446230	MajorDMR-1-27801	2
chr10	106468698	106469008	MajorDMR-1-27802	5
chr10	106498129	106498140	MajorDMR-1-27803	2
chr10	106501151	106501708	MajorDMR-1-27804	4
chr10	106529103	106529172	MajorDMR-1-27805	2
chr10	106552187	106552498	MajorDMR-1-27806	4
chr10	106567332	106567961	MajorDMR-1-27807	8
chr10	106569296	106570068	MajorDMR-1-27808	8
chr10	106570641	106570843	MajorDMR-1-27809	2
chr10	106573541	106573593	MajorDMR-1-27810	2
chr10	106579253	106579691	MajorDMR-1-27811	3
chr10	106632419	106632556	MajorDMR-1-27812	2
chr10	106655102	106655233	MajorDMR-1-27813	2
chr10	106657654	106657723	MajorDMR-1-27814	2
chr10	106668532	106669603	MajorDMR-1-27815	9
chr10	106677480	106678200	MajorDMR-1-27816	6
chr10	106740007	106740063	MajorDMR-1-27817	2
chr10	106741532	106742170	MajorDMR-1-27818	6
chr10	106747349	106747366	MajorDMR-1-27819	2
chr10	106864145	106864741	MajorDMR-1-27820	5
chr10	106877902	106877965	MajorDMR-1-27821	3
chr10	106914177	106914775	MajorDMR-1-27822	7
chr10	106948629	106949376	MajorDMR-1-27823	7
chr10	106977606	106977613	MajorDMR-1-27824	2
chr10	107088136	107088193	MajorDMR-1-27825	2
chr10	107088878	107089104	MajorDMR-1-27826	3
chr10	107147550	107147967	MajorDMR-1-27827	5
chr10	107153308	107153619	MajorDMR-1-27828	7
chr10	107155870	107155905	MajorDMR-1-27829	2
chr10	107173741	107174155	MajorDMR-1-27830	6
chr10	107190475	107190839	MajorDMR-1-27831	2
chr10	107201078	107201271	MajorDMR-1-27832	3
chr10	107271906	107272158	MajorDMR-1-27833	2
chr10	107289234	107289411	MajorDMR-1-27834	3
chr10	107294041	107294589	MajorDMR-1-27835	6
chr10	107326938	107327676	MajorDMR-1-27836	10
chr10	107334333	107334744	MajorDMR-1-27837	3
chr10	107341782	107342629	MajorDMR-1-27838	4
chr10	107343142	107343636	MajorDMR-1-27839	4
chr10	107346104	107347044	MajorDMR-1-27840	6
chr10	107377668	107378013	MajorDMR-1-27841	5
chr10	107393861	107394755	MajorDMR-1-27842	5
chr10	107410574	107410746	MajorDMR-1-27843	3
chr10	107418570	107419832	MajorDMR-1-27844	10
chr10	107459265	107460451	MajorDMR-1-27845	8
chr10	107465382	107465504	MajorDMR-1-27846	3
chr10	107551968	107552045	MajorDMR-1-27847	3
chr10	107553452	107553460	MajorDMR-1-27848	2
chr10	107564125	107564268	MajorDMR-1-27849	2
chr10	107580881	107581028	MajorDMR-1-27850	2
chr10	107593966	107594036	MajorDMR-1-27851	2
chr10	107594586	107594866	MajorDMR-1-27852	3
chr10	107595524	107595547	MajorDMR-1-27853	2
chr10	107598324	107598852	MajorDMR-1-27854	3
chr10	107600052	107600395	MajorDMR-1-27855	6
chr10	107601384	107602348	MajorDMR-1-27856	5
chr10	107633662	107634351	MajorDMR-1-27857	6
chr10	107639298	107640483	MajorDMR-1-27858	6
chr10	107641135	107641163	MajorDMR-1-27859	2
chr10	107685339	107685538	MajorDMR-1-27860	2
chr10	107712415	107712582	MajorDMR-1-27861	3
chr10	107732679	107732859	MajorDMR-1-27862	4
chr10	107754363	107754603	MajorDMR-1-27863	3
chr10	107765358	107765526	MajorDMR-1-27864	2
chr10	107803519	107805582	MajorDMR-1-27865	11
chr10	107823214	107825013	MajorDMR-1-27866	16
chr10	107827391	107827823	MajorDMR-1-27867	3
chr10	107834979	107836099	MajorDMR-1-27868	5
chr10	107838554	107839242	MajorDMR-1-27869	7
chr10	107842017	107844142	MajorDMR-1-27870	14
chr10	107848865	107849297	MajorDMR-1-27871	4
chr10	107853938	107855124	MajorDMR-1-27872	9
chr10	107857317	107857661	MajorDMR-1-27873	2
chr10	107863951	107864042	MajorDMR-1-27874	2
chr10	107883789	107883947	MajorDMR-1-27875	2
chr10	107920207	107920351	MajorDMR-1-27876	2
chr10	107941258	107941376	MajorDMR-1-27877	3
chr10	107970074	107970185	MajorDMR-1-27878	2
chr10	108013937	108014218	MajorDMR-1-27879	5
chr10	108014771	108015347	MajorDMR-1-27880	8
chr10	108061217	108061581	MajorDMR-1-27881	2
chr10	108065507	108065727	MajorDMR-1-27882	2
chr10	108089329	108089555	MajorDMR-1-27883	2
chr10	108117360	108117983	MajorDMR-1-27884	11
chr10	108144323	108144803	MajorDMR-1-27885	6
chr10	108177994	108178157	MajorDMR-1-27886	2
chr10	108196349	108196355	MajorDMR-1-27887	2
chr10	108201902	108202328	MajorDMR-1-27888	4
chr10	108224957	108224992	MajorDMR-1-27889	2
chr10	108241769	108243519	MajorDMR-1-27890	11
chr10	108264415	108264573	MajorDMR-1-27891	4
chr10	108266835	108266845	MajorDMR-1-27892	2
chr10	108325973	108326607	MajorDMR-1-27893	5
chr10	108327208	108327500	MajorDMR-1-27894	5
chr10	108331616	108331714	MajorDMR-1-27895	3
chr10	108403465	108403674	MajorDMR-1-27896	2
chr10	108410430	108411449	MajorDMR-1-27897	8
chr10	108412165	108412335	MajorDMR-1-27898	9
chr10	108415533	108415861	MajorDMR-1-27899	2
chr10	108420463	108420976	MajorDMR-1-27900	6
chr10	108421554	108421754	MajorDMR-1-27901	3
chr10	108428102	108428188	MajorDMR-1-27902	2
chr10	108431626	108432670	MajorDMR-1-27903	9
chr10	108446338	108446578	MajorDMR-1-27904	2
chr10	108530924	108531090	MajorDMR-1-27905	2
chr10	108571183	108572208	MajorDMR-1-27906	17
chr10	108573883	108574075	MajorDMR-1-27907	4
chr10	108575446	108575748	MajorDMR-1-27908	3
chr10	108579252	108579476	MajorDMR-1-27909	3
chr10	108585782	108586097	MajorDMR-1-27910	7
chr10	108594338	108594932	MajorDMR-1-27911	6
chr10	108626324	108627074	MajorDMR-1-27912	7
chr10	108637433	108637534	MajorDMR-1-27913	3
chr10	108658231	108658377	MajorDMR-1-27914	4
chr10	108672846	108673331	MajorDMR-1-27915	6
chr10	108675190	108675388	MajorDMR-1-27916	2
chr10	108677237	108678076	MajorDMR-1-27917	10
chr10	108679669	108680803	MajorDMR-1-27918	14
chr10	108701575	108702017	MajorDMR-1-27919	4
chr10	108702715	108703373	MajorDMR-1-27920	3
chr10	108726104	108726427	MajorDMR-1-27921	3
chr10	108726977	108727461	MajorDMR-1-27922	4
chr10	108728892	108729544	MajorDMR-1-27923	5
chr10	108735109	108735176	MajorDMR-1-27924	2
chr10	108741432	108741472	MajorDMR-1-27925	2
chr10	108742203	108742332	MajorDMR-1-27926	2
chr10	108751636	108751788	MajorDMR-1-27927	4
chr10	108755962	108757017	MajorDMR-1-27928	6
chr10	108757631	108759560	MajorDMR-1-27929	12
chr10	108764561	108764807	MajorDMR-1-27930	3
chr10	108797130	108797248	MajorDMR-1-27931	2
chr10	108805850	108805982	MajorDMR-1-27932	4
chr10	108863379	108863838	MajorDMR-1-27933	5
chr10	108882448	108882608	MajorDMR-1-27934	3
chr10	108903123	108903149	MajorDMR-1-27935	2
chr10	108906012	108906157	MajorDMR-1-27936	3
chr10	108917397	108917533	MajorDMR-1-27937	4
chr10	108919735	108922584	MajorDMR-1-27938	17
chr10	108925210	108925284	MajorDMR-1-27939	3
chr10	108952141	108953123	MajorDMR-1-27940	13
chr10	109012326	109012422	MajorDMR-1-27941	2
chr10	109058988	109060053	MajorDMR-1-27942	6
chr10	109102417	109103376	MajorDMR-1-27943	8
chr10	109110603	109110778	MajorDMR-1-27944	2
chr10	109179903	109180323	MajorDMR-1-27945	2
chr10	109181820	109182090	MajorDMR-1-27946	2
chr10	109230707	109230776	MajorDMR-1-27947	2
chr10	109253900	109253966	MajorDMR-1-27948	2
chr10	109279989	109280252	MajorDMR-1-27949	5
chr10	109297780	109298126	MajorDMR-1-27950	3
chr10	109299951	109300052	MajorDMR-1-27951	2
chr10	109306782	109306820	MajorDMR-1-27952	2
chr10	109307376	109309063	MajorDMR-1-27953	7
chr10	109317925	109318002	MajorDMR-1-27954	2
chr10	109318867	109318886	MajorDMR-1-27955	2
chr10	109321764	109321805	MajorDMR-1-27956	2
chr10	109337097	109338062	MajorDMR-1-27957	5
chr10	109348952	109349875	MajorDMR-1-27958	4
chr10	109414857	109414988	MajorDMR-1-27959	2
chr10	109425903	109426295	MajorDMR-1-27960	4
chr10	109452669	109452684	MajorDMR-1-27961	2
chr10	109521805	109521818	MajorDMR-1-27962	2
chr10	109566147	109566225	MajorDMR-1-27963	2
chr10	109571956	109572255	MajorDMR-1-27964	5
chr10	109606324	109606332	MajorDMR-1-27965	2
chr10	109607782	109607888	MajorDMR-1-27966	3
chr10	109608589	109609114	MajorDMR-1-27967	6
chr10	109613285	109613623	MajorDMR-1-27968	3
chr10	109631444	109631590	MajorDMR-1-27969	3
chr10	109646592	109646655	MajorDMR-1-27970	2
chr10	109672160	109672274	MajorDMR-1-27971	3
chr10	109672860	109673254	MajorDMR-1-27972	5
chr10	109675283	109675597	MajorDMR-1-27973	5
chr10	109692332	109693271	MajorDMR-1-27974	9
chr10	109705383	109705404	MajorDMR-1-27975	2
chr10	109706028	109707865	MajorDMR-1-27976	11
chr10	109712809	109714645	MajorDMR-1-27977	13
chr10	109736493	109737387	MajorDMR-1-27978	5
chr10	109744591	109744654	MajorDMR-1-27979	2
chr10	109747400	109747537	MajorDMR-1-27980	2
chr10	109760568	109761467	MajorDMR-1-27981	8
chr10	109762588	109762601	MajorDMR-1-27982	2
chr10	109768732	109769641	MajorDMR-1-27983	5
chr10	109770373	109772163	MajorDMR-1-27984	8
chr10	109773282	109773764	MajorDMR-1-27985	5
chr10	109774645	109775808	MajorDMR-1-27986	5
chr10	109796332	109796499	MajorDMR-1-27987	2
chr10	109820078	109820426	MajorDMR-1-27988	2
chr10	109885710	109887478	MajorDMR-1-27989	8
chr10	109889848	109889929	MajorDMR-1-27990	2
chr10	109905783	109906856	MajorDMR-1-27991	6
chr10	109917156	109917632	MajorDMR-1-27992	6
chr10	109921559	109922195	MajorDMR-1-27993	3
chr10	109939275	109939324	MajorDMR-1-27994	2
chr10	109940967	109941008	MajorDMR-1-27995	2
chr10	109941697	109942370	MajorDMR-1-27996	4
chr10	109964629	109965108	MajorDMR-1-27997	6
chr10	110082700	110082849	MajorDMR-1-27998	2
chr10	110096507	110096511	MajorDMR-1-27999	2
chr10	110116578	110116807	MajorDMR-1-28000	4
chr10	110133863	110133912	MajorDMR-1-28001	2
chr10	110174624	110174919	MajorDMR-1-28002	3
chr10	110184711	110184928	MajorDMR-1-28003	2
chr10	110185760	110185961	MajorDMR-1-28004	2
chr10	110187607	110189047	MajorDMR-1-28005	10
chr10	110224787	110225749	MajorDMR-1-28006	9
chr10	110230275	110230350	MajorDMR-1-28007	2
chr10	110262644	110263257	MajorDMR-1-28008	5
chr10	110304364	110304738	MajorDMR-1-28009	3
chr10	110318805	110318868	MajorDMR-1-28010	2
chr10	110334309	110334702	MajorDMR-1-28011	2
chr10	110337776	110337819	MajorDMR-1-28012	2
chr10	110354137	110354293	MajorDMR-1-28013	3
chr10	110355782	110355893	MajorDMR-1-28014	3
chr10	110356450	110357049	MajorDMR-1-28015	7
chr10	110383390	110383475	MajorDMR-1-28016	3
chr10	110392597	110393393	MajorDMR-1-28017	4
chr10	110448148	110448313	MajorDMR-1-28018	2
chr10	110462407	110462598	MajorDMR-1-28019	2
chr10	110484544	110484618	MajorDMR-1-28020	3
chr10	110490647	110490662	MajorDMR-1-28021	2
chr10	110505119	110505201	MajorDMR-1-28022	2
chr10	110558058	110558200	MajorDMR-1-28023	2
chr10	110581126	110581349	MajorDMR-1-28024	4
chr10	110631780	110631789	MajorDMR-1-28025	2
chr10	110637023	110637178	MajorDMR-1-28026	2
chr10	110659573	110659593	MajorDMR-1-28027	2
chr10	110665349	110665681	MajorDMR-1-28028	3
chr10	110688565	110688795	MajorDMR-1-28029	2
chr10	110735539	110735571	MajorDMR-1-28030	2
chr10	110778989	110779145	MajorDMR-1-28031	4
chr10	110789678	110789899	MajorDMR-1-28032	3
chr10	110796882	110796932	MajorDMR-1-28033	2
chr10	110808969	110809677	MajorDMR-1-28034	3
chr10	110824399	110824421	MajorDMR-1-28035	2
chr10	110825741	110826088	MajorDMR-1-28036	4
chr10	110828298	110828316	MajorDMR-1-28037	2
chr10	110830818	110831731	MajorDMR-1-28038	4
chr10	110950530	110951348	MajorDMR-1-28039	7
chr10	111019144	111019284	MajorDMR-1-28040	2
chr10	111050949	111051618	MajorDMR-1-28041	4
chr10	111075997	111076367	MajorDMR-1-28042	2
chr10	111077425	111077679	MajorDMR-1-28043	2
chr10	111124244	111124254	MajorDMR-1-28044	2
chr10	111185440	111186270	MajorDMR-1-28045	5
chr10	111222823	111223579	MajorDMR-1-28046	4
chr10	111314745	111314819	MajorDMR-1-28047	2
chr10	111376267	111376795	MajorDMR-1-28048	5
chr10	111421511	111421531	MajorDMR-1-28049	3
chr10	111507228	111507311	MajorDMR-1-28050	4
chr10	111533510	111533558	MajorDMR-1-28051	3
chr10	111550635	111550795	MajorDMR-1-28052	4
chr10	111563046	111563140	MajorDMR-1-28053	2
chr10	111564755	111565542	MajorDMR-1-28054	5
chr10	111621388	111621692	MajorDMR-1-28055	4
chr10	111627868	111628145	MajorDMR-1-28056	5
chr10	111635679	111635986	MajorDMR-1-28057	4
chr10	111636690	111637020	MajorDMR-1-28058	3
chr10	111642323	111642381	MajorDMR-1-28059	3
chr10	111646982	111647734	MajorDMR-1-28060	9
chr10	111649305	111649873	MajorDMR-1-28061	3
chr10	111654086	111654591	MajorDMR-1-28062	5
chr10	111659881	111660020	MajorDMR-1-28063	3
chr10	111683737	111684044	MajorDMR-1-28064	3
chr10	111689700	111689865	MajorDMR-1-28065	2
chr10	111706619	111706710	MajorDMR-1-28066	3
chr10	111718932	111719936	MajorDMR-1-28067	13
chr10	111725251	111725814	MajorDMR-1-28068	14
chr10	111728578	111728799	MajorDMR-1-28069	3
chr10	111729530	111729583	MajorDMR-1-28070	2
chr10	111741569	111741906	MajorDMR-1-28071	2
chr10	111763314	111764031	MajorDMR-1-28072	6
chr10	111779390	111779750	MajorDMR-1-28073	2
chr10	111780761	111781780	MajorDMR-1-28074	7
chr10	111783498	111783755	MajorDMR-1-28075	3
chr10	111832295	111832334	MajorDMR-1-28076	2
chr10	111834013	111834733	MajorDMR-1-28077	4
chr10	111901794	111901951	MajorDMR-1-28078	3
chr10	111905993	111906043	MajorDMR-1-28079	2
chr10	111928131	111928577	MajorDMR-1-28080	10
chr10	111929916	111930301	MajorDMR-1-28081	5
chr10	111952211	111952239	MajorDMR-1-28082	2
chr10	111962798	111963298	MajorDMR-1-28083	6
chr10	112003998	112004832	MajorDMR-1-28084	5
chr10	112065424	112065880	MajorDMR-1-28085	10
chr10	112095767	112096486	MajorDMR-1-28086	10
chr10	112097001	112097671	MajorDMR-1-28087	6
chr10	112112629	112112767	MajorDMR-1-28088	2
chr10	112116397	112117580	MajorDMR-1-28089	24
chr10	112124076	112124912	MajorDMR-1-28090	7
chr10	112153235	112153516	MajorDMR-1-28091	8
chr10	112159253	112159336	MajorDMR-1-28092	2
chr10	112174466	112174750	MajorDMR-1-28093	5
chr10	112186034	112186349	MajorDMR-1-28094	5
chr10	112219976	112220810	MajorDMR-1-28095	10
chr10	112225163	112225245	MajorDMR-1-28096	2
chr10	112245409	112247258	MajorDMR-1-28097	22
chr10	112253769	112254153	MajorDMR-1-28098	5
chr10	112255727	112256369	MajorDMR-1-28099	7
chr10	112260245	112260687	MajorDMR-1-28100	5
chr10	112266800	112267770	MajorDMR-1-28101	9
chr10	112269231	112269242	MajorDMR-1-28102	2
chr10	112271853	112271896	MajorDMR-1-28103	2
chr10	112272506	112272760	MajorDMR-1-28104	2
chr10	112285809	112286243	MajorDMR-1-28105	5
chr10	112302187	112302328	MajorDMR-1-28106	7
chr10	112305822	112306751	MajorDMR-1-28107	14
chr10	112336154	112336289	MajorDMR-1-28108	2
chr10	112340596	112340619	MajorDMR-1-28109	2
chr10	112366425	112366968	MajorDMR-1-28110	5
chr10	112368779	112369174	MajorDMR-1-28111	9
chr10	112378096	112378224	MajorDMR-1-28112	3
chr10	112383012	112383257	MajorDMR-1-28113	4
chr10	112389400	112390117	MajorDMR-1-28114	6
chr10	112401325	112401598	MajorDMR-1-28115	2
chr10	112408054	112408086	MajorDMR-1-28116	2
chr10	112415019	112415034	MajorDMR-1-28117	2
chr10	112529908	112530836	MajorDMR-1-28118	9
chr10	112533863	112534144	MajorDMR-1-28119	2
chr10	112536849	112537694	MajorDMR-1-28120	7
chr10	112539413	112539859	MajorDMR-1-28121	5
chr10	112543423	112543709	MajorDMR-1-28122	7
chr10	112558399	112558806	MajorDMR-1-28123	4
chr10	112562485	112562866	MajorDMR-1-28124	5
chr10	112571705	112572173	MajorDMR-1-28125	9
chr10	112578071	112578204	MajorDMR-1-28126	4
chr10	112579099	112579158	MajorDMR-1-28127	2
chr10	112581398	112581725	MajorDMR-1-28128	3
chr10	112583250	112583888	MajorDMR-1-28129	5
chr10	112596627	112596678	MajorDMR-1-28130	3
chr10	112601994	112602032	MajorDMR-1-28131	2
chr10	112620164	112620453	MajorDMR-1-28132	2
chr10	112668350	112668573	MajorDMR-1-28133	2
chr10	112672357	112672450	MajorDMR-1-28134	2
chr10	112676112	112676194	MajorDMR-1-28135	3
chr10	112676695	112676717	MajorDMR-1-28136	3
chr10	112677450	112677787	MajorDMR-1-28137	5
chr10	112687017	112687841	MajorDMR-1-28138	4
chr10	112735371	112735652	MajorDMR-1-28139	2
chr10	112785636	112786326	MajorDMR-1-28140	9
chr10	112794277	112794382	MajorDMR-1-28141	3
chr10	112797112	112797448	MajorDMR-1-28142	2
chr10	112805797	112805923	MajorDMR-1-28143	2
chr10	112825929	112825959	MajorDMR-1-28144	2
chr10	112834759	112835511	MajorDMR-1-28145	8
chr10	112838909	112838949	MajorDMR-1-28146	2
chr10	112878164	112878283	MajorDMR-1-28147	2
chr10	112950920	112950937	MajorDMR-1-28148	2
chr10	112969591	112970061	MajorDMR-1-28149	4
chr10	112971477	112971868	MajorDMR-1-28150	4
chr10	112975175	112975181	MajorDMR-1-28151	2
chr10	112986156	112986166	MajorDMR-1-28152	2
chr10	112991637	112992579	MajorDMR-1-28153	9
chr10	112993980	112995195	MajorDMR-1-28154	10
chr10	113005605	113007057	MajorDMR-1-28155	12
chr10	113020774	113020983	MajorDMR-1-28156	4
chr10	113021650	113021890	MajorDMR-1-28157	3
chr10	113062740	113062764	MajorDMR-1-28158	2
chr10	113076574	113077243	MajorDMR-1-28159	3
chr10	113091928	113091949	MajorDMR-1-28160	2
chr10	113097735	113098826	MajorDMR-1-28161	8
chr10	113108099	113108137	MajorDMR-1-28162	2
chr10	113137800	113138020	MajorDMR-1-28163	2
chr10	113139451	113139490	MajorDMR-1-28164	2
chr10	113151978	113152519	MajorDMR-1-28165	5
chr10	113216129	113216824	MajorDMR-1-28166	3
chr10	113225217	113225481	MajorDMR-1-28167	2
chr10	113234685	113235280	MajorDMR-1-28168	12
chr10	113238535	113238775	MajorDMR-1-28169	3
chr10	113240002	113240017	MajorDMR-1-28170	2
chr10	113267830	113268903	MajorDMR-1-28171	9
chr10	113303662	113303854	MajorDMR-1-28172	2
chr10	113304402	113305667	MajorDMR-1-28173	10
chr10	113306260	113306490	MajorDMR-1-28174	3
chr10	113331645	113331734	MajorDMR-1-28175	4
chr10	113353499	113353707	MajorDMR-1-28176	3
chr10	113354399	113354970	MajorDMR-1-28177	4
chr10	113407930	113407954	MajorDMR-1-28178	2
chr10	113462000	113462096	MajorDMR-1-28179	2
chr10	113464782	113465082	MajorDMR-1-28180	2
chr10	113485300	113485605	MajorDMR-1-28181	6
chr10	113516299	113516414	MajorDMR-1-28182	2
chr10	113576281	113576464	MajorDMR-1-28183	4
chr10	113581094	113581547	MajorDMR-1-28184	3
chr10	113582256	113582820	MajorDMR-1-28185	3
chr10	113586795	113586924	MajorDMR-1-28186	2
chr10	113596817	113597470	MajorDMR-1-28187	6
chr10	113612646	113612743	MajorDMR-1-28188	2
chr10	113621630	113621817	MajorDMR-1-28189	2
chr10	113648417	113648507	MajorDMR-1-28190	2
chr10	113655743	113655910	MajorDMR-1-28191	2
chr10	113657834	113658921	MajorDMR-1-28192	5
chr10	113699032	113699684	MajorDMR-1-28193	6
chr10	113714183	113714227	MajorDMR-1-28194	2
chr10	113715755	113715861	MajorDMR-1-28195	2
chr10	113718090	113718214	MajorDMR-1-28196	2
chr10	113748532	113749544	MajorDMR-1-28197	9
chr10	113760304	113760590	MajorDMR-1-28198	2
chr10	113772905	113772921	MajorDMR-1-28199	2
chr10	113773712	113773822	MajorDMR-1-28200	3
chr10	113776638	113776970	MajorDMR-1-28201	4
chr10	113810032	113810065	MajorDMR-1-28202	2
chr10	113821239	113821450	MajorDMR-1-28203	4
chr10	113830922	113831189	MajorDMR-1-28204	7
chr10	113831816	113831998	MajorDMR-1-28205	2
chr10	113835381	113835410	MajorDMR-1-28206	2
chr10	113842229	113842543	MajorDMR-1-28207	3
chr10	113896931	113897117	MajorDMR-1-28208	4
chr10	113897702	113897719	MajorDMR-1-28209	4
chr10	113905314	113905326	MajorDMR-1-28210	2
chr10	113915063	113915166	MajorDMR-1-28211	3
chr10	113964072	113964254	MajorDMR-1-28212	2
chr10	114074164	114074613	MajorDMR-1-28213	4
chr10	114090079	114090314	MajorDMR-1-28214	2
chr10	114108101	114109343	MajorDMR-1-28215	9
chr10	114120609	114121124	MajorDMR-1-28216	6
chr10	114121826	114122099	MajorDMR-1-28217	2
chr10	114132959	114133394	MajorDMR-1-28218	13
chr10	114143253	114143297	MajorDMR-1-28219	2
chr10	114145510	114145800	MajorDMR-1-28220	3
chr10	114155414	114155502	MajorDMR-1-28221	3
chr10	114218614	114219268	MajorDMR-1-28222	10
chr10	114220330	114220384	MajorDMR-1-28223	2
chr10	114230928	114231343	MajorDMR-1-28224	5
chr10	114242255	114243747	MajorDMR-1-28225	10
chr10	114250469	114250867	MajorDMR-1-28226	2
chr10	114261979	114262426	MajorDMR-1-28227	4
chr10	114266312	114266400	MajorDMR-1-28228	2
chr10	114266902	114267088	MajorDMR-1-28229	2
chr10	114267659	114268022	MajorDMR-1-28230	5
chr10	114271289	114271859	MajorDMR-1-28231	5
chr10	114283350	114283669	MajorDMR-1-28232	2
chr10	114285897	114286191	MajorDMR-1-28233	3
chr10	114344176	114346979	MajorDMR-1-28234	23
chr10	114353110	114353241	MajorDMR-1-28235	3
chr10	114381610	114382085	MajorDMR-1-28236	7
chr10	114393063	114394806	MajorDMR-1-28237	10
chr10	114395478	114395864	MajorDMR-1-28238	3
chr10	114422851	114423251	MajorDMR-1-28239	3
chr10	114504160	114504600	MajorDMR-1-28240	11
chr10	114513352	114513547	MajorDMR-1-28241	4
chr10	114519237	114519494	MajorDMR-1-28242	8
chr10	114538751	114540773	MajorDMR-1-28243	15
chr10	114544112	114544664	MajorDMR-1-28244	8
chr10	114545760	114546390	MajorDMR-1-28245	3
chr10	114564861	114565157	MajorDMR-1-28246	4
chr10	114571334	114572039	MajorDMR-1-28247	16
chr10	114575265	114575360	MajorDMR-1-28248	2
chr10	114673006	114673279	MajorDMR-1-28249	3
chr10	114691369	114691821	MajorDMR-1-28250	4
chr10	114703444	114704312	MajorDMR-1-28251	7
chr10	114705035	114706295	MajorDMR-1-28252	19
chr10	114706796	114707045	MajorDMR-1-28253	4
chr10	114708409	114709627	MajorDMR-1-28254	8
chr10	114718377	114719319	MajorDMR-1-28255	14
chr10	114746560	114747240	MajorDMR-1-28256	8
chr10	114806485	114806692	MajorDMR-1-28257	3
chr10	114818446	114820639	MajorDMR-1-28258	35
chr10	114868548	114868644	MajorDMR-1-28259	3
chr10	114884644	114885254	MajorDMR-1-28260	10
chr10	114887207	114887214	MajorDMR-1-28261	2
chr10	114894937	114894966	MajorDMR-1-28262	2
chr10	114908053	114909193	MajorDMR-1-28263	9
chr10	114914370	114914943	MajorDMR-1-28264	11
chr10	114917077	114917214	MajorDMR-1-28265	3
chr10	114918100	114918176	MajorDMR-1-28266	3
chr10	114924642	114925023	MajorDMR-1-28267	8
chr10	114935896	114936707	MajorDMR-1-28268	13
chr10	114937601	114939783	MajorDMR-1-28269	28
chr10	114948113	114948546	MajorDMR-1-28270	7
chr10	115003943	115004270	MajorDMR-1-28271	5
chr10	115005203	115005431	MajorDMR-1-28272	2
chr10	115009521	115009612	MajorDMR-1-28273	7
chr10	115033722	115034135	MajorDMR-1-28274	4
chr10	115059020	115059532	MajorDMR-1-28275	15
chr10	115062839	115062886	MajorDMR-1-28276	2
chr10	115085779	115086169	MajorDMR-1-28277	3
chr10	115088929	115089728	MajorDMR-1-28278	5
chr10	115090421	115090502	MajorDMR-1-28279	2
chr10	115105729	115106389	MajorDMR-1-28280	5
chr10	115107431	115107604	MajorDMR-1-28281	2
chr10	115116146	115117213	MajorDMR-1-28282	8
chr10	115128651	115129290	MajorDMR-1-28283	8
chr10	115149032	115149217	MajorDMR-1-28284	5
chr10	115153740	115153836	MajorDMR-1-28285	2
chr10	115156977	115157004	MajorDMR-1-28286	2
chr10	115200598	115201117	MajorDMR-1-28287	14
chr10	115212381	115212840	MajorDMR-1-28288	3
chr10	115237727	115238065	MajorDMR-1-28289	4
chr10	115240765	115241142	MajorDMR-1-28290	5
chr10	115245188	115245626	MajorDMR-1-28291	5
chr10	115251552	115251966	MajorDMR-1-28292	2
chr10	115255716	115256370	MajorDMR-1-28293	16
chr10	115257058	115257099	MajorDMR-1-28294	2
chr10	115278872	115279273	MajorDMR-1-28295	7
chr10	115280518	115280950	MajorDMR-1-28296	4
chr10	115299210	115299661	MajorDMR-1-28297	3
chr10	115317957	115318717	MajorDMR-1-28298	14
chr10	115321501	115321697	MajorDMR-1-28299	2
chr10	115370455	115370632	MajorDMR-1-28300	2
chr10	115372534	115372654	MajorDMR-1-28301	3
chr10	115373260	115374347	MajorDMR-1-28302	16
chr10	115407880	115408038	MajorDMR-1-28303	2
chr10	115408565	115408934	MajorDMR-1-28304	2
chr10	115444508	115444546	MajorDMR-1-28305	2
chr10	115460572	115460714	MajorDMR-1-28306	2
chr10	115464569	115464598	MajorDMR-1-28307	2
chr10	115466790	115467190	MajorDMR-1-28308	15
chr10	115496858	115500058	MajorDMR-1-28309	25
chr10	115504850	115504938	MajorDMR-1-28310	3
chr10	115507723	115508038	MajorDMR-1-28311	2
chr10	115514531	115515289	MajorDMR-1-28312	15
chr10	115525894	115526456	MajorDMR-1-28313	5
chr10	115541439	115544079	MajorDMR-1-28314	37
chr10	115547054	115547147	MajorDMR-1-28315	2
chr10	115547737	115547909	MajorDMR-1-28316	2
chr10	115548465	115548892	MajorDMR-1-28317	2
chr10	115551347	115551677	MajorDMR-1-28318	5
chr10	115555037	115555749	MajorDMR-1-28319	6
chr10	115562915	115564016	MajorDMR-1-28320	9
chr10	115564522	115564661	MajorDMR-1-28321	2
chr10	115565820	115566235	MajorDMR-1-28322	4
chr10	115567398	115568761	MajorDMR-1-28323	15
chr10	115580071	115580434	MajorDMR-1-28324	5
chr10	115611369	115611519	MajorDMR-1-28325	3
chr10	115612597	115612924	MajorDMR-1-28326	5
chr10	115617499	115618352	MajorDMR-1-28327	4
chr10	115625212	115625945	MajorDMR-1-28328	6
chr10	115626485	115627280	MajorDMR-1-28329	6
chr10	115649752	115650036	MajorDMR-1-28330	2
chr10	115650828	115650863	MajorDMR-1-28331	2
chr10	115653044	115653510	MajorDMR-1-28332	5
chr10	115654142	115654415	MajorDMR-1-28333	2
chr10	115659029	115659657	MajorDMR-1-28334	6
chr10	115660305	115660656	MajorDMR-1-28335	2
chr10	115662358	115662687	MajorDMR-1-28336	2
chr10	115665154	115665611	MajorDMR-1-28337	3
chr10	115667046	115667308	MajorDMR-1-28338	2
chr10	115681462	115681508	MajorDMR-1-28339	2
chr10	115682351	115682690	MajorDMR-1-28340	2
chr10	115712488	115712641	MajorDMR-1-28341	2
chr10	115714060	115714288	MajorDMR-1-28342	2
chr10	115716599	115717671	MajorDMR-1-28343	14
chr10	115718948	115719359	MajorDMR-1-28344	7
chr10	115726592	115728022	MajorDMR-1-28345	16
chr10	115762995	115763651	MajorDMR-1-28346	8
chr10	115776596	115778234	MajorDMR-1-28347	12
chr10	115781982	115782425	MajorDMR-1-28348	7
chr10	115789247	115790167	MajorDMR-1-28349	10
chr10	115790752	115793292	MajorDMR-1-28350	16
chr10	115801939	115802438	MajorDMR-1-28351	6
chr10	115809456	115810015	MajorDMR-1-28352	11
chr10	115810749	115810795	MajorDMR-1-28353	2
chr10	115811433	115812242	MajorDMR-1-28354	6
chr10	115824102	115824281	MajorDMR-1-28355	3
chr10	115826348	115827282	MajorDMR-1-28356	19
chr10	115828087	115828639	MajorDMR-1-28357	8
chr10	115832895	115833936	MajorDMR-1-28358	15
chr10	115836312	115838471	MajorDMR-1-28359	16
chr10	115845182	115845553	MajorDMR-1-28360	6
chr10	115849724	115850455	MajorDMR-1-28361	17
chr10	115852143	115853518	MajorDMR-1-28362	17
chr10	115854343	115855623	MajorDMR-1-28363	14
chr10	115856853	115856863	MajorDMR-1-28364	2
chr10	115859376	115860411	MajorDMR-1-28365	13
chr10	115862816	115862888	MajorDMR-1-28366	2
chr10	115867829	115868920	MajorDMR-1-28367	15
chr10	115870411	115870472	MajorDMR-1-28368	2
chr10	115875590	115876265	MajorDMR-1-28369	7
chr10	115923395	115923949	MajorDMR-1-28370	6
chr10	115927735	115927988	MajorDMR-1-28371	3
chr10	115934962	115935241	MajorDMR-1-28372	4
chr10	115939270	115939853	MajorDMR-1-28373	7
chr10	115952187	115952345	MajorDMR-1-28374	6
chr10	116015231	116015599	MajorDMR-1-28375	2
chr10	116037496	116037603	MajorDMR-1-28376	3
chr10	116065347	116066403	MajorDMR-1-28377	31
chr10	116066992	116068884	MajorDMR-1-28378	24
chr10	116069573	116069812	MajorDMR-1-28379	4
chr10	116070697	116070711	MajorDMR-1-28380	3
chr10	116071541	116071941	MajorDMR-1-28381	7
chr10	116073091	116073194	MajorDMR-1-28382	7
chr10	116084288	116084471	MajorDMR-1-28383	7
chr10	116089712	116089978	MajorDMR-1-28384	5
chr10	116097580	116098438	MajorDMR-1-28385	18
chr10	116107760	116108276	MajorDMR-1-28386	7
chr10	116129549	116129716	MajorDMR-1-28387	2
chr10	116147971	116148359	MajorDMR-1-28388	4
chr10	116153084	116153638	MajorDMR-1-28389	13
chr10	116160684	116161328	MajorDMR-1-28390	6
chr10	116161881	116162985	MajorDMR-1-28391	10
chr10	116164923	116165308	MajorDMR-1-28392	5
chr10	116173370	116173424	MajorDMR-1-28393	2
chr10	116179277	116179816	MajorDMR-1-28394	8
chr10	116180770	116180812	MajorDMR-1-28395	3
chr10	116200817	116200881	MajorDMR-1-28396	3
chr10	116201397	116201758	MajorDMR-1-28397	6
chr10	116202315	116203274	MajorDMR-1-28398	13
chr10	116206943	116207492	MajorDMR-1-28399	4
chr10	116217493	116218827	MajorDMR-1-28400	13
chr10	116243491	116243618	MajorDMR-1-28401	2
chr10	116257088	116257396	MajorDMR-1-28402	14
chr10	116259521	116259621	MajorDMR-1-28403	3
chr10	116309315	116309548	MajorDMR-1-28404	2
chr10	116319189	116319747	MajorDMR-1-28405	3
chr10	116327949	116328244	MajorDMR-1-28406	2
chr10	116335796	116335843	MajorDMR-1-28407	2
chr10	116340623	116340646	MajorDMR-1-28408	2
chr10	116343418	116343467	MajorDMR-1-28409	2
chr10	116351367	116351380	MajorDMR-1-28410	2
chr10	116363953	116364371	MajorDMR-1-28411	5
chr10	116367335	116367897	MajorDMR-1-28412	5
chr10	116370177	116370311	MajorDMR-1-28413	3
chr10	116385012	116385111	MajorDMR-1-28414	2
chr10	116393836	116394187	MajorDMR-1-28415	9
chr10	116394891	116395088	MajorDMR-1-28416	3
chr10	116405787	116405985	MajorDMR-1-28417	3
chr10	116429567	116430377	MajorDMR-1-28418	4
chr10	116441154	116441372	MajorDMR-1-28419	3
chr10	116441881	116442160	MajorDMR-1-28420	3
chr10	116442932	116444281	MajorDMR-1-28421	15
chr10	116456817	116457300	MajorDMR-1-28422	11
chr10	116470236	116470350	MajorDMR-1-28423	2
chr10	116499836	116499855	MajorDMR-1-28424	2
chr10	116520875	116521023	MajorDMR-1-28425	2
chr10	116546171	116546499	MajorDMR-1-28426	2
chr10	116566960	116567279	MajorDMR-1-28427	2
chr10	116580880	116580895	MajorDMR-1-28428	2
chr10	116609240	116609317	MajorDMR-1-28429	2
chr10	116620578	116621403	MajorDMR-1-28430	9
chr10	116629705	116630012	MajorDMR-1-28431	2
chr10	116636510	116636621	MajorDMR-1-28432	3
chr10	116637144	116638046	MajorDMR-1-28433	4
chr10	116648847	116649090	MajorDMR-1-28434	5
chr10	116664809	116664858	MajorDMR-1-28435	2
chr10	116666261	116666331	MajorDMR-1-28436	2
chr10	116673525	116673857	MajorDMR-1-28437	4
chr10	116688126	116688906	MajorDMR-1-28438	6
chr10	116691031	116691091	MajorDMR-1-28439	2
chr10	116692611	116693754	MajorDMR-1-28440	10
chr10	116695879	116695921	MajorDMR-1-28441	3
chr10	116700693	116700851	MajorDMR-1-28442	4
chr10	116707678	116707945	MajorDMR-1-28443	3
chr10	116712752	116713103	MajorDMR-1-28444	5
chr10	116713970	116714065	MajorDMR-1-28445	2
chr10	116715908	116716362	MajorDMR-1-28446	7
chr10	116717245	116717703	MajorDMR-1-28447	4
chr10	116719869	116720604	MajorDMR-1-28448	4
chr10	116722437	116722578	MajorDMR-1-28449	2
chr10	116732067	116732235	MajorDMR-1-28450	2
chr10	116754099	116754544	MajorDMR-1-28451	7
chr10	116782680	116783102	MajorDMR-1-28452	7
chr10	116783683	116784399	MajorDMR-1-28453	8
chr10	116793615	116794757	MajorDMR-1-28454	8
chr10	116805182	116805770	MajorDMR-1-28455	3
chr10	116809071	116809932	MajorDMR-1-28456	9
chr10	116811848	116812617	MajorDMR-1-28457	3
chr10	116813515	116815505	MajorDMR-1-28458	12
chr10	116817255	116818235	MajorDMR-1-28459	7
chr10	116818798	116821201	MajorDMR-1-28460	25
chr10	116823299	116824712	MajorDMR-1-28461	6
chr10	116825443	116830386	MajorDMR-1-28462	35
chr10	116832466	116832520	MajorDMR-1-28463	2
chr10	116833204	116833312	MajorDMR-1-28464	2
chr10	116849416	116849578	MajorDMR-1-28465	3
chr10	116850640	116851140	MajorDMR-1-28466	8
chr10	116856407	116858245	MajorDMR-1-28467	16
chr10	116858804	116859627	MajorDMR-1-28468	4
chr10	116866343	116866391	MajorDMR-1-28469	3
chr10	116877248	116877891	MajorDMR-1-28470	6
chr10	116879559	116879851	MajorDMR-1-28471	4
chr10	116884899	116885947	MajorDMR-1-28472	4
chr10	116888263	116889379	MajorDMR-1-28473	11
chr10	116891082	116891433	MajorDMR-1-28474	2
chr10	116899329	116899396	MajorDMR-1-28475	2
chr10	116899958	116900595	MajorDMR-1-28476	3
chr10	116902917	116903517	MajorDMR-1-28477	4
chr10	116905994	116906461	MajorDMR-1-28478	2
chr10	116917461	116917859	MajorDMR-1-28479	2
chr10	116919593	116920056	MajorDMR-1-28480	5
chr10	116921824	116921869	MajorDMR-1-28481	2
chr10	116922943	116923646	MajorDMR-1-28482	3
chr10	116924179	116924276	MajorDMR-1-28483	2
chr10	116925789	116926198	MajorDMR-1-28484	2
chr10	116932308	116932948	MajorDMR-1-28485	4
chr10	116933749	116933924	MajorDMR-1-28486	2
chr10	116937262	116937734	MajorDMR-1-28487	3
chr10	116938546	116938902	MajorDMR-1-28488	3
chr10	116949944	116950009	MajorDMR-1-28489	2
chr10	116954911	116955395	MajorDMR-1-28490	3
chr10	116963889	116963916	MajorDMR-1-28491	2
chr10	116965798	116965853	MajorDMR-1-28492	3
chr10	116968488	116968976	MajorDMR-1-28493	3
chr10	116975757	116976087	MajorDMR-1-28494	2
chr10	116976867	116977008	MajorDMR-1-28495	5
chr10	116982943	116983460	MajorDMR-1-28496	7
chr10	116999716	116999828	MajorDMR-1-28497	2
chr10	117008750	117009198	MajorDMR-1-28498	3
chr10	117010411	117010880	MajorDMR-1-28499	4
chr10	117026239	117026503	MajorDMR-1-28500	2
chr10	117039128	117039436	MajorDMR-1-28501	2
chr10	117048746	117048780	MajorDMR-1-28502	2
chr10	117060665	117061594	MajorDMR-1-28503	6
chr10	117062272	117062348	MajorDMR-1-28504	2
chr10	117067228	117067458	MajorDMR-1-28505	2
chr10	117078500	117078640	MajorDMR-1-28506	2
chr10	117081021	117081089	MajorDMR-1-28507	2
chr10	117083575	117083579	MajorDMR-1-28508	2
chr10	117084357	117084851	MajorDMR-1-28509	4
chr10	117091856	117091906	MajorDMR-1-28510	2
chr10	117094762	117095125	MajorDMR-1-28511	3
chr10	117096108	117096425	MajorDMR-1-28512	3
chr10	117115542	117115896	MajorDMR-1-28513	2
chr10	117120245	117120473	MajorDMR-1-28514	2
chr10	117131824	117132331	MajorDMR-1-28515	3
chr10	117136745	117136750	MajorDMR-1-28516	2
chr10	117161223	117161361	MajorDMR-1-28517	2
chr10	117162485	117162649	MajorDMR-1-28518	2
chr10	117163486	117163855	MajorDMR-1-28519	2
chr10	117166636	117167397	MajorDMR-1-28520	5
chr10	117191866	117192218	MajorDMR-1-28521	2
chr10	117202119	117202218	MajorDMR-1-28522	2
chr10	117204813	117205017	MajorDMR-1-28523	3
chr10	117216607	117217104	MajorDMR-1-28524	5
chr10	117219860	117220101	MajorDMR-1-28525	2
chr10	117221812	117221846	MajorDMR-1-28526	2
chr10	117248218	117248617	MajorDMR-1-28527	2
chr10	117253882	117253974	MajorDMR-1-28528	2
chr10	117258683	117258934	MajorDMR-1-28529	2
chr10	117268126	117268834	MajorDMR-1-28530	5
chr10	117270167	117270873	MajorDMR-1-28531	4
chr10	117272341	117273295	MajorDMR-1-28532	7
chr10	117274912	117275347	MajorDMR-1-28533	2
chr10	117278271	117278569	MajorDMR-1-28534	3
chr10	117279508	117279562	MajorDMR-1-28535	2
chr10	117280731	117280915	MajorDMR-1-28536	2
chr10	117285459	117285626	MajorDMR-1-28537	3
chr10	117287982	117288519	MajorDMR-1-28538	3
chr10	117294211	117294256	MajorDMR-1-28539	2
chr10	117295919	117296113	MajorDMR-1-28540	3
chr10	117301979	117302044	MajorDMR-1-28541	2
chr10	117306215	117306311	MajorDMR-1-28542	2
chr10	117346953	117346968	MajorDMR-1-28543	2
chr10	117359035	117359524	MajorDMR-1-28544	3
chr10	117369295	117369838	MajorDMR-1-28545	8
chr10	117373680	117374310	MajorDMR-1-28546	3
chr10	117378466	117378625	MajorDMR-1-28547	2
chr10	117411032	117411109	MajorDMR-1-28548	2
chr10	117421170	117421329	MajorDMR-1-28549	2
chr10	117423330	117423778	MajorDMR-1-28550	2
chr10	117444913	117445064	MajorDMR-1-28551	2
chr10	117478199	117478609	MajorDMR-1-28552	5
chr10	117481141	117481198	MajorDMR-1-28553	2
chr10	117486476	117487784	MajorDMR-1-28554	12
chr10	117488525	117488661	MajorDMR-1-28555	2
chr10	117495274	117495759	MajorDMR-1-28556	2
chr10	117532489	117532583	MajorDMR-1-28557	2
chr10	117534173	117534476	MajorDMR-1-28558	4
chr10	117564459	117564530	MajorDMR-1-28559	2
chr10	117575041	117575225	MajorDMR-1-28560	2
chr10	117585842	117586718	MajorDMR-1-28561	14
chr10	117589061	117589334	MajorDMR-1-28562	2
chr10	117590043	117590251	MajorDMR-1-28563	2
chr10	117608440	117608567	MajorDMR-1-28564	2
chr10	117629116	117629222	MajorDMR-1-28565	2
chr10	117664498	117664611	MajorDMR-1-28566	2
chr10	117668264	117669160	MajorDMR-1-28567	7
chr10	117675622	117676202	MajorDMR-1-28568	4
chr10	117678846	117678866	MajorDMR-1-28569	3
chr10	117681286	117681412	MajorDMR-1-28570	2
chr10	117684648	117685357	MajorDMR-1-28571	5
chr10	117692973	117693002	MajorDMR-1-28572	2
chr10	117695138	117695145	MajorDMR-1-28573	2
chr10	117696463	117697094	MajorDMR-1-28574	4
chr10	117700925	117700972	MajorDMR-1-28575	2
chr10	117709911	117710305	MajorDMR-1-28576	5
chr10	117760554	117761105	MajorDMR-1-28577	4
chr10	117766641	117768078	MajorDMR-1-28578	15
chr10	117809109	117809333	MajorDMR-1-28579	5
chr10	117810914	117810978	MajorDMR-1-28580	2
chr10	117819339	117820808	MajorDMR-1-28581	15
chr10	117826439	117826973	MajorDMR-1-28582	3
chr10	117828912	117829553	MajorDMR-1-28583	13
chr10	117837661	117838277	MajorDMR-1-28584	5
chr10	117855602	117856982	MajorDMR-1-28585	25
chr10	117873149	117874003	MajorDMR-1-28586	8
chr10	117880728	117880808	MajorDMR-1-28587	2
chr10	117891610	117892091	MajorDMR-1-28588	5
chr10	117892909	117893155	MajorDMR-1-28589	2
chr10	117907237	117907525	MajorDMR-1-28590	9
chr10	117961497	117961872	MajorDMR-1-28591	6
chr10	117967313	117967669	MajorDMR-1-28592	9
chr10	117972226	117972473	MajorDMR-1-28593	4
chr10	117975446	117975556	MajorDMR-1-28594	2
chr10	117987578	117987691	MajorDMR-1-28595	3
chr10	117999965	118001227	MajorDMR-1-28596	12
chr10	118004348	118005171	MajorDMR-1-28597	5
chr10	118015329	118016322	MajorDMR-1-28598	12
chr10	118023567	118023614	MajorDMR-1-28599	2
chr10	118028180	118028422	MajorDMR-1-28600	2
chr10	118029488	118029841	MajorDMR-1-28601	3
chr10	118041726	118041731	MajorDMR-1-28602	2
chr10	118068479	118068638	MajorDMR-1-28603	3
chr10	118072233	118072256	MajorDMR-1-28604	2
chr10	118089440	118089806	MajorDMR-1-28605	4
chr10	118107593	118107833	MajorDMR-1-28606	4
chr10	118154610	118154713	MajorDMR-1-28607	3
chr10	118168019	118168744	MajorDMR-1-28608	6
chr10	118171741	118172829	MajorDMR-1-28609	6
chr10	118175251	118175317	MajorDMR-1-28610	2
chr10	118195070	118195192	MajorDMR-1-28611	2
chr10	118204187	118204269	MajorDMR-1-28612	2
chr10	118214950	118215193	MajorDMR-1-28613	2
chr10	118230767	118232308	MajorDMR-1-28614	10
chr10	118233125	118233363	MajorDMR-1-28615	4
chr10	118237520	118238112	MajorDMR-1-28616	11
chr10	118238827	118238902	MajorDMR-1-28617	2
chr10	118248240	118249205	MajorDMR-1-28618	23
chr10	118281340	118281584	MajorDMR-1-28619	5
chr10	118288891	118289014	MajorDMR-1-28620	2
chr10	118301447	118301455	MajorDMR-1-28621	2
chr10	118318794	118318971	MajorDMR-1-28622	2
chr10	118321182	118321936	MajorDMR-1-28623	6
chr10	118322717	118323150	MajorDMR-1-28624	3
chr10	118353422	118354365	MajorDMR-1-28625	10
chr10	118414393	118414431	MajorDMR-1-28626	2
chr10	118432312	118432474	MajorDMR-1-28627	4
chr10	118433027	118433163	MajorDMR-1-28628	5
chr10	118433956	118434016	MajorDMR-1-28629	2
chr10	118434764	118435126	MajorDMR-1-28630	7
chr10	118440356	118441533	MajorDMR-1-28631	21
chr10	118446177	118446389	MajorDMR-1-28632	2
chr10	118447274	118447505	MajorDMR-1-28633	5
chr10	118451086	118451589	MajorDMR-1-28634	7
chr10	118454730	118454991	MajorDMR-1-28635	4
chr10	118456829	118456928	MajorDMR-1-28636	2
chr10	118458076	118458397	MajorDMR-1-28637	4
chr10	118459719	118460266	MajorDMR-1-28638	3
chr10	118461134	118461575	MajorDMR-1-28639	5
chr10	118464564	118464787	MajorDMR-1-28640	9
chr10	118465428	118466059	MajorDMR-1-28641	14
chr10	118466638	118467224	MajorDMR-1-28642	8
chr10	118468682	118468908	MajorDMR-1-28643	6
chr10	118470303	118471420	MajorDMR-1-28644	14
chr10	118479726	118479856	MajorDMR-1-28645	3
chr10	118480384	118480424	MajorDMR-1-28646	2
chr10	118481610	118481931	MajorDMR-1-28647	9
chr10	118484466	118487109	MajorDMR-1-28648	22
chr10	118490260	118490732	MajorDMR-1-28649	4
chr10	118493076	118493566	MajorDMR-1-28650	2
chr10	118494299	118494458	MajorDMR-1-28651	7
chr10	118503074	118503756	MajorDMR-1-28652	10
chr10	118520456	118521659	MajorDMR-1-28653	13
chr10	118542877	118543061	MajorDMR-1-28654	5
chr10	118546674	118547357	MajorDMR-1-28655	9
chr10	118548468	118548597	MajorDMR-1-28656	4
chr10	118556971	118557103	MajorDMR-1-28657	3
chr10	118560435	118561573	MajorDMR-1-28658	7
chr10	118564073	118564137	MajorDMR-1-28659	4
chr10	118572309	118572730	MajorDMR-1-28660	6
chr10	118594212	118595509	MajorDMR-1-28661	30
chr10	118607788	118608273	MajorDMR-1-28662	6
chr10	118623250	118623270	MajorDMR-1-28663	3
chr10	118623980	118624195	MajorDMR-1-28664	2
chr10	118633035	118633276	MajorDMR-1-28665	2
chr10	118637726	118638164	MajorDMR-1-28666	6
chr10	118638862	118639162	MajorDMR-1-28667	4
chr10	118642068	118643558	MajorDMR-1-28668	8
chr10	118647940	118648647	MajorDMR-1-28669	8
chr10	118650704	118652188	MajorDMR-1-28670	18
chr10	118663163	118663383	MajorDMR-1-28671	3
chr10	118673531	118673801	MajorDMR-1-28672	4
chr10	118676787	118677503	MajorDMR-1-28673	11
chr10	118679017	118679037	MajorDMR-1-28674	2
chr10	118690753	118690921	MajorDMR-1-28675	2
chr10	118691548	118692019	MajorDMR-1-28676	13
chr10	118719674	118719994	MajorDMR-1-28677	4
chr10	118724540	118724776	MajorDMR-1-28678	6
chr10	118727806	118728202	MajorDMR-1-28679	3
chr10	118730808	118731588	MajorDMR-1-28680	8
chr10	118732725	118732733	MajorDMR-1-28681	2
chr10	118738713	118738812	MajorDMR-1-28682	2
chr10	118739367	118739593	MajorDMR-1-28683	5
chr10	118763895	118763921	MajorDMR-1-28684	2
chr10	118777176	118777285	MajorDMR-1-28685	2
chr10	118900693	118900781	MajorDMR-1-28686	2
chr10	118928395	118929053	MajorDMR-1-28687	10
chr10	118947632	118948657	MajorDMR-1-28688	5
chr10	118949650	118949949	MajorDMR-1-28689	2
chr10	118957720	118958064	MajorDMR-1-28690	4
chr10	118975860	118976059	MajorDMR-1-28691	2
chr10	118977233	118977342	MajorDMR-1-28692	7
chr10	118993002	118993624	MajorDMR-1-28693	5
chr10	118994539	118994833	MajorDMR-1-28694	6
chr10	119005062	119005108	MajorDMR-1-28695	3
chr10	119050572	119050765	MajorDMR-1-28696	4
chr10	119061098	119061399	MajorDMR-1-28697	3
chr10	119062276	119062329	MajorDMR-1-28698	2
chr10	119078163	119078384	MajorDMR-1-28699	2
chr10	119102189	119102525	MajorDMR-1-28700	2
chr10	119114790	119114810	MajorDMR-1-28701	2
chr10	119132984	119132997	MajorDMR-1-28702	4
chr10	119169420	119169540	MajorDMR-1-28703	3
chr10	119197029	119197214	MajorDMR-1-28704	2
chr10	119198886	119199232	MajorDMR-1-28705	2
chr10	119201069	119202249	MajorDMR-1-28706	8
chr10	119235098	119236346	MajorDMR-1-28707	7
chr10	119238034	119238067	MajorDMR-1-28708	2
chr10	119254788	119254819	MajorDMR-1-28709	2
chr10	119322877	119323326	MajorDMR-1-28710	3
chr10	119333057	119333116	MajorDMR-1-28711	3
chr10	119333937	119334714	MajorDMR-1-28712	15
chr10	119375117	119376105	MajorDMR-1-28713	16
chr10	119394551	119395160	MajorDMR-1-28714	7
chr10	119416410	119416420	MajorDMR-1-28715	2
chr10	119423542	119423707	MajorDMR-1-28716	2
chr10	119436343	119436493	MajorDMR-1-28717	4
chr10	119444285	119444540	MajorDMR-1-28718	2
chr10	119485475	119485810	MajorDMR-1-28719	2
chr10	119506331	119506510	MajorDMR-1-28720	4
chr10	119521367	119521833	MajorDMR-1-28721	14
chr10	119523392	119524240	MajorDMR-1-28722	8
chr10	119530345	119530407	MajorDMR-1-28723	2
chr10	119534846	119534876	MajorDMR-1-28724	2
chr10	119535650	119535844	MajorDMR-1-28725	4
chr10	119554601	119554781	MajorDMR-1-28726	2
chr10	119567329	119567486	MajorDMR-1-28727	2
chr10	119605420	119605505	MajorDMR-1-28728	3
chr10	119609981	119610127	MajorDMR-1-28729	4
chr10	119644967	119645049	MajorDMR-1-28730	2
chr10	119657847	119657929	MajorDMR-1-28731	2
chr10	119678188	119678556	MajorDMR-1-28732	3
chr10	119687265	119688924	MajorDMR-1-28733	19
chr10	119708396	119708560	MajorDMR-1-28734	2
chr10	119739157	119739236	MajorDMR-1-28735	2
chr10	119764652	119764724	MajorDMR-1-28736	2
chr10	119794937	119795118	MajorDMR-1-28737	4
chr10	119795860	119796159	MajorDMR-1-28738	4
chr10	119821564	119822123	MajorDMR-1-28739	5
chr10	119824068	119824117	MajorDMR-1-28740	2
chr10	119860911	119861822	MajorDMR-1-28741	4
chr10	119867773	119868270	MajorDMR-1-28742	16
chr10	119875333	119876481	MajorDMR-1-28743	19
chr10	119975433	119976392	MajorDMR-1-28744	9
chr10	119981470	119981779	MajorDMR-1-28745	4
chr10	119992323	119992429	MajorDMR-1-28746	2
chr10	120001402	120001541	MajorDMR-1-28747	2
chr10	120016017	120016133	MajorDMR-1-28748	2
chr10	120022113	120022156	MajorDMR-1-28749	3
chr10	120023348	120023644	MajorDMR-1-28750	5
chr10	120032342	120032477	MajorDMR-1-28751	2
chr10	120057659	120057666	MajorDMR-1-28752	2
chr10	120118902	120119138	MajorDMR-1-28753	2
chr10	120154575	120154842	MajorDMR-1-28754	2
chr10	120226520	120226593	MajorDMR-1-28755	3
chr10	120231537	120231549	MajorDMR-1-28756	2
chr10	120256881	120256975	MajorDMR-1-28757	3
chr10	120258516	120260116	MajorDMR-1-28758	14
chr10	120298650	120299162	MajorDMR-1-28759	4
chr10	120308035	120308378	MajorDMR-1-28760	5
chr10	120324275	120324436	MajorDMR-1-28761	3
chr10	120330292	120330404	MajorDMR-1-28762	3
chr10	120343932	120343994	MajorDMR-1-28763	2
chr10	120375370	120375998	MajorDMR-1-28764	8
chr10	120428275	120428999	MajorDMR-1-28765	5
chr10	120429541	120430138	MajorDMR-1-28766	3
chr10	120432575	120433437	MajorDMR-1-28767	7
chr10	120449274	120449539	MajorDMR-1-28768	2
chr10	120466207	120467647	MajorDMR-1-28769	7
chr10	120504965	120505467	MajorDMR-1-28770	8
chr10	120512736	120512811	MajorDMR-1-28771	3
chr10	120535059	120535243	MajorDMR-1-28772	5
chr10	120561393	120561580	MajorDMR-1-28773	3
chr10	120566905	120567659	MajorDMR-1-28774	11
chr10	120569652	120569714	MajorDMR-1-28775	4
chr10	120571753	120572485	MajorDMR-1-28776	13
chr10	120580865	120581021	MajorDMR-1-28777	2
chr10	120582662	120583002	MajorDMR-1-28778	2
chr10	120585894	120586182	MajorDMR-1-28779	4
chr10	120608665	120609044	MajorDMR-1-28780	3
chr10	120628063	120628381	MajorDMR-1-28781	6
chr10	120629403	120630004	MajorDMR-1-28782	6
chr10	120639825	120640019	MajorDMR-1-28783	2
chr10	120673925	120674848	MajorDMR-1-28784	13
chr10	120705158	120705430	MajorDMR-1-28785	6
chr10	120740469	120740731	MajorDMR-1-28786	6
chr10	120764481	120765360	MajorDMR-1-28787	6
chr10	120766099	120767412	MajorDMR-1-28788	17
chr10	120790626	120790644	MajorDMR-1-28789	2
chr10	120792535	120792565	MajorDMR-1-28790	2
chr10	120795000	120795095	MajorDMR-1-28791	2
chr10	120799575	120800121	MajorDMR-1-28792	6
chr10	120803370	120805712	MajorDMR-1-28793	21
chr10	120806324	120808179	MajorDMR-1-28794	9
chr10	120815913	120816387	MajorDMR-1-28795	4
chr10	120817264	120817704	MajorDMR-1-28796	4
chr10	120828909	120829357	MajorDMR-1-28797	4
chr10	120860756	120862616	MajorDMR-1-28798	26
chr10	120864759	120864776	MajorDMR-1-28799	2
chr10	120867474	120867529	MajorDMR-1-28800	2
chr10	120874349	120874740	MajorDMR-1-28801	2
chr10	120875483	120875572	MajorDMR-1-28802	3
chr10	120885758	120885972	MajorDMR-1-28803	4
chr10	120889256	120889642	MajorDMR-1-28804	5
chr10	120891164	120892918	MajorDMR-1-28805	15
chr10	120893548	120893753	MajorDMR-1-28806	6
chr10	120894714	120895217	MajorDMR-1-28807	5
chr10	120895729	120895942	MajorDMR-1-28808	3
chr10	120896498	120896629	MajorDMR-1-28809	2
chr10	120898905	120899177	MajorDMR-1-28810	4
chr10	120903315	120903765	MajorDMR-1-28811	15
chr10	120904366	120905132	MajorDMR-1-28812	10
chr10	120927484	120927621	MajorDMR-1-28813	2
chr10	120929313	120929593	MajorDMR-1-28814	3
chr10	120951640	120952037	MajorDMR-1-28815	2
chr10	120991772	120992117	MajorDMR-1-28816	3
chr10	120993679	120994001	MajorDMR-1-28817	6
chr10	120995462	120995536	MajorDMR-1-28818	2
chr10	121021532	121021636	MajorDMR-1-28819	2
chr10	121023216	121023435	MajorDMR-1-28820	9
chr10	121023981	121024365	MajorDMR-1-28821	7
chr10	121071449	121071467	MajorDMR-1-28822	2
chr10	121085692	121086112	MajorDMR-1-28823	9
chr10	121109133	121110842	MajorDMR-1-28824	20
chr10	121120004	121120195	MajorDMR-1-28825	2
chr10	121129795	121130234	MajorDMR-1-28826	11
chr10	121133300	121133435	MajorDMR-1-28827	6
chr10	121153418	121154355	MajorDMR-1-28828	13
chr10	121202969	121203712	MajorDMR-1-28829	7
chr10	121229601	121229626	MajorDMR-1-28830	3
chr10	121248467	121248986	MajorDMR-1-28831	3
chr10	121251698	121251791	MajorDMR-1-28832	2
chr10	121283503	121283541	MajorDMR-1-28833	2
chr10	121286325	121286870	MajorDMR-1-28834	6
chr10	121314922	121315136	MajorDMR-1-28835	2
chr10	121324212	121324951	MajorDMR-1-28836	11
chr10	121328282	121329111	MajorDMR-1-28837	7
chr10	121379674	121379794	MajorDMR-1-28838	4
chr10	121380608	121380905	MajorDMR-1-28839	4
chr10	121382020	121382732	MajorDMR-1-28840	4
chr10	121387064	121387400	MajorDMR-1-28841	2
chr10	121440328	121440657	MajorDMR-1-28842	8
chr10	121441437	121442020	MajorDMR-1-28843	10
chr10	121474226	121474730	MajorDMR-1-28844	2
chr10	121527418	121530055	MajorDMR-1-28845	22
chr10	121544118	121544476	MajorDMR-1-28846	7
chr10	121576941	121577176	MajorDMR-1-28847	2
chr10	121593809	121593945	MajorDMR-1-28848	2
chr10	121595109	121595582	MajorDMR-1-28849	6
chr10	121614512	121614662	MajorDMR-1-28850	3
chr10	121623620	121623642	MajorDMR-1-28851	2
chr10	121625732	121627604	MajorDMR-1-28852	31
chr10	121628802	121628809	MajorDMR-1-28853	2
chr10	121665291	121665450	MajorDMR-1-28854	2
chr10	121669602	121669785	MajorDMR-1-28855	2
chr10	121677387	121677509	MajorDMR-1-28856	2
chr10	121682080	121682302	MajorDMR-1-28857	3
chr10	121728638	121729029	MajorDMR-1-28858	16
chr10	121729600	121729633	MajorDMR-1-28859	2
chr10	121741045	121741302	MajorDMR-1-28860	3
chr10	121749741	121749758	MajorDMR-1-28861	2
chr10	121758607	121758718	MajorDMR-1-28862	2
chr10	121779560	121779620	MajorDMR-1-28863	2
chr10	121786023	121786684	MajorDMR-1-28864	4
chr10	121808706	121809404	MajorDMR-1-28865	6
chr10	121908914	121909139	MajorDMR-1-28866	4
chr10	121992384	121993072	MajorDMR-1-28867	5
chr10	122001848	122002066	MajorDMR-1-28868	4
chr10	122011553	122011646	MajorDMR-1-28869	7
chr10	122024207	122024738	MajorDMR-1-28870	5
chr10	122030001	122030053	MajorDMR-1-28871	3
chr10	122066493	122066996	MajorDMR-1-28872	5
chr10	122071829	122071897	MajorDMR-1-28873	2
chr10	122101739	122102262	MajorDMR-1-28874	8
chr10	122185631	122186150	MajorDMR-1-28875	5
chr10	122189047	122189767	MajorDMR-1-28876	7
chr10	122215931	122216129	MajorDMR-1-28877	2
chr10	122226612	122226630	MajorDMR-1-28878	2
chr10	122275670	122275681	MajorDMR-1-28879	2
chr10	122290319	122290670	MajorDMR-1-28880	2
chr10	122302219	122302463	MajorDMR-1-28881	3
chr10	122328864	122328914	MajorDMR-1-28882	2
chr10	122333294	122333462	MajorDMR-1-28883	3
chr10	122334567	122335231	MajorDMR-1-28884	11
chr10	122336769	122337187	MajorDMR-1-28885	3
chr10	122339523	122341144	MajorDMR-1-28886	19
chr10	122343101	122343301	MajorDMR-1-28887	2
chr10	122348836	122349280	MajorDMR-1-28888	4
chr10	122380610	122381271	MajorDMR-1-28889	3
chr10	122392831	122393531	MajorDMR-1-28890	5
chr10	122397400	122397599	MajorDMR-1-28891	3
chr10	122403107	122403322	MajorDMR-1-28892	4
chr10	122449175	122449188	MajorDMR-1-28893	2
chr10	122460089	122461042	MajorDMR-1-28894	5
chr10	122477482	122477552	MajorDMR-1-28895	2
chr10	122495522	122495660	MajorDMR-1-28896	3
chr10	122497360	122497391	MajorDMR-1-28897	3
chr10	122521625	122521648	MajorDMR-1-28898	2
chr10	122564955	122565844	MajorDMR-1-28899	9
chr10	122584246	122585280	MajorDMR-1-28900	13
chr10	122601978	122602096	MajorDMR-1-28901	2
chr10	122686566	122686598	MajorDMR-1-28902	3
chr10	122687354	122687496	MajorDMR-1-28903	3
chr10	122702067	122702247	MajorDMR-1-28904	2
chr10	122709184	122709465	MajorDMR-1-28905	4
chr10	122738362	122738663	MajorDMR-1-28906	7
chr10	122739613	122739734	MajorDMR-1-28907	5
chr10	122740293	122740878	MajorDMR-1-28908	8
chr10	122803881	122804098	MajorDMR-1-28909	4
chr10	122839732	122840045	MajorDMR-1-28910	2
chr10	122841503	122842102	MajorDMR-1-28911	6
chr10	122848212	122848234	MajorDMR-1-28912	3
chr10	122893447	122894785	MajorDMR-1-28913	11
chr10	122916003	122916070	MajorDMR-1-28914	2
chr10	122918790	122918811	MajorDMR-1-28915	2
chr10	122994242	122994246	MajorDMR-1-28916	2
chr10	123004399	123004490	MajorDMR-1-28917	6
chr10	123048655	123048766	MajorDMR-1-28918	3
chr10	123050963	123052757	MajorDMR-1-28919	28
chr10	123055960	123056594	MajorDMR-1-28920	4
chr10	123060177	123061195	MajorDMR-1-28921	9
chr10	123068211	123069297	MajorDMR-1-28922	8
chr10	123072281	123072429	MajorDMR-1-28923	3
chr10	123127860	123128231	MajorDMR-1-28924	6
chr10	123160233	123160251	MajorDMR-1-28925	2
chr10	123161287	123163185	MajorDMR-1-28926	9
chr10	123169314	123169428	MajorDMR-1-28927	2
chr10	123175348	123175448	MajorDMR-1-28928	2
chr10	123179335	123180252	MajorDMR-1-28929	9
chr10	123207634	123209352	MajorDMR-1-28930	15
chr10	123218388	123219933	MajorDMR-1-28931	18
chr10	123226174	123226239	MajorDMR-1-28932	2
chr10	123228379	123228556	MajorDMR-1-28933	4
chr10	123257036	123258267	MajorDMR-1-28934	6
chr10	123259890	123260817	MajorDMR-1-28935	23
chr10	123273658	123273769	MajorDMR-1-28936	2
chr10	123275173	123278057	MajorDMR-1-28937	21
chr10	123280825	123280835	MajorDMR-1-28938	2
chr10	123282701	123286600	MajorDMR-1-28939	65
chr10	123289549	123289611	MajorDMR-1-28940	2
chr10	123297102	123297169	MajorDMR-1-28941	2
chr10	123332529	123332754	MajorDMR-1-28942	5
chr10	123351935	123351992	MajorDMR-1-28943	2
chr10	123353082	123353268	MajorDMR-1-28944	3
chr10	123354722	123355702	MajorDMR-1-28945	18
chr10	123358265	123358915	MajorDMR-1-28946	8
chr10	123359465	123359788	MajorDMR-1-28947	3
chr10	123367451	123367792	MajorDMR-1-28948	6
chr10	123395228	123395717	MajorDMR-1-28949	7
chr10	123413505	123414077	MajorDMR-1-28950	14
chr10	123427493	123427622	MajorDMR-1-28951	2
chr10	123448414	123449818	MajorDMR-1-28952	16
chr10	123450597	123450897	MajorDMR-1-28953	4
chr10	123457798	123458645	MajorDMR-1-28954	13
chr10	123461747	123462405	MajorDMR-1-28955	7
chr10	123468939	123470151	MajorDMR-1-28956	28
chr10	123473126	123473265	MajorDMR-1-28957	2
chr10	123477509	123477696	MajorDMR-1-28958	2
chr10	123481721	123481777	MajorDMR-1-28959	4
chr10	123494376	123495124	MajorDMR-1-28960	19
chr10	123497477	123497696	MajorDMR-1-28961	5
chr10	123499073	123500147	MajorDMR-1-28962	8
chr10	123501564	123501937	MajorDMR-1-28963	6
chr10	123510485	123510707	MajorDMR-1-28964	4
chr10	123513257	123514942	MajorDMR-1-28965	8
chr10	123519563	123519673	MajorDMR-1-28966	2
chr10	123524172	123524492	MajorDMR-1-28967	2
chr10	123560738	123561007	MajorDMR-1-28968	5
chr10	123577906	123578056	MajorDMR-1-28969	3
chr10	123589314	123589800	MajorDMR-1-28970	3
chr10	123594215	123594604	MajorDMR-1-28971	5
chr10	123636844	123637302	MajorDMR-1-28972	2
chr10	123645924	123645986	MajorDMR-1-28973	3
chr10	123646502	123647229	MajorDMR-1-28974	4
chr10	123666407	123666698	MajorDMR-1-28975	3
chr10	123667943	123668119	MajorDMR-1-28976	5
chr10	123671219	123671301	MajorDMR-1-28977	2
chr10	123677059	123677588	MajorDMR-1-28978	3
chr10	123683871	123684374	MajorDMR-1-28979	2
chr10	123702734	123703448	MajorDMR-1-28980	5
chr10	123706878	123707717	MajorDMR-1-28981	7
chr10	123756539	123756552	MajorDMR-1-28982	2
chr10	123778764	123779548	MajorDMR-1-28983	30
chr10	123780691	123782670	MajorDMR-1-28984	30
chr10	123785504	123786786	MajorDMR-1-28985	11
chr10	123803649	123804633	MajorDMR-1-28986	15
chr10	123814471	123814544	MajorDMR-1-28987	2
chr10	123822844	123822972	MajorDMR-1-28988	4
chr10	123852834	123853055	MajorDMR-1-28989	3
chr10	123858360	123858819	MajorDMR-1-28990	7
chr10	123862121	123862485	MajorDMR-1-28991	4
chr10	123886913	123888388	MajorDMR-1-28992	19
chr10	123901378	123902842	MajorDMR-1-28993	18
chr10	123903344	123903448	MajorDMR-1-28994	4
chr10	123905677	123905722	MajorDMR-1-28995	2
chr10	123913199	123913578	MajorDMR-1-28996	5
chr10	123915011	123915667	MajorDMR-1-28997	5
chr10	123940111	123940551	MajorDMR-1-28998	11
chr10	123948091	123948499	MajorDMR-1-28999	7
chr10	123953877	123954138	MajorDMR-1-29000	9
chr10	123965319	123965514	MajorDMR-1-29001	4
chr10	123966220	123966496	MajorDMR-1-29002	3
chr10	123973606	123973694	MajorDMR-1-29003	2
chr10	123977926	123977980	MajorDMR-1-29004	3
chr10	123985158	123985267	MajorDMR-1-29005	3
chr10	123989628	123990162	MajorDMR-1-29006	23
chr10	123990898	123991683	MajorDMR-1-29007	9
chr10	123992227	123992242	MajorDMR-1-29008	2
chr10	123996008	123996067	MajorDMR-1-29009	2
chr10	124019719	124019930	MajorDMR-1-29010	3
chr10	124027965	124028222	MajorDMR-1-29011	7
chr10	124067274	124067908	MajorDMR-1-29012	12
chr10	124117726	124117883	MajorDMR-1-29013	4
chr10	124130983	124131073	MajorDMR-1-29014	3
chr10	124131889	124131985	MajorDMR-1-29015	4
chr10	124135682	124136133	MajorDMR-1-29016	9
chr10	124137641	124139704	MajorDMR-1-29017	12
chr10	124145161	124146298	MajorDMR-1-29018	9
chr10	124148525	124150587	MajorDMR-1-29019	9
chr10	124152731	124153090	MajorDMR-1-29020	5
chr10	124156479	124156853	MajorDMR-1-29021	3
chr10	124158470	124158801	MajorDMR-1-29022	3
chr10	124166215	124166221	MajorDMR-1-29023	2
chr10	124167015	124167138	MajorDMR-1-29024	2
chr10	124180124	124180375	MajorDMR-1-29025	4
chr10	124180937	124181138	MajorDMR-1-29026	2
chr10	124182054	124182131	MajorDMR-1-29027	2
chr10	124189551	124189711	MajorDMR-1-29028	2
chr10	124190608	124191077	MajorDMR-1-29029	5
chr10	124246664	124247528	MajorDMR-1-29030	21
chr10	124250816	124251061	MajorDMR-1-29031	9
chr10	124259068	124259186	MajorDMR-1-29032	4
chr10	124272706	124272885	MajorDMR-1-29033	3
chr10	124279505	124279636	MajorDMR-1-29034	6
chr10	124295724	124296157	MajorDMR-1-29035	7
chr10	124303374	124303765	MajorDMR-1-29036	2
chr10	124315668	124315926	MajorDMR-1-29037	5
chr10	124415591	124416345	MajorDMR-1-29038	6
chr10	124421529	124421587	MajorDMR-1-29039	3
chr10	124463450	124463632	MajorDMR-1-29040	4
chr10	124475795	124476401	MajorDMR-1-29041	4
chr10	124488509	124490255	MajorDMR-1-29042	13
chr10	124493157	124494206	MajorDMR-1-29043	16
chr10	124495550	124495570	MajorDMR-1-29044	2
chr10	124496082	124498601	MajorDMR-1-29045	14
chr10	124513992	124514816	MajorDMR-1-29046	13
chr10	124556103	124556117	MajorDMR-1-29047	2
chr10	124560427	124560505	MajorDMR-1-29048	2
chr10	124575300	124575727	MajorDMR-1-29049	3
chr10	124614081	124614785	MajorDMR-1-29050	8
chr10	124653251	124653856	MajorDMR-1-29051	4
chr10	124737250	124737718	MajorDMR-1-29052	4
chr10	124748986	124751061	MajorDMR-1-29053	11
chr10	124754106	124754499	MajorDMR-1-29054	5
chr10	124755034	124755390	MajorDMR-1-29055	6
chr10	124756133	124756913	MajorDMR-1-29056	7
chr10	124760800	124760818	MajorDMR-1-29057	2
chr10	124781168	124781243	MajorDMR-1-29058	2
chr10	124798062	124798262	MajorDMR-1-29059	3
chr10	124802795	124802829	MajorDMR-1-29060	2
chr10	124803816	124804111	MajorDMR-1-29061	2
chr10	124811934	124812039	MajorDMR-1-29062	2
chr10	124816455	124817747	MajorDMR-1-29063	8
chr10	124841767	124842014	MajorDMR-1-29064	10
chr10	124861763	124861780	MajorDMR-1-29065	2
chr10	124863370	124863438	MajorDMR-1-29066	2
chr10	124961278	124961369	MajorDMR-1-29067	2
chr10	124961915	124962147	MajorDMR-1-29068	6
chr10	124989490	124989887	MajorDMR-1-29069	6
chr10	125018426	125020838	MajorDMR-1-29070	21
chr10	125022276	125022937	MajorDMR-1-29071	6
chr10	125028708	125028886	MajorDMR-1-29072	3
chr10	125029705	125029874	MajorDMR-1-29073	3
chr10	125069403	125069728	MajorDMR-1-29074	3
chr10	125078447	125079697	MajorDMR-1-29075	6
chr10	125083219	125083534	MajorDMR-1-29076	4
chr10	125111147	125111475	MajorDMR-1-29077	14
chr10	125139734	125139760	MajorDMR-1-29078	2
chr10	125150971	125151219	MajorDMR-1-29079	4
chr10	125168348	125169473	MajorDMR-1-29080	10
chr10	125171519	125171621	MajorDMR-1-29081	2
chr10	125177741	125178127	MajorDMR-1-29082	6
chr10	125180875	125181170	MajorDMR-1-29083	4
chr10	125185453	125186289	MajorDMR-1-29084	9
chr10	125187017	125188617	MajorDMR-1-29085	13
chr10	125191144	125191463	MajorDMR-1-29086	6
chr10	125199248	125199349	MajorDMR-1-29087	6
chr10	125241727	125242449	MajorDMR-1-29088	5
chr10	125245982	125246002	MajorDMR-1-29089	2
chr10	125259829	125259898	MajorDMR-1-29090	4
chr10	125260475	125261009	MajorDMR-1-29091	4
chr10	125262404	125263530	MajorDMR-1-29092	13
chr10	125297132	125297416	MajorDMR-1-29093	5
chr10	125302822	125302964	MajorDMR-1-29094	2
chr10	125319328	125319515	MajorDMR-1-29095	3
chr10	125332003	125332046	MajorDMR-1-29096	2
chr10	125343765	125346335	MajorDMR-1-29097	24
chr10	125346861	125347058	MajorDMR-1-29098	4
chr10	125365640	125365651	MajorDMR-1-29099	2
chr10	125366770	125367589	MajorDMR-1-29100	6
chr10	125373082	125373500	MajorDMR-1-29101	4
chr10	125386319	125386551	MajorDMR-1-29102	2
chr10	125391698	125391812	MajorDMR-1-29103	3
chr10	125392501	125393145	MajorDMR-1-29104	6
chr10	125405296	125405720	MajorDMR-1-29105	7
chr10	125407042	125407902	MajorDMR-1-29106	12
chr10	125415089	125416420	MajorDMR-1-29107	11
chr10	125418949	125419042	MajorDMR-1-29108	7
chr10	125419605	125419659	MajorDMR-1-29109	3
chr10	125423239	125423495	MajorDMR-1-29110	4
chr10	125424903	125425085	MajorDMR-1-29111	5
chr10	125426323	125429381	MajorDMR-1-29112	69
chr10	125430054	125431546	MajorDMR-1-29113	20
chr10	125432635	125435032	MajorDMR-1-29114	19
chr10	125436747	125437251	MajorDMR-1-29115	9
chr10	125439377	125439442	MajorDMR-1-29116	2
chr10	125440857	125441071	MajorDMR-1-29117	6
chr10	125444112	125445762	MajorDMR-1-29118	20
chr10	125446727	125447664	MajorDMR-1-29119	12
chr10	125450917	125451279	MajorDMR-1-29120	2
chr10	125454529	125455675	MajorDMR-1-29121	7
chr10	125456283	125456551	MajorDMR-1-29122	5
chr10	125457205	125457617	MajorDMR-1-29123	3
chr10	125460590	125461094	MajorDMR-1-29124	2
chr10	125465110	125466278	MajorDMR-1-29125	7
chr10	125468674	125469935	MajorDMR-1-29126	23
chr10	125475631	125475645	MajorDMR-1-29127	2
chr10	125496859	125497087	MajorDMR-1-29128	2
chr10	125507600	125507675	MajorDMR-1-29129	2
chr10	125511221	125512332	MajorDMR-1-29130	9
chr10	125521341	125523551	MajorDMR-1-29131	32
chr10	125537240	125538805	MajorDMR-1-29132	9
chr10	125554473	125555097	MajorDMR-1-29133	9
chr10	125559865	125560060	MajorDMR-1-29134	4
chr10	125564277	125564503	MajorDMR-1-29135	3
chr10	125567147	125567206	MajorDMR-1-29136	3
chr10	125599774	125600409	MajorDMR-1-29137	5
chr10	125601669	125604296	MajorDMR-1-29138	19
chr10	125617579	125619159	MajorDMR-1-29139	12
chr10	125621930	125622756	MajorDMR-1-29140	11
chr10	125624183	125624593	MajorDMR-1-29141	5
chr10	125625461	125625575	MajorDMR-1-29142	2
chr10	125638915	125639770	MajorDMR-1-29143	11
chr10	125645450	125645619	MajorDMR-1-29144	5
chr10	125648059	125648433	MajorDMR-1-29145	6
chr10	125649011	125649652	MajorDMR-1-29146	3
chr10	125650374	125650766	MajorDMR-1-29147	4
chr10	125651511	125652600	MajorDMR-1-29148	19
chr10	125654934	125655690	MajorDMR-1-29149	6
chr10	125657236	125657345	MajorDMR-1-29150	4
chr10	125659097	125660167	MajorDMR-1-29151	8
chr10	125663369	125664758	MajorDMR-1-29152	13
chr10	125665843	125667083	MajorDMR-1-29153	9
chr10	125668858	125669124	MajorDMR-1-29154	2
chr10	125671311	125672516	MajorDMR-1-29155	6
chr10	125673027	125673752	MajorDMR-1-29156	4
chr10	125676737	125677248	MajorDMR-1-29157	5
chr10	125677974	125678170	MajorDMR-1-29158	2
chr10	125697463	125697709	MajorDMR-1-29159	2
chr10	125698325	125698828	MajorDMR-1-29160	7
chr10	125699933	125700636	MajorDMR-1-29161	17
chr10	125701180	125701722	MajorDMR-1-29162	4
chr10	125704023	125705400	MajorDMR-1-29163	10
chr10	125706781	125707019	MajorDMR-1-29164	5
chr10	125707662	125708159	MajorDMR-1-29165	5
chr10	125709673	125710780	MajorDMR-1-29166	10
chr10	125711800	125712276	MajorDMR-1-29167	8
chr10	125719350	125719939	MajorDMR-1-29168	3
chr10	125721231	125724745	MajorDMR-1-29169	33
chr10	125726226	125726913	MajorDMR-1-29170	9
chr10	125730235	125730538	MajorDMR-1-29171	8
chr10	125731359	125731719	MajorDMR-1-29172	5
chr10	125767837	125769096	MajorDMR-1-29173	28
chr10	125774024	125774226	MajorDMR-1-29174	12
chr10	125774752	125775317	MajorDMR-1-29175	5
chr10	125781373	125781530	MajorDMR-1-29176	5
chr10	125786123	125787098	MajorDMR-1-29177	14
chr10	125791631	125791986	MajorDMR-1-29178	5
chr10	125806387	125806391	MajorDMR-1-29179	2
chr10	125806957	125807518	MajorDMR-1-29180	5
chr10	125808199	125808466	MajorDMR-1-29181	7
chr10	125809126	125809360	MajorDMR-1-29182	4
chr10	125844290	125845139	MajorDMR-1-29183	14
chr10	125847581	125848277	MajorDMR-1-29184	13
chr10	125850043	125850063	MajorDMR-1-29185	2
chr10	125853706	125853878	MajorDMR-1-29186	4
chr10	125857888	125858407	MajorDMR-1-29187	14
chr10	125865786	125865936	MajorDMR-1-29188	3
chr10	125921702	125922046	MajorDMR-1-29189	7
chr10	125940697	125940924	MajorDMR-1-29190	3
chr10	125973601	125974991	MajorDMR-1-29191	17
chr10	125993751	125993957	MajorDMR-1-29192	2
chr10	125997659	125997980	MajorDMR-1-29193	6
chr10	126005036	126005787	MajorDMR-1-29194	12
chr10	126010566	126011521	MajorDMR-1-29195	13
chr10	126012748	126013841	MajorDMR-1-29196	22
chr10	126017444	126017719	MajorDMR-1-29197	5
chr10	126037591	126038142	MajorDMR-1-29198	14
chr10	126061630	126061757	MajorDMR-1-29199	3
chr10	126069651	126069670	MajorDMR-1-29200	2
chr10	126077461	126077473	MajorDMR-1-29201	3
chr10	126078550	126078727	MajorDMR-1-29202	2
chr10	126105159	126106097	MajorDMR-1-29203	6
chr10	126108153	126108281	MajorDMR-1-29204	3
chr10	126116617	126116754	MajorDMR-1-29205	4
chr10	126119029	126120150	MajorDMR-1-29206	17
chr10	126123145	126123239	MajorDMR-1-29207	2
chr10	126134947	126135558	MajorDMR-1-29208	6
chr10	126138944	126139118	MajorDMR-1-29209	2
chr10	126140761	126141107	MajorDMR-1-29210	3
chr10	126142152	126142752	MajorDMR-1-29211	7
chr10	126150122	126150134	MajorDMR-1-29212	2
chr10	126154096	126155318	MajorDMR-1-29213	10
chr10	126156466	126158379	MajorDMR-1-29214	37
chr10	126161405	126161568	MajorDMR-1-29215	4
chr10	126177256	126177898	MajorDMR-1-29216	5
chr10	126178444	126179310	MajorDMR-1-29217	8
chr10	126186014	126186935	MajorDMR-1-29218	16
chr10	126189394	126189492	MajorDMR-1-29219	2
chr10	126192004	126192100	MajorDMR-1-29220	2
chr10	126196527	126197764	MajorDMR-1-29221	10
chr10	126199015	126200241	MajorDMR-1-29222	22
chr10	126208109	126208215	MajorDMR-1-29223	3
chr10	126211970	126213793	MajorDMR-1-29224	30
chr10	126217560	126219135	MajorDMR-1-29225	13
chr10	126225420	126225515	MajorDMR-1-29226	2
chr10	126228448	126230294	MajorDMR-1-29227	29
chr10	126232826	126234633	MajorDMR-1-29228	53
chr10	126251162	126252079	MajorDMR-1-29229	10
chr10	126252581	126252601	MajorDMR-1-29230	2
chr10	126253123	126253863	MajorDMR-1-29231	14
chr10	126259495	126259502	MajorDMR-1-29232	2
chr10	126262460	126263128	MajorDMR-1-29233	33
chr10	126291705	126291825	MajorDMR-1-29234	6
chr10	126292959	126293760	MajorDMR-1-29235	12
chr10	126295507	126297251	MajorDMR-1-29236	51
chr10	126300361	126301072	MajorDMR-1-29237	8
chr10	126301816	126303017	MajorDMR-1-29238	15
chr10	126303840	126304725	MajorDMR-1-29239	21
chr10	126306368	126308795	MajorDMR-1-29240	47
chr10	126309478	126310066	MajorDMR-1-29241	4
chr10	126312610	126312713	MajorDMR-1-29242	2
chr10	126315212	126315793	MajorDMR-1-29243	10
chr10	126318654	126319186	MajorDMR-1-29244	3
chr10	126320351	126321139	MajorDMR-1-29245	16
chr10	126322164	126322562	MajorDMR-1-29246	4
chr10	126324991	126325702	MajorDMR-1-29247	17
chr10	126329571	126329700	MajorDMR-1-29248	2
chr10	126332914	126333449	MajorDMR-1-29249	5
chr10	126334010	126334015	MajorDMR-1-29250	2
chr10	126336554	126336978	MajorDMR-1-29251	6
chr10	126344792	126344865	MajorDMR-1-29252	2
chr10	126345445	126345573	MajorDMR-1-29253	2
chr10	126350979	126350989	MajorDMR-1-29254	3
chr10	126356514	126356921	MajorDMR-1-29255	3
chr10	126360149	126360525	MajorDMR-1-29256	5
chr10	126384341	126385779	MajorDMR-1-29257	12
chr10	126387690	126387894	MajorDMR-1-29258	3
chr10	126388867	126389497	MajorDMR-1-29259	16
chr10	126394482	126394798	MajorDMR-1-29260	5
chr10	126396268	126399059	MajorDMR-1-29261	27
chr10	126399633	126400515	MajorDMR-1-29262	13
chr10	126402347	126403068	MajorDMR-1-29263	9
chr10	126404360	126405542	MajorDMR-1-29264	9
chr10	126406460	126406712	MajorDMR-1-29265	3
chr10	126410279	126410785	MajorDMR-1-29266	5
chr10	126414083	126414452	MajorDMR-1-29267	3
chr10	126415450	126416935	MajorDMR-1-29268	15
chr10	126417580	126418569	MajorDMR-1-29269	8
chr10	126419176	126419638	MajorDMR-1-29270	9
chr10	126420173	126420820	MajorDMR-1-29271	7
chr10	126421629	126422146	MajorDMR-1-29272	4
chr10	126425299	126425693	MajorDMR-1-29273	2
chr10	126427130	126427220	MajorDMR-1-29274	2
chr10	126428143	126428565	MajorDMR-1-29275	3
chr10	126429454	126431003	MajorDMR-1-29276	16
chr10	126433623	126433727	MajorDMR-1-29277	2
chr10	126442971	126444741	MajorDMR-1-29278	9
chr10	126445695	126445990	MajorDMR-1-29279	3
chr10	126514744	126515919	MajorDMR-1-29280	20
chr10	126518151	126518637	MajorDMR-1-29281	8
chr10	126556283	126556776	MajorDMR-1-29282	5
chr10	126557408	126557503	MajorDMR-1-29283	3
chr10	126563471	126564611	MajorDMR-1-29284	10
chr10	126566056	126566681	MajorDMR-1-29285	10
chr10	126567805	126567871	MajorDMR-1-29286	3
chr10	126570943	126571553	MajorDMR-1-29287	7
chr10	126574685	126575501	MajorDMR-1-29288	5
chr10	126583119	126583141	MajorDMR-1-29289	2
chr10	126587609	126587661	MajorDMR-1-29290	2
chr10	126600015	126600402	MajorDMR-1-29291	3
chr10	126630968	126631104	MajorDMR-1-29292	3
chr10	126649362	126650103	MajorDMR-1-29293	4
chr10	126653162	126653270	MajorDMR-1-29294	2
chr10	126657403	126658106	MajorDMR-1-29295	5
chr10	126659624	126659714	MajorDMR-1-29296	4
chr10	126663904	126664227	MajorDMR-1-29297	2
chr10	126671314	126671865	MajorDMR-1-29298	4
chr10	126678002	126678262	MajorDMR-1-29299	3
chr10	126679414	126679491	MajorDMR-1-29300	3
chr10	126680049	126681379	MajorDMR-1-29301	11
chr10	126681937	126684035	MajorDMR-1-29302	35
chr10	126686561	126687319	MajorDMR-1-29303	27
chr10	126688927	126688949	MajorDMR-1-29304	2
chr10	126689856	126691219	MajorDMR-1-29305	23
chr10	126691998	126692117	MajorDMR-1-29306	3
chr10	126692819	126693058	MajorDMR-1-29307	2
chr10	126693621	126695325	MajorDMR-1-29308	40
chr10	126698262	126699521	MajorDMR-1-29309	13
chr10	126704231	126704459	MajorDMR-1-29310	4
chr10	126707314	126708105	MajorDMR-1-29311	12
chr10	126712209	126714409	MajorDMR-1-29312	43
chr10	126727896	126728141	MajorDMR-1-29313	4
chr10	126747515	126747822	MajorDMR-1-29314	7
chr10	126748325	126749418	MajorDMR-1-29315	10
chr10	126772897	126773611	MajorDMR-1-29316	5
chr10	126774278	126774482	MajorDMR-1-29317	3
chr10	126781845	126783554	MajorDMR-1-29318	28
chr10	126796625	126796946	MajorDMR-1-29319	8
chr10	126817126	126817507	MajorDMR-1-29320	6
chr10	126820426	126820484	MajorDMR-1-29321	3
chr10	126833920	126834002	MajorDMR-1-29322	2
chr10	126850664	126850826	MajorDMR-1-29323	2
chr10	126936709	126937060	MajorDMR-1-29324	4
chr10	126955164	126955398	MajorDMR-1-29325	7
chr10	126963733	126964043	MajorDMR-1-29326	8
chr10	126966727	126968487	MajorDMR-1-29327	22
chr10	126973677	126974326	MajorDMR-1-29328	4
chr10	126980448	126981648	MajorDMR-1-29329	25
chr10	127021584	127021712	MajorDMR-1-29330	2
chr10	127072747	127072947	MajorDMR-1-29331	2
chr10	127081435	127081979	MajorDMR-1-29332	4
chr10	127103650	127104422	MajorDMR-1-29333	15
chr10	127138574	127139196	MajorDMR-1-29334	7
chr10	127139940	127140166	MajorDMR-1-29335	6
chr10	127150079	127150701	MajorDMR-1-29336	11
chr10	127151554	127151853	MajorDMR-1-29337	3
chr10	127156468	127157327	MajorDMR-1-29338	7
chr10	127157862	127157967	MajorDMR-1-29339	2
chr10	127161673	127162253	MajorDMR-1-29340	3
chr10	127167632	127167874	MajorDMR-1-29341	3
chr10	127179260	127179501	MajorDMR-1-29342	2
chr10	127180039	127181036	MajorDMR-1-29343	7
chr10	127219670	127219988	MajorDMR-1-29344	7
chr10	127220494	127220645	MajorDMR-1-29345	4
chr10	127223249	127223575	MajorDMR-1-29346	3
chr10	127224297	127224461	MajorDMR-1-29347	8
chr10	127266195	127266241	MajorDMR-1-29348	3
chr10	127267542	127267726	MajorDMR-1-29349	2
chr10	127291421	127291546	MajorDMR-1-29350	2
chr10	127318962	127319334	MajorDMR-1-29351	5
chr10	127328928	127329768	MajorDMR-1-29352	9
chr10	127398427	127399477	MajorDMR-1-29353	17
chr10	127409099	127410202	MajorDMR-1-29354	22
chr10	127412107	127412216	MajorDMR-1-29355	3
chr10	127429176	127429477	MajorDMR-1-29356	3
chr10	127444711	127444894	MajorDMR-1-29357	2
chr10	127472535	127473288	MajorDMR-1-29358	6
chr10	127475320	127476624	MajorDMR-1-29359	27
chr10	127477252	127477260	MajorDMR-1-29360	2
chr10	127480325	127480409	MajorDMR-1-29361	2
chr10	127486630	127487646	MajorDMR-1-29362	8
chr10	127489605	127489739	MajorDMR-1-29363	5
chr10	127494246	127494764	MajorDMR-1-29364	14
chr10	127495329	127496130	MajorDMR-1-29365	6
chr10	127502871	127502915	MajorDMR-1-29366	2
chr10	127505358	127506689	MajorDMR-1-29367	10
chr10	127521829	127522476	MajorDMR-1-29368	5
chr10	127532072	127532620	MajorDMR-1-29369	13
chr10	127534529	127535173	MajorDMR-1-29370	7
chr10	127538034	127538330	MajorDMR-1-29371	6
chr10	127540445	127541344	MajorDMR-1-29372	13
chr10	127542654	127542951	MajorDMR-1-29373	3
chr10	127558349	127558378	MajorDMR-1-29374	2
chr10	127614122	127614775	MajorDMR-1-29375	4
chr10	127629041	127629218	MajorDMR-1-29376	8
chr10	127668641	127668908	MajorDMR-1-29377	7
chr10	127670646	127670868	MajorDMR-1-29378	3
chr10	127672367	127672627	MajorDMR-1-29379	5
chr10	127680884	127681011	MajorDMR-1-29380	2
chr10	127705708	127706071	MajorDMR-1-29381	5
chr10	127708807	127708832	MajorDMR-1-29382	2
chr10	127737877	127738846	MajorDMR-1-29383	7
chr10	127740889	127741253	MajorDMR-1-29384	4
chr10	127742233	127742259	MajorDMR-1-29385	2
chr10	127750853	127751289	MajorDMR-1-29386	6
chr10	127758517	127760131	MajorDMR-1-29387	12
chr10	127761022	127761193	MajorDMR-1-29388	3
chr10	127773195	127774056	MajorDMR-1-29389	5
chr10	127777727	127777927	MajorDMR-1-29390	4
chr10	127779639	127780422	MajorDMR-1-29391	8
chr10	127799077	127799354	MajorDMR-1-29392	3
chr10	127803577	127804465	MajorDMR-1-29393	8
chr10	127823055	127823329	MajorDMR-1-29394	5
chr10	127833276	127833990	MajorDMR-1-29395	10
chr10	127835490	127836997	MajorDMR-1-29396	10
chr10	127844037	127844744	MajorDMR-1-29397	6
chr10	127847329	127847399	MajorDMR-1-29398	3
chr10	127864005	127864216	MajorDMR-1-29399	5
chr10	127886866	127887243	MajorDMR-1-29400	8
chr10	127891967	127892093	MajorDMR-1-29401	3
chr10	127897395	127897525	MajorDMR-1-29402	3
chr10	127900301	127900702	MajorDMR-1-29403	7
chr10	127901600	127901658	MajorDMR-1-29404	2
chr10	127902583	127903410	MajorDMR-1-29405	10
chr10	127905014	127905154	MajorDMR-1-29406	3
chr10	127910109	127910253	MajorDMR-1-29407	3
chr10	127911032	127911238	MajorDMR-1-29408	2
chr10	127911841	127912318	MajorDMR-1-29409	5
chr10	127913327	127914431	MajorDMR-1-29410	28
chr10	127915331	127915555	MajorDMR-1-29411	3
chr10	127916594	127916928	MajorDMR-1-29412	4
chr10	127917637	127917786	MajorDMR-1-29413	4
chr10	127919128	127920003	MajorDMR-1-29414	6
chr10	127921925	127923325	MajorDMR-1-29415	17
chr10	127924134	127924357	MajorDMR-1-29416	7
chr10	127931153	127931178	MajorDMR-1-29417	2
chr10	127932297	127932905	MajorDMR-1-29418	11
chr10	127941814	127942156	MajorDMR-1-29419	7
chr10	127952801	127953371	MajorDMR-1-29420	12
chr10	127954409	127954600	MajorDMR-1-29421	2
chr10	127965549	127966947	MajorDMR-1-29422	11
chr10	127994131	127994423	MajorDMR-1-29423	3
chr10	127999712	128000214	MajorDMR-1-29424	4
chr10	128003794	128004385	MajorDMR-1-29425	9
chr10	128008759	128009129	MajorDMR-1-29426	7
chr10	128024517	128025554	MajorDMR-1-29427	10
chr10	128030347	128030419	MajorDMR-1-29428	2
chr10	128036958	128037571	MajorDMR-1-29429	7
chr10	128038288	128039596	MajorDMR-1-29430	13
chr10	128120486	128121424	MajorDMR-1-29431	12
chr10	128136727	128136959	MajorDMR-1-29432	3
chr10	128138940	128138997	MajorDMR-1-29433	3
chr10	128151848	128152095	MajorDMR-1-29434	8
chr10	128159495	128159750	MajorDMR-1-29435	6
chr10	128242967	128243349	MajorDMR-1-29436	5
chr10	128249413	128249812	MajorDMR-1-29437	3
chr10	128259474	128259756	MajorDMR-1-29438	5
chr10	128269081	128269095	MajorDMR-1-29439	2
chr10	128274325	128275117	MajorDMR-1-29440	12
chr10	128305543	128305587	MajorDMR-1-29441	2
chr10	128363352	128363640	MajorDMR-1-29442	3
chr10	128393305	128393319	MajorDMR-1-29443	2
chr10	128405507	128405581	MajorDMR-1-29444	3
chr10	128440554	128440628	MajorDMR-1-29445	2
chr10	128472745	128473060	MajorDMR-1-29446	7
chr10	128475470	128475574	MajorDMR-1-29447	2
chr10	128569507	128569834	MajorDMR-1-29448	4
chr10	128570590	128570617	MajorDMR-1-29449	3
chr10	128584960	128585130	MajorDMR-1-29450	3
chr10	128594910	128595042	MajorDMR-1-29451	6
chr10	128599380	128599784	MajorDMR-1-29452	5
chr10	128614918	128615351	MajorDMR-1-29453	9
chr10	128785804	128785879	MajorDMR-1-29454	4
chr10	128790091	128790340	MajorDMR-1-29455	2
chr10	128811089	128811142	MajorDMR-1-29456	2
chr10	128822817	128823711	MajorDMR-1-29457	13
chr10	128839968	128840115	MajorDMR-1-29458	2
chr10	128861436	128862086	MajorDMR-1-29459	9
chr10	128915440	128915983	MajorDMR-1-29460	6
chr10	128919749	128920152	MajorDMR-1-29461	4
chr10	128940818	128941043	MajorDMR-1-29462	5
chr10	128946387	128947023	MajorDMR-1-29463	5
chr10	128952345	128952445	MajorDMR-1-29464	2
chr10	128953370	128953791	MajorDMR-1-29465	6
chr10	128974746	128974816	MajorDMR-1-29466	3
chr10	128985090	128985935	MajorDMR-1-29467	9
chr10	128992777	128993250	MajorDMR-1-29468	10
chr10	128996039	128997752	MajorDMR-1-29469	15
chr10	129003508	129004043	MajorDMR-1-29470	14
chr10	129018995	129019693	MajorDMR-1-29471	6
chr10	129026939	129027096	MajorDMR-1-29472	3
chr10	129110863	129110899	MajorDMR-1-29473	2
chr10	129114684	129114785	MajorDMR-1-29474	2
chr10	129131110	129132075	MajorDMR-1-29475	8
chr10	129144791	129145059	MajorDMR-1-29476	13
chr10	129157148	129157261	MajorDMR-1-29477	4
chr10	129171628	129172102	MajorDMR-1-29478	8
chr10	129183240	129183511	MajorDMR-1-29479	5
chr10	129190475	129190806	MajorDMR-1-29480	2
chr10	129243488	129243692	MajorDMR-1-29481	3
chr10	129245148	129246094	MajorDMR-1-29482	26
chr10	129248521	129248543	MajorDMR-1-29483	2
chr10	129258464	129259035	MajorDMR-1-29484	5
chr10	129281611	129281847	MajorDMR-1-29485	4
chr10	129313150	129314190	MajorDMR-1-29486	11
chr10	129338700	129339790	MajorDMR-1-29487	9
chr10	129348985	129349020	MajorDMR-1-29488	2
chr10	129349598	129349650	MajorDMR-1-29489	4
chr10	129350846	129350972	MajorDMR-1-29490	4
chr10	129367207	129368309	MajorDMR-1-29491	9
chr10	129376081	129377192	MajorDMR-1-29492	9
chr10	129413189	129413688	MajorDMR-1-29493	6
chr10	129415386	129415915	MajorDMR-1-29494	15
chr10	129446465	129446491	MajorDMR-1-29495	2
chr10	129465822	129465919	MajorDMR-1-29496	2
chr10	129493711	129493784	MajorDMR-1-29497	2
chr10	129532972	129533293	MajorDMR-1-29498	5
chr10	129537315	129537712	MajorDMR-1-29499	12
chr10	129600778	129602040	MajorDMR-1-29500	10
chr10	129606479	129606672	MajorDMR-1-29501	4
chr10	129611528	129611595	MajorDMR-1-29502	2
chr10	129635018	129635246	MajorDMR-1-29503	4
chr10	129644152	129644192	MajorDMR-1-29504	2
chr10	129651917	129652171	MajorDMR-1-29505	7
chr10	129664481	129664900	MajorDMR-1-29506	9
chr10	129665637	129665720	MajorDMR-1-29507	4
chr10	129669852	129670933	MajorDMR-1-29508	22
chr10	129683619	129684001	MajorDMR-1-29509	2
chr10	129687998	129688088	MajorDMR-1-29510	2
chr10	129689369	129689511	MajorDMR-1-29511	2
chr10	129702130	129702238	MajorDMR-1-29512	3
chr10	129703000	129703590	MajorDMR-1-29513	8
chr10	129704814	129704825	MajorDMR-1-29514	2
chr10	129730634	129732543	MajorDMR-1-29515	13
chr10	129733096	129733683	MajorDMR-1-29516	25
chr10	129742988	129743287	MajorDMR-1-29517	3
chr10	129748440	129748833	MajorDMR-1-29518	2
chr10	129775112	129776133	MajorDMR-1-29519	15
chr10	129784790	129784853	MajorDMR-1-29520	2
chr10	129788634	129789785	MajorDMR-1-29521	17
chr10	129793548	129794485	MajorDMR-1-29522	7
chr10	129827274	129827693	MajorDMR-1-29523	5
chr10	129841553	129841890	MajorDMR-1-29524	10
chr10	129857608	129857739	MajorDMR-1-29525	3
chr10	129865138	129865332	MajorDMR-1-29526	2
chr10	129904778	129905516	MajorDMR-1-29527	11
chr10	129925282	129925498	MajorDMR-1-29528	4
chr10	129945792	129946057	MajorDMR-1-29529	2
chr10	129949222	129949562	MajorDMR-1-29530	7
chr10	129981764	129981878	MajorDMR-1-29531	2
chr10	129989973	129990663	MajorDMR-1-29532	10
chr10	130007108	130007232	MajorDMR-1-29533	3
chr10	130010763	130011804	MajorDMR-1-29534	12
chr10	130015253	130015896	MajorDMR-1-29535	10
chr10	130016408	130016460	MajorDMR-1-29536	4
chr10	130017246	130018351	MajorDMR-1-29537	5
chr10	130020563	130021479	MajorDMR-1-29538	15
chr10	130025028	130025283	MajorDMR-1-29539	3
chr10	130038099	130038224	MajorDMR-1-29540	2
chr10	130056319	130057411	MajorDMR-1-29541	9
chr10	130062045	130062076	MajorDMR-1-29542	2
chr10	130072425	130072469	MajorDMR-1-29543	2
chr10	130078773	130078892	MajorDMR-1-29544	2
chr10	130129237	130129372	MajorDMR-1-29545	2
chr10	130163525	130164354	MajorDMR-1-29546	20
chr10	130181804	130181941	MajorDMR-1-29547	2
chr10	130186348	130186357	MajorDMR-1-29548	2
chr10	130189122	130189275	MajorDMR-1-29549	2
chr10	130192803	130192847	MajorDMR-1-29550	3
chr10	130217961	130218188	MajorDMR-1-29551	4
chr10	130227250	130227804	MajorDMR-1-29552	9
chr10	130247069	130247419	MajorDMR-1-29553	3
chr10	130261914	130262041	MajorDMR-1-29554	2
chr10	130263088	130263160	MajorDMR-1-29555	3
chr10	130269051	130269580	MajorDMR-1-29556	18
chr10	130270412	130270457	MajorDMR-1-29557	2
chr10	130272220	130273030	MajorDMR-1-29558	12
chr10	130315735	130315870	MajorDMR-1-29559	3
chr10	130321395	130321421	MajorDMR-1-29560	2
chr10	130340082	130340559	MajorDMR-1-29561	2
chr10	130347113	130347972	MajorDMR-1-29562	9
chr10	130364156	130364389	MajorDMR-1-29563	7
chr10	130372334	130372354	MajorDMR-1-29564	2
chr10	130378708	130379013	MajorDMR-1-29565	4
chr10	130429155	130429318	MajorDMR-1-29566	3
chr10	130430394	130430681	MajorDMR-1-29567	2
chr10	130440428	130440575	MajorDMR-1-29568	3
chr10	130454569	130454596	MajorDMR-1-29569	2
chr10	130492644	130493088	MajorDMR-1-29570	9
chr10	130508374	130508796	MajorDMR-1-29571	27
chr10	130527773	130528338	MajorDMR-1-29572	6
chr10	130531273	130531386	MajorDMR-1-29573	2
chr10	130532031	130533175	MajorDMR-1-29574	20
chr10	130540827	130540955	MajorDMR-1-29575	6
chr10	130556527	130558047	MajorDMR-1-29576	22
chr10	130566062	130566496	MajorDMR-1-29577	6
chr10	130577541	130578221	MajorDMR-1-29578	17
chr10	130599188	130599395	MajorDMR-1-29579	3
chr10	130608519	130608627	MajorDMR-1-29580	3
chr10	130613339	130613678	MajorDMR-1-29581	5
chr10	130631518	130631981	MajorDMR-1-29582	6
chr10	130642101	130642449	MajorDMR-1-29583	5
chr10	130645864	130646127	MajorDMR-1-29584	6
chr10	130647296	130647318	MajorDMR-1-29585	2
chr10	130656952	130657309	MajorDMR-1-29586	7
chr10	130658943	130659151	MajorDMR-1-29587	4
chr10	130659944	130660812	MajorDMR-1-29588	10
chr10	130664065	130665816	MajorDMR-1-29589	19
chr10	130677112	130678205	MajorDMR-1-29590	6
chr10	130678781	130679075	MajorDMR-1-29591	7
chr10	130680647	130680688	MajorDMR-1-29592	2
chr10	130685241	130685282	MajorDMR-1-29593	2
chr10	130692394	130692504	MajorDMR-1-29594	2
chr10	130694428	130695431	MajorDMR-1-29595	10
chr10	130696031	130696274	MajorDMR-1-29596	9
chr10	130697123	130697260	MajorDMR-1-29597	4
chr10	130704867	130705347	MajorDMR-1-29598	4
chr10	130710476	130710692	MajorDMR-1-29599	3
chr10	130711495	130711939	MajorDMR-1-29600	3
chr10	130716076	130716090	MajorDMR-1-29601	2
chr10	130727259	130727314	MajorDMR-1-29602	3
chr10	130732305	130732411	MajorDMR-1-29603	3
chr10	130742050	130742063	MajorDMR-1-29604	2
chr10	130771326	130771802	MajorDMR-1-29605	4
chr10	130825831	130826527	MajorDMR-1-29606	6
chr10	130827396	130827419	MajorDMR-1-29607	2
chr10	130831675	130831772	MajorDMR-1-29608	2
chr10	130841025	130841489	MajorDMR-1-29609	5
chr10	130852220	130852352	MajorDMR-1-29610	3
chr10	130893483	130896651	MajorDMR-1-29611	37
chr10	130919215	130919739	MajorDMR-1-29612	7
chr10	130989607	130991896	MajorDMR-1-29613	25
chr10	130992601	130993142	MajorDMR-1-29614	4
chr10	131011510	131011594	MajorDMR-1-29615	2
chr10	131021634	131022681	MajorDMR-1-29616	8
chr10	131031817	131032202	MajorDMR-1-29617	5
chr10	131069364	131069538	MajorDMR-1-29618	8
chr10	131077685	131077876	MajorDMR-1-29619	5
chr10	131086786	131087722	MajorDMR-1-29620	10
chr10	131103872	131104470	MajorDMR-1-29621	8
chr10	131122072	131122116	MajorDMR-1-29622	3
chr10	131131001	131131411	MajorDMR-1-29623	2
chr10	131151593	131152449	MajorDMR-1-29624	11
chr10	131195374	131195389	MajorDMR-1-29625	2
chr10	131196553	131197406	MajorDMR-1-29626	5
chr10	131200857	131201023	MajorDMR-1-29627	4
chr10	131238681	131238772	MajorDMR-1-29628	3
chr10	131243125	131244258	MajorDMR-1-29629	10
chr10	131275362	131276033	MajorDMR-1-29630	10
chr10	131277571	131277927	MajorDMR-1-29631	5
chr10	131290703	131291349	MajorDMR-1-29632	6
chr10	131296636	131296722	MajorDMR-1-29633	2
chr10	131305852	131306151	MajorDMR-1-29634	7
chr10	131329888	131329954	MajorDMR-1-29635	2
chr10	131356968	131357330	MajorDMR-1-29636	8
chr10	131380214	131380456	MajorDMR-1-29637	9
chr10	131399858	131400096	MajorDMR-1-29638	6
chr10	131407926	131408220	MajorDMR-1-29639	10
chr10	131413150	131413621	MajorDMR-1-29640	8
chr10	131423915	131426031	MajorDMR-1-29641	40
chr10	131433969	131434589	MajorDMR-1-29642	6
chr10	131443017	131443606	MajorDMR-1-29643	7
chr10	131490296	131490309	MajorDMR-1-29644	2
chr10	131503060	131504010	MajorDMR-1-29645	19
chr10	131506038	131506783	MajorDMR-1-29646	23
chr10	131514099	131515126	MajorDMR-1-29647	28
chr10	131548334	131548793	MajorDMR-1-29648	3
chr10	131557192	131557817	MajorDMR-1-29649	8
chr10	131563219	131563468	MajorDMR-1-29650	6
chr10	131577809	131578102	MajorDMR-1-29651	6
chr10	131594813	131595271	MajorDMR-1-29652	12
chr10	131632880	131632931	MajorDMR-1-29653	2
chr10	131642727	131643827	MajorDMR-1-29654	20
chr10	131670454	131670768	MajorDMR-1-29655	6
chr10	131687603	131687715	MajorDMR-1-29656	2
chr10	131690877	131692664	MajorDMR-1-29657	18
chr10	131694147	131694201	MajorDMR-1-29658	3
chr10	131695064	131695361	MajorDMR-1-29659	9
chr10	131697506	131698234	MajorDMR-1-29660	9
chr10	131706783	131706918	MajorDMR-1-29661	4
chr10	131708221	131708400	MajorDMR-1-29662	9
chr10	131713714	131714275	MajorDMR-1-29663	22
chr10	131722800	131722987	MajorDMR-1-29664	4
chr10	131739306	131739375	MajorDMR-1-29665	2
chr10	131744774	131744946	MajorDMR-1-29666	6
chr10	131751842	131751927	MajorDMR-1-29667	10
chr10	131776337	131776517	MajorDMR-1-29668	3
chr10	131812877	131813550	MajorDMR-1-29669	28
chr10	131819747	131819899	MajorDMR-1-29670	3
chr10	131829441	131829453	MajorDMR-1-29671	2
chr10	131831623	131831637	MajorDMR-1-29672	2
chr10	131834888	131834980	MajorDMR-1-29673	2
chr10	131839771	131839831	MajorDMR-1-29674	2
chr10	131848915	131850493	MajorDMR-1-29675	17
chr10	131852010	131852876	MajorDMR-1-29676	3
chr10	131868169	131868314	MajorDMR-1-29677	4
chr10	131871805	131872484	MajorDMR-1-29678	10
chr10	131903962	131906499	MajorDMR-1-29679	40
chr10	131907725	131907969	MajorDMR-1-29680	2
chr10	131914785	131914935	MajorDMR-1-29681	2
chr10	131948800	131949392	MajorDMR-1-29682	9
chr10	131975222	131975755	MajorDMR-1-29683	12
chr10	131978635	131979297	MajorDMR-1-29684	4
chr10	131983357	131983670	MajorDMR-1-29685	4
chr10	131989182	131990238	MajorDMR-1-29686	38
chr10	131991663	131991834	MajorDMR-1-29687	4
chr10	131996810	131997233	MajorDMR-1-29688	9
chr10	132001091	132002625	MajorDMR-1-29689	51
chr10	132004320	132004763	MajorDMR-1-29690	9
chr10	132008509	132008616	MajorDMR-1-29691	3
chr10	132014383	132015100	MajorDMR-1-29692	15
chr10	132021152	132021249	MajorDMR-1-29693	3
chr10	132030571	132031456	MajorDMR-1-29694	26
chr10	132119546	132119556	MajorDMR-1-29695	2
chr10	132124669	132124702	MajorDMR-1-29696	2
chr10	132128697	132128822	MajorDMR-1-29697	4
chr10	132156410	132156414	MajorDMR-1-29698	2
chr10	132176683	132177868	MajorDMR-1-29699	16
chr10	132199295	132199525	MajorDMR-1-29700	5
chr10	132237401	132238289	MajorDMR-1-29701	16
chr10	132241283	132241877	MajorDMR-1-29702	8
chr10	132246793	132246916	MajorDMR-1-29703	2
chr10	132277530	132278556	MajorDMR-1-29704	13
chr10	132279191	132279214	MajorDMR-1-29705	2
chr10	132282050	132282135	MajorDMR-1-29706	2
chr10	132283748	132284459	MajorDMR-1-29707	23
chr10	132288667	132288672	MajorDMR-1-29708	2
chr10	132291911	132292328	MajorDMR-1-29709	15
chr10	132299082	132299481	MajorDMR-1-29710	3
chr10	132308732	132308850	MajorDMR-1-29711	7
chr10	132326954	132327045	MajorDMR-1-29712	3
chr10	132356921	132356974	MajorDMR-1-29713	4
chr10	132357853	132357977	MajorDMR-1-29714	3
chr10	132366094	132366666	MajorDMR-1-29715	10
chr10	132372927	132373898	MajorDMR-1-29716	14
chr10	132376062	132376136	MajorDMR-1-29717	2
chr10	132389180	132389206	MajorDMR-1-29718	3
chr10	132425709	132426129	MajorDMR-1-29719	2
chr10	132439512	132439544	MajorDMR-1-29720	2
chr10	132474445	132474544	MajorDMR-1-29721	2
chr10	132489464	132490555	MajorDMR-1-29722	6
chr10	132492144	132493004	MajorDMR-1-29723	5
chr10	132498237	132499219	MajorDMR-1-29724	13
chr10	132501334	132502272	MajorDMR-1-29725	12
chr10	132506752	132507564	MajorDMR-1-29726	19
chr10	132513283	132513558	MajorDMR-1-29727	8
chr10	132515770	132517624	MajorDMR-1-29728	14
chr10	132520231	132520637	MajorDMR-1-29729	16
chr10	132526661	132526738	MajorDMR-1-29730	3
chr10	132551009	132551014	MajorDMR-1-29731	2
chr10	132554913	132555021	MajorDMR-1-29732	2
chr10	132575160	132575267	MajorDMR-1-29733	4
chr10	132578441	132578685	MajorDMR-1-29734	4
chr10	132579216	132579329	MajorDMR-1-29735	4
chr10	132608503	132608566	MajorDMR-1-29736	4
chr10	132614563	132615772	MajorDMR-1-29737	24
chr10	132683670	132683925	MajorDMR-1-29738	4
chr10	132684569	132684868	MajorDMR-1-29739	9
chr10	132695515	132695566	MajorDMR-1-29740	2
chr10	132703724	132703764	MajorDMR-1-29741	2
chr10	132707535	132708912	MajorDMR-1-29742	11
chr10	132721804	132722109	MajorDMR-1-29743	6
chr10	132728909	132729055	MajorDMR-1-29744	4
chr10	132735075	132735535	MajorDMR-1-29745	8
chr10	132739887	132740870	MajorDMR-1-29746	8
chr10	132753761	132754122	MajorDMR-1-29747	3
chr10	132755939	132756881	MajorDMR-1-29748	12
chr10	132762766	132763186	MajorDMR-1-29749	8
chr10	132767516	132768074	MajorDMR-1-29750	6
chr10	132771785	132773330	MajorDMR-1-29751	21
chr10	132782038	132782252	MajorDMR-1-29752	2
chr10	132788032	132789124	MajorDMR-1-29753	11
chr10	132790172	132791379	MajorDMR-1-29754	11
chr10	132793266	132793980	MajorDMR-1-29755	4
chr10	132794539	132796628	MajorDMR-1-29756	20
chr10	132797340	132798070	MajorDMR-1-29757	8
chr10	132799114	132801964	MajorDMR-1-29758	32
chr10	132805739	132806224	MajorDMR-1-29759	12
chr10	132808095	132808690	MajorDMR-1-29760	6
chr10	132811140	132813338	MajorDMR-1-29761	32
chr10	132819824	132820538	MajorDMR-1-29762	12
chr10	132827607	132827734	MajorDMR-1-29763	3
chr10	132842910	132843294	MajorDMR-1-29764	5
chr10	132863754	132864258	MajorDMR-1-29765	3
chr10	132868555	132869720	MajorDMR-1-29766	10
chr10	132872508	132873060	MajorDMR-1-29767	9
chr10	132875051	132875773	MajorDMR-1-29768	7
chr10	132878254	132880415	MajorDMR-1-29769	31
chr10	132881211	132881397	MajorDMR-1-29770	2
chr10	132882209	132882288	MajorDMR-1-29771	4
chr10	132892590	132892970	MajorDMR-1-29772	10
chr10	132896454	132897100	MajorDMR-1-29773	7
chr10	132897679	132899785	MajorDMR-1-29774	15
chr10	132900537	132901991	MajorDMR-1-29775	29
chr10	132906707	132909017	MajorDMR-1-29776	35
chr10	132909518	132910157	MajorDMR-1-29777	7
chr10	132913062	132913111	MajorDMR-1-29778	2
chr10	132913746	132916174	MajorDMR-1-29779	51
chr10	132917551	132918364	MajorDMR-1-29780	12
chr10	132928332	132928588	MajorDMR-1-29781	5
chr10	132929283	132929427	MajorDMR-1-29782	4
chr10	132930122	132930354	MajorDMR-1-29783	5
chr10	132930982	132931624	MajorDMR-1-29784	12
chr10	132935774	132935855	MajorDMR-1-29785	2
chr10	132942752	132943660	MajorDMR-1-29786	14
chr10	132947862	132947995	MajorDMR-1-29787	6
chr10	132953958	132954123	MajorDMR-1-29788	6
chr10	132968853	132968956	MajorDMR-1-29789	3
chr10	132973761	132974591	MajorDMR-1-29790	20
chr10	132976135	132976318	MajorDMR-1-29791	6
chr10	132977216	132977707	MajorDMR-1-29792	4
chr10	132986608	132987107	MajorDMR-1-29793	2
chr10	132988134	132988349	MajorDMR-1-29794	2
chr10	133008737	133008747	MajorDMR-1-29795	2
chr10	133012660	133013548	MajorDMR-1-29796	19
chr10	133015149	133015495	MajorDMR-1-29797	6
chr10	133018952	133019103	MajorDMR-1-29798	5
chr10	133021698	133022247	MajorDMR-1-29799	3
chr10	133025204	133025334	MajorDMR-1-29800	7
chr10	133039347	133039468	MajorDMR-1-29801	8
chr10	133043705	133043866	MajorDMR-1-29802	7
chr10	133044452	133044511	MajorDMR-1-29803	2
chr10	133049150	133049468	MajorDMR-1-29804	11
chr10	133050877	133051022	MajorDMR-1-29805	4
chr10	133053940	133055030	MajorDMR-1-29806	17
chr10	133059315	133059646	MajorDMR-1-29807	2
chr10	133067963	133070737	MajorDMR-1-29808	56
chr10	133080322	133080347	MajorDMR-1-29809	2
chr10	133083880	133084468	MajorDMR-1-29810	4
chr10	133087431	133087503	MajorDMR-1-29811	6
chr10	133089102	133089238	MajorDMR-1-29812	3
chr10	133107495	133108298	MajorDMR-1-29813	7
chr10	133111108	133112053	MajorDMR-1-29814	14
chr10	133116572	133117654	MajorDMR-1-29815	23
chr10	133124292	133124925	MajorDMR-1-29816	4
chr10	133126484	133126502	MajorDMR-1-29817	2
chr10	133135182	133136388	MajorDMR-1-29818	11
chr10	133144149	133144403	MajorDMR-1-29819	7
chr10	133146202	133146218	MajorDMR-1-29820	2
chr10	133149041	133149242	MajorDMR-1-29821	9
chr10	133156844	133157454	MajorDMR-1-29822	7
chr10	133160126	133161168	MajorDMR-1-29823	9
chr10	133162096	133162708	MajorDMR-1-29824	5
chr10	133170214	133170468	MajorDMR-1-29825	3
chr10	133173939	133174792	MajorDMR-1-29826	23
chr10	133184989	133185643	MajorDMR-1-29827	7
chr10	133187131	133187243	MajorDMR-1-29828	2
chr10	133194874	133195059	MajorDMR-1-29829	2
chr10	133226281	133226444	MajorDMR-1-29830	3
chr10	133229434	133230210	MajorDMR-1-29831	11
chr10	133246228	133246648	MajorDMR-1-29832	15
chr10	133252050	133253588	MajorDMR-1-29833	20
chr10	133254178	133254258	MajorDMR-1-29834	2
chr10	133257764	133258343	MajorDMR-1-29835	9
chr10	133261242	133261764	MajorDMR-1-29836	8
chr10	133284231	133284461	MajorDMR-1-29837	2
chr10	133309688	133309973	MajorDMR-1-29838	9
chr10	133312252	133313337	MajorDMR-1-29839	20
chr10	133341487	133342522	MajorDMR-1-29840	21
chr10	133355101	133355306	MajorDMR-1-29841	7
chr10	133356499	133357454	MajorDMR-1-29842	19
chr10	133365709	133366368	MajorDMR-1-29843	13
chr10	133381066	133381225	MajorDMR-1-29844	2
chr10	133435194	133435377	MajorDMR-1-29845	3
chr10	133436020	133436063	MajorDMR-1-29846	2
chr10	133449592	133450351	MajorDMR-1-29847	15
chr10	133451453	133451674	MajorDMR-1-29848	2
chr10	133461732	133461876	MajorDMR-1-29849	2
chr10	133485189	133485453	MajorDMR-1-29850	3
chr10	133495061	133495829	MajorDMR-1-29851	15
chr10	133513538	133513748	MajorDMR-1-29852	2
chr10	133521252	133521320	MajorDMR-1-29853	4
chr10	133535114	133535198	MajorDMR-1-29854	2
chr10	133549941	133550594	MajorDMR-1-29855	4
chr10	133557981	133558467	MajorDMR-1-29856	7
chr10	133559313	133559320	MajorDMR-1-29857	2
chr10	133565560	133566030	MajorDMR-1-29858	10
chr10	133566657	133566893	MajorDMR-1-29859	3
chr10	133570559	133572001	MajorDMR-1-29860	36
chr10	133572918	133573482	MajorDMR-1-29861	6
chr10	133574095	133574113	MajorDMR-1-29862	2
chr10	133574761	133575368	MajorDMR-1-29863	5
chr10	133575976	133576068	MajorDMR-1-29864	2
chr10	133581195	133581227	MajorDMR-1-29865	2
chr10	133586753	133587206	MajorDMR-1-29866	16
chr10	133595078	133596480	MajorDMR-1-29867	14
chr10	133597292	133597650	MajorDMR-1-29868	2
chr10	133604067	133604265	MajorDMR-1-29869	10
chr10	133604905	133605019	MajorDMR-1-29870	4
chr10	133605942	133609904	MajorDMR-1-29871	66
chr10	133634971	133635418	MajorDMR-1-29872	6
chr10	133641042	133641220	MajorDMR-1-29873	7
chr10	133645358	133645917	MajorDMR-1-29874	9
chr10	133649897	133650100	MajorDMR-1-29875	5
chr10	133655296	133656621	MajorDMR-1-29876	31
chr10	133657539	133659318	MajorDMR-1-29877	28
chr10	133672562	133672718	MajorDMR-1-29878	7
chr10	133727634	133728076	MajorDMR-1-29879	3
chr10	133730410	133730599	MajorDMR-1-29880	2
chr10	133731471	133732095	MajorDMR-1-29881	3
chr10	133732886	133736060	MajorDMR-1-29882	39
chr10	133737062	133737098	MajorDMR-1-29883	3
chr10	133739248	133739364	MajorDMR-1-29884	3
chr10	133741701	133743201	MajorDMR-1-29885	35
chr10	133745432	133745969	MajorDMR-1-29886	11
chr10	133746754	133747024	MajorDMR-1-29887	3
chr10	133752159	133752689	MajorDMR-1-29888	11
chr10	133758411	133758882	MajorDMR-1-29889	2
chr10	133766531	133766714	MajorDMR-1-29890	6
chr10	133770263	133770712	MajorDMR-1-29891	9
chr10	133773347	133773455	MajorDMR-1-29892	2
chr10	133774777	133775884	MajorDMR-1-29893	21
chr10	133776405	133779700	MajorDMR-1-29894	73
chr10	133780859	133782990	MajorDMR-1-29895	24
chr10	133783917	133788164	MajorDMR-1-29896	79
chr10	133790664	133791657	MajorDMR-1-29897	11
chr10	133792330	133792940	MajorDMR-1-29898	6
chr10	133799120	133800136	MajorDMR-1-29899	10
chr10	133809385	133809579	MajorDMR-1-29900	4
chr10	133819413	133819451	MajorDMR-1-29901	2
chr10	133827361	133828095	MajorDMR-1-29902	6
chr10	133844548	133845002	MajorDMR-1-29903	11
chr10	133854836	133854936	MajorDMR-1-29904	2
chr10	133872042	133872154	MajorDMR-1-29905	4
chr10	133876684	133876735	MajorDMR-1-29906	3
chr10	133877386	133878959	MajorDMR-1-29907	30
chr10	133880109	133881102	MajorDMR-1-29908	12
chr10	133887453	133887499	MajorDMR-1-29909	2
chr10	133889348	133889484	MajorDMR-1-29910	2
chr10	133890580	133890676	MajorDMR-1-29911	3
chr10	133908436	133908639	MajorDMR-1-29912	3
chr10	133916197	133916571	MajorDMR-1-29913	4
chr10	133919514	133919637	MajorDMR-1-29914	2
chr10	133925309	133925414	MajorDMR-1-29915	3
chr10	133931039	133931198	MajorDMR-1-29916	11
chr10	133932899	133933140	MajorDMR-1-29917	4
chr10	133934837	133934852	MajorDMR-1-29918	2
chr10	133940286	133940511	MajorDMR-1-29919	2
chr10	133943927	133943969	MajorDMR-1-29920	3
chr10	133947133	133948779	MajorDMR-1-29921	68
chr10	133949601	133949611	MajorDMR-1-29922	2
chr10	133955903	133957757	MajorDMR-1-29923	30
chr10	133958356	133959398	MajorDMR-1-29924	7
chr10	133960088	133960550	MajorDMR-1-29925	19
chr10	133961796	133962371	MajorDMR-1-29926	29
chr10	133962995	133963024	MajorDMR-1-29927	4
chr10	133967785	133967954	MajorDMR-1-29928	2
chr10	133972487	133973074	MajorDMR-1-29929	8
chr10	133975764	133976044	MajorDMR-1-29930	2
chr10	133981810	133982845	MajorDMR-1-29931	18
chr10	133984189	133984246	MajorDMR-1-29932	2
chr10	133997794	133999031	MajorDMR-1-29933	37
chr10	134002677	134002871	MajorDMR-1-29934	13
chr10	134003626	134004835	MajorDMR-1-29935	30
chr10	134005544	134006435	MajorDMR-1-29936	6
chr10	134008998	134009351	MajorDMR-1-29937	7
chr10	134011151	134013412	MajorDMR-1-29938	25
chr10	134014504	134014587	MajorDMR-1-29939	4
chr10	134016271	134017750	MajorDMR-1-29940	26
chr10	134018368	134020381	MajorDMR-1-29941	61
chr10	134020993	134021363	MajorDMR-1-29942	2
chr10	134022248	134023210	MajorDMR-1-29943	14
chr10	134023729	134024874	MajorDMR-1-29944	17
chr10	134025946	134026073	MajorDMR-1-29945	3
chr10	134027460	134027786	MajorDMR-1-29946	3
chr10	134028891	134028940	MajorDMR-1-29947	2
chr10	134031222	134031317	MajorDMR-1-29948	2
chr10	134032403	134032529	MajorDMR-1-29949	3
chr10	134033989	134034176	MajorDMR-1-29950	2
chr10	134036306	134036374	MajorDMR-1-29951	4
chr10	134037519	134037586	MajorDMR-1-29952	3
chr10	134038523	134038639	MajorDMR-1-29953	5
chr10	134039173	134039795	MajorDMR-1-29954	7
chr10	134041780	134041859	MajorDMR-1-29955	2
chr10	134042876	134043066	MajorDMR-1-29956	3
chr10	134045242	134045763	MajorDMR-1-29957	11
chr10	134049896	134052126	MajorDMR-1-29958	55
chr10	134053417	134053916	MajorDMR-1-29959	4
chr10	134054705	134054745	MajorDMR-1-29960	2
chr10	134056237	134057074	MajorDMR-1-29961	17
chr10	134057769	134057840	MajorDMR-1-29962	6
chr10	134060548	134060777	MajorDMR-1-29963	4
chr10	134061446	134062172	MajorDMR-1-29964	15
chr10	134065849	134068657	MajorDMR-1-29965	84
chr10	134069390	134069801	MajorDMR-1-29966	2
chr10	134070725	134071176	MajorDMR-1-29967	10
chr10	134075666	134076902	MajorDMR-1-29968	11
chr10	134077538	134078933	MajorDMR-1-29969	18
chr10	134079740	134080845	MajorDMR-1-29970	28
chr10	134082595	134083711	MajorDMR-1-29971	27
chr10	134084756	134092943	MajorDMR-1-29972	151
chr10	134094529	134099617	MajorDMR-1-29973	130
chr10	134100156	134100824	MajorDMR-1-29974	7
chr10	134101713	134101796	MajorDMR-1-29975	3
chr10	134102653	134103943	MajorDMR-1-29976	7
chr10	134105708	134108672	MajorDMR-1-29977	44
chr10	134110810	134112440	MajorDMR-1-29978	12
chr10	134113071	134120449	MajorDMR-1-29979	177
chr10	134122565	134122687	MajorDMR-1-29980	7
chr10	134124584	134124995	MajorDMR-1-29981	5
chr10	134129843	134129917	MajorDMR-1-29982	3
chr10	134132490	134134052	MajorDMR-1-29983	24
chr10	134135242	134135855	MajorDMR-1-29984	11
chr10	134140578	134140641	MajorDMR-1-29985	3
chr10	134146635	134147392	MajorDMR-1-29986	13
chr10	134150034	134150098	MajorDMR-1-29987	2
chr10	134155021	134156017	MajorDMR-1-29988	12
chr10	134157826	134158527	MajorDMR-1-29989	9
chr10	134164989	134165176	MajorDMR-1-29990	6
chr10	134166697	134166929	MajorDMR-1-29991	9
chr10	134168256	134175732	MajorDMR-1-29992	142
chr10	134177272	134178734	MajorDMR-1-29993	23
chr10	134179456	134180354	MajorDMR-1-29994	8
chr10	134182069	134183245	MajorDMR-1-29995	11
chr10	134185424	134185488	MajorDMR-1-29996	4
chr10	134202441	134202688	MajorDMR-1-29997	5
chr10	134203201	134204510	MajorDMR-1-29998	13
chr10	134207323	134209348	MajorDMR-1-29999	30
chr10	134211953	134213421	MajorDMR-1-30000	46
chr10	134220905	134222242	MajorDMR-1-30001	37
chr10	134223338	134224043	MajorDMR-1-30002	6
chr10	134224914	134225434	MajorDMR-1-30003	6
chr10	134226065	134227063	MajorDMR-1-30004	20
chr10	134227926	134229041	MajorDMR-1-30005	26
chr10	134230747	134231202	MajorDMR-1-30006	4
chr10	134233535	134233646	MajorDMR-1-30007	4
chr10	134235914	134236081	MajorDMR-1-30008	5
chr10	134236906	134237581	MajorDMR-1-30009	16
chr10	134239274	134239805	MajorDMR-1-30010	8
chr10	134242922	134243881	MajorDMR-1-30011	12
chr10	134246239	134246957	MajorDMR-1-30012	25
chr10	134262923	134263599	MajorDMR-1-30013	10
chr10	134265554	134266389	MajorDMR-1-30014	20
chr10	134273338	134273515	MajorDMR-1-30015	5
chr10	134284284	134284618	MajorDMR-1-30016	12
chr10	134291080	134291136	MajorDMR-1-30017	4
chr10	134295117	134296406	MajorDMR-1-30018	12
chr10	134306157	134307051	MajorDMR-1-30019	23
chr10	134308843	134309392	MajorDMR-1-30020	7
chr10	134331354	134331414	MajorDMR-1-30021	3
chr10	134340080	134340766	MajorDMR-1-30022	19
chr10	134349138	134349862	MajorDMR-1-30023	11
chr10	134368022	134368076	MajorDMR-1-30024	2
chr10	134384031	134384628	MajorDMR-1-30025	19
chr10	134402751	134402804	MajorDMR-1-30026	2
chr10	134425654	134425739	MajorDMR-1-30027	2
chr10	134429688	134429962	MajorDMR-1-30028	16
chr10	134446065	134447511	MajorDMR-1-30029	12
chr10	134450973	134451259	MajorDMR-1-30030	7
chr10	134451858	134453684	MajorDMR-1-30031	19
chr10	134457488	134458085	MajorDMR-1-30032	26
chr10	134459315	134459333	MajorDMR-1-30033	2
chr10	134461572	134462200	MajorDMR-1-30034	22
chr10	134468837	134468895	MajorDMR-1-30035	4
chr10	134475655	134476207	MajorDMR-1-30036	12
chr10	134479426	134480386	MajorDMR-1-30037	23
chr10	134496058	134496117	MajorDMR-1-30038	2
chr10	134516846	134517507	MajorDMR-1-30039	28
chr10	134518157	134519000	MajorDMR-1-30040	21
chr10	134523912	134523992	MajorDMR-1-30041	5
chr10	134525080	134525214	MajorDMR-1-30042	13
chr10	134526364	134526890	MajorDMR-1-30043	4
chr10	134538464	134539085	MajorDMR-1-30044	18
chr10	134540673	134540804	MajorDMR-1-30045	4
chr10	134541378	134541782	MajorDMR-1-30046	10
chr10	134542689	134544263	MajorDMR-1-30047	39
chr10	134563675	134565673	MajorDMR-1-30048	53
chr10	134574372	134577029	MajorDMR-1-30049	48
chr10	134579905	134580005	MajorDMR-1-30050	3
chr10	134580607	134581099	MajorDMR-1-30051	8
chr10	134588910	134588925	MajorDMR-1-30052	2
chr10	134602460	134603723	MajorDMR-1-30053	32
chr10	134604443	134604828	MajorDMR-1-30054	19
chr10	134605350	134605657	MajorDMR-1-30055	16
chr10	134619672	134619870	MajorDMR-1-30056	6
chr10	134650923	134650953	MajorDMR-1-30057	2
chr10	134664110	134664165	MajorDMR-1-30058	2
chr10	134695564	134695865	MajorDMR-1-30059	3
chr10	134718537	134718574	MajorDMR-1-30060	2
chr10	134723892	134723952	MajorDMR-1-30061	4
chr10	134725011	134725495	MajorDMR-1-30062	16
chr10	134730953	134731353	MajorDMR-1-30063	11
chr10	134731995	134732401	MajorDMR-1-30064	9
chr10	134738402	134738900	MajorDMR-1-30065	22
chr10	134741810	134742088	MajorDMR-1-30066	11
chr10	134743739	134746878	MajorDMR-1-30067	38
chr10	134752263	134752304	MajorDMR-1-30068	3
chr10	134772728	134772811	MajorDMR-1-30069	2
chr10	134774396	134774562	MajorDMR-1-30070	13
chr10	134775292	134775391	MajorDMR-1-30071	3
chr10	134775980	134776668	MajorDMR-1-30072	11
chr10	134782772	134782944	MajorDMR-1-30073	2
chr10	134783450	134783888	MajorDMR-1-30074	4
chr10	134787945	134788312	MajorDMR-1-30075	20
chr10	134795247	134795599	MajorDMR-1-30076	12
chr10	134796174	134796896	MajorDMR-1-30077	39
chr10	134797465	134797694	MajorDMR-1-30078	6
chr10	134802756	134803759	MajorDMR-1-30079	42
chr10	134819063	134819236	MajorDMR-1-30080	10
chr10	134834937	134835147	MajorDMR-1-30081	10
chr10	134844103	134844684	MajorDMR-1-30082	25
chr10	134847706	134848031	MajorDMR-1-30083	7
chr10	134875415	134878534	MajorDMR-1-30084	175
chr10	134880431	134880694	MajorDMR-1-30085	7
chr10	134881227	134881488	MajorDMR-1-30086	7
chr10	134884054	134884280	MajorDMR-1-30087	7
chr10	134886647	134886660	MajorDMR-1-30088	2
chr10	134894335	134894488	MajorDMR-1-30089	5
chr10	134897149	134898526	MajorDMR-1-30090	23
chr10	134904570	134904861	MajorDMR-1-30091	5
chr10	134905539	134905989	MajorDMR-1-30092	14
chr10	134906666	134908528	MajorDMR-1-30093	35
chr10	134914208	134914430	MajorDMR-1-30094	7
chr10	134918607	134918769	MajorDMR-1-30095	8
chr10	134929588	134929964	MajorDMR-1-30096	3
chr10	134936687	134936925	MajorDMR-1-30097	11
chr10	134941248	134941381	MajorDMR-1-30098	6
chr10	134944445	134944513	MajorDMR-1-30099	2
chr10	134945577	134946249	MajorDMR-1-30100	18
chr10	134953227	134953421	MajorDMR-1-30101	8
chr10	134970550	134971229	MajorDMR-1-30102	21
chr10	134972530	134973140	MajorDMR-1-30103	14
chr10	134975482	134975654	MajorDMR-1-30104	6
chr10	134976932	134978774	MajorDMR-1-30105	13
chr10	134980124	134980509	MajorDMR-1-30106	10
chr10	134981590	134982238	MajorDMR-1-30107	12
chr10	134983445	134983765	MajorDMR-1-30108	5
chr10	134985157	134985264	MajorDMR-1-30109	2
chr10	134988295	134988338	MajorDMR-1-30110	2
chr10	134990362	134990436	MajorDMR-1-30111	2
chr10	134992393	134992546	MajorDMR-1-30112	7
chr10	134994084	134994665	MajorDMR-1-30113	25
chr10	134996318	134998122	MajorDMR-1-30114	71
chr10	134999056	134999088	MajorDMR-1-30115	4
chr10	135001801	135002490	MajorDMR-1-30116	8
chr10	135007363	135011215	MajorDMR-1-30117	77
chr10	135011721	135012406	MajorDMR-1-30118	10
chr10	135013556	135013886	MajorDMR-1-30119	8
chr10	135016019	135016187	MajorDMR-1-30120	8
chr10	135016889	135018570	MajorDMR-1-30121	67
chr10	135020306	135020368	MajorDMR-1-30122	4
chr10	135021099	135021241	MajorDMR-1-30123	4
chr10	135027644	135028040	MajorDMR-1-30124	6
chr10	135038050	135038957	MajorDMR-1-30125	34
chr10	135048393	135048838	MajorDMR-1-30126	10
chr10	135056416	135056891	MajorDMR-1-30127	13
chr10	135068105	135068164	MajorDMR-1-30128	2
chr10	135069530	135071486	MajorDMR-1-30129	50
chr10	135074586	135074810	MajorDMR-1-30130	10
chr10	135075856	135076455	MajorDMR-1-30131	8
chr10	135088164	135088236	MajorDMR-1-30132	2
chr10	135092237	135092296	MajorDMR-1-30133	3
chr10	135096363	135096762	MajorDMR-1-30134	19
chr10	135099964	135100580	MajorDMR-1-30135	23
chr10	135101728	135101780	MajorDMR-1-30136	4
chr10	135109187	135109234	MajorDMR-1-30137	3
chr10	135117726	135118455	MajorDMR-1-30138	6
chr10	135121294	135121313	MajorDMR-1-30139	2
chr10	135122908	135123563	MajorDMR-1-30140	27
chr10	135126328	135129775	MajorDMR-1-30141	47
chr10	135132799	135133407	MajorDMR-1-30142	16
chr10	135140819	135140838	MajorDMR-1-30143	2
chr10	135142753	135143168	MajorDMR-1-30144	4
chr10	135143956	135143989	MajorDMR-1-30145	2
chr10	135145369	135145504	MajorDMR-1-30146	4
chr10	135146241	135147166	MajorDMR-1-30147	34
chr10	135148015	135148364	MajorDMR-1-30148	8
chr10	135155149	135155426	MajorDMR-1-30149	7
chr10	135160096	135160714	MajorDMR-1-30150	11
chr10	135161977	135162354	MajorDMR-1-30151	7
chr10	135166862	135166906	MajorDMR-1-30152	2
chr10	135175588	135175798	MajorDMR-1-30153	6
chr10	135187540	135188294	MajorDMR-1-30154	18
chr10	135202739	135203586	MajorDMR-1-30155	10
chr10	135210368	135210429	MajorDMR-1-30156	5
chr10	135214283	135214309	MajorDMR-1-30157	2
chr10	135219291	135219465	MajorDMR-1-30158	2
chr10	135220595	135220855	MajorDMR-1-30159	4
chr10	135229635	135229751	MajorDMR-1-30160	3
chr10	135232653	135232767	MajorDMR-1-30161	7
chr10	135233629	135234129	MajorDMR-1-30162	7
chr10	135234734	135236696	MajorDMR-1-30163	36
chr10	135240186	135240269	MajorDMR-1-30164	2
chr10	135265215	135265325	MajorDMR-1-30165	2
chr10	135266040	135266113	MajorDMR-1-30166	2
chr10	135266679	135266990	MajorDMR-1-30167	5
chr10	135268268	135269082	MajorDMR-1-30168	12
chr10	135270019	135270444	MajorDMR-1-30169	21
chr10	135272029	135272665	MajorDMR-1-30170	18
chr10	135278737	135279317	MajorDMR-1-30171	6
chr10	135303411	135303669	MajorDMR-1-30172	2
chr10	135310774	135310983	MajorDMR-1-30173	5
chr10	135325813	135327326	MajorDMR-1-30174	11
chr10	135331894	135332131	MajorDMR-1-30175	7
chr10	135332930	135333587	MajorDMR-1-30176	10
chr10	135334276	135334479	MajorDMR-1-30177	3
chr10	135343487	135344918	MajorDMR-1-30178	13
chr10	135352032	135352234	MajorDMR-1-30179	5
chr10	135354095	135354595	MajorDMR-1-30180	4
chr10	135366890	135367131	MajorDMR-1-30181	3
chr10	135385067	135385177	MajorDMR-1-30182	2
chr10	135405984	135406733	MajorDMR-1-30183	7
chr10	135417438	135417858	MajorDMR-1-30184	5
chr10	135459261	135459439	MajorDMR-1-30185	2
chr10	135503521	135503858	MajorDMR-1-30186	4
chr11	168965	168983	MajorDMR-1-30187	2
chr11	169591	169653	MajorDMR-1-30188	3
chr11	175064	175109	MajorDMR-1-30189	2
chr11	185790	186120	MajorDMR-1-30190	5
chr11	187770	190523	MajorDMR-1-30191	77
chr11	194497	195273	MajorDMR-1-30192	16
chr11	209688	209871	MajorDMR-1-30193	5
chr11	210714	210781	MajorDMR-1-30194	2
chr11	211310	211487	MajorDMR-1-30195	5
chr11	212035	212303	MajorDMR-1-30196	6
chr11	213806	215027	MajorDMR-1-30197	12
chr11	215888	216333	MajorDMR-1-30198	7
chr11	219058	219790	MajorDMR-1-30199	17
chr11	220831	224984	MajorDMR-1-30200	47
chr11	225821	226037	MajorDMR-1-30201	4
chr11	227900	228327	MajorDMR-1-30202	5
chr11	230136	230191	MajorDMR-1-30203	5
chr11	250985	251064	MajorDMR-1-30204	2
chr11	251697	251996	MajorDMR-1-30205	5
chr11	311733	311766	MajorDMR-1-30206	3
chr11	354762	354768	MajorDMR-1-30207	2
chr11	355314	355476	MajorDMR-1-30208	3
chr11	358152	358881	MajorDMR-1-30209	4
chr11	361853	362363	MajorDMR-1-30210	5
chr11	364525	364671	MajorDMR-1-30211	7
chr11	370655	371092	MajorDMR-1-30212	2
chr11	371688	372822	MajorDMR-1-30213	15
chr11	375378	378075	MajorDMR-1-30214	119
chr11	378630	378658	MajorDMR-1-30215	3
chr11	379295	379985	MajorDMR-1-30216	70
chr11	381702	383114	MajorDMR-1-30217	17
chr11	387107	387682	MajorDMR-1-30218	3
chr11	391329	391552	MajorDMR-1-30219	3
chr11	402670	402789	MajorDMR-1-30220	6
chr11	421487	421892	MajorDMR-1-30221	4
chr11	427742	427915	MajorDMR-1-30222	3
chr11	430694	431461	MajorDMR-1-30223	15
chr11	442648	442843	MajorDMR-1-30224	7
chr11	444268	445113	MajorDMR-1-30225	5
chr11	447446	447855	MajorDMR-1-30226	19
chr11	451579	451617	MajorDMR-1-30227	3
chr11	456802	457666	MajorDMR-1-30228	24
chr11	464305	465099	MajorDMR-1-30229	31
chr11	466738	466815	MajorDMR-1-30230	2
chr11	472759	472981	MajorDMR-1-30231	17
chr11	487956	488343	MajorDMR-1-30232	17
chr11	489088	489249	MajorDMR-1-30233	7
chr11	490770	491407	MajorDMR-1-30234	24
chr11	492968	493535	MajorDMR-1-30235	9
chr11	495229	495898	MajorDMR-1-30236	11
chr11	497950	498117	MajorDMR-1-30237	4
chr11	501150	502006	MajorDMR-1-30238	12
chr11	505604	506068	MajorDMR-1-30239	4
chr11	509065	509368	MajorDMR-1-30240	2
chr11	518431	518619	MajorDMR-1-30241	8
chr11	528699	528944	MajorDMR-1-30242	10
chr11	532723	532733	MajorDMR-1-30243	2
chr11	533832	534471	MajorDMR-1-30244	13
chr11	536494	536751	MajorDMR-1-30245	9
chr11	561784	561824	MajorDMR-1-30246	2
chr11	571591	572015	MajorDMR-1-30247	6
chr11	573548	574825	MajorDMR-1-30248	18
chr11	581155	582760	MajorDMR-1-30249	47
chr11	596406	596569	MajorDMR-1-30250	3
chr11	597653	599344	MajorDMR-1-30251	41
chr11	605334	605535	MajorDMR-1-30252	14
chr11	606208	606971	MajorDMR-1-30253	18
chr11	621189	621598	MajorDMR-1-30254	3
chr11	624520	624575	MajorDMR-1-30255	2
chr11	628317	629665	MajorDMR-1-30256	19
chr11	632082	634027	MajorDMR-1-30257	45
chr11	636550	636855	MajorDMR-1-30258	8
chr11	637630	640681	MajorDMR-1-30259	85
chr11	641547	641741	MajorDMR-1-30260	5
chr11	643217	643241	MajorDMR-1-30261	2
chr11	645568	646817	MajorDMR-1-30262	19
chr11	647697	648600	MajorDMR-1-30263	16
chr11	657476	657561	MajorDMR-1-30264	3
chr11	659544	659561	MajorDMR-1-30265	2
chr11	673572	674076	MajorDMR-1-30266	3
chr11	676704	676937	MajorDMR-1-30267	2
chr11	678709	679623	MajorDMR-1-30268	13
chr11	680129	680138	MajorDMR-1-30269	2
chr11	680670	681393	MajorDMR-1-30270	21
chr11	684411	684501	MajorDMR-1-30271	3
chr11	689305	689868	MajorDMR-1-30272	3
chr11	690465	693696	MajorDMR-1-30273	58
chr11	696503	697496	MajorDMR-1-30274	15
chr11	698224	699159	MajorDMR-1-30275	16
chr11	702623	703155	MajorDMR-1-30276	14
chr11	706732	706924	MajorDMR-1-30277	3
chr11	719357	720634	MajorDMR-1-30278	27
chr11	721832	721848	MajorDMR-1-30279	2
chr11	722429	722573	MajorDMR-1-30280	5
chr11	726709	727079	MajorDMR-1-30281	7
chr11	736686	736731	MajorDMR-1-30282	2
chr11	737527	737595	MajorDMR-1-30283	4
chr11	738639	738803	MajorDMR-1-30284	3
chr11	744820	744892	MajorDMR-1-30285	3
chr11	762088	762400	MajorDMR-1-30286	7
chr11	763068	764691	MajorDMR-1-30287	20
chr11	765585	765944	MajorDMR-1-30288	7
chr11	766464	766886	MajorDMR-1-30289	5
chr11	769480	769617	MajorDMR-1-30290	2
chr11	771932	773334	MajorDMR-1-30291	9
chr11	775538	776273	MajorDMR-1-30292	11
chr11	779099	779559	MajorDMR-1-30293	6
chr11	783124	783189	MajorDMR-1-30294	2
chr11	784215	785245	MajorDMR-1-30295	9
chr11	785843	788879	MajorDMR-1-30296	41
chr11	791437	791587	MajorDMR-1-30297	5
chr11	793044	795059	MajorDMR-1-30298	55
chr11	796448	796608	MajorDMR-1-30299	2
chr11	805799	805960	MajorDMR-1-30300	10
chr11	810870	810969	MajorDMR-1-30301	3
chr11	814551	814601	MajorDMR-1-30302	2
chr11	821847	822403	MajorDMR-1-30303	11
chr11	823973	825713	MajorDMR-1-30304	28
chr11	826472	827906	MajorDMR-1-30305	17
chr11	831226	832541	MajorDMR-1-30306	25
chr11	834036	835159	MajorDMR-1-30307	30
chr11	837329	838101	MajorDMR-1-30308	12
chr11	838882	839130	MajorDMR-1-30309	2
chr11	840290	841550	MajorDMR-1-30310	38
chr11	843725	844023	MajorDMR-1-30311	4
chr11	851770	853506	MajorDMR-1-30312	17
chr11	854166	859483	MajorDMR-1-30313	98
chr11	860903	860908	MajorDMR-1-30314	2
chr11	861659	863002	MajorDMR-1-30315	16
chr11	865610	865825	MajorDMR-1-30316	2
chr11	866578	866929	MajorDMR-1-30317	13
chr11	869321	869493	MajorDMR-1-30318	6
chr11	874054	874159	MajorDMR-1-30319	2
chr11	875972	876453	MajorDMR-1-30320	5
chr11	877748	878634	MajorDMR-1-30321	3
chr11	880194	880321	MajorDMR-1-30322	5
chr11	888807	889259	MajorDMR-1-30323	3
chr11	890981	891018	MajorDMR-1-30324	2
chr11	892201	892372	MajorDMR-1-30325	2
chr11	898443	899390	MajorDMR-1-30326	9
chr11	901886	902140	MajorDMR-1-30327	5
chr11	903903	903993	MajorDMR-1-30328	2
chr11	927118	928160	MajorDMR-1-30329	11
chr11	930106	930400	MajorDMR-1-30330	2
chr11	932987	933247	MajorDMR-1-30331	13
chr11	934026	935502	MajorDMR-1-30332	8
chr11	936025	936109	MajorDMR-1-30333	2
chr11	936678	936868	MajorDMR-1-30334	3
chr11	940467	941208	MajorDMR-1-30335	13
chr11	941747	943281	MajorDMR-1-30336	12
chr11	944749	945490	MajorDMR-1-30337	6
chr11	946559	947033	MajorDMR-1-30338	10
chr11	954155	954273	MajorDMR-1-30339	3
chr11	955849	956271	MajorDMR-1-30340	3
chr11	957528	957982	MajorDMR-1-30341	2
chr11	959878	959960	MajorDMR-1-30342	2
chr11	961174	962357	MajorDMR-1-30343	34
chr11	964822	965344	MajorDMR-1-30344	6
chr11	969064	969076	MajorDMR-1-30345	2
chr11	970131	972125	MajorDMR-1-30346	44
chr11	972825	973220	MajorDMR-1-30347	20
chr11	975833	976247	MajorDMR-1-30348	14
chr11	976989	978195	MajorDMR-1-30349	30
chr11	978881	979864	MajorDMR-1-30350	10
chr11	980858	982482	MajorDMR-1-30351	29
chr11	984356	988135	MajorDMR-1-30352	88
chr11	989155	989661	MajorDMR-1-30353	8
chr11	991159	992040	MajorDMR-1-30354	17
chr11	993218	993845	MajorDMR-1-30355	15
chr11	995237	995365	MajorDMR-1-30356	4
chr11	996031	998883	MajorDMR-1-30357	49
chr11	1000094	1001384	MajorDMR-1-30358	20
chr11	1002228	1002296	MajorDMR-1-30359	4
chr11	1003105	1004055	MajorDMR-1-30360	21
chr11	1005128	1005133	MajorDMR-1-30361	2
chr11	1005695	1005808	MajorDMR-1-30362	3
chr11	1007217	1007739	MajorDMR-1-30363	3
chr11	1008240	1009198	MajorDMR-1-30364	10
chr11	1009877	1011597	MajorDMR-1-30365	35
chr11	1015964	1017284	MajorDMR-1-30366	21
chr11	1017844	1018659	MajorDMR-1-30367	11
chr11	1019422	1020296	MajorDMR-1-30368	8
chr11	1022968	1023045	MajorDMR-1-30369	2
chr11	1023572	1025437	MajorDMR-1-30370	47
chr11	1027503	1027531	MajorDMR-1-30371	2
chr11	1028463	1030715	MajorDMR-1-30372	53
chr11	1034285	1035221	MajorDMR-1-30373	25
chr11	1043713	1044371	MajorDMR-1-30374	20
chr11	1046401	1046502	MajorDMR-1-30375	3
chr11	1052681	1052763	MajorDMR-1-30376	6
chr11	1071573	1072821	MajorDMR-1-30377	29
chr11	1076638	1076849	MajorDMR-1-30378	5
chr11	1086572	1086752	MajorDMR-1-30379	4
chr11	1108946	1109063	MajorDMR-1-30380	5
chr11	1131867	1132263	MajorDMR-1-30381	6
chr11	1138157	1138449	MajorDMR-1-30382	4
chr11	1146675	1146855	MajorDMR-1-30383	9
chr11	1148444	1148458	MajorDMR-1-30384	2
chr11	1154922	1155103	MajorDMR-1-30385	10
chr11	1158510	1158642	MajorDMR-1-30386	3
chr11	1162645	1162730	MajorDMR-1-30387	3
chr11	1219358	1219543	MajorDMR-1-30388	9
chr11	1220901	1220980	MajorDMR-1-30389	8
chr11	1223792	1224028	MajorDMR-1-30390	7
chr11	1228535	1229024	MajorDMR-1-30391	15
chr11	1236728	1236816	MajorDMR-1-30392	2
chr11	1242432	1242472	MajorDMR-1-30393	2
chr11	1243862	1245929	MajorDMR-1-30394	23
chr11	1247440	1247605	MajorDMR-1-30395	3
chr11	1248593	1248748	MajorDMR-1-30396	9
chr11	1251157	1251208	MajorDMR-1-30397	3
chr11	1253772	1254947	MajorDMR-1-30398	28
chr11	1263998	1264897	MajorDMR-1-30399	21
chr11	1265404	1266525	MajorDMR-1-30400	18
chr11	1267625	1268625	MajorDMR-1-30401	30
chr11	1269214	1270279	MajorDMR-1-30402	19
chr11	1271467	1272039	MajorDMR-1-30403	18
chr11	1285006	1285972	MajorDMR-1-30404	13
chr11	1292786	1292967	MajorDMR-1-30405	5
chr11	1295520	1297515	MajorDMR-1-30406	36
chr11	1298072	1302360	MajorDMR-1-30407	115
chr11	1302892	1302982	MajorDMR-1-30408	9
chr11	1304130	1307629	MajorDMR-1-30409	70
chr11	1308415	1308650	MajorDMR-1-30410	8
chr11	1310897	1315430	MajorDMR-1-30411	102
chr11	1316263	1317564	MajorDMR-1-30412	55
chr11	1318345	1318878	MajorDMR-1-30413	6
chr11	1319492	1320126	MajorDMR-1-30414	14
chr11	1321008	1324101	MajorDMR-1-30415	65
chr11	1324807	1330067	MajorDMR-1-30416	133
chr11	1348484	1348530	MajorDMR-1-30417	2
chr11	1349105	1349223	MajorDMR-1-30418	3
chr11	1349758	1350284	MajorDMR-1-30419	5
chr11	1351810	1352175	MajorDMR-1-30420	6
chr11	1359899	1360406	MajorDMR-1-30421	23
chr11	1361764	1362515	MajorDMR-1-30422	4
chr11	1363279	1363339	MajorDMR-1-30423	3
chr11	1364176	1364192	MajorDMR-1-30424	2
chr11	1365034	1365409	MajorDMR-1-30425	19
chr11	1369579	1369593	MajorDMR-1-30426	3
chr11	1375846	1376037	MajorDMR-1-30427	9
chr11	1377242	1377604	MajorDMR-1-30428	11
chr11	1401307	1401341	MajorDMR-1-30429	3
chr11	1405032	1407282	MajorDMR-1-30430	46
chr11	1408207	1408299	MajorDMR-1-30431	2
chr11	1409222	1409887	MajorDMR-1-30432	17
chr11	1413638	1414664	MajorDMR-1-30433	31
chr11	1416763	1420392	MajorDMR-1-30434	54
chr11	1421469	1422652	MajorDMR-1-30435	12
chr11	1423644	1424488	MajorDMR-1-30436	23
chr11	1425088	1436482	MajorDMR-1-30437	228
chr11	1437539	1437780	MajorDMR-1-30438	9
chr11	1440519	1443468	MajorDMR-1-30439	30
chr11	1444594	1445136	MajorDMR-1-30440	4
chr11	1446576	1448110	MajorDMR-1-30441	22
chr11	1449159	1449592	MajorDMR-1-30442	8
chr11	1450169	1450646	MajorDMR-1-30443	14
chr11	1454873	1455488	MajorDMR-1-30444	27
chr11	1457207	1457500	MajorDMR-1-30445	9
chr11	1458835	1459727	MajorDMR-1-30446	14
chr11	1460482	1462268	MajorDMR-1-30447	24
chr11	1463308	1466858	MajorDMR-1-30448	44
chr11	1467472	1468160	MajorDMR-1-30449	7
chr11	1468989	1472169	MajorDMR-1-30450	76
chr11	1473067	1473098	MajorDMR-1-30451	2
chr11	1473757	1476514	MajorDMR-1-30452	55
chr11	1477422	1477988	MajorDMR-1-30453	5
chr11	1478682	1483834	MajorDMR-1-30454	172
chr11	1484435	1484755	MajorDMR-1-30455	12
chr11	1485412	1485743	MajorDMR-1-30456	7
chr11	1486730	1487185	MajorDMR-1-30457	11
chr11	1487882	1488835	MajorDMR-1-30458	15
chr11	1490269	1490675	MajorDMR-1-30459	2
chr11	1492979	1493821	MajorDMR-1-30460	11
chr11	1499015	1499540	MajorDMR-1-30461	3
chr11	1506794	1507160	MajorDMR-1-30462	18
chr11	1510571	1510998	MajorDMR-1-30463	27
chr11	1514836	1515690	MajorDMR-1-30464	6
chr11	1517165	1517629	MajorDMR-1-30465	3
chr11	1523821	1524141	MajorDMR-1-30466	10
chr11	1525713	1525952	MajorDMR-1-30467	8
chr11	1531961	1532695	MajorDMR-1-30468	14
chr11	1538574	1538803	MajorDMR-1-30469	2
chr11	1552042	1553284	MajorDMR-1-30470	21
chr11	1553974	1554244	MajorDMR-1-30471	9
chr11	1555936	1556497	MajorDMR-1-30472	15
chr11	1569940	1570163	MajorDMR-1-30473	5
chr11	1571644	1572040	MajorDMR-1-30474	4
chr11	1573027	1573420	MajorDMR-1-30475	2
chr11	1575266	1576521	MajorDMR-1-30476	20
chr11	1577032	1579520	MajorDMR-1-30477	75
chr11	1580046	1580606	MajorDMR-1-30478	10
chr11	1581267	1582301	MajorDMR-1-30479	8
chr11	1582994	1585469	MajorDMR-1-30480	21
chr11	1586657	1586834	MajorDMR-1-30481	3
chr11	1587591	1588281	MajorDMR-1-30482	12
chr11	1588815	1589615	MajorDMR-1-30483	5
chr11	1590543	1590719	MajorDMR-1-30484	5
chr11	1591287	1591686	MajorDMR-1-30485	2
chr11	1601105	1601206	MajorDMR-1-30486	2
chr11	1607253	1607705	MajorDMR-1-30487	3
chr11	1608294	1608307	MajorDMR-1-30488	2
chr11	1609967	1610210	MajorDMR-1-30489	3
chr11	1611692	1612098	MajorDMR-1-30490	2
chr11	1617293	1618757	MajorDMR-1-30491	12
chr11	1622152	1624354	MajorDMR-1-30492	13
chr11	1627581	1627752	MajorDMR-1-30493	2
chr11	1643202	1643225	MajorDMR-1-30494	2
chr11	1649254	1649270	MajorDMR-1-30495	2
chr11	1650851	1651251	MajorDMR-1-30496	7
chr11	1673857	1673900	MajorDMR-1-30497	2
chr11	1685471	1685627	MajorDMR-1-30498	3
chr11	1687763	1687891	MajorDMR-1-30499	9
chr11	1689316	1689462	MajorDMR-1-30500	4
chr11	1690279	1690522	MajorDMR-1-30501	2
chr11	1692138	1692472	MajorDMR-1-30502	7
chr11	1705431	1705744	MajorDMR-1-30503	2
chr11	1720556	1720815	MajorDMR-1-30504	8
chr11	1722307	1722614	MajorDMR-1-30505	8
chr11	1750326	1750622	MajorDMR-1-30506	7
chr11	1754366	1754475	MajorDMR-1-30507	2
chr11	1760367	1761270	MajorDMR-1-30508	15
chr11	1771021	1772128	MajorDMR-1-30509	8
chr11	1773017	1773220	MajorDMR-1-30510	2
chr11	1774438	1775012	MajorDMR-1-30511	14
chr11	1777045	1777121	MajorDMR-1-30512	3
chr11	1778035	1778628	MajorDMR-1-30513	7
chr11	1779294	1779353	MajorDMR-1-30514	2
chr11	1780938	1781077	MajorDMR-1-30515	4
chr11	1783752	1784179	MajorDMR-1-30516	7
chr11	1792380	1793878	MajorDMR-1-30517	32
chr11	1797680	1797859	MajorDMR-1-30518	9
chr11	1805042	1805186	MajorDMR-1-30519	5
chr11	1807231	1807541	MajorDMR-1-30520	4
chr11	1811111	1811445	MajorDMR-1-30521	9
chr11	1813758	1814038	MajorDMR-1-30522	11
chr11	1814578	1814904	MajorDMR-1-30523	4
chr11	1834294	1834350	MajorDMR-1-30524	4
chr11	1838378	1838510	MajorDMR-1-30525	5
chr11	1841770	1841886	MajorDMR-1-30526	3
chr11	1870778	1870784	MajorDMR-1-30527	2
chr11	1878356	1878491	MajorDMR-1-30528	7
chr11	1882265	1882292	MajorDMR-1-30529	2
chr11	1885507	1886942	MajorDMR-1-30530	42
chr11	1890819	1891051	MajorDMR-1-30531	11
chr11	1891698	1891723	MajorDMR-1-30532	3
chr11	1892292	1892486	MajorDMR-1-30533	5
chr11	1912494	1912670	MajorDMR-1-30534	2
chr11	1913910	1914044	MajorDMR-1-30535	2
chr11	1915329	1917511	MajorDMR-1-30536	36
chr11	1918077	1918082	MajorDMR-1-30537	2
chr11	1919070	1919757	MajorDMR-1-30538	21
chr11	1929078	1930100	MajorDMR-1-30539	24
chr11	1940559	1940750	MajorDMR-1-30540	5
chr11	1942320	1943015	MajorDMR-1-30541	14
chr11	1943798	1944199	MajorDMR-1-30542	8
chr11	1945524	1945769	MajorDMR-1-30543	14
chr11	1952807	1952991	MajorDMR-1-30544	4
chr11	1960412	1960691	MajorDMR-1-30545	10
chr11	1969713	1969970	MajorDMR-1-30546	6
chr11	1971024	1971570	MajorDMR-1-30547	20
chr11	1990386	1991268	MajorDMR-1-30548	24
chr11	1992326	1992956	MajorDMR-1-30549	3
chr11	2000269	2000505	MajorDMR-1-30550	2
chr11	2024975	2025074	MajorDMR-1-30551	3
chr11	2027699	2028228	MajorDMR-1-30552	12
chr11	2033467	2033709	MajorDMR-1-30553	7
chr11	2045626	2045832	MajorDMR-1-30554	5
chr11	2059034	2059784	MajorDMR-1-30555	16
chr11	2109378	2109628	MajorDMR-1-30556	7
chr11	2120449	2121207	MajorDMR-1-30557	17
chr11	2131444	2132319	MajorDMR-1-30558	16
chr11	2145869	2146807	MajorDMR-1-30559	12
chr11	2147441	2147761	MajorDMR-1-30560	3
chr11	2149404	2149414	MajorDMR-1-30561	2
chr11	2155375	2155428	MajorDMR-1-30562	2
chr11	2157933	2158307	MajorDMR-1-30563	9
chr11	2167650	2167660	MajorDMR-1-30564	2
chr11	2168624	2168683	MajorDMR-1-30565	2
chr11	2169271	2171008	MajorDMR-1-30566	12
chr11	2176756	2177108	MajorDMR-1-30567	25
chr11	2183419	2183506	MajorDMR-1-30568	4
chr11	2187888	2187967	MajorDMR-1-30569	4
chr11	2199123	2200297	MajorDMR-1-30570	18
chr11	2206955	2207056	MajorDMR-1-30571	2
chr11	2207659	2208401	MajorDMR-1-30572	12
chr11	2216354	2216369	MajorDMR-1-30573	2
chr11	2221821	2222100	MajorDMR-1-30574	4
chr11	2260075	2260464	MajorDMR-1-30575	5
chr11	2274488	2275516	MajorDMR-1-30576	7
chr11	2287035	2287552	MajorDMR-1-30577	15
chr11	2288823	2289042	MajorDMR-1-30578	8
chr11	2322285	2322827	MajorDMR-1-30579	8
chr11	2324626	2324652	MajorDMR-1-30580	2
chr11	2327510	2327756	MajorDMR-1-30581	5
chr11	2328369	2329534	MajorDMR-1-30582	10
chr11	2342885	2343403	MajorDMR-1-30583	6
chr11	2363758	2363768	MajorDMR-1-30584	2
chr11	2373801	2374547	MajorDMR-1-30585	8
chr11	2376274	2376309	MajorDMR-1-30586	2
chr11	2387162	2387946	MajorDMR-1-30587	16
chr11	2392741	2393016	MajorDMR-1-30588	6
chr11	2406937	2407338	MajorDMR-1-30589	6
chr11	2409071	2409176	MajorDMR-1-30590	2
chr11	2413091	2413107	MajorDMR-1-30591	2
chr11	2414564	2415047	MajorDMR-1-30592	4
chr11	2415585	2415603	MajorDMR-1-30593	2
chr11	2419313	2419749	MajorDMR-1-30594	7
chr11	2422845	2422892	MajorDMR-1-30595	2
chr11	2427840	2428101	MajorDMR-1-30596	5
chr11	2441844	2441929	MajorDMR-1-30597	5
chr11	2456324	2457359	MajorDMR-1-30598	15
chr11	2470776	2471098	MajorDMR-1-30599	9
chr11	2474044	2474420	MajorDMR-1-30600	10
chr11	2482530	2483207	MajorDMR-1-30601	16
chr11	2489613	2490597	MajorDMR-1-30602	25
chr11	2492273	2492277	MajorDMR-1-30603	2
chr11	2502579	2502679	MajorDMR-1-30604	5
chr11	2532781	2533001	MajorDMR-1-30605	4
chr11	2537008	2537032	MajorDMR-1-30606	2
chr11	2553582	2553667	MajorDMR-1-30607	4
chr11	2569781	2569789	MajorDMR-1-30608	2
chr11	2570910	2571834	MajorDMR-1-30609	27
chr11	2575225	2575379	MajorDMR-1-30610	6
chr11	2596382	2596417	MajorDMR-1-30611	3
chr11	2630658	2630740	MajorDMR-1-30612	2
chr11	2716580	2716601	MajorDMR-1-30613	2
chr11	2722538	2722626	MajorDMR-1-30614	3
chr11	2755107	2755369	MajorDMR-1-30615	9
chr11	2772676	2772709	MajorDMR-1-30616	2
chr11	2779659	2779805	MajorDMR-1-30617	6
chr11	2786300	2786356	MajorDMR-1-30618	2
chr11	2810569	2810836	MajorDMR-1-30619	13
chr11	2813247	2813386	MajorDMR-1-30620	3
chr11	2828193	2830001	MajorDMR-1-30621	22
chr11	2830552	2830886	MajorDMR-1-30622	14
chr11	2836189	2836306	MajorDMR-1-30623	3
chr11	2867422	2867565	MajorDMR-1-30624	7
chr11	2869864	2870070	MajorDMR-1-30625	8
chr11	2871399	2872134	MajorDMR-1-30626	22
chr11	2884294	2884712	MajorDMR-1-30627	3
chr11	2885286	2885323	MajorDMR-1-30628	2
chr11	2886147	2888022	MajorDMR-1-30629	26
chr11	2888538	2889612	MajorDMR-1-30630	17
chr11	2907753	2908069	MajorDMR-1-30631	3
chr11	2909435	2910295	MajorDMR-1-30632	9
chr11	2911925	2912148	MajorDMR-1-30633	8
chr11	2923909	2924193	MajorDMR-1-30634	4
chr11	2925438	2926144	MajorDMR-1-30635	9
chr11	2931917	2932008	MajorDMR-1-30636	2
chr11	2932832	2932850	MajorDMR-1-30637	2
chr11	2935605	2936253	MajorDMR-1-30638	15
chr11	2940621	2940671	MajorDMR-1-30639	2
chr11	2941312	2941585	MajorDMR-1-30640	7
chr11	2942276	2942698	MajorDMR-1-30641	11
chr11	2949165	2949818	MajorDMR-1-30642	19
chr11	2961866	2961929	MajorDMR-1-30643	2
chr11	2964552	2965301	MajorDMR-1-30644	9
chr11	2976623	2977109	MajorDMR-1-30645	6
chr11	2977767	2979330	MajorDMR-1-30646	6
chr11	2981894	2982178	MajorDMR-1-30647	2
chr11	2987908	2988043	MajorDMR-1-30648	3
chr11	2989574	2989998	MajorDMR-1-30649	4
chr11	2995559	2995676	MajorDMR-1-30650	2
chr11	3020735	3020806	MajorDMR-1-30651	7
chr11	3021828	3022006	MajorDMR-1-30652	3
chr11	3028911	3029109	MajorDMR-1-30653	11
chr11	3034807	3034909	MajorDMR-1-30654	2
chr11	3035583	3035616	MajorDMR-1-30655	2
chr11	3046053	3047371	MajorDMR-1-30656	13
chr11	3054124	3054211	MajorDMR-1-30657	6
chr11	3057482	3057580	MajorDMR-1-30658	4
chr11	3059203	3059517	MajorDMR-1-30659	6
chr11	3071677	3071853	MajorDMR-1-30660	3
chr11	3083020	3083948	MajorDMR-1-30661	16
chr11	3102959	3103317	MajorDMR-1-30662	6
chr11	3106772	3106788	MajorDMR-1-30663	2
chr11	3108178	3109136	MajorDMR-1-30664	26
chr11	3115834	3116404	MajorDMR-1-30665	10
chr11	3129381	3129937	MajorDMR-1-30666	6
chr11	3143472	3145385	MajorDMR-1-30667	17
chr11	3145890	3148382	MajorDMR-1-30668	54
chr11	3150735	3151201	MajorDMR-1-30669	6
chr11	3151836	3152237	MajorDMR-1-30670	10
chr11	3153761	3154373	MajorDMR-1-30671	13
chr11	3159979	3160622	MajorDMR-1-30672	19
chr11	3162293	3164896	MajorDMR-1-30673	57
chr11	3169326	3169396	MajorDMR-1-30674	3
chr11	3172866	3172964	MajorDMR-1-30675	4
chr11	3173845	3175878	MajorDMR-1-30676	61
chr11	3177513	3177634	MajorDMR-1-30677	2
chr11	3178826	3179025	MajorDMR-1-30678	9
chr11	3182741	3184893	MajorDMR-1-30679	33
chr11	3187270	3189208	MajorDMR-1-30680	38
chr11	3191140	3191584	MajorDMR-1-30681	6
chr11	3194469	3194541	MajorDMR-1-30682	2
chr11	3209859	3209901	MajorDMR-1-30683	3
chr11	3214289	3214444	MajorDMR-1-30684	2
chr11	3219626	3220210	MajorDMR-1-30685	14
chr11	3226823	3227145	MajorDMR-1-30686	3
chr11	3227667	3227707	MajorDMR-1-30687	2
chr11	3234165	3234426	MajorDMR-1-30688	4
chr11	3252815	3253660	MajorDMR-1-30689	17
chr11	3260331	3260570	MajorDMR-1-30690	9
chr11	3279257	3279412	MajorDMR-1-30691	4
chr11	3359733	3359749	MajorDMR-1-30692	2
chr11	3364202	3364523	MajorDMR-1-30693	4
chr11	3412555	3413300	MajorDMR-1-30694	14
chr11	3441241	3441637	MajorDMR-1-30695	7
chr11	3445150	3445433	MajorDMR-1-30696	2
chr11	3456443	3457264	MajorDMR-1-30697	19
chr11	3464839	3464887	MajorDMR-1-30698	3
chr11	3476736	3476753	MajorDMR-1-30699	2
chr11	3497745	3498033	MajorDMR-1-30700	7
chr11	3531939	3532052	MajorDMR-1-30701	2
chr11	3574494	3576473	MajorDMR-1-30702	14
chr11	3587007	3587261	MajorDMR-1-30703	5
chr11	3601521	3601799	MajorDMR-1-30704	3
chr11	3602815	3602920	MajorDMR-1-30705	3
chr11	3605535	3607065	MajorDMR-1-30706	21
chr11	3607643	3607960	MajorDMR-1-30707	4
chr11	3608810	3610342	MajorDMR-1-30708	21
chr11	3645147	3645479	MajorDMR-1-30709	3
chr11	3664260	3664415	MajorDMR-1-30710	2
chr11	3681884	3681890	MajorDMR-1-30711	2
chr11	3719904	3720825	MajorDMR-1-30712	13
chr11	3721774	3722169	MajorDMR-1-30713	3
chr11	3729434	3729676	MajorDMR-1-30714	2
chr11	3744341	3744461	MajorDMR-1-30715	3
chr11	3768845	3768920	MajorDMR-1-30716	2
chr11	3779442	3779916	MajorDMR-1-30717	2
chr11	3796924	3797112	MajorDMR-1-30718	4
chr11	3802390	3803153	MajorDMR-1-30719	4
chr11	3803834	3804141	MajorDMR-1-30720	7
chr11	3804952	3805002	MajorDMR-1-30721	2
chr11	3817059	3817080	MajorDMR-1-30722	2
chr11	3823439	3823503	MajorDMR-1-30723	2
chr11	3825001	3825450	MajorDMR-1-30724	6
chr11	3863223	3863417	MajorDMR-1-30725	6
chr11	3870964	3871054	MajorDMR-1-30726	5
chr11	3881848	3881872	MajorDMR-1-30727	2
chr11	3930835	3930871	MajorDMR-1-30728	2
chr11	3940851	3940993	MajorDMR-1-30729	4
chr11	3954926	3955173	MajorDMR-1-30730	6
chr11	3961396	3961830	MajorDMR-1-30731	3
chr11	3975929	3975981	MajorDMR-1-30732	3
chr11	3985146	3985504	MajorDMR-1-30733	2
chr11	3991420	3991459	MajorDMR-1-30734	2
chr11	4029893	4030099	MajorDMR-1-30735	2
chr11	4035378	4035530	MajorDMR-1-30736	2
chr11	4048740	4048954	MajorDMR-1-30737	3
chr11	4079344	4079557	MajorDMR-1-30738	2
chr11	4088358	4088546	MajorDMR-1-30739	3
chr11	4095471	4095944	MajorDMR-1-30740	9
chr11	4102584	4102734	MajorDMR-1-30741	2
chr11	4177056	4177214	MajorDMR-1-30742	4
chr11	4185530	4185747	MajorDMR-1-30743	3
chr11	4214440	4214674	MajorDMR-1-30744	5
chr11	4404669	4404936	MajorDMR-1-30745	3
chr11	4442594	4442780	MajorDMR-1-30746	3
chr11	4514383	4514404	MajorDMR-1-30747	2
chr11	4530695	4530773	MajorDMR-1-30748	2
chr11	4533270	4533534	MajorDMR-1-30749	2
chr11	4549372	4549383	MajorDMR-1-30750	2
chr11	4560645	4560969	MajorDMR-1-30751	2
chr11	4629991	4630070	MajorDMR-1-30752	2
chr11	4664341	4664442	MajorDMR-1-30753	2
chr11	4686847	4687147	MajorDMR-1-30754	3
chr11	4694306	4694414	MajorDMR-1-30755	2
chr11	4726405	4726437	MajorDMR-1-30756	2
chr11	4734241	4735020	MajorDMR-1-30757	5
chr11	4805741	4805839	MajorDMR-1-30758	2
chr11	4830505	4830514	MajorDMR-1-30759	2
chr11	4870452	4870574	MajorDMR-1-30760	5
chr11	4872501	4872544	MajorDMR-1-30761	3
chr11	4886637	4887037	MajorDMR-1-30762	4
chr11	5020668	5020747	MajorDMR-1-30763	2
chr11	5058043	5058418	MajorDMR-1-30764	2
chr11	5059728	5060054	MajorDMR-1-30765	2
chr11	5064797	5065130	MajorDMR-1-30766	4
chr11	5070388	5070782	MajorDMR-1-30767	3
chr11	5084647	5085409	MajorDMR-1-30768	3
chr11	5121452	5121756	MajorDMR-1-30769	3
chr11	5130493	5130618	MajorDMR-1-30770	2
chr11	5150684	5150881	MajorDMR-1-30771	3
chr11	5159120	5160629	MajorDMR-1-30772	11
chr11	5172325	5173606	MajorDMR-1-30773	8
chr11	5175878	5176172	MajorDMR-1-30774	4
chr11	5188320	5188337	MajorDMR-1-30775	2
chr11	5209601	5209776	MajorDMR-1-30776	2
chr11	5217053	5217386	MajorDMR-1-30777	3
chr11	5269266	5269309	MajorDMR-1-30778	2
chr11	5270002	5270008	MajorDMR-1-30779	2
chr11	5272775	5273148	MajorDMR-1-30780	4
chr11	5279385	5279429	MajorDMR-1-30781	2
chr11	5352856	5352955	MajorDMR-1-30782	3
chr11	5397535	5397573	MajorDMR-1-30783	2
chr11	5493050	5493754	MajorDMR-1-30784	3
chr11	5577269	5577481	MajorDMR-1-30785	2
chr11	5597866	5598160	MajorDMR-1-30786	4
chr11	5746454	5746529	MajorDMR-1-30787	2
chr11	5808333	5808974	MajorDMR-1-30788	4
chr11	5811183	5811213	MajorDMR-1-30789	2
chr11	5811965	5812753	MajorDMR-1-30790	4
chr11	5830385	5831204	MajorDMR-1-30791	8
chr11	5853783	5854549	MajorDMR-1-30792	7
chr11	5864604	5864852	MajorDMR-1-30793	4
chr11	5965610	5965974	MajorDMR-1-30794	3
chr11	6041673	6041911	MajorDMR-1-30795	2
chr11	6052619	6053470	MajorDMR-1-30796	10
chr11	6062276	6062918	MajorDMR-1-30797	5
chr11	6088627	6088854	MajorDMR-1-30798	5
chr11	6090561	6090733	MajorDMR-1-30799	2
chr11	6126624	6126761	MajorDMR-1-30800	2
chr11	6162539	6163547	MajorDMR-1-30801	10
chr11	6172213	6172220	MajorDMR-1-30802	2
chr11	6219014	6219369	MajorDMR-1-30803	3
chr11	6224814	6226438	MajorDMR-1-30804	11
chr11	6226950	6227169	MajorDMR-1-30805	5
chr11	6228129	6228191	MajorDMR-1-30806	2
chr11	6233563	6233957	MajorDMR-1-30807	2
chr11	6239598	6239923	MajorDMR-1-30808	3
chr11	6240461	6240839	MajorDMR-1-30809	4
chr11	6243189	6243788	MajorDMR-1-30810	9
chr11	6257261	6257462	MajorDMR-1-30811	2
chr11	6258611	6259187	MajorDMR-1-30812	7
chr11	6265789	6265964	MajorDMR-1-30813	2
chr11	6272801	6275501	MajorDMR-1-30814	14
chr11	6279441	6279763	MajorDMR-1-30815	2
chr11	6282479	6284100	MajorDMR-1-30816	12
chr11	6285659	6285824	MajorDMR-1-30817	2
chr11	6290480	6290666	MajorDMR-1-30818	2
chr11	6291338	6291850	MajorDMR-1-30819	9
chr11	6295264	6295411	MajorDMR-1-30820	3
chr11	6309186	6310060	MajorDMR-1-30821	6
chr11	6316923	6317713	MajorDMR-1-30822	18
chr11	6323197	6323513	MajorDMR-1-30823	7
chr11	6328967	6329502	MajorDMR-1-30824	10
chr11	6330175	6331468	MajorDMR-1-30825	9
chr11	6337314	6337460	MajorDMR-1-30826	2
chr11	6340847	6341884	MajorDMR-1-30827	20
chr11	6348422	6348899	MajorDMR-1-30828	6
chr11	6373020	6373702	MajorDMR-1-30829	6
chr11	6378084	6379206	MajorDMR-1-30830	13
chr11	6379785	6379927	MajorDMR-1-30831	2
chr11	6382141	6382324	MajorDMR-1-30832	3
chr11	6408573	6409765	MajorDMR-1-30833	13
chr11	6412428	6413551	MajorDMR-1-30834	11
chr11	6414605	6416177	MajorDMR-1-30835	25
chr11	6416785	6417988	MajorDMR-1-30836	17
chr11	6420740	6420940	MajorDMR-1-30837	3
chr11	6423789	6424059	MajorDMR-1-30838	7
chr11	6425005	6425118	MajorDMR-1-30839	6
chr11	6427363	6427444	MajorDMR-1-30840	4
chr11	6429032	6429058	MajorDMR-1-30841	3
chr11	6429878	6430149	MajorDMR-1-30842	2
chr11	6432105	6432116	MajorDMR-1-30843	2
chr11	6433570	6433617	MajorDMR-1-30844	2
chr11	6434688	6434840	MajorDMR-1-30845	3
chr11	6437107	6437779	MajorDMR-1-30846	5
chr11	6481000	6481403	MajorDMR-1-30847	3
chr11	6495825	6496092	MajorDMR-1-30848	2
chr11	6508542	6508693	MajorDMR-1-30849	2
chr11	6518546	6518716	MajorDMR-1-30850	3
chr11	6519418	6519729	MajorDMR-1-30851	6
chr11	6520943	6521092	MajorDMR-1-30852	5
chr11	6536610	6536744	MajorDMR-1-30853	2
chr11	6559650	6560095	MajorDMR-1-30854	10
chr11	6562153	6562791	MajorDMR-1-30855	4
chr11	6569880	6570176	MajorDMR-1-30856	3
chr11	6573962	6573970	MajorDMR-1-30857	2
chr11	6585018	6585402	MajorDMR-1-30858	9
chr11	6592133	6594148	MajorDMR-1-30859	64
chr11	6617624	6618229	MajorDMR-1-30860	3
chr11	6630185	6630193	MajorDMR-1-30861	2
chr11	6630750	6630833	MajorDMR-1-30862	2
chr11	6637575	6637732	MajorDMR-1-30863	4
chr11	6714335	6714430	MajorDMR-1-30864	9
chr11	6739889	6740059	MajorDMR-1-30865	3
chr11	6756514	6756621	MajorDMR-1-30866	2
chr11	6819924	6820004	MajorDMR-1-30867	3
chr11	6883906	6884287	MajorDMR-1-30868	3
chr11	6945203	6946074	MajorDMR-1-30869	6
chr11	6948927	6949208	MajorDMR-1-30870	3
chr11	7014064	7014500	MajorDMR-1-30871	7
chr11	7104286	7104615	MajorDMR-1-30872	2
chr11	7113775	7114089	MajorDMR-1-30873	3
chr11	7116190	7116318	MajorDMR-1-30874	3
chr11	7121879	7122849	MajorDMR-1-30875	11
chr11	7143760	7146043	MajorDMR-1-30876	13
chr11	7152183	7152205	MajorDMR-1-30877	2
chr11	7179929	7180638	MajorDMR-1-30878	5
chr11	7194619	7194683	MajorDMR-1-30879	2
chr11	7207698	7208402	MajorDMR-1-30880	6
chr11	7248705	7248873	MajorDMR-1-30881	6
chr11	7252495	7252666	MajorDMR-1-30882	3
chr11	7304838	7304889	MajorDMR-1-30883	2
chr11	7313874	7314817	MajorDMR-1-30884	5
chr11	7316189	7316511	MajorDMR-1-30885	3
chr11	7325777	7325940	MajorDMR-1-30886	2
chr11	7333169	7333500	MajorDMR-1-30887	3
chr11	7354269	7354623	MajorDMR-1-30888	3
chr11	7358060	7358526	MajorDMR-1-30889	4
chr11	7359199	7359378	MajorDMR-1-30890	2
chr11	7359997	7360007	MajorDMR-1-30891	2
chr11	7360808	7361083	MajorDMR-1-30892	3
chr11	7362456	7362722	MajorDMR-1-30893	3
chr11	7367303	7367906	MajorDMR-1-30894	6
chr11	7369028	7370278	MajorDMR-1-30895	10
chr11	7395398	7395892	MajorDMR-1-30896	3
chr11	7399434	7399590	MajorDMR-1-30897	2
chr11	7436707	7436732	MajorDMR-1-30898	2
chr11	7535883	7536134	MajorDMR-1-30899	2
chr11	7598124	7598133	MajorDMR-1-30900	2
chr11	7602505	7602542	MajorDMR-1-30901	2
chr11	7606285	7606581	MajorDMR-1-30902	3
chr11	7678670	7679096	MajorDMR-1-30903	3
chr11	7773638	7774100	MajorDMR-1-30904	2
chr11	7780687	7780697	MajorDMR-1-30905	2
chr11	7869552	7870044	MajorDMR-1-30906	3
chr11	7874997	7875594	MajorDMR-1-30907	3
chr11	7876971	7877392	MajorDMR-1-30908	3
chr11	7892464	7892526	MajorDMR-1-30909	2
chr11	7893659	7893897	MajorDMR-1-30910	3
chr11	7894650	7894859	MajorDMR-1-30911	2
chr11	7900471	7900583	MajorDMR-1-30912	2
chr11	7902018	7902728	MajorDMR-1-30913	4
chr11	7906579	7906689	MajorDMR-1-30914	2
chr11	7908936	7908940	MajorDMR-1-30915	2
chr11	7920386	7920430	MajorDMR-1-30916	2
chr11	7922573	7923266	MajorDMR-1-30917	7
chr11	7923768	7923777	MajorDMR-1-30918	2
chr11	7925595	7927558	MajorDMR-1-30919	19
chr11	7928164	7928237	MajorDMR-1-30920	3
chr11	7969013	7969171	MajorDMR-1-30921	2
chr11	7981532	7981597	MajorDMR-1-30922	3
chr11	7985182	7986298	MajorDMR-1-30923	13
chr11	7990186	7990996	MajorDMR-1-30924	6
chr11	8002656	8002760	MajorDMR-1-30925	2
chr11	8004935	8005783	MajorDMR-1-30926	11
chr11	8012912	8013523	MajorDMR-1-30927	7
chr11	8015967	8016046	MajorDMR-1-30928	2
chr11	8020869	8021426	MajorDMR-1-30929	4
chr11	8032086	8032209	MajorDMR-1-30930	2
chr11	8042018	8042475	MajorDMR-1-30931	6
chr11	8046658	8046945	MajorDMR-1-30932	3
chr11	8047504	8047921	MajorDMR-1-30933	3
chr11	8053835	8054053	MajorDMR-1-30934	3
chr11	8055170	8055284	MajorDMR-1-30935	4
chr11	8060555	8061353	MajorDMR-1-30936	14
chr11	8065568	8066242	MajorDMR-1-30937	5
chr11	8068446	8068475	MajorDMR-1-30938	2
chr11	8072239	8072278	MajorDMR-1-30939	2
chr11	8076517	8076899	MajorDMR-1-30940	4
chr11	8077619	8078492	MajorDMR-1-30941	13
chr11	8080974	8083135	MajorDMR-1-30942	23
chr11	8084368	8085457	MajorDMR-1-30943	18
chr11	8087930	8088794	MajorDMR-1-30944	5
chr11	8090558	8090669	MajorDMR-1-30945	3
chr11	8091519	8091649	MajorDMR-1-30946	7
chr11	8092259	8094419	MajorDMR-1-30947	21
chr11	8095461	8095611	MajorDMR-1-30948	2
chr11	8104461	8104824	MajorDMR-1-30949	8
chr11	8106446	8106626	MajorDMR-1-30950	4
chr11	8107522	8108499	MajorDMR-1-30951	11
chr11	8111805	8111869	MajorDMR-1-30952	4
chr11	8114796	8115488	MajorDMR-1-30953	4
chr11	8115994	8116415	MajorDMR-1-30954	2
chr11	8118007	8118438	MajorDMR-1-30955	3
chr11	8119095	8120798	MajorDMR-1-30956	12
chr11	8121311	8123548	MajorDMR-1-30957	31
chr11	8124494	8125138	MajorDMR-1-30958	6
chr11	8125965	8127782	MajorDMR-1-30959	12
chr11	8129162	8129537	MajorDMR-1-30960	5
chr11	8133858	8134031	MajorDMR-1-30961	6
chr11	8191339	8191716	MajorDMR-1-30962	2
chr11	8196804	8197028	MajorDMR-1-30963	3
chr11	8198756	8198924	MajorDMR-1-30964	2
chr11	8205678	8205847	MajorDMR-1-30965	3
chr11	8223727	8224544	MajorDMR-1-30966	10
chr11	8228497	8229889	MajorDMR-1-30967	13
chr11	8244749	8245345	MajorDMR-1-30968	11
chr11	8272854	8273347	MajorDMR-1-30969	12
chr11	8350779	8350916	MajorDMR-1-30970	3
chr11	8371315	8371456	MajorDMR-1-30971	2
chr11	8378723	8379078	MajorDMR-1-30972	21
chr11	8395313	8396108	MajorDMR-1-30973	7
chr11	8397126	8397252	MajorDMR-1-30974	2
chr11	8403604	8403675	MajorDMR-1-30975	3
chr11	8420926	8421003	MajorDMR-1-30976	2
chr11	8424853	8425082	MajorDMR-1-30977	2
chr11	8426818	8427645	MajorDMR-1-30978	4
chr11	8430879	8431831	MajorDMR-1-30979	7
chr11	8433271	8434207	MajorDMR-1-30980	8
chr11	8439950	8440205	MajorDMR-1-30981	2
chr11	8450851	8451225	MajorDMR-1-30982	5
chr11	8453944	8454561	MajorDMR-1-30983	3
chr11	8496409	8497109	MajorDMR-1-30984	6
chr11	8497969	8498358	MajorDMR-1-30985	3
chr11	8499343	8499668	MajorDMR-1-30986	2
chr11	8505635	8506016	MajorDMR-1-30987	2
chr11	8547345	8547634	MajorDMR-1-30988	2
chr11	8568502	8568710	MajorDMR-1-30989	2
chr11	8626076	8626121	MajorDMR-1-30990	2
chr11	8631913	8633688	MajorDMR-1-30991	20
chr11	8634280	8634349	MajorDMR-1-30992	2
chr11	8634923	8636160	MajorDMR-1-30993	8
chr11	8648232	8648716	MajorDMR-1-30994	6
chr11	8659906	8660544	MajorDMR-1-30995	7
chr11	8670208	8671113	MajorDMR-1-30996	5
chr11	8686500	8686645	MajorDMR-1-30997	3
chr11	8705447	8706381	MajorDMR-1-30998	6
chr11	8711116	8711389	MajorDMR-1-30999	4
chr11	8729676	8730447	MajorDMR-1-31000	6
chr11	8730956	8731067	MajorDMR-1-31001	3
chr11	8733408	8734271	MajorDMR-1-31002	20
chr11	8740439	8741123	MajorDMR-1-31003	4
chr11	8809130	8809410	MajorDMR-1-31004	3
chr11	8826113	8826431	MajorDMR-1-31005	11
chr11	8829437	8829522	MajorDMR-1-31006	4
chr11	8851947	8852242	MajorDMR-1-31007	3
chr11	8852935	8853001	MajorDMR-1-31008	2
chr11	8853504	8853985	MajorDMR-1-31009	15
chr11	8857420	8857661	MajorDMR-1-31010	4
chr11	8859501	8859637	MajorDMR-1-31011	5
chr11	8884266	8884692	MajorDMR-1-31012	6
chr11	8917980	8918356	MajorDMR-1-31013	5
chr11	8954794	8955138	MajorDMR-1-31014	4
chr11	8969000	8969270	MajorDMR-1-31015	2
chr11	9075091	9075172	MajorDMR-1-31016	2
chr11	9113599	9115126	MajorDMR-1-31017	12
chr11	9142893	9142933	MajorDMR-1-31018	3
chr11	9153711	9154552	MajorDMR-1-31019	8
chr11	9189786	9189816	MajorDMR-1-31020	2
chr11	9194099	9194103	MajorDMR-1-31021	2
chr11	9219495	9219522	MajorDMR-1-31022	2
chr11	9241102	9241161	MajorDMR-1-31023	2
chr11	9259559	9260113	MajorDMR-1-31024	12
chr11	9289944	9290050	MajorDMR-1-31025	3
chr11	9291807	9291863	MajorDMR-1-31026	2
chr11	9301844	9302684	MajorDMR-1-31027	6
chr11	9304030	9304476	MajorDMR-1-31028	6
chr11	9305134	9305559	MajorDMR-1-31029	9
chr11	9307639	9307649	MajorDMR-1-31030	2
chr11	9320891	9321341	MajorDMR-1-31031	5
chr11	9323474	9324048	MajorDMR-1-31032	4
chr11	9422036	9422557	MajorDMR-1-31033	6
chr11	9428506	9429282	MajorDMR-1-31034	6
chr11	9430467	9430725	MajorDMR-1-31035	3
chr11	9440611	9440744	MajorDMR-1-31036	2
chr11	9448446	9448495	MajorDMR-1-31037	2
chr11	9449660	9449837	MajorDMR-1-31038	3
chr11	9459079	9459316	MajorDMR-1-31039	5
chr11	9475119	9475733	MajorDMR-1-31040	3
chr11	9479531	9480151	MajorDMR-1-31041	5
chr11	9485320	9485621	MajorDMR-1-31042	2
chr11	9493544	9493839	MajorDMR-1-31043	4
chr11	9525489	9525602	MajorDMR-1-31044	3
chr11	9549049	9549287	MajorDMR-1-31045	4
chr11	9571205	9571779	MajorDMR-1-31046	5
chr11	9590022	9591002	MajorDMR-1-31047	9
chr11	9594045	9594174	MajorDMR-1-31048	2
chr11	9646975	9647176	MajorDMR-1-31049	6
chr11	9649390	9649422	MajorDMR-1-31050	2
chr11	9650523	9650812	MajorDMR-1-31051	2
chr11	9686925	9687347	MajorDMR-1-31052	2
chr11	9700483	9700837	MajorDMR-1-31053	4
chr11	9706161	9706730	MajorDMR-1-31054	4
chr11	9711476	9711482	MajorDMR-1-31055	2
chr11	9715671	9715716	MajorDMR-1-31056	2
chr11	9720305	9720554	MajorDMR-1-31057	2
chr11	9721516	9721790	MajorDMR-1-31058	2
chr11	9730472	9730536	MajorDMR-1-31059	2
chr11	9738410	9738637	MajorDMR-1-31060	4
chr11	9748662	9748720	MajorDMR-1-31061	3
chr11	9749626	9751865	MajorDMR-1-31062	19
chr11	9754134	9755525	MajorDMR-1-31063	13
chr11	9757529	9757701	MajorDMR-1-31064	2
chr11	9766731	9766909	MajorDMR-1-31065	3
chr11	9781230	9781873	MajorDMR-1-31066	6
chr11	9783191	9783789	MajorDMR-1-31067	9
chr11	9793234	9793310	MajorDMR-1-31068	2
chr11	9802514	9803305	MajorDMR-1-31069	5
chr11	9804144	9804404	MajorDMR-1-31070	5
chr11	9805283	9805324	MajorDMR-1-31071	2
chr11	9806475	9807016	MajorDMR-1-31072	6
chr11	9807658	9808907	MajorDMR-1-31073	20
chr11	9812289	9812409	MajorDMR-1-31074	3
chr11	9835305	9835517	MajorDMR-1-31075	4
chr11	9853096	9853339	MajorDMR-1-31076	3
chr11	9853886	9853949	MajorDMR-1-31077	4
chr11	9859978	9860609	MajorDMR-1-31078	4
chr11	9869362	9869414	MajorDMR-1-31079	2
chr11	9906113	9906167	MajorDMR-1-31080	2
chr11	9919585	9919701	MajorDMR-1-31081	2
chr11	9928452	9928931	MajorDMR-1-31082	5
chr11	9929559	9929989	MajorDMR-1-31083	8
chr11	9944460	9945044	MajorDMR-1-31084	6
chr11	10004273	10004645	MajorDMR-1-31085	2
chr11	10015323	10016563	MajorDMR-1-31086	7
chr11	10017080	10017267	MajorDMR-1-31087	4
chr11	10019046	10019054	MajorDMR-1-31088	2
chr11	10019877	10020012	MajorDMR-1-31089	2
chr11	10024311	10025458	MajorDMR-1-31090	7
chr11	10071344	10071445	MajorDMR-1-31091	2
chr11	10084208	10084377	MajorDMR-1-31092	3
chr11	10097415	10097723	MajorDMR-1-31093	5
chr11	10119029	10119149	MajorDMR-1-31094	2
chr11	10125793	10126407	MajorDMR-1-31095	6
chr11	10152329	10152842	MajorDMR-1-31096	6
chr11	10181622	10182070	MajorDMR-1-31097	4
chr11	10182783	10183271	MajorDMR-1-31098	2
chr11	10230097	10230108	MajorDMR-1-31099	2
chr11	10232129	10232288	MajorDMR-1-31100	3
chr11	10256229	10256898	MajorDMR-1-31101	8
chr11	10265799	10266163	MajorDMR-1-31102	2
chr11	10283071	10283118	MajorDMR-1-31103	2
chr11	10290269	10290350	MajorDMR-1-31104	2
chr11	10316800	10317163	MajorDMR-1-31105	4
chr11	10325540	10325563	MajorDMR-1-31106	2
chr11	10330909	10331682	MajorDMR-1-31107	9
chr11	10336210	10336244	MajorDMR-1-31108	2
chr11	10405094	10405452	MajorDMR-1-31109	3
chr11	10408639	10408682	MajorDMR-1-31110	3
chr11	10428515	10430938	MajorDMR-1-31111	22
chr11	10435615	10436591	MajorDMR-1-31112	19
chr11	10437551	10437573	MajorDMR-1-31113	2
chr11	10456476	10456569	MajorDMR-1-31114	2
chr11	10462743	10463218	MajorDMR-1-31115	6
chr11	10471370	10471966	MajorDMR-1-31116	15
chr11	10472691	10473430	MajorDMR-1-31117	6
chr11	10474240	10474404	MajorDMR-1-31118	2
chr11	10476955	10477522	MajorDMR-1-31119	10
chr11	10503190	10503331	MajorDMR-1-31120	3
chr11	10519036	10519052	MajorDMR-1-31121	2
chr11	10536863	10538188	MajorDMR-1-31122	8
chr11	10539037	10539604	MajorDMR-1-31123	3
chr11	10544511	10544665	MajorDMR-1-31124	2
chr11	10548322	10548555	MajorDMR-1-31125	2
chr11	10549109	10549193	MajorDMR-1-31126	2
chr11	10559993	10560092	MajorDMR-1-31127	2
chr11	10561287	10561468	MajorDMR-1-31128	3
chr11	10565789	10566182	MajorDMR-1-31129	5
chr11	10567839	10568083	MajorDMR-1-31130	4
chr11	10593649	10595386	MajorDMR-1-31131	8
chr11	10616067	10616724	MajorDMR-1-31132	11
chr11	10621008	10621493	MajorDMR-1-31133	3
chr11	10623425	10624696	MajorDMR-1-31134	17
chr11	10635087	10635287	MajorDMR-1-31135	2
chr11	10658836	10659120	MajorDMR-1-31136	3
chr11	10660553	10660747	MajorDMR-1-31137	3
chr11	10661414	10662833	MajorDMR-1-31138	7
chr11	10663884	10664122	MajorDMR-1-31139	2
chr11	10691045	10691181	MajorDMR-1-31140	2
chr11	10718220	10718258	MajorDMR-1-31141	3
chr11	10748991	10750075	MajorDMR-1-31142	8
chr11	10755524	10755765	MajorDMR-1-31143	3
chr11	10771045	10771274	MajorDMR-1-31144	2
chr11	10771825	10772022	MajorDMR-1-31145	6
chr11	10800840	10801307	MajorDMR-1-31146	2
chr11	10817230	10818377	MajorDMR-1-31147	6
chr11	10819274	10819635	MajorDMR-1-31148	3
chr11	10823689	10823773	MajorDMR-1-31149	3
chr11	10825188	10825586	MajorDMR-1-31150	2
chr11	10827057	10827280	MajorDMR-1-31151	4
chr11	10845349	10845441	MajorDMR-1-31152	3
chr11	10860584	10860588	MajorDMR-1-31153	2
chr11	10881132	10881298	MajorDMR-1-31154	3
chr11	10933165	10933694	MajorDMR-1-31155	11
chr11	10940974	10941119	MajorDMR-1-31156	5
chr11	10948082	10948262	MajorDMR-1-31157	4
chr11	10953953	10954586	MajorDMR-1-31158	8
chr11	10956162	10956438	MajorDMR-1-31159	3
chr11	10971989	10972005	MajorDMR-1-31160	2
chr11	10974401	10974594	MajorDMR-1-31161	2
chr11	10975685	10975766	MajorDMR-1-31162	3
chr11	10977236	10977580	MajorDMR-1-31163	2
chr11	10992480	10992718	MajorDMR-1-31164	3
chr11	10993948	10994863	MajorDMR-1-31165	5
chr11	10995428	10995879	MajorDMR-1-31166	3
chr11	10996496	10996627	MajorDMR-1-31167	4
chr11	11006172	11006418	MajorDMR-1-31168	6
chr11	11057810	11057848	MajorDMR-1-31169	2
chr11	11060178	11060527	MajorDMR-1-31170	6
chr11	11095472	11095654	MajorDMR-1-31171	3
chr11	11102123	11102209	MajorDMR-1-31172	3
chr11	11138622	11139294	MajorDMR-1-31173	3
chr11	11142895	11143573	MajorDMR-1-31174	6
chr11	11144176	11144468	MajorDMR-1-31175	3
chr11	11153801	11155074	MajorDMR-1-31176	9
chr11	11161232	11161340	MajorDMR-1-31177	2
chr11	11164204	11164233	MajorDMR-1-31178	3
chr11	11165740	11166409	MajorDMR-1-31179	8
chr11	11168101	11168291	MajorDMR-1-31180	3
chr11	11172035	11172422	MajorDMR-1-31181	3
chr11	11173045	11173537	MajorDMR-1-31182	5
chr11	11177673	11178212	MajorDMR-1-31183	16
chr11	11178812	11178926	MajorDMR-1-31184	3
chr11	11184559	11185182	MajorDMR-1-31185	7
chr11	11185696	11186024	MajorDMR-1-31186	4
chr11	11188156	11188649	MajorDMR-1-31187	2
chr11	11189773	11190928	MajorDMR-1-31188	10
chr11	11192713	11193607	MajorDMR-1-31189	6
chr11	11194177	11194967	MajorDMR-1-31190	7
chr11	11196774	11197240	MajorDMR-1-31191	2
chr11	11199087	11199881	MajorDMR-1-31192	4
chr11	11202567	11202712	MajorDMR-1-31193	4
chr11	11272722	11272839	MajorDMR-1-31194	4
chr11	11273905	11274019	MajorDMR-1-31195	2
chr11	11275614	11275679	MajorDMR-1-31196	3
chr11	11283560	11283583	MajorDMR-1-31197	2
chr11	11287727	11288183	MajorDMR-1-31198	4
chr11	11290402	11290461	MajorDMR-1-31199	2
chr11	11294182	11294449	MajorDMR-1-31200	2
chr11	11303371	11303816	MajorDMR-1-31201	4
chr11	11307041	11307886	MajorDMR-1-31202	8
chr11	11310157	11310270	MajorDMR-1-31203	2
chr11	11310912	11311027	MajorDMR-1-31204	3
chr11	11314628	11314788	MajorDMR-1-31205	10
chr11	11315762	11316128	MajorDMR-1-31206	4
chr11	11319278	11319295	MajorDMR-1-31207	2
chr11	11326676	11327279	MajorDMR-1-31208	5
chr11	11335479	11335565	MajorDMR-1-31209	3
chr11	11342668	11343189	MajorDMR-1-31210	3
chr11	11351279	11351358	MajorDMR-1-31211	3
chr11	11370302	11370761	MajorDMR-1-31212	3
chr11	11390171	11391026	MajorDMR-1-31213	6
chr11	11391568	11391975	MajorDMR-1-31214	7
chr11	11393079	11393186	MajorDMR-1-31215	4
chr11	11396621	11396736	MajorDMR-1-31216	2
chr11	11413428	11413565	MajorDMR-1-31217	6
chr11	11415149	11415686	MajorDMR-1-31218	7
chr11	11417377	11417441	MajorDMR-1-31219	2
chr11	11418786	11420104	MajorDMR-1-31220	7
chr11	11420993	11421410	MajorDMR-1-31221	2
chr11	11422025	11422603	MajorDMR-1-31222	9
chr11	11423401	11424407	MajorDMR-1-31223	7
chr11	11425626	11426127	MajorDMR-1-31224	2
chr11	11426829	11427556	MajorDMR-1-31225	6
chr11	11428731	11432327	MajorDMR-1-31226	35
chr11	11436841	11438241	MajorDMR-1-31227	13
chr11	11441318	11441976	MajorDMR-1-31228	8
chr11	11442683	11442974	MajorDMR-1-31229	3
chr11	11444566	11444613	MajorDMR-1-31230	2
chr11	11446260	11446520	MajorDMR-1-31231	6
chr11	11447901	11449250	MajorDMR-1-31232	11
chr11	11450420	11451345	MajorDMR-1-31233	16
chr11	11454223	11454771	MajorDMR-1-31234	4
chr11	11456030	11456194	MajorDMR-1-31235	2
chr11	11456824	11457636	MajorDMR-1-31236	11
chr11	11458164	11458761	MajorDMR-1-31237	9
chr11	11464315	11465153	MajorDMR-1-31238	8
chr11	11465669	11468273	MajorDMR-1-31239	27
chr11	11469244	11469639	MajorDMR-1-31240	4
chr11	11472517	11472891	MajorDMR-1-31241	5
chr11	11481999	11482801	MajorDMR-1-31242	8
chr11	11483563	11483985	MajorDMR-1-31243	9
chr11	11484801	11486084	MajorDMR-1-31244	16
chr11	11490649	11490866	MajorDMR-1-31245	4
chr11	11498224	11498566	MajorDMR-1-31246	3
chr11	11500461	11500493	MajorDMR-1-31247	3
chr11	11505235	11505747	MajorDMR-1-31248	12
chr11	11514280	11515530	MajorDMR-1-31249	15
chr11	11519098	11520023	MajorDMR-1-31250	5
chr11	11520641	11520651	MajorDMR-1-31251	2
chr11	11522052	11522123	MajorDMR-1-31252	3
chr11	11522789	11523849	MajorDMR-1-31253	9
chr11	11539235	11539320	MajorDMR-1-31254	2
chr11	11542875	11543370	MajorDMR-1-31255	8
chr11	11544297	11544651	MajorDMR-1-31256	4
chr11	11546274	11546804	MajorDMR-1-31257	6
chr11	11547778	11548925	MajorDMR-1-31258	10
chr11	11549875	11549890	MajorDMR-1-31259	2
chr11	11552338	11553219	MajorDMR-1-31260	10
chr11	11554970	11555603	MajorDMR-1-31261	10
chr11	11556160	11556364	MajorDMR-1-31262	3
chr11	11558294	11559657	MajorDMR-1-31263	8
chr11	11560330	11560753	MajorDMR-1-31264	2
chr11	11561318	11562547	MajorDMR-1-31265	10
chr11	11563501	11564094	MajorDMR-1-31266	9
chr11	11567797	11567856	MajorDMR-1-31267	2
chr11	11572092	11572118	MajorDMR-1-31268	2
chr11	11576955	11577020	MajorDMR-1-31269	4
chr11	11584253	11584496	MajorDMR-1-31270	5
chr11	11589460	11590475	MajorDMR-1-31271	7
chr11	11591784	11591830	MajorDMR-1-31272	3
chr11	11600605	11601032	MajorDMR-1-31273	8
chr11	11602971	11603215	MajorDMR-1-31274	4
chr11	11606118	11606523	MajorDMR-1-31275	3
chr11	11609938	11610013	MajorDMR-1-31276	2
chr11	11610987	11611067	MajorDMR-1-31277	2
chr11	11632994	11633055	MajorDMR-1-31278	4
chr11	11634672	11634707	MajorDMR-1-31279	2
chr11	11636173	11637000	MajorDMR-1-31280	8
chr11	11637835	11638533	MajorDMR-1-31281	6
chr11	11639373	11640140	MajorDMR-1-31282	4
chr11	11644466	11644509	MajorDMR-1-31283	2
chr11	11658376	11658421	MajorDMR-1-31284	2
chr11	11674715	11674997	MajorDMR-1-31285	2
chr11	11677005	11677165	MajorDMR-1-31286	3
chr11	11677769	11677811	MajorDMR-1-31287	2
chr11	11679907	11680132	MajorDMR-1-31288	3
chr11	11680727	11680788	MajorDMR-1-31289	2
chr11	11689897	11690004	MajorDMR-1-31290	3
chr11	11692236	11692274	MajorDMR-1-31291	3
chr11	11694242	11694950	MajorDMR-1-31292	14
chr11	11713345	11713728	MajorDMR-1-31293	4
chr11	11746724	11746772	MajorDMR-1-31294	2
chr11	11753859	11753863	MajorDMR-1-31295	2
chr11	11791807	11791883	MajorDMR-1-31296	2
chr11	11792641	11792672	MajorDMR-1-31297	2
chr11	11802573	11802766	MajorDMR-1-31298	7
chr11	11809787	11809908	MajorDMR-1-31299	3
chr11	11811483	11811530	MajorDMR-1-31300	3
chr11	11829378	11829828	MajorDMR-1-31301	7
chr11	11862075	11862612	MajorDMR-1-31302	5
chr11	11882295	11882307	MajorDMR-1-31303	2
chr11	11917953	11918809	MajorDMR-1-31304	6
chr11	11923365	11923399	MajorDMR-1-31305	2
chr11	11938950	11939014	MajorDMR-1-31306	2
chr11	11955615	11956101	MajorDMR-1-31307	2
chr11	11975837	11976823	MajorDMR-1-31308	14
chr11	11977350	11977658	MajorDMR-1-31309	4
chr11	11979267	11979355	MajorDMR-1-31310	2
chr11	11984295	11984436	MajorDMR-1-31311	2
chr11	11985938	11986379	MajorDMR-1-31312	11
chr11	11987958	11988181	MajorDMR-1-31313	7
chr11	11989185	11989294	MajorDMR-1-31314	2
chr11	11990018	11990402	MajorDMR-1-31315	5
chr11	11993004	11993620	MajorDMR-1-31316	7
chr11	11997594	11997626	MajorDMR-1-31317	2
chr11	11999148	11999225	MajorDMR-1-31318	3
chr11	12011916	12012489	MajorDMR-1-31319	5
chr11	12013600	12014505	MajorDMR-1-31320	7
chr11	12015254	12015281	MajorDMR-1-31321	3
chr11	12020057	12020211	MajorDMR-1-31322	2
chr11	12026849	12026909	MajorDMR-1-31323	2
chr11	12031434	12031549	MajorDMR-1-31324	4
chr11	12038548	12039219	MajorDMR-1-31325	7
chr11	12041401	12041539	MajorDMR-1-31326	2
chr11	12042284	12042754	MajorDMR-1-31327	7
chr11	12057487	12057621	MajorDMR-1-31328	2
chr11	12064466	12064556	MajorDMR-1-31329	2
chr11	12066197	12066785	MajorDMR-1-31330	11
chr11	12067549	12068255	MajorDMR-1-31331	6
chr11	12072490	12073613	MajorDMR-1-31332	10
chr11	12074162	12074873	MajorDMR-1-31333	16
chr11	12075839	12075876	MajorDMR-1-31334	2
chr11	12081906	12082662	MajorDMR-1-31335	5
chr11	12084437	12084517	MajorDMR-1-31336	4
chr11	12085059	12085356	MajorDMR-1-31337	3
chr11	12089276	12089715	MajorDMR-1-31338	5
chr11	12090266	12090332	MajorDMR-1-31339	4
chr11	12097849	12099249	MajorDMR-1-31340	12
chr11	12104816	12105342	MajorDMR-1-31341	3
chr11	12107210	12108104	MajorDMR-1-31342	8
chr11	12108678	12109254	MajorDMR-1-31343	5
chr11	12124911	12124973	MajorDMR-1-31344	2
chr11	12127668	12128018	MajorDMR-1-31345	5
chr11	12128640	12129081	MajorDMR-1-31346	6
chr11	12130029	12130123	MajorDMR-1-31347	2
chr11	12131284	12131383	MajorDMR-1-31348	2
chr11	12138241	12138434	MajorDMR-1-31349	2
chr11	12139551	12139816	MajorDMR-1-31350	3
chr11	12141181	12142426	MajorDMR-1-31351	9
chr11	12147259	12147395	MajorDMR-1-31352	2
chr11	12148287	12148578	MajorDMR-1-31353	4
chr11	12149679	12150146	MajorDMR-1-31354	2
chr11	12152218	12152497	MajorDMR-1-31355	2
chr11	12153379	12155128	MajorDMR-1-31356	11
chr11	12158758	12161044	MajorDMR-1-31357	19
chr11	12164631	12166944	MajorDMR-1-31358	17
chr11	12170735	12174248	MajorDMR-1-31359	34
chr11	12177277	12177356	MajorDMR-1-31360	3
chr11	12178037	12178388	MajorDMR-1-31361	2
chr11	12179912	12180691	MajorDMR-1-31362	6
chr11	12181528	12182535	MajorDMR-1-31363	11
chr11	12183587	12184159	MajorDMR-1-31364	7
chr11	12184674	12184940	MajorDMR-1-31365	8
chr11	12186406	12186420	MajorDMR-1-31366	4
chr11	12187128	12187633	MajorDMR-1-31367	7
chr11	12188358	12189587	MajorDMR-1-31368	11
chr11	12190296	12190409	MajorDMR-1-31369	4
chr11	12191076	12191694	MajorDMR-1-31370	7
chr11	12194497	12194788	MajorDMR-1-31371	5
chr11	12196352	12196761	MajorDMR-1-31372	5
chr11	12200168	12200955	MajorDMR-1-31373	6
chr11	12201965	12202067	MajorDMR-1-31374	2
chr11	12204296	12204391	MajorDMR-1-31375	2
chr11	12207662	12208071	MajorDMR-1-31376	2
chr11	12209258	12210032	MajorDMR-1-31377	6
chr11	12211212	12211863	MajorDMR-1-31378	6
chr11	12216385	12217503	MajorDMR-1-31379	6
chr11	12219269	12220068	MajorDMR-1-31380	7
chr11	12221894	12222336	MajorDMR-1-31381	3
chr11	12223031	12224996	MajorDMR-1-31382	14
chr11	12228245	12228339	MajorDMR-1-31383	2
chr11	12234556	12235057	MajorDMR-1-31384	7
chr11	12235725	12238078	MajorDMR-1-31385	26
chr11	12238653	12239098	MajorDMR-1-31386	8
chr11	12242774	12242942	MajorDMR-1-31387	3
chr11	12246820	12247504	MajorDMR-1-31388	4
chr11	12253423	12254130	MajorDMR-1-31389	6
chr11	12254698	12255072	MajorDMR-1-31390	2
chr11	12256710	12256944	MajorDMR-1-31391	4
chr11	12257626	12258939	MajorDMR-1-31392	11
chr11	12259567	12259994	MajorDMR-1-31393	7
chr11	12261073	12261779	MajorDMR-1-31394	3
chr11	12267121	12267458	MajorDMR-1-31395	3
chr11	12276788	12277032	MajorDMR-1-31396	5
chr11	12278287	12278512	MajorDMR-1-31397	6
chr11	12279221	12280134	MajorDMR-1-31398	10
chr11	12287923	12288747	MajorDMR-1-31399	7
chr11	12289272	12289360	MajorDMR-1-31400	2
chr11	12290332	12290478	MajorDMR-1-31401	5
chr11	12291043	12291395	MajorDMR-1-31402	6
chr11	12295830	12296777	MajorDMR-1-31403	8
chr11	12301601	12301989	MajorDMR-1-31404	3
chr11	12308644	12309631	MajorDMR-1-31405	11
chr11	12312087	12312644	MajorDMR-1-31406	15
chr11	12316099	12316494	MajorDMR-1-31407	3
chr11	12322935	12323019	MajorDMR-1-31408	3
chr11	12352001	12352232	MajorDMR-1-31409	6
chr11	12353250	12353622	MajorDMR-1-31410	4
chr11	12362052	12362109	MajorDMR-1-31411	2
chr11	12365166	12365436	MajorDMR-1-31412	5
chr11	12397710	12398757	MajorDMR-1-31413	6
chr11	12418800	12419484	MajorDMR-1-31414	4
chr11	12439927	12440140	MajorDMR-1-31415	5
chr11	12454723	12454750	MajorDMR-1-31416	2
chr11	12462746	12463154	MajorDMR-1-31417	2
chr11	12481001	12481176	MajorDMR-1-31418	5
chr11	12481996	12482937	MajorDMR-1-31419	7
chr11	12484534	12485226	MajorDMR-1-31420	5
chr11	12494427	12494507	MajorDMR-1-31421	2
chr11	12543002	12543056	MajorDMR-1-31422	2
chr11	12562321	12562737	MajorDMR-1-31423	3
chr11	12603098	12603194	MajorDMR-1-31424	3
chr11	12668208	12668249	MajorDMR-1-31425	2
chr11	12679646	12680706	MajorDMR-1-31426	9
chr11	12701881	12701970	MajorDMR-1-31427	3
chr11	12715858	12716317	MajorDMR-1-31428	4
chr11	12748763	12749293	MajorDMR-1-31429	6
chr11	12765485	12765674	MajorDMR-1-31430	4
chr11	12768256	12768312	MajorDMR-1-31431	2
chr11	12770136	12770347	MajorDMR-1-31432	6
chr11	12784689	12786386	MajorDMR-1-31433	14
chr11	12786898	12786918	MajorDMR-1-31434	2
chr11	12812516	12812574	MajorDMR-1-31435	2
chr11	12819727	12822061	MajorDMR-1-31436	18
chr11	12824247	12824730	MajorDMR-1-31437	8
chr11	12855138	12855402	MajorDMR-1-31438	3
chr11	12884285	12884472	MajorDMR-1-31439	3
chr11	12886654	12887538	MajorDMR-1-31440	6
chr11	12890890	12892007	MajorDMR-1-31441	14
chr11	12894003	12894055	MajorDMR-1-31442	2
chr11	12905481	12906095	MajorDMR-1-31443	13
chr11	12910992	12911086	MajorDMR-1-31444	2
chr11	12915258	12915273	MajorDMR-1-31445	2
chr11	12926509	12928203	MajorDMR-1-31446	18
chr11	12928912	12929190	MajorDMR-1-31447	3
chr11	12930700	12931735	MajorDMR-1-31448	9
chr11	12933636	12933933	MajorDMR-1-31449	6
chr11	12948826	12948962	MajorDMR-1-31450	2
chr11	12984651	12985715	MajorDMR-1-31451	17
chr11	12986400	12986446	MajorDMR-1-31452	2
chr11	13020557	13020706	MajorDMR-1-31453	4
chr11	13032933	13033102	MajorDMR-1-31454	2
chr11	13057332	13057392	MajorDMR-1-31455	2
chr11	13060295	13061186	MajorDMR-1-31456	6
chr11	13124293	13125102	MajorDMR-1-31457	8
chr11	13132651	13132906	MajorDMR-1-31458	4
chr11	13139861	13140386	MajorDMR-1-31459	8
chr11	13154097	13154936	MajorDMR-1-31460	5
chr11	13181945	13183381	MajorDMR-1-31461	14
chr11	13203748	13203905	MajorDMR-1-31462	2
chr11	13205833	13206532	MajorDMR-1-31463	10
chr11	13228973	13229362	MajorDMR-1-31464	3
chr11	13230292	13231858	MajorDMR-1-31465	8
chr11	13234203	13234577	MajorDMR-1-31466	7
chr11	13235500	13236206	MajorDMR-1-31467	7
chr11	13243934	13243939	MajorDMR-1-31468	2
chr11	13249267	13249382	MajorDMR-1-31469	3
chr11	13250917	13250996	MajorDMR-1-31470	2
chr11	13251957	13252018	MajorDMR-1-31471	4
chr11	13255230	13255304	MajorDMR-1-31472	2
chr11	13259399	13259746	MajorDMR-1-31473	8
chr11	13269368	13269638	MajorDMR-1-31474	4
chr11	13271923	13272422	MajorDMR-1-31475	2
chr11	13301520	13301531	MajorDMR-1-31476	2
chr11	13302097	13304625	MajorDMR-1-31477	17
chr11	13305151	13308096	MajorDMR-1-31478	25
chr11	13308666	13308903	MajorDMR-1-31479	3
chr11	13313247	13313987	MajorDMR-1-31480	5
chr11	13317940	13318131	MajorDMR-1-31481	3
chr11	13320421	13320527	MajorDMR-1-31482	2
chr11	13323498	13324606	MajorDMR-1-31483	11
chr11	13325398	13325678	MajorDMR-1-31484	3
chr11	13326384	13326913	MajorDMR-1-31485	6
chr11	13327744	13328503	MajorDMR-1-31486	4
chr11	13329172	13330336	MajorDMR-1-31487	13
chr11	13331912	13335383	MajorDMR-1-31488	34
chr11	13336141	13336262	MajorDMR-1-31489	2
chr11	13338019	13338435	MajorDMR-1-31490	4
chr11	13340602	13341108	MajorDMR-1-31491	3
chr11	13343695	13344111	MajorDMR-1-31492	4
chr11	13345255	13346117	MajorDMR-1-31493	11
chr11	13346793	13348569	MajorDMR-1-31494	28
chr11	13349222	13349617	MajorDMR-1-31495	2
chr11	13351003	13351765	MajorDMR-1-31496	4
chr11	13352374	13353053	MajorDMR-1-31497	3
chr11	13354278	13354334	MajorDMR-1-31498	2
chr11	13355597	13355690	MajorDMR-1-31499	3
chr11	13357250	13359647	MajorDMR-1-31500	16
chr11	13362732	13362816	MajorDMR-1-31501	2
chr11	13365675	13366052	MajorDMR-1-31502	3
chr11	13369344	13371747	MajorDMR-1-31503	30
chr11	13372769	13372992	MajorDMR-1-31504	2
chr11	13373557	13376953	MajorDMR-1-31505	22
chr11	13377606	13377830	MajorDMR-1-31506	2
chr11	13379028	13379597	MajorDMR-1-31507	12
chr11	13380490	13381385	MajorDMR-1-31508	8
chr11	13381943	13382172	MajorDMR-1-31509	3
chr11	13382821	13383164	MajorDMR-1-31510	5
chr11	13385477	13385551	MajorDMR-1-31511	2
chr11	13386090	13386890	MajorDMR-1-31512	7
chr11	13387474	13388403	MajorDMR-1-31513	8
chr11	13388972	13390475	MajorDMR-1-31514	17
chr11	13392715	13392792	MajorDMR-1-31515	2
chr11	13393794	13394173	MajorDMR-1-31516	2
chr11	13395350	13395690	MajorDMR-1-31517	2
chr11	13398158	13400887	MajorDMR-1-31518	20
chr11	13401613	13401791	MajorDMR-1-31519	4
chr11	13402489	13402889	MajorDMR-1-31520	4
chr11	13403423	13404361	MajorDMR-1-31521	7
chr11	13405637	13406368	MajorDMR-1-31522	4
chr11	13407869	13409508	MajorDMR-1-31523	9
chr11	13410331	13411960	MajorDMR-1-31524	12
chr11	13426357	13428241	MajorDMR-1-31525	8
chr11	13428866	13429461	MajorDMR-1-31526	4
chr11	13431222	13431233	MajorDMR-1-31527	2
chr11	13432072	13433020	MajorDMR-1-31528	3
chr11	13436908	13436947	MajorDMR-1-31529	2
chr11	13438638	13438716	MajorDMR-1-31530	3
chr11	13439624	13439942	MajorDMR-1-31531	2
chr11	13441087	13441253	MajorDMR-1-31532	5
chr11	13445778	13445932	MajorDMR-1-31533	3
chr11	13447044	13447062	MajorDMR-1-31534	2
chr11	13453962	13454054	MajorDMR-1-31535	2
chr11	13455046	13455126	MajorDMR-1-31536	2
chr11	13455874	13455937	MajorDMR-1-31537	2
chr11	13458571	13459196	MajorDMR-1-31538	6
chr11	13460009	13460508	MajorDMR-1-31539	2
chr11	13462908	13463343	MajorDMR-1-31540	2
chr11	13465239	13465292	MajorDMR-1-31541	2
chr11	13468472	13468822	MajorDMR-1-31542	3
chr11	13483548	13483773	MajorDMR-1-31543	2
chr11	13609978	13610950	MajorDMR-1-31544	3
chr11	13627646	13627872	MajorDMR-1-31545	2
chr11	13629099	13629243	MajorDMR-1-31546	3
chr11	13631302	13631400	MajorDMR-1-31547	3
chr11	13688715	13688839	MajorDMR-1-31548	2
chr11	13696958	13697096	MajorDMR-1-31549	2
chr11	13738374	13738387	MajorDMR-1-31550	2
chr11	13744867	13745270	MajorDMR-1-31551	6
chr11	13758545	13758636	MajorDMR-1-31552	2
chr11	13769162	13769173	MajorDMR-1-31553	2
chr11	13792349	13793166	MajorDMR-1-31554	8
chr11	13794804	13794865	MajorDMR-1-31555	2
chr11	13830147	13830462	MajorDMR-1-31556	2
chr11	13831492	13832010	MajorDMR-1-31557	3
chr11	13871971	13872064	MajorDMR-1-31558	2
chr11	13890827	13891568	MajorDMR-1-31559	4
chr11	13894317	13895065	MajorDMR-1-31560	11
chr11	13905177	13905228	MajorDMR-1-31561	3
chr11	13919097	13919409	MajorDMR-1-31562	4
chr11	13939604	13939685	MajorDMR-1-31563	2
chr11	13940368	13940837	MajorDMR-1-31564	3
chr11	13948578	13948684	MajorDMR-1-31565	2
chr11	13969884	13970658	MajorDMR-1-31566	5
chr11	13971574	13971991	MajorDMR-1-31567	3
chr11	13976086	13976779	MajorDMR-1-31568	3
chr11	14019282	14019507	MajorDMR-1-31569	5
chr11	14034134	14034589	MajorDMR-1-31570	3
chr11	14044481	14044638	MajorDMR-1-31571	3
chr11	14051775	14052629	MajorDMR-1-31572	13
chr11	14055948	14056058	MajorDMR-1-31573	2
chr11	14058181	14058765	MajorDMR-1-31574	4
chr11	14060446	14060506	MajorDMR-1-31575	2
chr11	14062591	14063191	MajorDMR-1-31576	10
chr11	14086843	14086884	MajorDMR-1-31577	2
chr11	14100674	14100903	MajorDMR-1-31578	4
chr11	14103112	14104227	MajorDMR-1-31579	9
chr11	14113155	14113515	MajorDMR-1-31580	12
chr11	14116402	14116533	MajorDMR-1-31581	3
chr11	14160173	14160369	MajorDMR-1-31582	3
chr11	14184359	14184456	MajorDMR-1-31583	4
chr11	14238610	14238898	MajorDMR-1-31584	3
chr11	14240198	14240537	MajorDMR-1-31585	4
chr11	14253768	14253905	MajorDMR-1-31586	4
chr11	14262505	14262701	MajorDMR-1-31587	4
chr11	14269091	14269300	MajorDMR-1-31588	4
chr11	14270828	14270880	MajorDMR-1-31589	2
chr11	14288126	14288294	MajorDMR-1-31590	2
chr11	14291275	14291779	MajorDMR-1-31591	2
chr11	14292396	14293097	MajorDMR-1-31592	6
chr11	14298627	14299268	MajorDMR-1-31593	3
chr11	14300758	14301601	MajorDMR-1-31594	7
chr11	14319701	14319929	MajorDMR-1-31595	2
chr11	14321812	14321920	MajorDMR-1-31596	2
chr11	14330098	14330413	MajorDMR-1-31597	2
chr11	14334481	14334715	MajorDMR-1-31598	3
chr11	14346895	14347007	MajorDMR-1-31599	8
chr11	14351677	14352239	MajorDMR-1-31600	3
chr11	14357940	14357958	MajorDMR-1-31601	2
chr11	14373332	14374635	MajorDMR-1-31602	9
chr11	14381330	14381372	MajorDMR-1-31603	3
chr11	14386179	14386351	MajorDMR-1-31604	2
chr11	14387396	14387840	MajorDMR-1-31605	4
chr11	14398937	14399085	MajorDMR-1-31606	2
chr11	14416681	14416800	MajorDMR-1-31607	2
chr11	14432591	14432789	MajorDMR-1-31608	3
chr11	14434822	14435441	MajorDMR-1-31609	4
chr11	14478093	14478572	MajorDMR-1-31610	9
chr11	14480090	14480108	MajorDMR-1-31611	2
chr11	14493462	14493512	MajorDMR-1-31612	2
chr11	14503971	14504044	MajorDMR-1-31613	2
chr11	14522875	14522916	MajorDMR-1-31614	2
chr11	14530391	14530676	MajorDMR-1-31615	3
chr11	14539939	14540584	MajorDMR-1-31616	7
chr11	14558281	14558754	MajorDMR-1-31617	6
chr11	14559805	14560535	MajorDMR-1-31618	6
chr11	14568045	14568204	MajorDMR-1-31619	6
chr11	14573768	14574000	MajorDMR-1-31620	4
chr11	14585820	14585891	MajorDMR-1-31621	2
chr11	14730879	14731298	MajorDMR-1-31622	5
chr11	14759733	14759866	MajorDMR-1-31623	3
chr11	14837429	14837517	MajorDMR-1-31624	2
chr11	14872396	14873383	MajorDMR-1-31625	12
chr11	14927333	14927770	MajorDMR-1-31626	3
chr11	14943830	14944318	MajorDMR-1-31627	2
chr11	14997590	14997762	MajorDMR-1-31628	3
chr11	15042385	15042570	MajorDMR-1-31629	2
chr11	15067518	15068157	MajorDMR-1-31630	5
chr11	15096950	15097056	MajorDMR-1-31631	2
chr11	15097822	15098747	MajorDMR-1-31632	7
chr11	15124324	15124443	MajorDMR-1-31633	2
chr11	15136687	15137265	MajorDMR-1-31634	5
chr11	15140942	15141539	MajorDMR-1-31635	5
chr11	15142084	15142114	MajorDMR-1-31636	2
chr11	15213961	15214206	MajorDMR-1-31637	2
chr11	15221672	15221798	MajorDMR-1-31638	2
chr11	15232230	15232535	MajorDMR-1-31639	2
chr11	15299799	15300013	MajorDMR-1-31640	4
chr11	15311428	15311611	MajorDMR-1-31641	4
chr11	15340369	15340693	MajorDMR-1-31642	5
chr11	15429203	15429630	MajorDMR-1-31643	4
chr11	15440175	15440974	MajorDMR-1-31644	6
chr11	15529610	15529858	MajorDMR-1-31645	5
chr11	15530600	15530940	MajorDMR-1-31646	2
chr11	15591320	15591641	MajorDMR-1-31647	2
chr11	15592666	15592754	MajorDMR-1-31648	4
chr11	15605472	15605967	MajorDMR-1-31649	2
chr11	15610844	15611592	MajorDMR-1-31650	7
chr11	15616456	15617909	MajorDMR-1-31651	15
chr11	15661660	15663085	MajorDMR-1-31652	19
chr11	15672379	15672908	MajorDMR-1-31653	3
chr11	15780181	15781200	MajorDMR-1-31654	9
chr11	15821751	15821967	MajorDMR-1-31655	3
chr11	15822829	15823853	MajorDMR-1-31656	9
chr11	15824836	15825391	MajorDMR-1-31657	5
chr11	15836833	15837083	MajorDMR-1-31658	2
chr11	15837612	15837940	MajorDMR-1-31659	3
chr11	15840070	15840315	MajorDMR-1-31660	5
chr11	15841370	15841458	MajorDMR-1-31661	2
chr11	15849814	15850081	MajorDMR-1-31662	3
chr11	15911792	15911827	MajorDMR-1-31663	2
chr11	15917669	15918534	MajorDMR-1-31664	20
chr11	15952538	15952543	MajorDMR-1-31665	2
chr11	15963026	15963120	MajorDMR-1-31666	7
chr11	15981940	15981958	MajorDMR-1-31667	2
chr11	15991623	15991654	MajorDMR-1-31668	2
chr11	16001229	16001738	MajorDMR-1-31669	3
chr11	16062319	16062398	MajorDMR-1-31670	3
chr11	16072437	16072498	MajorDMR-1-31671	2
chr11	16133657	16133689	MajorDMR-1-31672	3
chr11	16440106	16440731	MajorDMR-1-31673	6
chr11	16744428	16744766	MajorDMR-1-31674	2
chr11	16762706	16763555	MajorDMR-1-31675	7
chr11	16764330	16764713	MajorDMR-1-31676	3
chr11	16782351	16782379	MajorDMR-1-31677	2
chr11	16797766	16799555	MajorDMR-1-31678	11
chr11	16813078	16813493	MajorDMR-1-31679	6
chr11	16816343	16817061	MajorDMR-1-31680	8
chr11	16849332	16850620	MajorDMR-1-31681	14
chr11	16853558	16853995	MajorDMR-1-31682	3
chr11	16854569	16855109	MajorDMR-1-31683	4
chr11	16858408	16858573	MajorDMR-1-31684	3
chr11	16870570	16871091	MajorDMR-1-31685	4
chr11	16883143	16884614	MajorDMR-1-31686	11
chr11	16892689	16893881	MajorDMR-1-31687	15
chr11	16923798	16923959	MajorDMR-1-31688	4
chr11	16950737	16950973	MajorDMR-1-31689	4
chr11	16967592	16968396	MajorDMR-1-31690	9
chr11	16970148	16970490	MajorDMR-1-31691	4
chr11	17020762	17020914	MajorDMR-1-31692	2
chr11	17041100	17041230	MajorDMR-1-31693	3
chr11	17100163	17100405	MajorDMR-1-31694	3
chr11	17127146	17127394	MajorDMR-1-31695	2
chr11	17171511	17172647	MajorDMR-1-31696	6
chr11	17177686	17178326	MajorDMR-1-31697	3
chr11	17227464	17228111	MajorDMR-1-31698	11
chr11	17288240	17288698	MajorDMR-1-31699	6
chr11	17314778	17314949	MajorDMR-1-31700	2
chr11	17355430	17355653	MajorDMR-1-31701	3
chr11	17372417	17372746	MajorDMR-1-31702	3
chr11	17376311	17376673	MajorDMR-1-31703	2
chr11	17379104	17379214	MajorDMR-1-31704	3
chr11	17382407	17382483	MajorDMR-1-31705	2
chr11	17385205	17385289	MajorDMR-1-31706	3
chr11	17390097	17390191	MajorDMR-1-31707	3
chr11	17402768	17403234	MajorDMR-1-31708	2
chr11	17404032	17404160	MajorDMR-1-31709	2
chr11	17406079	17407500	MajorDMR-1-31710	13
chr11	17408603	17408666	MajorDMR-1-31711	2
chr11	17409982	17410183	MajorDMR-1-31712	8
chr11	17416718	17416762	MajorDMR-1-31713	2
chr11	17434443	17434513	MajorDMR-1-31714	2
chr11	17445542	17445709	MajorDMR-1-31715	3
chr11	17450638	17451227	MajorDMR-1-31716	6
chr11	17451996	17452830	MajorDMR-1-31717	8
chr11	17454000	17454318	MajorDMR-1-31718	5
chr11	17457260	17458956	MajorDMR-1-31719	15
chr11	17461135	17461191	MajorDMR-1-31720	2
chr11	17464673	17466008	MajorDMR-1-31721	8
chr11	17466851	17467674	MajorDMR-1-31722	13
chr11	17478913	17478990	MajorDMR-1-31723	2
chr11	17494613	17495415	MajorDMR-1-31724	9
chr11	17498783	17498820	MajorDMR-1-31725	2
chr11	17550478	17550626	MajorDMR-1-31726	3
chr11	17553515	17554694	MajorDMR-1-31727	6
chr11	17556344	17557279	MajorDMR-1-31728	13
chr11	17566162	17566239	MajorDMR-1-31729	4
chr11	17586044	17586940	MajorDMR-1-31730	7
chr11	17587985	17588464	MajorDMR-1-31731	2
chr11	17591195	17592663	MajorDMR-1-31732	31
chr11	17593478	17594007	MajorDMR-1-31733	4
chr11	17611163	17611212	MajorDMR-1-31734	2
chr11	17620857	17620975	MajorDMR-1-31735	3
chr11	17621553	17621606	MajorDMR-1-31736	2
chr11	17622327	17622941	MajorDMR-1-31737	7
chr11	17631475	17631743	MajorDMR-1-31738	3
chr11	17644336	17644594	MajorDMR-1-31739	4
chr11	17671350	17672007	MajorDMR-1-31740	6
chr11	17740312	17740577	MajorDMR-1-31741	5
chr11	17767251	17767287	MajorDMR-1-31742	3
chr11	17771968	17772828	MajorDMR-1-31743	6
chr11	17774643	17775266	MajorDMR-1-31744	5
chr11	17781284	17781596	MajorDMR-1-31745	7
chr11	17783137	17783485	MajorDMR-1-31746	5
chr11	17784597	17786533	MajorDMR-1-31747	12
chr11	17787527	17787746	MajorDMR-1-31748	2
chr11	17796899	17797338	MajorDMR-1-31749	9
chr11	17803286	17804642	MajorDMR-1-31750	12
chr11	17815527	17815620	MajorDMR-1-31751	2
chr11	17819617	17820571	MajorDMR-1-31752	4
chr11	17822274	17822635	MajorDMR-1-31753	7
chr11	17825097	17825820	MajorDMR-1-31754	9
chr11	17832862	17833243	MajorDMR-1-31755	7
chr11	17835310	17835368	MajorDMR-1-31756	2
chr11	17847755	17848074	MajorDMR-1-31757	2
chr11	17848843	17849754	MajorDMR-1-31758	8
chr11	17850382	17850439	MajorDMR-1-31759	2
chr11	17856920	17857372	MajorDMR-1-31760	2
chr11	17861571	17862023	MajorDMR-1-31761	2
chr11	17873378	17873823	MajorDMR-1-31762	2
chr11	17877080	17877227	MajorDMR-1-31763	3
chr11	17882728	17882920	MajorDMR-1-31764	3
chr11	17894705	17894817	MajorDMR-1-31765	2
chr11	17911783	17913147	MajorDMR-1-31766	5
chr11	17927894	17927904	MajorDMR-1-31767	2
chr11	17975435	17975915	MajorDMR-1-31768	2
chr11	17976507	17976676	MajorDMR-1-31769	2
chr11	17980005	17980130	MajorDMR-1-31770	2
chr11	17981155	17981482	MajorDMR-1-31771	2
chr11	18006831	18007096	MajorDMR-1-31772	2
chr11	18014050	18014276	MajorDMR-1-31773	3
chr11	18032979	18033459	MajorDMR-1-31774	5
chr11	18067828	18068004	MajorDMR-1-31775	3
chr11	18100081	18100211	MajorDMR-1-31776	7
chr11	18127910	18128304	MajorDMR-1-31777	5
chr11	18162110	18162252	MajorDMR-1-31778	3
chr11	18193359	18193423	MajorDMR-1-31779	2
chr11	18198270	18198326	MajorDMR-1-31780	3
chr11	18216245	18216969	MajorDMR-1-31781	7
chr11	18380014	18380500	MajorDMR-1-31782	2
chr11	18382201	18382232	MajorDMR-1-31783	2
chr11	18396254	18396970	MajorDMR-1-31784	8
chr11	18433365	18433565	MajorDMR-1-31785	6
chr11	18435454	18436204	MajorDMR-1-31786	5
chr11	18500084	18500154	MajorDMR-1-31787	3
chr11	18509982	18510145	MajorDMR-1-31788	2
chr11	18511594	18511732	MajorDMR-1-31789	2
chr11	18512449	18513443	MajorDMR-1-31790	13
chr11	18516796	18517466	MajorDMR-1-31791	3
chr11	18557918	18558482	MajorDMR-1-31792	3
chr11	18571741	18572191	MajorDMR-1-31793	3
chr11	18585348	18585539	MajorDMR-1-31794	7
chr11	18586470	18586741	MajorDMR-1-31795	3
chr11	18631435	18631440	MajorDMR-1-31796	2
chr11	18637191	18638221	MajorDMR-1-31797	7
chr11	18639344	18640170	MajorDMR-1-31798	7
chr11	18675392	18675593	MajorDMR-1-31799	4
chr11	18686492	18686938	MajorDMR-1-31800	12
chr11	18719627	18719674	MajorDMR-1-31801	2
chr11	18739540	18739554	MajorDMR-1-31802	2
chr11	18745939	18747316	MajorDMR-1-31803	20
chr11	18748350	18748509	MajorDMR-1-31804	2
chr11	18749495	18749526	MajorDMR-1-31805	2
chr11	18757896	18759125	MajorDMR-1-31806	11
chr11	18765569	18765913	MajorDMR-1-31807	7
chr11	18771928	18771984	MajorDMR-1-31808	2
chr11	18772660	18773086	MajorDMR-1-31809	4
chr11	18782843	18783181	MajorDMR-1-31810	3
chr11	18789628	18789988	MajorDMR-1-31811	5
chr11	18790649	18793476	MajorDMR-1-31812	30
chr11	18794151	18795030	MajorDMR-1-31813	11
chr11	18797703	18797774	MajorDMR-1-31814	3
chr11	18805091	18806197	MajorDMR-1-31815	13
chr11	18808624	18808639	MajorDMR-1-31816	2
chr11	18809374	18810169	MajorDMR-1-31817	5
chr11	18866744	18866942	MajorDMR-1-31818	2
chr11	18881250	18881488	MajorDMR-1-31819	5
chr11	18882155	18882442	MajorDMR-1-31820	3
chr11	18887820	18887902	MajorDMR-1-31821	3
chr11	18888986	18889108	MajorDMR-1-31822	2
chr11	18899841	18899993	MajorDMR-1-31823	5
chr11	18901029	18901325	MajorDMR-1-31824	2
chr11	18941581	18941851	MajorDMR-1-31825	5
chr11	18963950	18964157	MajorDMR-1-31826	4
chr11	18995684	18996049	MajorDMR-1-31827	2
chr11	19001622	19001663	MajorDMR-1-31828	2
chr11	19037761	19037774	MajorDMR-1-31829	2
chr11	19120623	19121201	MajorDMR-1-31830	7
chr11	19136697	19136917	MajorDMR-1-31831	2
chr11	19138108	19138184	MajorDMR-1-31832	3
chr11	19147185	19147240	MajorDMR-1-31833	2
chr11	19152100	19152635	MajorDMR-1-31834	11
chr11	19185399	19186187	MajorDMR-1-31835	5
chr11	19254520	19254726	MajorDMR-1-31836	5
chr11	19255991	19256054	MajorDMR-1-31837	2
chr11	19297003	19297199	MajorDMR-1-31838	5
chr11	19309945	19310047	MajorDMR-1-31839	3
chr11	19311152	19311749	MajorDMR-1-31840	6
chr11	19360043	19360302	MajorDMR-1-31841	3
chr11	19368955	19369868	MajorDMR-1-31842	9
chr11	19372281	19372554	MajorDMR-1-31843	6
chr11	19390443	19390844	MajorDMR-1-31844	6
chr11	19405334	19405381	MajorDMR-1-31845	2
chr11	19418260	19418278	MajorDMR-1-31846	2
chr11	19421387	19421988	MajorDMR-1-31847	9
chr11	19482193	19482590	MajorDMR-1-31848	3
chr11	19537862	19538264	MajorDMR-1-31849	4
chr11	19567976	19568287	MajorDMR-1-31850	4
chr11	19571722	19574868	MajorDMR-1-31851	30
chr11	19598772	19598827	MajorDMR-1-31852	3
chr11	19600392	19601176	MajorDMR-1-31853	5
chr11	19610804	19611461	MajorDMR-1-31854	4
chr11	19611987	19612354	MajorDMR-1-31855	3
chr11	19621124	19621604	MajorDMR-1-31856	4
chr11	19624158	19624284	MajorDMR-1-31857	4
chr11	19636963	19637694	MajorDMR-1-31858	8
chr11	19647201	19647501	MajorDMR-1-31859	2
chr11	19653356	19654033	MajorDMR-1-31860	7
chr11	19661193	19661600	MajorDMR-1-31861	5
chr11	19664757	19664765	MajorDMR-1-31862	2
chr11	19673545	19675314	MajorDMR-1-31863	11
chr11	19687481	19688312	MajorDMR-1-31864	8
chr11	19691669	19692312	MajorDMR-1-31865	12
chr11	19695283	19695783	MajorDMR-1-31866	8
chr11	19697710	19698562	MajorDMR-1-31867	8
chr11	19701806	19702083	MajorDMR-1-31868	7
chr11	19709969	19710397	MajorDMR-1-31869	3
chr11	19711048	19711670	MajorDMR-1-31870	7
chr11	19717680	19718090	MajorDMR-1-31871	4
chr11	19719451	19720348	MajorDMR-1-31872	8
chr11	19740796	19740934	MajorDMR-1-31873	3
chr11	19746801	19747550	MajorDMR-1-31874	5
chr11	19775504	19775538	MajorDMR-1-31875	2
chr11	19792079	19792513	MajorDMR-1-31876	4
chr11	19793171	19793620	MajorDMR-1-31877	2
chr11	19794288	19794353	MajorDMR-1-31878	2
chr11	19797728	19798028	MajorDMR-1-31879	2
chr11	19811670	19811710	MajorDMR-1-31880	3
chr11	19812702	19812750	MajorDMR-1-31881	2
chr11	19815777	19815870	MajorDMR-1-31882	4
chr11	19825738	19825801	MajorDMR-1-31883	2
chr11	19840268	19840854	MajorDMR-1-31884	5
chr11	19842837	19842928	MajorDMR-1-31885	2
chr11	19850501	19850862	MajorDMR-1-31886	4
chr11	19851859	19851879	MajorDMR-1-31887	2
chr11	19868248	19868429	MajorDMR-1-31888	3
chr11	19870716	19870848	MajorDMR-1-31889	3
chr11	19873949	19874026	MajorDMR-1-31890	2
chr11	19875568	19875826	MajorDMR-1-31891	3
chr11	19880339	19880461	MajorDMR-1-31892	2
chr11	19882513	19883055	MajorDMR-1-31893	5
chr11	19883917	19884116	MajorDMR-1-31894	6
chr11	19885242	19885335	MajorDMR-1-31895	2
chr11	19887233	19888357	MajorDMR-1-31896	6
chr11	19889005	19889515	MajorDMR-1-31897	4
chr11	19890554	19890565	MajorDMR-1-31898	2
chr11	19891124	19891740	MajorDMR-1-31899	8
chr11	19893108	19893406	MajorDMR-1-31900	7
chr11	19904162	19904241	MajorDMR-1-31901	2
chr11	19913994	19914134	MajorDMR-1-31902	3
chr11	19915004	19915409	MajorDMR-1-31903	2
chr11	19924316	19924863	MajorDMR-1-31904	3
chr11	19930046	19930159	MajorDMR-1-31905	3
chr11	19930994	19931406	MajorDMR-1-31906	2
chr11	19933546	19934155	MajorDMR-1-31907	5
chr11	19938835	19939222	MajorDMR-1-31908	3
chr11	19940032	19940037	MajorDMR-1-31909	2
chr11	19940632	19941110	MajorDMR-1-31910	7
chr11	19945552	19945764	MajorDMR-1-31911	3
chr11	19949576	19949723	MajorDMR-1-31912	3
chr11	19952531	19953090	MajorDMR-1-31913	5
chr11	19953698	19953865	MajorDMR-1-31914	2
chr11	19958669	19959545	MajorDMR-1-31915	5
chr11	19961705	19961890	MajorDMR-1-31916	2
chr11	19965700	19965726	MajorDMR-1-31917	2
chr11	19970351	19970577	MajorDMR-1-31918	6
chr11	19971200	19971343	MajorDMR-1-31919	4
chr11	19974235	19975401	MajorDMR-1-31920	6
chr11	19977514	19977830	MajorDMR-1-31921	3
chr11	19979130	19979909	MajorDMR-1-31922	10
chr11	19980873	19981846	MajorDMR-1-31923	10
chr11	19985214	19986127	MajorDMR-1-31924	8
chr11	19988117	19988306	MajorDMR-1-31925	3
chr11	19997227	19997910	MajorDMR-1-31926	13
chr11	20000805	20001136	MajorDMR-1-31927	7
chr11	20005475	20005706	MajorDMR-1-31928	3
chr11	20013146	20013242	MajorDMR-1-31929	2
chr11	20024129	20024219	MajorDMR-1-31930	3
chr11	20029501	20029641	MajorDMR-1-31931	2
chr11	20036754	20037676	MajorDMR-1-31932	8
chr11	20043054	20043293	MajorDMR-1-31933	4
chr11	20051381	20051648	MajorDMR-1-31934	2
chr11	20053940	20055691	MajorDMR-1-31935	14
chr11	20056817	20057044	MajorDMR-1-31936	6
chr11	20057844	20057914	MajorDMR-1-31937	2
chr11	20059731	20060798	MajorDMR-1-31938	10
chr11	20064702	20065691	MajorDMR-1-31939	16
chr11	20066352	20066528	MajorDMR-1-31940	3
chr11	20070335	20070671	MajorDMR-1-31941	8
chr11	20071343	20072007	MajorDMR-1-31942	6
chr11	20082535	20082722	MajorDMR-1-31943	3
chr11	20096223	20096388	MajorDMR-1-31944	2
chr11	20097304	20097633	MajorDMR-1-31945	4
chr11	20101613	20101875	MajorDMR-1-31946	6
chr11	20104048	20104214	MajorDMR-1-31947	3
chr11	20107579	20107692	MajorDMR-1-31948	5
chr11	20108400	20109257	MajorDMR-1-31949	13
chr11	20110171	20110827	MajorDMR-1-31950	5
chr11	20111688	20112907	MajorDMR-1-31951	11
chr11	20115437	20115748	MajorDMR-1-31952	3
chr11	20116375	20116807	MajorDMR-1-31953	2
chr11	20125034	20125067	MajorDMR-1-31954	3
chr11	20126661	20127302	MajorDMR-1-31955	15
chr11	20130551	20130598	MajorDMR-1-31956	2
chr11	20134757	20134916	MajorDMR-1-31957	4
chr11	20137206	20138300	MajorDMR-1-31958	9
chr11	20139053	20139072	MajorDMR-1-31959	2
chr11	20139630	20140310	MajorDMR-1-31960	7
chr11	20144381	20144433	MajorDMR-1-31961	2
chr11	20187435	20187730	MajorDMR-1-31962	3
chr11	20198211	20198304	MajorDMR-1-31963	2
chr11	20270761	20272077	MajorDMR-1-31964	11
chr11	20388757	20389500	MajorDMR-1-31965	4
chr11	20408248	20408328	MajorDMR-1-31966	2
chr11	20439882	20440136	MajorDMR-1-31967	2
chr11	20509603	20509998	MajorDMR-1-31968	2
chr11	20518668	20518842	MajorDMR-1-31969	3
chr11	20533312	20533464	MajorDMR-1-31970	2
chr11	20585828	20586211	MajorDMR-1-31971	3
chr11	20591549	20591611	MajorDMR-1-31972	2
chr11	20624348	20624363	MajorDMR-1-31973	2
chr11	20631402	20632087	MajorDMR-1-31974	3
chr11	20661193	20661488	MajorDMR-1-31975	2
chr11	20675695	20675777	MajorDMR-1-31976	3
chr11	20704831	20705562	MajorDMR-1-31977	7
chr11	20707561	20708209	MajorDMR-1-31978	7
chr11	20718381	20718664	MajorDMR-1-31979	2
chr11	20724801	20725311	MajorDMR-1-31980	3
chr11	20729431	20729840	MajorDMR-1-31981	6
chr11	20760550	20760866	MajorDMR-1-31982	2
chr11	20782889	20783354	MajorDMR-1-31983	4
chr11	20797004	20797125	MajorDMR-1-31984	2
chr11	20799807	20800916	MajorDMR-1-31985	9
chr11	20816579	20817054	MajorDMR-1-31986	4
chr11	20822293	20822310	MajorDMR-1-31987	2
chr11	20835009	20835062	MajorDMR-1-31988	2
chr11	20842746	20842780	MajorDMR-1-31989	2
chr11	20849226	20849488	MajorDMR-1-31990	2
chr11	20907775	20908344	MajorDMR-1-31991	5
chr11	20909048	20909433	MajorDMR-1-31992	3
chr11	20932021	20932103	MajorDMR-1-31993	2
chr11	20939316	20939763	MajorDMR-1-31994	3
chr11	20940720	20940976	MajorDMR-1-31995	2
chr11	20954480	20956385	MajorDMR-1-31996	12
chr11	20958327	20959018	MajorDMR-1-31997	4
chr11	20967719	20968062	MajorDMR-1-31998	3
chr11	20971301	20972450	MajorDMR-1-31999	7
chr11	20973759	20974288	MajorDMR-1-32000	5
chr11	20979829	20980782	MajorDMR-1-32001	12
chr11	20986042	20986568	MajorDMR-1-32002	5
chr11	20987657	20987668	MajorDMR-1-32003	2
chr11	20988397	20988410	MajorDMR-1-32004	2
chr11	20992533	20994217	MajorDMR-1-32005	11
chr11	20994944	20995774	MajorDMR-1-32006	7
chr11	21028967	21029320	MajorDMR-1-32007	4
chr11	21039876	21040585	MajorDMR-1-32008	7
chr11	21057618	21057900	MajorDMR-1-32009	2
chr11	21059076	21059389	MajorDMR-1-32010	3
chr11	21063375	21063714	MajorDMR-1-32011	5
chr11	21088837	21089011	MajorDMR-1-32012	2
chr11	21091310	21091641	MajorDMR-1-32013	5
chr11	21094476	21094976	MajorDMR-1-32014	5
chr11	21102949	21103503	MajorDMR-1-32015	4
chr11	21105469	21105720	MajorDMR-1-32016	4
chr11	21112907	21112947	MajorDMR-1-32017	3
chr11	21117152	21117738	MajorDMR-1-32018	4
chr11	21118294	21118913	MajorDMR-1-32019	9
chr11	21136617	21136922	MajorDMR-1-32020	4
chr11	21144314	21144429	MajorDMR-1-32021	3
chr11	21193834	21194148	MajorDMR-1-32022	2
chr11	21194771	21194778	MajorDMR-1-32023	2
chr11	21196513	21196771	MajorDMR-1-32024	3
chr11	21201776	21201802	MajorDMR-1-32025	2
chr11	21213134	21213347	MajorDMR-1-32026	3
chr11	21254461	21254878	MajorDMR-1-32027	3
chr11	21270208	21270268	MajorDMR-1-32028	4
chr11	21277098	21277553	MajorDMR-1-32029	2
chr11	21289290	21289794	MajorDMR-1-32030	3
chr11	21355958	21356299	MajorDMR-1-32031	3
chr11	21362475	21362745	MajorDMR-1-32032	3
chr11	21392137	21393707	MajorDMR-1-32033	15
chr11	21395329	21395542	MajorDMR-1-32034	2
chr11	21396075	21396162	MajorDMR-1-32035	3
chr11	21398086	21398398	MajorDMR-1-32036	2
chr11	21402943	21402958	MajorDMR-1-32037	2
chr11	21420854	21420870	MajorDMR-1-32038	2
chr11	21422234	21423060	MajorDMR-1-32039	3
chr11	21423666	21423929	MajorDMR-1-32040	3
chr11	21448347	21448714	MajorDMR-1-32041	5
chr11	21459930	21459970	MajorDMR-1-32042	2
chr11	21469555	21470267	MajorDMR-1-32043	6
chr11	21471885	21472688	MajorDMR-1-32044	10
chr11	21502055	21502063	MajorDMR-1-32045	2
chr11	21506595	21507388	MajorDMR-1-32046	6
chr11	21509411	21510547	MajorDMR-1-32047	5
chr11	21511123	21511423	MajorDMR-1-32048	2
chr11	21512252	21512458	MajorDMR-1-32049	2
chr11	21514399	21514777	MajorDMR-1-32050	2
chr11	21553672	21554130	MajorDMR-1-32051	3
chr11	21565317	21565373	MajorDMR-1-32052	2
chr11	21624157	21624970	MajorDMR-1-32053	6
chr11	21625636	21627282	MajorDMR-1-32054	12
chr11	21807066	21807117	MajorDMR-1-32055	2
chr11	21882896	21883226	MajorDMR-1-32056	4
chr11	21934555	21934848	MajorDMR-1-32057	2
chr11	21967722	21967732	MajorDMR-1-32058	2
chr11	22054434	22054678	MajorDMR-1-32059	2
chr11	22097685	22098031	MajorDMR-1-32060	5
chr11	22122599	22122652	MajorDMR-1-32061	2
chr11	22159633	22159725	MajorDMR-1-32062	2
chr11	22174014	22174203	MajorDMR-1-32063	4
chr11	22176949	22177727	MajorDMR-1-32064	7
chr11	22183719	22184400	MajorDMR-1-32065	8
chr11	22184959	22185587	MajorDMR-1-32066	4
chr11	22229759	22230178	MajorDMR-1-32067	3
chr11	22242681	22242756	MajorDMR-1-32068	4
chr11	22280404	22280418	MajorDMR-1-32069	2
chr11	22326461	22327109	MajorDMR-1-32070	4
chr11	22332463	22332487	MajorDMR-1-32071	2
chr11	22346918	22347554	MajorDMR-1-32072	5
chr11	22359049	22359065	MajorDMR-1-32073	2
chr11	22369871	22370100	MajorDMR-1-32074	3
chr11	22392333	22393152	MajorDMR-1-32075	9
chr11	22395682	22396068	MajorDMR-1-32076	3
chr11	22448943	22449278	MajorDMR-1-32077	3
chr11	22452513	22452860	MajorDMR-1-32078	3
chr11	22453464	22453787	MajorDMR-1-32079	3
chr11	22481508	22481895	MajorDMR-1-32080	2
chr11	22540757	22540981	MajorDMR-1-32081	3
chr11	22552032	22552092	MajorDMR-1-32082	2
chr11	22564882	22565184	MajorDMR-1-32083	4
chr11	22574526	22574566	MajorDMR-1-32084	2
chr11	22592075	22592263	MajorDMR-1-32085	2
chr11	22604513	22604740	MajorDMR-1-32086	2
chr11	22605450	22607022	MajorDMR-1-32087	9
chr11	22631379	22631439	MajorDMR-1-32088	2
chr11	22701759	22702308	MajorDMR-1-32089	3
chr11	22724682	22725474	MajorDMR-1-32090	6
chr11	22748563	22749620	MajorDMR-1-32091	10
chr11	22780732	22781213	MajorDMR-1-32092	2
chr11	22784495	22784678	MajorDMR-1-32093	2
chr11	22785205	22785297	MajorDMR-1-32094	2
chr11	22787454	22787954	MajorDMR-1-32095	6
chr11	22788525	22789007	MajorDMR-1-32096	4
chr11	22802669	22802858	MajorDMR-1-32097	2
chr11	22806663	22807388	MajorDMR-1-32098	6
chr11	22850039	22850116	MajorDMR-1-32099	2
chr11	22864559	22864628	MajorDMR-1-32100	3
chr11	22923208	22923400	MajorDMR-1-32101	2
chr11	22934939	22935339	MajorDMR-1-32102	2
chr11	22979677	22980255	MajorDMR-1-32103	3
chr11	23000788	23000828	MajorDMR-1-32104	4
chr11	23002603	23002916	MajorDMR-1-32105	3
chr11	23030149	23030190	MajorDMR-1-32106	2
chr11	23065090	23065147	MajorDMR-1-32107	2
chr11	23156312	23156357	MajorDMR-1-32108	3
chr11	23160113	23160939	MajorDMR-1-32109	3
chr11	23202295	23202898	MajorDMR-1-32110	6
chr11	23204545	23204896	MajorDMR-1-32111	4
chr11	23214907	23215033	MajorDMR-1-32112	3
chr11	23222061	23222885	MajorDMR-1-32113	4
chr11	23257603	23257714	MajorDMR-1-32114	2
chr11	23378642	23378916	MajorDMR-1-32115	3
chr11	23607717	23608427	MajorDMR-1-32116	5
chr11	23609075	23609836	MajorDMR-1-32117	3
chr11	23612181	23612235	MajorDMR-1-32118	2
chr11	23664717	23665179	MajorDMR-1-32119	2
chr11	23680544	23680578	MajorDMR-1-32120	2
chr11	23805380	23805489	MajorDMR-1-32121	3
chr11	23811335	23812214	MajorDMR-1-32122	13
chr11	23975567	23976668	MajorDMR-1-32123	5
chr11	24001973	24002286	MajorDMR-1-32124	4
chr11	24050726	24051620	MajorDMR-1-32125	8
chr11	24075365	24075635	MajorDMR-1-32126	3
chr11	24092227	24092376	MajorDMR-1-32127	2
chr11	24097575	24097602	MajorDMR-1-32128	2
chr11	24107745	24108048	MajorDMR-1-32129	3
chr11	24144030	24144075	MajorDMR-1-32130	2
chr11	24210192	24210636	MajorDMR-1-32131	4
chr11	24255132	24255735	MajorDMR-1-32132	3
chr11	24284297	24284819	MajorDMR-1-32133	3
chr11	24308493	24309037	MajorDMR-1-32134	6
chr11	24309808	24310266	MajorDMR-1-32135	4
chr11	24312490	24312963	MajorDMR-1-32136	2
chr11	24400026	24400300	MajorDMR-1-32137	3
chr11	24402795	24403282	MajorDMR-1-32138	4
chr11	24405940	24406068	MajorDMR-1-32139	2
chr11	24412950	24415528	MajorDMR-1-32140	18
chr11	24442806	24443629	MajorDMR-1-32141	8
chr11	24482064	24482498	MajorDMR-1-32142	5
chr11	24493188	24493218	MajorDMR-1-32143	2
chr11	24511137	24511190	MajorDMR-1-32144	2
chr11	24517117	24517176	MajorDMR-1-32145	2
chr11	24543262	24544383	MajorDMR-1-32146	13
chr11	24562349	24562517	MajorDMR-1-32147	3
chr11	24585098	24585335	MajorDMR-1-32148	3
chr11	24594350	24594504	MajorDMR-1-32149	3
chr11	24630676	24631913	MajorDMR-1-32150	8
chr11	24649669	24650305	MajorDMR-1-32151	6
chr11	24717399	24717542	MajorDMR-1-32152	2
chr11	24719131	24719517	MajorDMR-1-32153	3
chr11	24726930	24727840	MajorDMR-1-32154	9
chr11	24785658	24785688	MajorDMR-1-32155	2
chr11	24821527	24822336	MajorDMR-1-32156	10
chr11	24916783	24917025	MajorDMR-1-32157	2
chr11	24922259	24922680	MajorDMR-1-32158	3
chr11	24935427	24936056	MajorDMR-1-32159	5
chr11	24951537	24951984	MajorDMR-1-32160	4
chr11	25002681	25003248	MajorDMR-1-32161	3
chr11	25050103	25050181	MajorDMR-1-32162	2
chr11	25087029	25087127	MajorDMR-1-32163	3
chr11	25087935	25088284	MajorDMR-1-32164	2
chr11	25131509	25131523	MajorDMR-1-32165	2
chr11	25157727	25157842	MajorDMR-1-32166	2
chr11	25225867	25226311	MajorDMR-1-32167	2
chr11	25339047	25339409	MajorDMR-1-32168	2
chr11	25360126	25360429	MajorDMR-1-32169	3
chr11	25361165	25361613	MajorDMR-1-32170	4
chr11	25426709	25427098	MajorDMR-1-32171	2
chr11	25429052	25429211	MajorDMR-1-32172	2
chr11	25430601	25431285	MajorDMR-1-32173	3
chr11	25456961	25457441	MajorDMR-1-32174	2
chr11	25461609	25461906	MajorDMR-1-32175	3
chr11	25586955	25587221	MajorDMR-1-32176	3
chr11	25589008	25589832	MajorDMR-1-32177	6
chr11	25619702	25619909	MajorDMR-1-32178	4
chr11	25637625	25637738	MajorDMR-1-32179	2
chr11	25696014	25696311	MajorDMR-1-32180	4
chr11	25705653	25706267	MajorDMR-1-32181	4
chr11	25777696	25778154	MajorDMR-1-32182	2
chr11	25796485	25796908	MajorDMR-1-32183	5
chr11	25797415	25799251	MajorDMR-1-32184	7
chr11	25803757	25804076	MajorDMR-1-32185	2
chr11	25916422	25916643	MajorDMR-1-32186	2
chr11	25959065	25959430	MajorDMR-1-32187	3
chr11	25960731	25961424	MajorDMR-1-32188	4
chr11	25967444	25967743	MajorDMR-1-32189	4
chr11	25983499	25983704	MajorDMR-1-32190	2
chr11	26001789	26002246	MajorDMR-1-32191	2
chr11	26092177	26092348	MajorDMR-1-32192	4
chr11	26099984	26100177	MajorDMR-1-32193	2
chr11	26117583	26117912	MajorDMR-1-32194	8
chr11	26152907	26153403	MajorDMR-1-32195	3
chr11	26156770	26157574	MajorDMR-1-32196	4
chr11	26199687	26200739	MajorDMR-1-32197	6
chr11	26221008	26221343	MajorDMR-1-32198	2
chr11	26226250	26226465	MajorDMR-1-32199	2
chr11	26246712	26248084	MajorDMR-1-32200	5
chr11	26249270	26249275	MajorDMR-1-32201	2
chr11	26262542	26262611	MajorDMR-1-32202	2
chr11	26266021	26266075	MajorDMR-1-32203	2
chr11	26268765	26269299	MajorDMR-1-32204	4
chr11	26298080	26298242	MajorDMR-1-32205	2
chr11	26305569	26306173	MajorDMR-1-32206	6
chr11	26317279	26317386	MajorDMR-1-32207	3
chr11	26318984	26319413	MajorDMR-1-32208	3
chr11	26346697	26346781	MajorDMR-1-32209	4
chr11	26349726	26350474	MajorDMR-1-32210	4
chr11	26351381	26353102	MajorDMR-1-32211	21
chr11	26354149	26357393	MajorDMR-1-32212	27
chr11	26361384	26362516	MajorDMR-1-32213	7
chr11	26364951	26367416	MajorDMR-1-32214	27
chr11	26368229	26368665	MajorDMR-1-32215	5
chr11	26372840	26373976	MajorDMR-1-32216	5
chr11	26374630	26375410	MajorDMR-1-32217	23
chr11	26376709	26377846	MajorDMR-1-32218	14
chr11	26379757	26380385	MajorDMR-1-32219	3
chr11	26381028	26383925	MajorDMR-1-32220	17
chr11	26403976	26404216	MajorDMR-1-32221	2
chr11	26410564	26410810	MajorDMR-1-32222	2
chr11	26420087	26420269	MajorDMR-1-32223	2
chr11	26428517	26428928	MajorDMR-1-32224	3
chr11	26443860	26445753	MajorDMR-1-32225	13
chr11	26453014	26453131	MajorDMR-1-32226	3
chr11	26454733	26454862	MajorDMR-1-32227	2
chr11	26461101	26461730	MajorDMR-1-32228	4
chr11	26472944	26472996	MajorDMR-1-32229	4
chr11	26492101	26492770	MajorDMR-1-32230	4
chr11	26500213	26500450	MajorDMR-1-32231	3
chr11	26501017	26501132	MajorDMR-1-32232	4
chr11	26508069	26508462	MajorDMR-1-32233	2
chr11	26511733	26512318	MajorDMR-1-32234	3
chr11	26516795	26516877	MajorDMR-1-32235	3
chr11	26517885	26518275	MajorDMR-1-32236	2
chr11	26521194	26521333	MajorDMR-1-32237	2
chr11	26523295	26524156	MajorDMR-1-32238	5
chr11	26524728	26526016	MajorDMR-1-32239	8
chr11	26527389	26527723	MajorDMR-1-32240	10
chr11	26530134	26530392	MajorDMR-1-32241	3
chr11	26538836	26539369	MajorDMR-1-32242	3
chr11	26542704	26542920	MajorDMR-1-32243	2
chr11	26548716	26549737	MajorDMR-1-32244	6
chr11	26564100	26564288	MajorDMR-1-32245	2
chr11	26570453	26571310	MajorDMR-1-32246	4
chr11	26571957	26572460	MajorDMR-1-32247	2
chr11	26576661	26576996	MajorDMR-1-32248	2
chr11	26587369	26587768	MajorDMR-1-32249	3
chr11	26590791	26592744	MajorDMR-1-32250	9
chr11	26593297	26593770	MajorDMR-1-32251	6
chr11	26594288	26594334	MajorDMR-1-32252	2
chr11	26602534	26602542	MajorDMR-1-32253	2
chr11	26604896	26605225	MajorDMR-1-32254	3
chr11	26627080	26628121	MajorDMR-1-32255	4
chr11	26628860	26629192	MajorDMR-1-32256	2
chr11	26636488	26637216	MajorDMR-1-32257	7
chr11	26639794	26640085	MajorDMR-1-32258	3
chr11	26655924	26656564	MajorDMR-1-32259	5
chr11	26663698	26664464	MajorDMR-1-32260	5
chr11	26665575	26666246	MajorDMR-1-32261	4
chr11	26669344	26669972	MajorDMR-1-32262	4
chr11	26671261	26671780	MajorDMR-1-32263	5
chr11	26672336	26674364	MajorDMR-1-32264	15
chr11	26675154	26676476	MajorDMR-1-32265	11
chr11	26680012	26680153	MajorDMR-1-32266	3
chr11	26683434	26683813	MajorDMR-1-32267	2
chr11	26685569	26685588	MajorDMR-1-32268	2
chr11	26686138	26686683	MajorDMR-1-32269	8
chr11	26692314	26692475	MajorDMR-1-32270	2
chr11	26722185	26722523	MajorDMR-1-32271	2
chr11	26727713	26727750	MajorDMR-1-32272	2
chr11	26733949	26734078	MajorDMR-1-32273	3
chr11	26752334	26752879	MajorDMR-1-32274	4
chr11	26785769	26786063	MajorDMR-1-32275	5
chr11	26857404	26857421	MajorDMR-1-32276	2
chr11	26871299	26874055	MajorDMR-1-32277	35
chr11	26874795	26875372	MajorDMR-1-32278	11
chr11	26881642	26882418	MajorDMR-1-32279	9
chr11	26916671	26916782	MajorDMR-1-32280	2
chr11	26952826	26953415	MajorDMR-1-32281	3
chr11	26964079	26964537	MajorDMR-1-32282	5
chr11	26975455	26976019	MajorDMR-1-32283	6
chr11	26986024	26986090	MajorDMR-1-32284	2
chr11	27022881	27022902	MajorDMR-1-32285	2
chr11	27035986	27036067	MajorDMR-1-32286	2
chr11	27042655	27042881	MajorDMR-1-32287	3
chr11	27136572	27137027	MajorDMR-1-32288	2
chr11	27139592	27140207	MajorDMR-1-32289	3
chr11	27234897	27234987	MajorDMR-1-32290	2
chr11	27238083	27238240	MajorDMR-1-32291	2
chr11	27249852	27250699	MajorDMR-1-32292	7
chr11	27253191	27253371	MajorDMR-1-32293	3
chr11	27290002	27290061	MajorDMR-1-32294	2
chr11	27337890	27338315	MajorDMR-1-32295	6
chr11	27341927	27341995	MajorDMR-1-32296	2
chr11	27346726	27346797	MajorDMR-1-32297	3
chr11	27372568	27373022	MajorDMR-1-32298	5
chr11	27392016	27392248	MajorDMR-1-32299	2
chr11	27401531	27401879	MajorDMR-1-32300	2
chr11	27415971	27416139	MajorDMR-1-32301	4
chr11	27433597	27433662	MajorDMR-1-32302	2
chr11	27439929	27440367	MajorDMR-1-32303	2
chr11	27459111	27459564	MajorDMR-1-32304	4
chr11	27461121	27461516	MajorDMR-1-32305	5
chr11	27464992	27465431	MajorDMR-1-32306	4
chr11	27471913	27472074	MajorDMR-1-32307	4
chr11	27495062	27495167	MajorDMR-1-32308	2
chr11	27515929	27516070	MajorDMR-1-32309	2
chr11	27521068	27521697	MajorDMR-1-32310	11
chr11	27535087	27535108	MajorDMR-1-32311	2
chr11	27535762	27536158	MajorDMR-1-32312	2
chr11	27549565	27550051	MajorDMR-1-32313	3
chr11	27556724	27557256	MajorDMR-1-32314	3
chr11	27573696	27574198	MajorDMR-1-32315	2
chr11	27574859	27574939	MajorDMR-1-32316	3
chr11	27603898	27605328	MajorDMR-1-32317	7
chr11	27606093	27606501	MajorDMR-1-32318	5
chr11	27624066	27624499	MajorDMR-1-32319	3
chr11	27625134	27625870	MajorDMR-1-32320	4
chr11	27627376	27627436	MajorDMR-1-32321	2
chr11	27630518	27632139	MajorDMR-1-32322	8
chr11	27633604	27633673	MajorDMR-1-32323	2
chr11	27643126	27643798	MajorDMR-1-32324	5
chr11	27646272	27646798	MajorDMR-1-32325	4
chr11	27671590	27671622	MajorDMR-1-32326	2
chr11	27672826	27672834	MajorDMR-1-32327	2
chr11	27675273	27676390	MajorDMR-1-32328	11
chr11	27678388	27678454	MajorDMR-1-32329	3
chr11	27681198	27681216	MajorDMR-1-32330	3
chr11	27681864	27682016	MajorDMR-1-32331	2
chr11	27689518	27689729	MajorDMR-1-32332	2
chr11	27708082	27708169	MajorDMR-1-32333	2
chr11	27716444	27716496	MajorDMR-1-32334	2
chr11	27724335	27725403	MajorDMR-1-32335	6
chr11	27737665	27738553	MajorDMR-1-32336	5
chr11	27770112	27770412	MajorDMR-1-32337	3
chr11	27775728	27775906	MajorDMR-1-32338	3
chr11	27779485	27780142	MajorDMR-1-32339	4
chr11	27781610	27783316	MajorDMR-1-32340	23
chr11	27787946	27788226	MajorDMR-1-32341	2
chr11	27805265	27805505	MajorDMR-1-32342	4
chr11	27866418	27866573	MajorDMR-1-32343	2
chr11	27879402	27879571	MajorDMR-1-32344	4
chr11	27908608	27909177	MajorDMR-1-32345	8
chr11	27909764	27909793	MajorDMR-1-32346	2
chr11	27924397	27926456	MajorDMR-1-32347	15
chr11	27935204	27935398	MajorDMR-1-32348	3
chr11	27993785	27993820	MajorDMR-1-32349	3
chr11	28172166	28172607	MajorDMR-1-32350	2
chr11	28205999	28206150	MajorDMR-1-32351	3
chr11	28251895	28252208	MajorDMR-1-32352	3
chr11	28253250	28253257	MajorDMR-1-32353	2
chr11	28254290	28254409	MajorDMR-1-32354	2
chr11	28264753	28265337	MajorDMR-1-32355	4
chr11	28388286	28389225	MajorDMR-1-32356	4
chr11	28460502	28461311	MajorDMR-1-32357	10
chr11	28487051	28488997	MajorDMR-1-32358	17
chr11	28580014	28581449	MajorDMR-1-32359	11
chr11	28588765	28588836	MajorDMR-1-32360	3
chr11	28590647	28590993	MajorDMR-1-32361	4
chr11	28602698	28603393	MajorDMR-1-32362	11
chr11	28603984	28605837	MajorDMR-1-32363	17
chr11	28618460	28618782	MajorDMR-1-32364	2
chr11	28624676	28625778	MajorDMR-1-32365	15
chr11	28631406	28631528	MajorDMR-1-32366	3
chr11	28643462	28644134	MajorDMR-1-32367	7
chr11	28679237	28679499	MajorDMR-1-32368	2
chr11	28688233	28688523	MajorDMR-1-32369	6
chr11	28696307	28696365	MajorDMR-1-32370	2
chr11	28702930	28703106	MajorDMR-1-32371	3
chr11	28718853	28718931	MajorDMR-1-32372	2
chr11	28821024	28821166	MajorDMR-1-32373	2
chr11	28824211	28824679	MajorDMR-1-32374	6
chr11	28828739	28829003	MajorDMR-1-32375	4
chr11	28831267	28831489	MajorDMR-1-32376	3
chr11	28837367	28837890	MajorDMR-1-32377	4
chr11	28838463	28838871	MajorDMR-1-32378	5
chr11	28840216	28841338	MajorDMR-1-32379	8
chr11	28844297	28844460	MajorDMR-1-32380	4
chr11	28879577	28879760	MajorDMR-1-32381	2
chr11	28915496	28915596	MajorDMR-1-32382	3
chr11	29044281	29044430	MajorDMR-1-32383	2
chr11	29045913	29048277	MajorDMR-1-32384	17
chr11	29057078	29057105	MajorDMR-1-32385	2
chr11	29062796	29063417	MajorDMR-1-32386	3
chr11	29081749	29082543	MajorDMR-1-32387	5
chr11	29184821	29185211	MajorDMR-1-32388	3
chr11	29190346	29191130	MajorDMR-1-32389	5
chr11	29218295	29218308	MajorDMR-1-32390	2
chr11	29313935	29313978	MajorDMR-1-32391	3
chr11	29335613	29335804	MajorDMR-1-32392	3
chr11	29338056	29338077	MajorDMR-1-32393	2
chr11	29338932	29339630	MajorDMR-1-32394	5
chr11	29350494	29351000	MajorDMR-1-32395	3
chr11	29357963	29358703	MajorDMR-1-32396	9
chr11	29375045	29375192	MajorDMR-1-32397	3
chr11	29390303	29390917	MajorDMR-1-32398	3
chr11	29487357	29487884	MajorDMR-1-32399	5
chr11	29489320	29489820	MajorDMR-1-32400	4
chr11	29590404	29590521	MajorDMR-1-32401	2
chr11	29624018	29624807	MajorDMR-1-32402	9
chr11	29635207	29635233	MajorDMR-1-32403	2
chr11	29678049	29678317	MajorDMR-1-32404	4
chr11	29699079	29699163	MajorDMR-1-32405	2
chr11	29703961	29704451	MajorDMR-1-32406	6
chr11	29712163	29712337	MajorDMR-1-32407	3
chr11	29762738	29763184	MajorDMR-1-32408	3
chr11	29778655	29778899	MajorDMR-1-32409	2
chr11	29790305	29790407	MajorDMR-1-32410	2
chr11	29795297	29795605	MajorDMR-1-32411	4
chr11	29801208	29802656	MajorDMR-1-32412	12
chr11	29806817	29807048	MajorDMR-1-32413	2
chr11	29827192	29827227	MajorDMR-1-32414	3
chr11	29833617	29833825	MajorDMR-1-32415	4
chr11	29839952	29840666	MajorDMR-1-32416	3
chr11	29842566	29843309	MajorDMR-1-32417	6
chr11	29851094	29851337	MajorDMR-1-32418	3
chr11	29855431	29855548	MajorDMR-1-32419	2
chr11	29859258	29860022	MajorDMR-1-32420	4
chr11	29866690	29866819	MajorDMR-1-32421	2
chr11	29870285	29870425	MajorDMR-1-32422	2
chr11	29880600	29880959	MajorDMR-1-32423	4
chr11	29882398	29882485	MajorDMR-1-32424	2
chr11	29899679	29900229	MajorDMR-1-32425	4
chr11	29937348	29937572	MajorDMR-1-32426	2
chr11	29945444	29945456	MajorDMR-1-32427	2
chr11	29946113	29946300	MajorDMR-1-32428	3
chr11	29947453	29947467	MajorDMR-1-32429	2
chr11	29948137	29948247	MajorDMR-1-32430	3
chr11	29962126	29962298	MajorDMR-1-32431	2
chr11	29977767	29977805	MajorDMR-1-32432	2
chr11	29984216	29985367	MajorDMR-1-32433	6
chr11	29985965	29986574	MajorDMR-1-32434	4
chr11	29987095	29987956	MajorDMR-1-32435	7
chr11	30023625	30024286	MajorDMR-1-32436	3
chr11	30033695	30034739	MajorDMR-1-32437	8
chr11	30035961	30036190	MajorDMR-1-32438	2
chr11	30036804	30036841	MajorDMR-1-32439	2
chr11	30039220	30039969	MajorDMR-1-32440	9
chr11	30208903	30209039	MajorDMR-1-32441	2
chr11	30260858	30261003	MajorDMR-1-32442	2
chr11	30266568	30266971	MajorDMR-1-32443	5
chr11	30292742	30293172	MajorDMR-1-32444	4
chr11	30296255	30296520	MajorDMR-1-32445	3
chr11	30336865	30337236	MajorDMR-1-32446	4
chr11	30341579	30341832	MajorDMR-1-32447	5
chr11	30342530	30343926	MajorDMR-1-32448	11
chr11	30347237	30347379	MajorDMR-1-32449	2
chr11	30348307	30348528	MajorDMR-1-32450	3
chr11	30350824	30350956	MajorDMR-1-32451	3
chr11	30357392	30357422	MajorDMR-1-32452	2
chr11	30361438	30361892	MajorDMR-1-32453	3
chr11	30373644	30374147	MajorDMR-1-32454	8
chr11	30408876	30409166	MajorDMR-1-32455	2
chr11	30434432	30435563	MajorDMR-1-32456	9
chr11	30453857	30454178	MajorDMR-1-32457	2
chr11	30475872	30476721	MajorDMR-1-32458	6
chr11	30480144	30480169	MajorDMR-1-32459	2
chr11	30480694	30480909	MajorDMR-1-32460	4
chr11	30481518	30481807	MajorDMR-1-32461	4
chr11	30494669	30494794	MajorDMR-1-32462	3
chr11	30501961	30504172	MajorDMR-1-32463	18
chr11	30508838	30512214	MajorDMR-1-32464	20
chr11	30524618	30525005	MajorDMR-1-32465	3
chr11	30542897	30542918	MajorDMR-1-32466	2
chr11	30565034	30565731	MajorDMR-1-32467	6
chr11	30573194	30575155	MajorDMR-1-32468	16
chr11	30581611	30582559	MajorDMR-1-32469	7
chr11	30583521	30584308	MajorDMR-1-32470	5
chr11	30593398	30593970	MajorDMR-1-32471	4
chr11	30597318	30597340	MajorDMR-1-32472	2
chr11	30604867	30604996	MajorDMR-1-32473	2
chr11	30608799	30609523	MajorDMR-1-32474	3
chr11	30610091	30610555	MajorDMR-1-32475	3
chr11	30650416	30650492	MajorDMR-1-32476	2
chr11	30655986	30656342	MajorDMR-1-32477	2
chr11	30668937	30670000	MajorDMR-1-32478	4
chr11	30672251	30672695	MajorDMR-1-32479	5
chr11	30674232	30674647	MajorDMR-1-32480	3
chr11	30687455	30688977	MajorDMR-1-32481	10
chr11	30690089	30690190	MajorDMR-1-32482	2
chr11	30704850	30705259	MajorDMR-1-32483	3
chr11	30763066	30763138	MajorDMR-1-32484	2
chr11	30772760	30773128	MajorDMR-1-32485	2
chr11	30795387	30796046	MajorDMR-1-32486	7
chr11	30797045	30797224	MajorDMR-1-32487	3
chr11	30811090	30811213	MajorDMR-1-32488	2
chr11	30813979	30814982	MajorDMR-1-32489	9
chr11	30831440	30832250	MajorDMR-1-32490	4
chr11	30855480	30855513	MajorDMR-1-32491	2
chr11	30877263	30877339	MajorDMR-1-32492	3
chr11	30909794	30911556	MajorDMR-1-32493	13
chr11	30932219	30932493	MajorDMR-1-32494	3
chr11	30964994	30965061	MajorDMR-1-32495	2
chr11	30966537	30967851	MajorDMR-1-32496	7
chr11	30971317	30971484	MajorDMR-1-32497	3
chr11	31000223	31000752	MajorDMR-1-32498	3
chr11	31061746	31062004	MajorDMR-1-32499	3
chr11	31066868	31067105	MajorDMR-1-32500	4
chr11	31132061	31132627	MajorDMR-1-32501	5
chr11	31172537	31172614	MajorDMR-1-32502	2
chr11	31184596	31184688	MajorDMR-1-32503	2
chr11	31185291	31186113	MajorDMR-1-32504	5
chr11	31252728	31253552	MajorDMR-1-32505	4
chr11	31261835	31263029	MajorDMR-1-32506	7
chr11	31263800	31264435	MajorDMR-1-32507	5
chr11	31353794	31354297	MajorDMR-1-32508	4
chr11	31358952	31359006	MajorDMR-1-32509	3
chr11	31366068	31366265	MajorDMR-1-32510	2
chr11	31418830	31419254	MajorDMR-1-32511	3
chr11	31433043	31433198	MajorDMR-1-32512	2
chr11	31434329	31434577	MajorDMR-1-32513	3
chr11	31442989	31443962	MajorDMR-1-32514	4
chr11	31451880	31452004	MajorDMR-1-32515	2
chr11	31512595	31513118	MajorDMR-1-32516	3
chr11	31572214	31572270	MajorDMR-1-32517	2
chr11	31689238	31689375	MajorDMR-1-32518	2
chr11	31696176	31696539	MajorDMR-1-32519	3
chr11	31698839	31699017	MajorDMR-1-32520	3
chr11	31700195	31700272	MajorDMR-1-32521	2
chr11	31704961	31704973	MajorDMR-1-32522	2
chr11	31709535	31709653	MajorDMR-1-32523	3
chr11	31711912	31712165	MajorDMR-1-32524	2
chr11	31717687	31720147	MajorDMR-1-32525	14
chr11	31720929	31721187	MajorDMR-1-32526	3
chr11	31738661	31739042	MajorDMR-1-32527	5
chr11	31742175	31742816	MajorDMR-1-32528	4
chr11	31807598	31809166	MajorDMR-1-32529	19
chr11	31816236	31816253	MajorDMR-1-32530	2
chr11	31823652	31824004	MajorDMR-1-32531	4
chr11	31859522	31859619	MajorDMR-1-32532	2
chr11	31907151	31907155	MajorDMR-1-32533	2
chr11	31959250	31959348	MajorDMR-1-32534	2
chr11	31961772	31962263	MajorDMR-1-32535	3
chr11	31980324	31980440	MajorDMR-1-32536	2
chr11	31989955	31991055	MajorDMR-1-32537	21
chr11	32016516	32016708	MajorDMR-1-32538	3
chr11	32028263	32028304	MajorDMR-1-32539	2
chr11	32030222	32030946	MajorDMR-1-32540	5
chr11	32045564	32045899	MajorDMR-1-32541	3
chr11	32051272	32051563	MajorDMR-1-32542	3
chr11	32066012	32066840	MajorDMR-1-32543	6
chr11	32072208	32072449	MajorDMR-1-32544	4
chr11	32083884	32084992	MajorDMR-1-32545	6
chr11	32094467	32095445	MajorDMR-1-32546	11
chr11	32109959	32110881	MajorDMR-1-32547	9
chr11	32113566	32113976	MajorDMR-1-32548	14
chr11	32119139	32119241	MajorDMR-1-32549	3
chr11	32123589	32123672	MajorDMR-1-32550	2
chr11	32125592	32125962	MajorDMR-1-32551	6
chr11	32134663	32135431	MajorDMR-1-32552	12
chr11	32163120	32163341	MajorDMR-1-32553	3
chr11	32180550	32181324	MajorDMR-1-32554	8
chr11	32194238	32195216	MajorDMR-1-32555	17
chr11	32197542	32197561	MajorDMR-1-32556	2
chr11	32232329	32232444	MajorDMR-1-32557	2
chr11	32240312	32240459	MajorDMR-1-32558	6
chr11	32275575	32275807	MajorDMR-1-32559	4
chr11	32279101	32279562	MajorDMR-1-32560	3
chr11	32281331	32281591	MajorDMR-1-32561	2
chr11	32287933	32289030	MajorDMR-1-32562	5
chr11	32310287	32310977	MajorDMR-1-32563	3
chr11	32328063	32328233	MajorDMR-1-32564	4
chr11	32334465	32334691	MajorDMR-1-32565	5
chr11	32346577	32347154	MajorDMR-1-32566	7
chr11	32354481	32354556	MajorDMR-1-32567	4
chr11	32379907	32379980	MajorDMR-1-32568	3
chr11	32384627	32384734	MajorDMR-1-32569	4
chr11	32408346	32408667	MajorDMR-1-32570	3
chr11	32422285	32422430	MajorDMR-1-32571	2
chr11	32499829	32500261	MajorDMR-1-32572	5
chr11	32515996	32516017	MajorDMR-1-32573	2
chr11	32533857	32534025	MajorDMR-1-32574	2
chr11	32538865	32538962	MajorDMR-1-32575	2
chr11	32568589	32568604	MajorDMR-1-32576	2
chr11	32583627	32583641	MajorDMR-1-32577	2
chr11	32617714	32617867	MajorDMR-1-32578	4
chr11	32624461	32624508	MajorDMR-1-32579	2
chr11	32751158	32751163	MajorDMR-1-32580	2
chr11	32754998	32755765	MajorDMR-1-32581	5
chr11	32865083	32865208	MajorDMR-1-32582	2
chr11	32912174	32912857	MajorDMR-1-32583	7
chr11	32919841	32919889	MajorDMR-1-32584	2
chr11	32956701	32956745	MajorDMR-1-32585	3
chr11	33014345	33014700	MajorDMR-1-32586	2
chr11	33036269	33036280	MajorDMR-1-32587	2
chr11	33036848	33036925	MajorDMR-1-32588	2
chr11	33048733	33049260	MajorDMR-1-32589	5
chr11	33062655	33063153	MajorDMR-1-32590	4
chr11	33069451	33069638	MajorDMR-1-32591	2
chr11	33076363	33076807	MajorDMR-1-32592	4
chr11	33077393	33077403	MajorDMR-1-32593	2
chr11	33082720	33083222	MajorDMR-1-32594	5
chr11	33086686	33087499	MajorDMR-1-32595	8
chr11	33090147	33090252	MajorDMR-1-32596	2
chr11	33098911	33098972	MajorDMR-1-32597	2
chr11	33109671	33109722	MajorDMR-1-32598	2
chr11	33131548	33132032	MajorDMR-1-32599	3
chr11	33163440	33164334	MajorDMR-1-32600	9
chr11	33167817	33167836	MajorDMR-1-32601	2
chr11	33169362	33169440	MajorDMR-1-32602	2
chr11	33171558	33171686	MajorDMR-1-32603	3
chr11	33188382	33188534	MajorDMR-1-32604	4
chr11	33202206	33202851	MajorDMR-1-32605	10
chr11	33206977	33207476	MajorDMR-1-32606	2
chr11	33208969	33209093	MajorDMR-1-32607	2
chr11	33315835	33316098	MajorDMR-1-32608	4
chr11	33319741	33319754	MajorDMR-1-32609	2
chr11	33355606	33355641	MajorDMR-1-32610	2
chr11	33363056	33363099	MajorDMR-1-32611	2
chr11	33366000	33366389	MajorDMR-1-32612	2
chr11	33373757	33373873	MajorDMR-1-32613	2
chr11	33379664	33380572	MajorDMR-1-32614	8
chr11	33384929	33385300	MajorDMR-1-32615	4
chr11	33387650	33387870	MajorDMR-1-32616	4
chr11	33393184	33393466	MajorDMR-1-32617	4
chr11	33394155	33394591	MajorDMR-1-32618	7
chr11	33396531	33397154	MajorDMR-1-32619	9
chr11	33399977	33401456	MajorDMR-1-32620	12
chr11	33405602	33406034	MajorDMR-1-32621	4
chr11	33406889	33407309	MajorDMR-1-32622	3
chr11	33409663	33410094	MajorDMR-1-32623	5
chr11	33411959	33412523	MajorDMR-1-32624	4
chr11	33416151	33416339	MajorDMR-1-32625	3
chr11	33416867	33417248	MajorDMR-1-32626	4
chr11	33420654	33421363	MajorDMR-1-32627	9
chr11	33425878	33426060	MajorDMR-1-32628	8
chr11	33426888	33427257	MajorDMR-1-32629	6
chr11	33427898	33428479	MajorDMR-1-32630	3
chr11	33429392	33429503	MajorDMR-1-32631	2
chr11	33433211	33434359	MajorDMR-1-32632	9
chr11	33437892	33439363	MajorDMR-1-32633	15
chr11	33440996	33441044	MajorDMR-1-32634	2
chr11	33441731	33442309	MajorDMR-1-32635	4
chr11	33442863	33443368	MajorDMR-1-32636	4
chr11	33446748	33447268	MajorDMR-1-32637	3
chr11	33452075	33452912	MajorDMR-1-32638	4
chr11	33453552	33453817	MajorDMR-1-32639	15
chr11	33466258	33466709	MajorDMR-1-32640	5
chr11	33467211	33468577	MajorDMR-1-32641	12
chr11	33469092	33470516	MajorDMR-1-32642	8
chr11	33481055	33482450	MajorDMR-1-32643	10
chr11	33482963	33483371	MajorDMR-1-32644	2
chr11	33484343	33486086	MajorDMR-1-32645	16
chr11	33487258	33487811	MajorDMR-1-32646	4
chr11	33490276	33490300	MajorDMR-1-32647	2
chr11	33493398	33493523	MajorDMR-1-32648	2
chr11	33495021	33495479	MajorDMR-1-32649	6
chr11	33498775	33499043	MajorDMR-1-32650	3
chr11	33500334	33500352	MajorDMR-1-32651	3
chr11	33501465	33501808	MajorDMR-1-32652	4
chr11	33502485	33504169	MajorDMR-1-32653	12
chr11	33515063	33515141	MajorDMR-1-32654	2
chr11	33516004	33516305	MajorDMR-1-32655	3
chr11	33530178	33530206	MajorDMR-1-32656	2
chr11	33531281	33531434	MajorDMR-1-32657	3
chr11	33535781	33536397	MajorDMR-1-32658	4
chr11	33552354	33556184	MajorDMR-1-32659	25
chr11	33557693	33558011	MajorDMR-1-32660	2
chr11	33560402	33560491	MajorDMR-1-32661	2
chr11	33562886	33562973	MajorDMR-1-32662	3
chr11	33564605	33564843	MajorDMR-1-32663	2
chr11	33568293	33570476	MajorDMR-1-32664	24
chr11	33572467	33572703	MajorDMR-1-32665	4
chr11	33579831	33579875	MajorDMR-1-32666	3
chr11	33581921	33582551	MajorDMR-1-32667	5
chr11	33583168	33584294	MajorDMR-1-32668	11
chr11	33584825	33584938	MajorDMR-1-32669	3
chr11	33585470	33585482	MajorDMR-1-32670	2
chr11	33590020	33590578	MajorDMR-1-32671	3
chr11	33595774	33595900	MajorDMR-1-32672	2
chr11	33596772	33597017	MajorDMR-1-32673	3
chr11	33600451	33600554	MajorDMR-1-32674	2
chr11	33604348	33604417	MajorDMR-1-32675	2
chr11	33609449	33610139	MajorDMR-1-32676	7
chr11	33613472	33613562	MajorDMR-1-32677	2
chr11	33617599	33619651	MajorDMR-1-32678	24
chr11	33620705	33622062	MajorDMR-1-32679	10
chr11	33627530	33628201	MajorDMR-1-32680	10
chr11	33630470	33631499	MajorDMR-1-32681	12
chr11	33635139	33635693	MajorDMR-1-32682	3
chr11	33637189	33637815	MajorDMR-1-32683	4
chr11	33638396	33638810	MajorDMR-1-32684	7
chr11	33639403	33640206	MajorDMR-1-32685	13
chr11	33641383	33641672	MajorDMR-1-32686	3
chr11	33642863	33643306	MajorDMR-1-32687	4
chr11	33644528	33644755	MajorDMR-1-32688	3
chr11	33646102	33646263	MajorDMR-1-32689	2
chr11	33651973	33653665	MajorDMR-1-32690	30
chr11	33654471	33655628	MajorDMR-1-32691	13
chr11	33656145	33658465	MajorDMR-1-32692	18
chr11	33662672	33663206	MajorDMR-1-32693	4
chr11	33666379	33668619	MajorDMR-1-32694	21
chr11	33669911	33670520	MajorDMR-1-32695	3
chr11	33671513	33672876	MajorDMR-1-32696	11
chr11	33675847	33676592	MajorDMR-1-32697	8
chr11	33678156	33681508	MajorDMR-1-32698	30
chr11	33682675	33683069	MajorDMR-1-32699	2
chr11	33685782	33688391	MajorDMR-1-32700	23
chr11	33691490	33693172	MajorDMR-1-32701	7
chr11	33702085	33702688	MajorDMR-1-32702	4
chr11	33703867	33704243	MajorDMR-1-32703	3
chr11	33707588	33707986	MajorDMR-1-32704	3
chr11	33711966	33712525	MajorDMR-1-32705	5
chr11	33717173	33717802	MajorDMR-1-32706	6
chr11	33723047	33723601	MajorDMR-1-32707	4
chr11	33731070	33731254	MajorDMR-1-32708	3
chr11	33747786	33748204	MajorDMR-1-32709	6
chr11	33759269	33759504	MajorDMR-1-32710	2
chr11	33763463	33763975	MajorDMR-1-32711	9
chr11	33764754	33764761	MajorDMR-1-32712	2
chr11	33774309	33774465	MajorDMR-1-32713	2
chr11	33786884	33786928	MajorDMR-1-32714	2
chr11	33813997	33814047	MajorDMR-1-32715	2
chr11	33821711	33822680	MajorDMR-1-32716	7
chr11	33840985	33841016	MajorDMR-1-32717	2
chr11	33896713	33896940	MajorDMR-1-32718	8
chr11	33914645	33914811	MajorDMR-1-32719	2
chr11	33915314	33915530	MajorDMR-1-32720	4
chr11	33943060	33943470	MajorDMR-1-32721	4
chr11	33970944	33971297	MajorDMR-1-32722	5
chr11	33974425	33974700	MajorDMR-1-32723	5
chr11	33993816	33994658	MajorDMR-1-32724	15
chr11	34009253	34009353	MajorDMR-1-32725	3
chr11	34009934	34009954	MajorDMR-1-32726	2
chr11	34013029	34013535	MajorDMR-1-32727	6
chr11	34025153	34025786	MajorDMR-1-32728	4
chr11	34072233	34072403	MajorDMR-1-32729	3
chr11	34092971	34093241	MajorDMR-1-32730	6
chr11	34103078	34103166	MajorDMR-1-32731	4
chr11	34115611	34115694	MajorDMR-1-32732	2
chr11	34117739	34117979	MajorDMR-1-32733	2
chr11	34125840	34126171	MajorDMR-1-32734	2
chr11	34139050	34139243	MajorDMR-1-32735	3
chr11	34142316	34142753	MajorDMR-1-32736	4
chr11	34155785	34156334	MajorDMR-1-32737	5
chr11	34159744	34159785	MajorDMR-1-32738	2
chr11	34163385	34163513	MajorDMR-1-32739	2
chr11	34164226	34165003	MajorDMR-1-32740	4
chr11	34172216	34172372	MajorDMR-1-32741	5
chr11	34181016	34181032	MajorDMR-1-32742	2
chr11	34191853	34191919	MajorDMR-1-32743	2
chr11	34196868	34197047	MajorDMR-1-32744	2
chr11	34244593	34244842	MajorDMR-1-32745	10
chr11	34257502	34257663	MajorDMR-1-32746	6
chr11	34273110	34273386	MajorDMR-1-32747	3
chr11	34277976	34278079	MajorDMR-1-32748	2
chr11	34287989	34288713	MajorDMR-1-32749	10
chr11	34318283	34318388	MajorDMR-1-32750	2
chr11	34352888	34353115	MajorDMR-1-32751	2
chr11	34359303	34359368	MajorDMR-1-32752	2
chr11	34364835	34365358	MajorDMR-1-32753	7
chr11	34367349	34367486	MajorDMR-1-32754	3
chr11	34368109	34368751	MajorDMR-1-32755	9
chr11	34401080	34401092	MajorDMR-1-32756	2
chr11	34404489	34404697	MajorDMR-1-32757	3
chr11	34417864	34418121	MajorDMR-1-32758	2
chr11	34444011	34444318	MajorDMR-1-32759	4
chr11	34445363	34445504	MajorDMR-1-32760	3
chr11	34448184	34449106	MajorDMR-1-32761	8
chr11	34453260	34454003	MajorDMR-1-32762	9
chr11	34471680	34471908	MajorDMR-1-32763	3
chr11	34474004	34474129	MajorDMR-1-32764	6
chr11	34480289	34480612	MajorDMR-1-32765	5
chr11	34481987	34482631	MajorDMR-1-32766	6
chr11	34485420	34487780	MajorDMR-1-32767	19
chr11	34489837	34490141	MajorDMR-1-32768	6
chr11	34502062	34502151	MajorDMR-1-32769	3
chr11	34522929	34523665	MajorDMR-1-32770	7
chr11	34579494	34580041	MajorDMR-1-32771	3
chr11	34585876	34586076	MajorDMR-1-32772	2
chr11	34596597	34597095	MajorDMR-1-32773	2
chr11	34597653	34598265	MajorDMR-1-32774	4
chr11	34621976	34622027	MajorDMR-1-32775	2
chr11	34635171	34635214	MajorDMR-1-32776	2
chr11	34656277	34656356	MajorDMR-1-32777	2
chr11	34657200	34657628	MajorDMR-1-32778	7
chr11	34663680	34665148	MajorDMR-1-32779	18
chr11	34666738	34666750	MajorDMR-1-32780	2
chr11	34672104	34672421	MajorDMR-1-32781	6
chr11	34676885	34677016	MajorDMR-1-32782	2
chr11	34701818	34702282	MajorDMR-1-32783	2
chr11	34777237	34777541	MajorDMR-1-32784	7
chr11	34778437	34778886	MajorDMR-1-32785	2
chr11	34796533	34796741	MajorDMR-1-32786	2
chr11	34800056	34800778	MajorDMR-1-32787	7
chr11	34808825	34809037	MajorDMR-1-32788	2
chr11	34816755	34817175	MajorDMR-1-32789	2
chr11	34833466	34833893	MajorDMR-1-32790	4
chr11	34841747	34841813	MajorDMR-1-32791	2
chr11	34877115	34877558	MajorDMR-1-32792	3
chr11	34878771	34878973	MajorDMR-1-32793	2
chr11	34892119	34892846	MajorDMR-1-32794	6
chr11	34911763	34912322	MajorDMR-1-32795	3
chr11	34912881	34913299	MajorDMR-1-32796	4
chr11	34914685	34915050	MajorDMR-1-32797	2
chr11	34920694	34920835	MajorDMR-1-32798	4
chr11	34944251	34944410	MajorDMR-1-32799	3
chr11	34946062	34946667	MajorDMR-1-32800	3
chr11	34953933	34954018	MajorDMR-1-32801	2
chr11	34959700	34960288	MajorDMR-1-32802	3
chr11	34960878	34961295	MajorDMR-1-32803	5
chr11	34962473	34962602	MajorDMR-1-32804	2
chr11	34968951	34969151	MajorDMR-1-32805	3
chr11	34981970	34983090	MajorDMR-1-32806	6
chr11	34984815	34985373	MajorDMR-1-32807	4
chr11	34998644	34999779	MajorDMR-1-32808	6
chr11	35005987	35006065	MajorDMR-1-32809	2
chr11	35009166	35009671	MajorDMR-1-32810	6
chr11	35019443	35019674	MajorDMR-1-32811	2
chr11	35025412	35025596	MajorDMR-1-32812	3
chr11	35038676	35038729	MajorDMR-1-32813	3
chr11	35043905	35044011	MajorDMR-1-32814	2
chr11	35051635	35051765	MajorDMR-1-32815	4
chr11	35061763	35062666	MajorDMR-1-32816	15
chr11	35066784	35067030	MajorDMR-1-32817	3
chr11	35071640	35072264	MajorDMR-1-32818	7
chr11	35103921	35105698	MajorDMR-1-32819	20
chr11	35122934	35123034	MajorDMR-1-32820	3
chr11	35123757	35124138	MajorDMR-1-32821	3
chr11	35129484	35129523	MajorDMR-1-32822	2
chr11	35134849	35134963	MajorDMR-1-32823	3
chr11	35137594	35139031	MajorDMR-1-32824	9
chr11	35165798	35166231	MajorDMR-1-32825	10
chr11	35167623	35167960	MajorDMR-1-32826	6
chr11	35177981	35178010	MajorDMR-1-32827	2
chr11	35200657	35201134	MajorDMR-1-32828	4
chr11	35201684	35201983	MajorDMR-1-32829	5
chr11	35268270	35268374	MajorDMR-1-32830	2
chr11	35278324	35278593	MajorDMR-1-32831	4
chr11	35326002	35326065	MajorDMR-1-32832	2
chr11	35328960	35329173	MajorDMR-1-32833	4
chr11	35389198	35389314	MajorDMR-1-32834	3
chr11	35401972	35402086	MajorDMR-1-32835	4
chr11	35405646	35405791	MajorDMR-1-32836	3
chr11	35411736	35411878	MajorDMR-1-32837	2
chr11	35488868	35489701	MajorDMR-1-32838	9
chr11	35491916	35492308	MajorDMR-1-32839	4
chr11	35493671	35493996	MajorDMR-1-32840	4
chr11	35500831	35501056	MajorDMR-1-32841	3
chr11	35512627	35513245	MajorDMR-1-32842	5
chr11	35516572	35517555	MajorDMR-1-32843	9
chr11	35532024	35532319	MajorDMR-1-32844	4
chr11	35532864	35534180	MajorDMR-1-32845	8
chr11	35535014	35537133	MajorDMR-1-32846	13
chr11	35541785	35541994	MajorDMR-1-32847	2
chr11	35544642	35545646	MajorDMR-1-32848	12
chr11	35546253	35547075	MajorDMR-1-32849	12
chr11	35548053	35548140	MajorDMR-1-32850	2
chr11	35550858	35551282	MajorDMR-1-32851	2
chr11	35551851	35552170	MajorDMR-1-32852	3
chr11	35563040	35563500	MajorDMR-1-32853	3
chr11	35576112	35576874	MajorDMR-1-32854	4
chr11	35580086	35580352	MajorDMR-1-32855	3
chr11	35583179	35583824	MajorDMR-1-32856	4
chr11	35587624	35588250	MajorDMR-1-32857	7
chr11	35592059	35592207	MajorDMR-1-32858	2
chr11	35609231	35610449	MajorDMR-1-32859	9
chr11	35616495	35616929	MajorDMR-1-32860	3
chr11	35618590	35618603	MajorDMR-1-32861	2
chr11	35620506	35621054	MajorDMR-1-32862	5
chr11	35621622	35622437	MajorDMR-1-32863	10
chr11	35624163	35624913	MajorDMR-1-32864	4
chr11	35638802	35639116	MajorDMR-1-32865	2
chr11	35642203	35642211	MajorDMR-1-32866	2
chr11	35663382	35663398	MajorDMR-1-32867	2
chr11	35693835	35693945	MajorDMR-1-32868	2
chr11	35696949	35697400	MajorDMR-1-32869	8
chr11	35699854	35700045	MajorDMR-1-32870	3
chr11	35723832	35723886	MajorDMR-1-32871	7
chr11	35733945	35734581	MajorDMR-1-32872	5
chr11	35736015	35737381	MajorDMR-1-32873	9
chr11	35759993	35760358	MajorDMR-1-32874	3
chr11	35761429	35761878	MajorDMR-1-32875	7
chr11	35762577	35762629	MajorDMR-1-32876	2
chr11	35768382	35768456	MajorDMR-1-32877	2
chr11	35802866	35802985	MajorDMR-1-32878	3
chr11	35808320	35808956	MajorDMR-1-32879	8
chr11	35813030	35813248	MajorDMR-1-32880	5
chr11	35823875	35823965	MajorDMR-1-32881	2
chr11	35839076	35839595	MajorDMR-1-32882	3
chr11	35873544	35873906	MajorDMR-1-32883	3
chr11	35875294	35875999	MajorDMR-1-32884	10
chr11	35889359	35890263	MajorDMR-1-32885	7
chr11	35893866	35894788	MajorDMR-1-32886	8
chr11	35896001	35896786	MajorDMR-1-32887	9
chr11	35897322	35897699	MajorDMR-1-32888	5
chr11	35910709	35912067	MajorDMR-1-32889	11
chr11	35930809	35931225	MajorDMR-1-32890	5
chr11	35939052	35939562	MajorDMR-1-32891	6
chr11	35940825	35941695	MajorDMR-1-32892	5
chr11	35946537	35946916	MajorDMR-1-32893	3
chr11	35948074	35948487	MajorDMR-1-32894	11
chr11	35949340	35950005	MajorDMR-1-32895	9
chr11	35961739	35962057	MajorDMR-1-32896	5
chr11	35984008	35984390	MajorDMR-1-32897	4
chr11	35990561	35990599	MajorDMR-1-32898	2
chr11	36007156	36007225	MajorDMR-1-32899	2
chr11	36010383	36010819	MajorDMR-1-32900	6
chr11	36030306	36030506	MajorDMR-1-32901	3
chr11	36031041	36031466	MajorDMR-1-32902	5
chr11	36045614	36045729	MajorDMR-1-32903	2
chr11	36052026	36052182	MajorDMR-1-32904	4
chr11	36053248	36053358	MajorDMR-1-32905	3
chr11	36074655	36075802	MajorDMR-1-32906	9
chr11	36089264	36090039	MajorDMR-1-32907	8
chr11	36095766	36095772	MajorDMR-1-32908	2
chr11	36101812	36103373	MajorDMR-1-32909	21
chr11	36106430	36107069	MajorDMR-1-32910	8
chr11	36121267	36121436	MajorDMR-1-32911	2
chr11	36130689	36130869	MajorDMR-1-32912	5
chr11	36138821	36138991	MajorDMR-1-32913	2
chr11	36140676	36140682	MajorDMR-1-32914	2
chr11	36141299	36142127	MajorDMR-1-32915	7
chr11	36152197	36152275	MajorDMR-1-32916	3
chr11	36162649	36162694	MajorDMR-1-32917	2
chr11	36163626	36164252	MajorDMR-1-32918	9
chr11	36169894	36171818	MajorDMR-1-32919	20
chr11	36173164	36174079	MajorDMR-1-32920	8
chr11	36185711	36187446	MajorDMR-1-32921	11
chr11	36191275	36192174	MajorDMR-1-32922	7
chr11	36205420	36205534	MajorDMR-1-32923	2
chr11	36213658	36215364	MajorDMR-1-32924	16
chr11	36223181	36223716	MajorDMR-1-32925	3
chr11	36229392	36229482	MajorDMR-1-32926	2
chr11	36231792	36231823	MajorDMR-1-32927	2
chr11	36235322	36236580	MajorDMR-1-32928	9
chr11	36243517	36245017	MajorDMR-1-32929	12
chr11	36249652	36249691	MajorDMR-1-32930	2
chr11	36251123	36251536	MajorDMR-1-32931	6
chr11	36252344	36253608	MajorDMR-1-32932	16
chr11	36261175	36262884	MajorDMR-1-32933	15
chr11	36264791	36266166	MajorDMR-1-32934	10
chr11	36270535	36270915	MajorDMR-1-32935	2
chr11	36273690	36273765	MajorDMR-1-32936	2
chr11	36280017	36280638	MajorDMR-1-32937	7
chr11	36288327	36289309	MajorDMR-1-32938	7
chr11	36294926	36295101	MajorDMR-1-32939	3
chr11	36326204	36326618	MajorDMR-1-32940	3
chr11	36331711	36332315	MajorDMR-1-32941	9
chr11	36333669	36334188	MajorDMR-1-32942	5
chr11	36337379	36337773	MajorDMR-1-32943	5
chr11	36374698	36374711	MajorDMR-1-32944	2
chr11	36383975	36384035	MajorDMR-1-32945	2
chr11	36412554	36412911	MajorDMR-1-32946	2
chr11	36430022	36431168	MajorDMR-1-32947	14
chr11	36433084	36433541	MajorDMR-1-32948	6
chr11	36434540	36434573	MajorDMR-1-32949	2
chr11	36477423	36477458	MajorDMR-1-32950	3
chr11	36499170	36499478	MajorDMR-1-32951	2
chr11	36511800	36512360	MajorDMR-1-32952	5
chr11	36521096	36521822	MajorDMR-1-32953	7
chr11	36529651	36530148	MajorDMR-1-32954	6
chr11	36532557	36532630	MajorDMR-1-32955	2
chr11	36541356	36541745	MajorDMR-1-32956	3
chr11	36581483	36581579	MajorDMR-1-32957	2
chr11	36588402	36588433	MajorDMR-1-32958	3
chr11	36598185	36598575	MajorDMR-1-32959	2
chr11	36599085	36599111	MajorDMR-1-32960	2
chr11	36640351	36640497	MajorDMR-1-32961	2
chr11	36645650	36645970	MajorDMR-1-32962	2
chr11	36666868	36667582	MajorDMR-1-32963	7
chr11	36678212	36678734	MajorDMR-1-32964	3
chr11	36679312	36679695	MajorDMR-1-32965	5
chr11	36709426	36709824	MajorDMR-1-32966	4
chr11	36718274	36718518	MajorDMR-1-32967	6
chr11	36719080	36719452	MajorDMR-1-32968	5
chr11	36719962	36721163	MajorDMR-1-32969	11
chr11	36724914	36725075	MajorDMR-1-32970	3
chr11	36753603	36755287	MajorDMR-1-32971	10
chr11	36766045	36767012	MajorDMR-1-32972	23
chr11	36768923	36768935	MajorDMR-1-32973	2
chr11	36780037	36780085	MajorDMR-1-32974	2
chr11	36850686	36850711	MajorDMR-1-32975	2
chr11	36875286	36875422	MajorDMR-1-32976	2
chr11	36899390	36899468	MajorDMR-1-32977	5
chr11	36909016	36910227	MajorDMR-1-32978	10
chr11	36921180	36921289	MajorDMR-1-32979	4
chr11	36939551	36940230	MajorDMR-1-32980	6
chr11	36945839	36945969	MajorDMR-1-32981	2
chr11	36950408	36950634	MajorDMR-1-32982	2
chr11	36987384	36988702	MajorDMR-1-32983	9
chr11	36989446	36989450	MajorDMR-1-32984	2
chr11	36990149	36990242	MajorDMR-1-32985	2
chr11	36996838	36996843	MajorDMR-1-32986	2
chr11	37023910	37024292	MajorDMR-1-32987	2
chr11	37072787	37072810	MajorDMR-1-32988	2
chr11	37119352	37120782	MajorDMR-1-32989	11
chr11	37123585	37124035	MajorDMR-1-32990	4
chr11	37124632	37124662	MajorDMR-1-32991	2
chr11	37126610	37127186	MajorDMR-1-32992	4
chr11	37128794	37129928	MajorDMR-1-32993	8
chr11	37178859	37179104	MajorDMR-1-32994	2
chr11	37201007	37201368	MajorDMR-1-32995	2
chr11	37204661	37205167	MajorDMR-1-32996	5
chr11	37274455	37274460	MajorDMR-1-32997	2
chr11	37286566	37286587	MajorDMR-1-32998	2
chr11	37301143	37302389	MajorDMR-1-32999	8
chr11	37309501	37309550	MajorDMR-1-33000	2
chr11	37313280	37313323	MajorDMR-1-33001	2
chr11	37327137	37327736	MajorDMR-1-33002	4
chr11	37380774	37380852	MajorDMR-1-33003	2
chr11	37385225	37385712	MajorDMR-1-33004	6
chr11	37403722	37403944	MajorDMR-1-33005	2
chr11	37406458	37406856	MajorDMR-1-33006	2
chr11	37425234	37426253	MajorDMR-1-33007	8
chr11	37426944	37427433	MajorDMR-1-33008	2
chr11	37470558	37470717	MajorDMR-1-33009	2
chr11	37475849	37476352	MajorDMR-1-33010	3
chr11	37520491	37520650	MajorDMR-1-33011	2
chr11	37553016	37553045	MajorDMR-1-33012	2
chr11	37632930	37633295	MajorDMR-1-33013	2
chr11	37684745	37685492	MajorDMR-1-33014	6
chr11	37694832	37694948	MajorDMR-1-33015	2
chr11	37702578	37702677	MajorDMR-1-33016	3
chr11	37711572	37711770	MajorDMR-1-33017	2
chr11	37725254	37726203	MajorDMR-1-33018	10
chr11	37732995	37733995	MajorDMR-1-33019	6
chr11	37829621	37829645	MajorDMR-1-33020	2
chr11	37832917	37833108	MajorDMR-1-33021	2
chr11	37927345	37927816	MajorDMR-1-33022	5
chr11	37928998	37930283	MajorDMR-1-33023	32
chr11	37946437	37946484	MajorDMR-1-33024	2
chr11	38002562	38002890	MajorDMR-1-33025	3
chr11	38027415	38027436	MajorDMR-1-33026	2
chr11	38064804	38064850	MajorDMR-1-33027	2
chr11	38074361	38074861	MajorDMR-1-33028	5
chr11	38107847	38108356	MajorDMR-1-33029	7
chr11	38113331	38113441	MajorDMR-1-33030	3
chr11	38121813	38123642	MajorDMR-1-33031	8
chr11	38141725	38141749	MajorDMR-1-33032	2
chr11	38322252	38322326	MajorDMR-1-33033	2
chr11	38331165	38331184	MajorDMR-1-33034	2
chr11	38331944	38332131	MajorDMR-1-33035	3
chr11	38403995	38404298	MajorDMR-1-33036	4
chr11	38423533	38424530	MajorDMR-1-33037	7
chr11	38437712	38438888	MajorDMR-1-33038	9
chr11	38452119	38452274	MajorDMR-1-33039	3
chr11	38455687	38456395	MajorDMR-1-33040	6
chr11	38472198	38472302	MajorDMR-1-33041	2
chr11	38482362	38482906	MajorDMR-1-33042	6
chr11	38508724	38509312	MajorDMR-1-33043	5
chr11	38520946	38521017	MajorDMR-1-33044	2
chr11	38524878	38525225	MajorDMR-1-33045	2
chr11	38526245	38526452	MajorDMR-1-33046	2
chr11	38536694	38536718	MajorDMR-1-33047	2
chr11	38538020	38538176	MajorDMR-1-33048	3
chr11	38561750	38562532	MajorDMR-1-33049	9
chr11	38575378	38576405	MajorDMR-1-33050	5
chr11	38634207	38634230	MajorDMR-1-33051	2
chr11	38640999	38641408	MajorDMR-1-33052	2
chr11	38655165	38655495	MajorDMR-1-33053	5
chr11	38662576	38662823	MajorDMR-1-33054	2
chr11	38668796	38669185	MajorDMR-1-33055	3
chr11	38678136	38678350	MajorDMR-1-33056	3
chr11	38681559	38681844	MajorDMR-1-33057	3
chr11	38682705	38682745	MajorDMR-1-33058	2
chr11	38722017	38722135	MajorDMR-1-33059	2
chr11	38773294	38773341	MajorDMR-1-33060	2
chr11	38801088	38801310	MajorDMR-1-33061	3
chr11	38806129	38806340	MajorDMR-1-33062	2
chr11	38814254	38814581	MajorDMR-1-33063	3
chr11	38841200	38841334	MajorDMR-1-33064	2
chr11	38859292	38860667	MajorDMR-1-33065	8
chr11	38864687	38864901	MajorDMR-1-33066	2
chr11	38871568	38871725	MajorDMR-1-33067	3
chr11	38878976	38879223	MajorDMR-1-33068	3
chr11	38896908	38897199	MajorDMR-1-33069	2
chr11	38898923	38899101	MajorDMR-1-33070	3
chr11	38912693	38912884	MajorDMR-1-33071	3
chr11	38913639	38913947	MajorDMR-1-33072	3
chr11	38919087	38919612	MajorDMR-1-33073	4
chr11	38921130	38921522	MajorDMR-1-33074	2
chr11	38922076	38922102	MajorDMR-1-33075	3
chr11	38959527	38959632	MajorDMR-1-33076	2
chr11	38972168	38972355	MajorDMR-1-33077	4
chr11	39003163	39003253	MajorDMR-1-33078	2
chr11	39057178	39057198	MajorDMR-1-33079	2
chr11	39057961	39058017	MajorDMR-1-33080	2
chr11	39059936	39060360	MajorDMR-1-33081	3
chr11	39064364	39064428	MajorDMR-1-33082	2
chr11	39065459	39065756	MajorDMR-1-33083	3
chr11	39074244	39074387	MajorDMR-1-33084	2
chr11	39077104	39078414	MajorDMR-1-33085	11
chr11	39161724	39162055	MajorDMR-1-33086	2
chr11	39165300	39166893	MajorDMR-1-33087	13
chr11	39168992	39169988	MajorDMR-1-33088	9
chr11	39216578	39216791	MajorDMR-1-33089	2
chr11	39243132	39243438	MajorDMR-1-33090	3
chr11	39245495	39245834	MajorDMR-1-33091	3
chr11	39290737	39290788	MajorDMR-1-33092	2
chr11	39293472	39294570	MajorDMR-1-33093	8
chr11	39309499	39309753	MajorDMR-1-33094	4
chr11	39324053	39324607	MajorDMR-1-33095	17
chr11	39325209	39326299	MajorDMR-1-33096	6
chr11	39327600	39328318	MajorDMR-1-33097	7
chr11	39332686	39332708	MajorDMR-1-33098	2
chr11	39343853	39344439	MajorDMR-1-33099	3
chr11	39358643	39358793	MajorDMR-1-33100	3
chr11	39367229	39367248	MajorDMR-1-33101	2
chr11	39387817	39387944	MajorDMR-1-33102	2
chr11	39433541	39434268	MajorDMR-1-33103	4
chr11	39436163	39437593	MajorDMR-1-33104	11
chr11	39438851	39439178	MajorDMR-1-33105	3
chr11	39447336	39447358	MajorDMR-1-33106	2
chr11	39455923	39456145	MajorDMR-1-33107	2
chr11	39465739	39465868	MajorDMR-1-33108	3
chr11	39466419	39466511	MajorDMR-1-33109	2
chr11	39482590	39482598	MajorDMR-1-33110	2
chr11	39522767	39523027	MajorDMR-1-33111	2
chr11	39575288	39576078	MajorDMR-1-33112	8
chr11	39576753	39577322	MajorDMR-1-33113	8
chr11	39593421	39593623	MajorDMR-1-33114	5
chr11	39601417	39601642	MajorDMR-1-33115	2
chr11	39605713	39606305	MajorDMR-1-33116	8
chr11	39607644	39608143	MajorDMR-1-33117	2
chr11	39610580	39611084	MajorDMR-1-33118	2
chr11	39623821	39624166	MajorDMR-1-33119	4
chr11	39633382	39634597	MajorDMR-1-33120	10
chr11	39641079	39642013	MajorDMR-1-33121	8
chr11	39652909	39653234	MajorDMR-1-33122	3
chr11	39670722	39670806	MajorDMR-1-33123	2
chr11	39696081	39697125	MajorDMR-1-33124	5
chr11	39698633	39698943	MajorDMR-1-33125	5
chr11	39699807	39700463	MajorDMR-1-33126	4
chr11	39734054	39734085	MajorDMR-1-33127	2
chr11	39747919	39748014	MajorDMR-1-33128	2
chr11	39789051	39789292	MajorDMR-1-33129	4
chr11	39849039	39849403	MajorDMR-1-33130	5
chr11	39882449	39882693	MajorDMR-1-33131	3
chr11	39891321	39891880	MajorDMR-1-33132	6
chr11	39895013	39895114	MajorDMR-1-33133	2
chr11	39905292	39905424	MajorDMR-1-33134	3
chr11	39908847	39909189	MajorDMR-1-33135	3
chr11	39925579	39926120	MajorDMR-1-33136	4
chr11	39926867	39926872	MajorDMR-1-33137	2
chr11	39934681	39934782	MajorDMR-1-33138	3
chr11	39937713	39938079	MajorDMR-1-33139	2
chr11	39956207	39956654	MajorDMR-1-33140	2
chr11	39958904	39959242	MajorDMR-1-33141	2
chr11	39959822	39960359	MajorDMR-1-33142	3
chr11	39971071	39971077	MajorDMR-1-33143	2
chr11	39975638	39976245	MajorDMR-1-33144	4
chr11	39978161	39978559	MajorDMR-1-33145	2
chr11	39981365	39982613	MajorDMR-1-33146	15
chr11	39990147	39990244	MajorDMR-1-33147	3
chr11	40016595	40016607	MajorDMR-1-33148	2
chr11	40026174	40026751	MajorDMR-1-33149	5
chr11	40031609	40031831	MajorDMR-1-33150	3
chr11	40047721	40047748	MajorDMR-1-33151	3
chr11	40049280	40049711	MajorDMR-1-33152	6
chr11	40066645	40067099	MajorDMR-1-33153	5
chr11	40074490	40076126	MajorDMR-1-33154	8
chr11	40081912	40081991	MajorDMR-1-33155	2
chr11	40082685	40083651	MajorDMR-1-33156	6
chr11	40084216	40084586	MajorDMR-1-33157	3
chr11	40088821	40089279	MajorDMR-1-33158	3
chr11	40091315	40092017	MajorDMR-1-33159	6
chr11	40094734	40094817	MajorDMR-1-33160	4
chr11	40109178	40109363	MajorDMR-1-33161	2
chr11	40112028	40113062	MajorDMR-1-33162	8
chr11	40114754	40115209	MajorDMR-1-33163	3
chr11	40127019	40127602	MajorDMR-1-33164	4
chr11	40140541	40140992	MajorDMR-1-33165	4
chr11	40147083	40147831	MajorDMR-1-33166	4
chr11	40151371	40151738	MajorDMR-1-33167	2
chr11	40152346	40152576	MajorDMR-1-33168	2
chr11	40155652	40155668	MajorDMR-1-33169	2
chr11	40157274	40157856	MajorDMR-1-33170	7
chr11	40160676	40162394	MajorDMR-1-33171	12
chr11	40163801	40163859	MajorDMR-1-33172	2
chr11	40172855	40174351	MajorDMR-1-33173	15
chr11	40178495	40178690	MajorDMR-1-33174	3
chr11	40181551	40182210	MajorDMR-1-33175	6
chr11	40184973	40185255	MajorDMR-1-33176	2
chr11	40190599	40190735	MajorDMR-1-33177	2
chr11	40193251	40193663	MajorDMR-1-33178	6
chr11	40201400	40202670	MajorDMR-1-33179	8
chr11	40204146	40204423	MajorDMR-1-33180	2
chr11	40207380	40208192	MajorDMR-1-33181	6
chr11	40209027	40209111	MajorDMR-1-33182	2
chr11	40210236	40211341	MajorDMR-1-33183	8
chr11	40216167	40216466	MajorDMR-1-33184	2
chr11	40222462	40223743	MajorDMR-1-33185	10
chr11	40230615	40231311	MajorDMR-1-33186	5
chr11	40237915	40238233	MajorDMR-1-33187	4
chr11	40240054	40240071	MajorDMR-1-33188	2
chr11	40241009	40241036	MajorDMR-1-33189	2
chr11	40252225	40252801	MajorDMR-1-33190	5
chr11	40254416	40254828	MajorDMR-1-33191	3
chr11	40255512	40255632	MajorDMR-1-33192	2
chr11	40261279	40261611	MajorDMR-1-33193	5
chr11	40263670	40263843	MajorDMR-1-33194	4
chr11	40268720	40268752	MajorDMR-1-33195	2
chr11	40269572	40269581	MajorDMR-1-33196	2
chr11	40272571	40273134	MajorDMR-1-33197	4
chr11	40273942	40274171	MajorDMR-1-33198	3
chr11	40279669	40280147	MajorDMR-1-33199	3
chr11	40285357	40286137	MajorDMR-1-33200	6
chr11	40287368	40288714	MajorDMR-1-33201	9
chr11	40289600	40289613	MajorDMR-1-33202	2
chr11	40291599	40291761	MajorDMR-1-33203	2
chr11	40294300	40296192	MajorDMR-1-33204	7
chr11	40298200	40298667	MajorDMR-1-33205	4
chr11	40299849	40300052	MajorDMR-1-33206	3
chr11	40303267	40303665	MajorDMR-1-33207	2
chr11	40304434	40304671	MajorDMR-1-33208	2
chr11	40305784	40306472	MajorDMR-1-33209	4
chr11	40307423	40308313	MajorDMR-1-33210	5
chr11	40317133	40317471	MajorDMR-1-33211	3
chr11	40360171	40360895	MajorDMR-1-33212	6
chr11	40392111	40392586	MajorDMR-1-33213	4
chr11	40418461	40418977	MajorDMR-1-33214	5
chr11	40425924	40426042	MajorDMR-1-33215	2
chr11	40429874	40429905	MajorDMR-1-33216	2
chr11	40432112	40432342	MajorDMR-1-33217	4
chr11	40445796	40446099	MajorDMR-1-33218	2
chr11	40447170	40447754	MajorDMR-1-33219	8
chr11	40452898	40453048	MajorDMR-1-33220	2
chr11	40467984	40468253	MajorDMR-1-33221	2
chr11	40502669	40502708	MajorDMR-1-33222	2
chr11	40509125	40509292	MajorDMR-1-33223	3
chr11	40519820	40520116	MajorDMR-1-33224	5
chr11	40549695	40550112	MajorDMR-1-33225	5
chr11	40558895	40558907	MajorDMR-1-33226	2
chr11	40616830	40617883	MajorDMR-1-33227	9
chr11	40619333	40619372	MajorDMR-1-33228	2
chr11	40619979	40620520	MajorDMR-1-33229	3
chr11	40641180	40641635	MajorDMR-1-33230	5
chr11	40653874	40654306	MajorDMR-1-33231	4
chr11	40668101	40668226	MajorDMR-1-33232	5
chr11	40678138	40678146	MajorDMR-1-33233	2
chr11	40678663	40678667	MajorDMR-1-33234	2
chr11	40682358	40682624	MajorDMR-1-33235	2
chr11	40705235	40705903	MajorDMR-1-33236	4
chr11	40756036	40756346	MajorDMR-1-33237	5
chr11	40774254	40774345	MajorDMR-1-33238	2
chr11	40821269	40821319	MajorDMR-1-33239	2
chr11	40848033	40848868	MajorDMR-1-33240	8
chr11	40849470	40850607	MajorDMR-1-33241	5
chr11	40851185	40851196	MajorDMR-1-33242	2
chr11	40875580	40875832	MajorDMR-1-33243	5
chr11	40876975	40877209	MajorDMR-1-33244	2
chr11	40878018	40878047	MajorDMR-1-33245	2
chr11	40878926	40879170	MajorDMR-1-33246	2
chr11	40897917	40898142	MajorDMR-1-33247	4
chr11	40903851	40903970	MajorDMR-1-33248	3
chr11	40928537	40929709	MajorDMR-1-33249	7
chr11	40931925	40932605	MajorDMR-1-33250	11
chr11	41023448	41023515	MajorDMR-1-33251	2
chr11	41026932	41027103	MajorDMR-1-33252	3
chr11	41028501	41029134	MajorDMR-1-33253	4
chr11	41031918	41031922	MajorDMR-1-33254	2
chr11	41049993	41050120	MajorDMR-1-33255	2
chr11	41052226	41052919	MajorDMR-1-33256	3
chr11	41059536	41060563	MajorDMR-1-33257	6
chr11	41061883	41062869	MajorDMR-1-33258	6
chr11	41064095	41064857	MajorDMR-1-33259	6
chr11	41066178	41067150	MajorDMR-1-33260	8
chr11	41074029	41074069	MajorDMR-1-33261	2
chr11	41075387	41075859	MajorDMR-1-33262	3
chr11	41143573	41143693	MajorDMR-1-33263	2
chr11	41166978	41167964	MajorDMR-1-33264	8
chr11	41173601	41173726	MajorDMR-1-33265	3
chr11	41177352	41177825	MajorDMR-1-33266	6
chr11	41197433	41197833	MajorDMR-1-33267	5
chr11	41199354	41199687	MajorDMR-1-33268	2
chr11	41202145	41202157	MajorDMR-1-33269	2
chr11	41202849	41202941	MajorDMR-1-33270	2
chr11	41210876	41211299	MajorDMR-1-33271	3
chr11	41218773	41218818	MajorDMR-1-33272	2
chr11	41221157	41221270	MajorDMR-1-33273	2
chr11	41224523	41225451	MajorDMR-1-33274	6
chr11	41236155	41236793	MajorDMR-1-33275	10
chr11	41237503	41238141	MajorDMR-1-33276	4
chr11	41243467	41243716	MajorDMR-1-33277	2
chr11	41258563	41259311	MajorDMR-1-33278	8
chr11	41269291	41269434	MajorDMR-1-33279	4
chr11	41279572	41279895	MajorDMR-1-33280	5
chr11	41288896	41289140	MajorDMR-1-33281	5
chr11	41293767	41294625	MajorDMR-1-33282	7
chr11	41297553	41297673	MajorDMR-1-33283	2
chr11	41303668	41303761	MajorDMR-1-33284	2
chr11	41314562	41314958	MajorDMR-1-33285	2
chr11	41318194	41318337	MajorDMR-1-33286	3
chr11	41327791	41328070	MajorDMR-1-33287	3
chr11	41330478	41331441	MajorDMR-1-33288	7
chr11	41332724	41332883	MajorDMR-1-33289	2
chr11	41399284	41400463	MajorDMR-1-33290	5
chr11	41401374	41401725	MajorDMR-1-33291	2
chr11	41414011	41414041	MajorDMR-1-33292	2
chr11	41419872	41419958	MajorDMR-1-33293	3
chr11	41420860	41421048	MajorDMR-1-33294	3
chr11	41433279	41433348	MajorDMR-1-33295	2
chr11	41435670	41435997	MajorDMR-1-33296	4
chr11	41437637	41438455	MajorDMR-1-33297	10
chr11	41453539	41453836	MajorDMR-1-33298	3
chr11	41456086	41456262	MajorDMR-1-33299	4
chr11	41467827	41467865	MajorDMR-1-33300	2
chr11	41478114	41479228	MajorDMR-1-33301	4
chr11	41501305	41501338	MajorDMR-1-33302	2
chr11	41504024	41504176	MajorDMR-1-33303	5
chr11	41504911	41505915	MajorDMR-1-33304	7
chr11	41507834	41508716	MajorDMR-1-33305	5
chr11	41527025	41527293	MajorDMR-1-33306	2
chr11	41554054	41555396	MajorDMR-1-33307	7
chr11	41555971	41556273	MajorDMR-1-33308	4
chr11	41711262	41711303	MajorDMR-1-33309	3
chr11	41716035	41716053	MajorDMR-1-33310	2
chr11	41751817	41751926	MajorDMR-1-33311	2
chr11	41761422	41761682	MajorDMR-1-33312	2
chr11	41767493	41767995	MajorDMR-1-33313	2
chr11	41797172	41797639	MajorDMR-1-33314	3
chr11	41830603	41830879	MajorDMR-1-33315	3
chr11	41850686	41851043	MajorDMR-1-33316	2
chr11	41857072	41858254	MajorDMR-1-33317	4
chr11	41871696	41872146	MajorDMR-1-33318	6
chr11	41879924	41879934	MajorDMR-1-33319	2
chr11	41891565	41891649	MajorDMR-1-33320	2
chr11	41896559	41896686	MajorDMR-1-33321	2
chr11	41907804	41908557	MajorDMR-1-33322	4
chr11	41923614	41924063	MajorDMR-1-33323	5
chr11	41978912	41979077	MajorDMR-1-33324	3
chr11	42003894	42004891	MajorDMR-1-33325	9
chr11	42010571	42010694	MajorDMR-1-33326	3
chr11	42013559	42013567	MajorDMR-1-33327	2
chr11	42017853	42017971	MajorDMR-1-33328	2
chr11	42020032	42020541	MajorDMR-1-33329	4
chr11	42024456	42024588	MajorDMR-1-33330	2
chr11	42025139	42025657	MajorDMR-1-33331	3
chr11	42027600	42029033	MajorDMR-1-33332	5
chr11	42031310	42031967	MajorDMR-1-33333	5
chr11	42032607	42032739	MajorDMR-1-33334	2
chr11	42039569	42039746	MajorDMR-1-33335	5
chr11	42041040	42041387	MajorDMR-1-33336	2
chr11	42076404	42076443	MajorDMR-1-33337	2
chr11	42085390	42085561	MajorDMR-1-33338	2
chr11	42087714	42088214	MajorDMR-1-33339	17
chr11	42088783	42089227	MajorDMR-1-33340	2
chr11	42091934	42092887	MajorDMR-1-33341	13
chr11	42109095	42109174	MajorDMR-1-33342	2
chr11	42192915	42193111	MajorDMR-1-33343	5
chr11	42193923	42194559	MajorDMR-1-33344	6
chr11	42196080	42196551	MajorDMR-1-33345	2
chr11	42197317	42198283	MajorDMR-1-33346	4
chr11	42201950	42202291	MajorDMR-1-33347	3
chr11	42255548	42255836	MajorDMR-1-33348	4
chr11	42256415	42256822	MajorDMR-1-33349	5
chr11	42259474	42259586	MajorDMR-1-33350	2
chr11	42261413	42261474	MajorDMR-1-33351	2
chr11	42362836	42362997	MajorDMR-1-33352	4
chr11	42364158	42364317	MajorDMR-1-33353	3
chr11	42417002	42417176	MajorDMR-1-33354	2
chr11	42429555	42430697	MajorDMR-1-33355	10
chr11	42433313	42433317	MajorDMR-1-33356	2
chr11	42445518	42445663	MajorDMR-1-33357	2
chr11	42471978	42472380	MajorDMR-1-33358	5
chr11	42595184	42595527	MajorDMR-1-33359	3
chr11	42618434	42618641	MajorDMR-1-33360	3
chr11	42641768	42641809	MajorDMR-1-33361	2
chr11	42650181	42650395	MajorDMR-1-33362	3
chr11	42666471	42666553	MajorDMR-1-33363	2
chr11	42756895	42756903	MajorDMR-1-33364	2
chr11	42808216	42808572	MajorDMR-1-33365	3
chr11	42809317	42809486	MajorDMR-1-33366	2
chr11	42821690	42822072	MajorDMR-1-33367	6
chr11	42859535	42859652	MajorDMR-1-33368	2
chr11	42947944	42948405	MajorDMR-1-33369	6
chr11	42989195	42989477	MajorDMR-1-33370	3
chr11	43077420	43077522	MajorDMR-1-33371	2
chr11	43078704	43078920	MajorDMR-1-33372	2
chr11	43110711	43110927	MajorDMR-1-33373	4
chr11	43377115	43377731	MajorDMR-1-33374	7
chr11	43379367	43379689	MajorDMR-1-33375	3
chr11	43381734	43381835	MajorDMR-1-33376	3
chr11	43388409	43388484	MajorDMR-1-33377	3
chr11	43393483	43393802	MajorDMR-1-33378	3
chr11	43401993	43402912	MajorDMR-1-33379	7
chr11	43413613	43413999	MajorDMR-1-33380	2
chr11	43435567	43435597	MajorDMR-1-33381	2
chr11	43454509	43455715	MajorDMR-1-33382	14
chr11	43460813	43461693	MajorDMR-1-33383	11
chr11	43507736	43507977	MajorDMR-1-33384	5
chr11	43520216	43520483	MajorDMR-1-33385	2
chr11	43535857	43536021	MajorDMR-1-33386	3
chr11	43559587	43560040	MajorDMR-1-33387	10
chr11	43568588	43568925	MajorDMR-1-33388	11
chr11	43569848	43570015	MajorDMR-1-33389	5
chr11	43572082	43572837	MajorDMR-1-33390	6
chr11	43659668	43659899	MajorDMR-1-33391	4
chr11	43701082	43701769	MajorDMR-1-33392	5
chr11	43730449	43730455	MajorDMR-1-33393	2
chr11	43759340	43759586	MajorDMR-1-33394	14
chr11	43768661	43769274	MajorDMR-1-33395	6
chr11	43787112	43787453	MajorDMR-1-33396	6
chr11	43806744	43807171	MajorDMR-1-33397	3
chr11	43813896	43814190	MajorDMR-1-33398	3
chr11	43831969	43833076	MajorDMR-1-33399	4
chr11	43846856	43847073	MajorDMR-1-33400	3
chr11	43856004	43857204	MajorDMR-1-33401	8
chr11	43890557	43890794	MajorDMR-1-33402	3
chr11	43892548	43893590	MajorDMR-1-33403	8
chr11	43910355	43910764	MajorDMR-1-33404	5
chr11	43916278	43916731	MajorDMR-1-33405	2
chr11	43926597	43926610	MajorDMR-1-33406	2
chr11	43932737	43933118	MajorDMR-1-33407	5
chr11	43956383	43956498	MajorDMR-1-33408	2
chr11	43959033	43959482	MajorDMR-1-33409	6
chr11	43966555	43966621	MajorDMR-1-33410	2
chr11	43972042	43972169	MajorDMR-1-33411	2
chr11	44001061	44001356	MajorDMR-1-33412	10
chr11	44001937	44002194	MajorDMR-1-33413	3
chr11	44015002	44015008	MajorDMR-1-33414	2
chr11	44022703	44023489	MajorDMR-1-33415	15
chr11	44037736	44037967	MajorDMR-1-33416	4
chr11	44039670	44039818	MajorDMR-1-33417	2
chr11	44081392	44081716	MajorDMR-1-33418	5
chr11	44088325	44088631	MajorDMR-1-33419	6
chr11	44093215	44093590	MajorDMR-1-33420	4
chr11	44096111	44096535	MajorDMR-1-33421	5
chr11	44105394	44105881	MajorDMR-1-33422	7
chr11	44121494	44121568	MajorDMR-1-33423	4
chr11	44129732	44130549	MajorDMR-1-33424	9
chr11	44133100	44133225	MajorDMR-1-33425	2
chr11	44142665	44142777	MajorDMR-1-33426	3
chr11	44145919	44146047	MajorDMR-1-33427	3
chr11	44152422	44152462	MajorDMR-1-33428	3
chr11	44153057	44153066	MajorDMR-1-33429	2
chr11	44169210	44169558	MajorDMR-1-33430	5
chr11	44171936	44172201	MajorDMR-1-33431	2
chr11	44186450	44186724	MajorDMR-1-33432	13
chr11	44192350	44192484	MajorDMR-1-33433	2
chr11	44193476	44193582	MajorDMR-1-33434	2
chr11	44200063	44200175	MajorDMR-1-33435	2
chr11	44200744	44201265	MajorDMR-1-33436	4
chr11	44216075	44216207	MajorDMR-1-33437	2
chr11	44243294	44243393	MajorDMR-1-33438	2
chr11	44286106	44286143	MajorDMR-1-33439	2
chr11	44302761	44302968	MajorDMR-1-33440	4
chr11	44329420	44329444	MajorDMR-1-33441	2
chr11	44373584	44373694	MajorDMR-1-33442	5
chr11	44383836	44384304	MajorDMR-1-33443	12
chr11	44391341	44391362	MajorDMR-1-33444	2
chr11	44404113	44404354	MajorDMR-1-33445	5
chr11	44410390	44410457	MajorDMR-1-33446	2
chr11	44425421	44425946	MajorDMR-1-33447	4
chr11	44467986	44468141	MajorDMR-1-33448	3
chr11	44481343	44481773	MajorDMR-1-33449	4
chr11	44488119	44488585	MajorDMR-1-33450	21
chr11	44534064	44534088	MajorDMR-1-33451	3
chr11	44549105	44549357	MajorDMR-1-33452	10
chr11	44552751	44553157	MajorDMR-1-33453	11
chr11	44585879	44585935	MajorDMR-1-33454	2
chr11	44587560	44587740	MajorDMR-1-33455	2
chr11	44628204	44628482	MajorDMR-1-33456	7
chr11	44630793	44630986	MajorDMR-1-33457	2
chr11	44633074	44633747	MajorDMR-1-33458	6
chr11	44642603	44643194	MajorDMR-1-33459	6
chr11	44656650	44656968	MajorDMR-1-33460	2
chr11	44661369	44662406	MajorDMR-1-33461	7
chr11	44662908	44663179	MajorDMR-1-33462	3
chr11	44695352	44695418	MajorDMR-1-33463	2
chr11	44701555	44701930	MajorDMR-1-33464	8
chr11	44719050	44719193	MajorDMR-1-33465	2
chr11	44719805	44720527	MajorDMR-1-33466	12
chr11	44722067	44724707	MajorDMR-1-33467	16
chr11	44731350	44732209	MajorDMR-1-33468	11
chr11	44742161	44742642	MajorDMR-1-33469	5
chr11	44772762	44772771	MajorDMR-1-33470	2
chr11	44801621	44801663	MajorDMR-1-33471	2
chr11	44810568	44810633	MajorDMR-1-33472	2
chr11	44815248	44815706	MajorDMR-1-33473	7
chr11	44828300	44828357	MajorDMR-1-33474	2
chr11	44833493	44833570	MajorDMR-1-33475	3
chr11	44886875	44887014	MajorDMR-1-33476	3
chr11	44932675	44932769	MajorDMR-1-33477	3
chr11	44944745	44945008	MajorDMR-1-33478	4
chr11	44952039	44952180	MajorDMR-1-33479	5
chr11	44954539	44954623	MajorDMR-1-33480	4
chr11	44958447	44958759	MajorDMR-1-33481	4
chr11	44959777	44959814	MajorDMR-1-33482	3
chr11	44961586	44962401	MajorDMR-1-33483	13
chr11	44963415	44964179	MajorDMR-1-33484	6
chr11	44965884	44966056	MajorDMR-1-33485	3
chr11	44967964	44968250	MajorDMR-1-33486	6
chr11	44972835	44973005	MajorDMR-1-33487	4
chr11	44978615	44978888	MajorDMR-1-33488	14
chr11	44980926	44980955	MajorDMR-1-33489	2
chr11	44981739	44982272	MajorDMR-1-33490	6
chr11	44984925	44985164	MajorDMR-1-33491	3
chr11	44991175	44991328	MajorDMR-1-33492	4
chr11	44999201	44999276	MajorDMR-1-33493	3
chr11	45023021	45023216	MajorDMR-1-33494	3
chr11	45036452	45036604	MajorDMR-1-33495	2
chr11	45054894	45055208	MajorDMR-1-33496	3
chr11	45063226	45063452	MajorDMR-1-33497	5
chr11	45067348	45067717	MajorDMR-1-33498	8
chr11	45070430	45070434	MajorDMR-1-33499	2
chr11	45071008	45071931	MajorDMR-1-33500	11
chr11	45099966	45102482	MajorDMR-1-33501	40
chr11	45103317	45103358	MajorDMR-1-33502	2
chr11	45106002	45106407	MajorDMR-1-33503	2
chr11	45107417	45110743	MajorDMR-1-33504	30
chr11	45113088	45113445	MajorDMR-1-33505	3
chr11	45114077	45115820	MajorDMR-1-33506	17
chr11	45116620	45116793	MajorDMR-1-33507	3
chr11	45118131	45118955	MajorDMR-1-33508	4
chr11	45124451	45124632	MajorDMR-1-33509	3
chr11	45127482	45127680	MajorDMR-1-33510	4
chr11	45130186	45131921	MajorDMR-1-33511	10
chr11	45166544	45166560	MajorDMR-1-33512	2
chr11	45167074	45167369	MajorDMR-1-33513	2
chr11	45169595	45169834	MajorDMR-1-33514	2
chr11	45176592	45177012	MajorDMR-1-33515	10
chr11	45181521	45182182	MajorDMR-1-33516	6
chr11	45184669	45185054	MajorDMR-1-33517	2
chr11	45186251	45187455	MajorDMR-1-33518	11
chr11	45199632	45199647	MajorDMR-1-33519	2
chr11	45203494	45203704	MajorDMR-1-33520	3
chr11	45206326	45206409	MajorDMR-1-33521	2
chr11	45207999	45208177	MajorDMR-1-33522	2
chr11	45211555	45211682	MajorDMR-1-33523	2
chr11	45213146	45213247	MajorDMR-1-33524	2
chr11	45229891	45230085	MajorDMR-1-33525	2
chr11	45230702	45231284	MajorDMR-1-33526	24
chr11	45232053	45232642	MajorDMR-1-33527	8
chr11	45233291	45236060	MajorDMR-1-33528	18
chr11	45238599	45239037	MajorDMR-1-33529	4
chr11	45251181	45251291	MajorDMR-1-33530	4
chr11	45253983	45257324	MajorDMR-1-33531	56
chr11	45259156	45260871	MajorDMR-1-33532	8
chr11	45264115	45264611	MajorDMR-1-33533	4
chr11	45266625	45268789	MajorDMR-1-33534	20
chr11	45271412	45271660	MajorDMR-1-33535	2
chr11	45273595	45273634	MajorDMR-1-33536	2
chr11	45274337	45274481	MajorDMR-1-33537	3
chr11	45275968	45276260	MajorDMR-1-33538	3
chr11	45277014	45277121	MajorDMR-1-33539	4
chr11	45280318	45280414	MajorDMR-1-33540	3
chr11	45283133	45283195	MajorDMR-1-33541	3
chr11	45284431	45284705	MajorDMR-1-33542	5
chr11	45285877	45286860	MajorDMR-1-33543	10
chr11	45289159	45289796	MajorDMR-1-33544	13
chr11	45296361	45296900	MajorDMR-1-33545	3
chr11	45298222	45298395	MajorDMR-1-33546	2
chr11	45299705	45300073	MajorDMR-1-33547	4
chr11	45300999	45301071	MajorDMR-1-33548	2
chr11	45301898	45302604	MajorDMR-1-33549	6
chr11	45304558	45304648	MajorDMR-1-33550	3
chr11	45306291	45306398	MajorDMR-1-33551	3
chr11	45308563	45308677	MajorDMR-1-33552	2
chr11	45310836	45310865	MajorDMR-1-33553	2
chr11	45337597	45338183	MajorDMR-1-33554	13
chr11	45351419	45351663	MajorDMR-1-33555	13
chr11	45353466	45353692	MajorDMR-1-33556	4
chr11	45354392	45355383	MajorDMR-1-33557	17
chr11	45362137	45362420	MajorDMR-1-33558	4
chr11	45365657	45365960	MajorDMR-1-33559	2
chr11	45383283	45383425	MajorDMR-1-33560	2
chr11	45385390	45385774	MajorDMR-1-33561	5
chr11	45391001	45392730	MajorDMR-1-33562	17
chr11	45393375	45393632	MajorDMR-1-33563	5
chr11	45396214	45396366	MajorDMR-1-33564	3
chr11	45412114	45412192	MajorDMR-1-33565	2
chr11	45414329	45414518	MajorDMR-1-33566	6
chr11	45417615	45417739	MajorDMR-1-33567	4
chr11	45420782	45420906	MajorDMR-1-33568	2
chr11	45422049	45422136	MajorDMR-1-33569	3
chr11	45424659	45424936	MajorDMR-1-33570	9
chr11	45431269	45431318	MajorDMR-1-33571	3
chr11	45432459	45433010	MajorDMR-1-33572	8
chr11	45433763	45434321	MajorDMR-1-33573	5
chr11	45446270	45446394	MajorDMR-1-33574	4
chr11	45449921	45450507	MajorDMR-1-33575	8
chr11	45459201	45459339	MajorDMR-1-33576	3
chr11	45462092	45462271	MajorDMR-1-33577	3
chr11	45462821	45464039	MajorDMR-1-33578	9
chr11	45468478	45468822	MajorDMR-1-33579	7
chr11	45470062	45471259	MajorDMR-1-33580	5
chr11	45472004	45472874	MajorDMR-1-33581	7
chr11	45473477	45473621	MajorDMR-1-33582	5
chr11	45477449	45477853	MajorDMR-1-33583	2
chr11	45495193	45495737	MajorDMR-1-33584	3
chr11	45505892	45505930	MajorDMR-1-33585	2
chr11	45510864	45511712	MajorDMR-1-33586	8
chr11	45541243	45541323	MajorDMR-1-33587	2
chr11	45547144	45547208	MajorDMR-1-33588	2
chr11	45547724	45547802	MajorDMR-1-33589	3
chr11	45548883	45550288	MajorDMR-1-33590	8
chr11	45552735	45553163	MajorDMR-1-33591	6
chr11	45554001	45554286	MajorDMR-1-33592	3
chr11	45557322	45557675	MajorDMR-1-33593	4
chr11	45558836	45558927	MajorDMR-1-33594	2
chr11	45559450	45559899	MajorDMR-1-33595	5
chr11	45560892	45561669	MajorDMR-1-33596	6
chr11	45562295	45562625	MajorDMR-1-33597	3
chr11	45563132	45563577	MajorDMR-1-33598	3
chr11	45564408	45565274	MajorDMR-1-33599	7
chr11	45566317	45566618	MajorDMR-1-33600	5
chr11	45575219	45575233	MajorDMR-1-33601	2
chr11	45576490	45576989	MajorDMR-1-33602	5
chr11	45581916	45581965	MajorDMR-1-33603	2
chr11	45601739	45602331	MajorDMR-1-33604	8
chr11	45604051	45604165	MajorDMR-1-33605	3
chr11	45609946	45610423	MajorDMR-1-33606	4
chr11	45624505	45625650	MajorDMR-1-33607	12
chr11	45628652	45628885	MajorDMR-1-33608	2
chr11	45665052	45666254	MajorDMR-1-33609	8
chr11	45666859	45666901	MajorDMR-1-33610	2
chr11	45670906	45671199	MajorDMR-1-33611	7
chr11	45672800	45672901	MajorDMR-1-33612	4
chr11	45674291	45674686	MajorDMR-1-33613	5
chr11	45677556	45679157	MajorDMR-1-33614	13
chr11	45680733	45681162	MajorDMR-1-33615	7
chr11	45681826	45683033	MajorDMR-1-33616	10
chr11	45683850	45684034	MajorDMR-1-33617	4
chr11	45687691	45688486	MajorDMR-1-33618	7
chr11	45690320	45690399	MajorDMR-1-33619	3
chr11	45692307	45692850	MajorDMR-1-33620	9
chr11	45700087	45700197	MajorDMR-1-33621	3
chr11	45715516	45716446	MajorDMR-1-33622	6
chr11	45735153	45735665	MajorDMR-1-33623	3
chr11	45745739	45747664	MajorDMR-1-33624	17
chr11	45755775	45755842	MajorDMR-1-33625	3
chr11	45758779	45758949	MajorDMR-1-33626	3
chr11	45766625	45767073	MajorDMR-1-33627	11
chr11	45771687	45772537	MajorDMR-1-33628	13
chr11	45776104	45776231	MajorDMR-1-33629	4
chr11	45786926	45787066	MajorDMR-1-33630	3
chr11	45794064	45795670	MajorDMR-1-33631	17
chr11	45801868	45802440	MajorDMR-1-33632	5
chr11	45838179	45838668	MajorDMR-1-33633	5
chr11	45850378	45852505	MajorDMR-1-33634	18
chr11	45853399	45854714	MajorDMR-1-33635	13
chr11	45855465	45855615	MajorDMR-1-33636	3
chr11	45871192	45871855	MajorDMR-1-33637	5
chr11	45876615	45877618	MajorDMR-1-33638	9
chr11	45882121	45883273	MajorDMR-1-33639	7
chr11	45884274	45884566	MajorDMR-1-33640	4
chr11	45886286	45886783	MajorDMR-1-33641	3
chr11	45890148	45890170	MajorDMR-1-33642	2
chr11	45893177	45893234	MajorDMR-1-33643	2
chr11	45894012	45894378	MajorDMR-1-33644	3
chr11	45895629	45895724	MajorDMR-1-33645	4
chr11	45902211	45902706	MajorDMR-1-33646	4
chr11	45903358	45903897	MajorDMR-1-33647	5
chr11	45906031	45906673	MajorDMR-1-33648	8
chr11	45908924	45908931	MajorDMR-1-33649	2
chr11	45913493	45913515	MajorDMR-1-33650	2
chr11	45923480	45927042	MajorDMR-1-33651	74
chr11	45927808	45929250	MajorDMR-1-33652	14
chr11	45936300	45936752	MajorDMR-1-33653	2
chr11	45937793	45938243	MajorDMR-1-33654	4
chr11	45943556	45943652	MajorDMR-1-33655	4
chr11	45967310	45967336	MajorDMR-1-33656	2
chr11	45995094	45995422	MajorDMR-1-33657	5
chr11	46004641	46006063	MajorDMR-1-33658	14
chr11	46018971	46019699	MajorDMR-1-33659	7
chr11	46021743	46022535	MajorDMR-1-33660	4
chr11	46024241	46024374	MajorDMR-1-33661	2
chr11	46026418	46026950	MajorDMR-1-33662	4
chr11	46028678	46028685	MajorDMR-1-33663	2
chr11	46040100	46040500	MajorDMR-1-33664	3
chr11	46041249	46041263	MajorDMR-1-33665	2
chr11	46047653	46048106	MajorDMR-1-33666	3
chr11	46048871	46049156	MajorDMR-1-33667	3
chr11	46057419	46057695	MajorDMR-1-33668	3
chr11	46096787	46097209	MajorDMR-1-33669	5
chr11	46097798	46098633	MajorDMR-1-33670	7
chr11	46129036	46129121	MajorDMR-1-33671	3
chr11	46130185	46130308	MajorDMR-1-33672	3
chr11	46138239	46138253	MajorDMR-1-33673	2
chr11	46180160	46180672	MajorDMR-1-33674	8
chr11	46182143	46182169	MajorDMR-1-33675	2
chr11	46184864	46185598	MajorDMR-1-33676	11
chr11	46201802	46201832	MajorDMR-1-33677	2
chr11	46218354	46218980	MajorDMR-1-33678	5
chr11	46219538	46222070	MajorDMR-1-33679	20
chr11	46222622	46222663	MajorDMR-1-33680	2
chr11	46236212	46236267	MajorDMR-1-33681	3
chr11	46243120	46243185	MajorDMR-1-33682	2
chr11	46243768	46244375	MajorDMR-1-33683	3
chr11	46247292	46247756	MajorDMR-1-33684	5
chr11	46258780	46258813	MajorDMR-1-33685	2
chr11	46261110	46263167	MajorDMR-1-33686	14
chr11	46269817	46270394	MajorDMR-1-33687	17
chr11	46271462	46271534	MajorDMR-1-33688	2
chr11	46281282	46281722	MajorDMR-1-33689	5
chr11	46285368	46285553	MajorDMR-1-33690	3
chr11	46327310	46327358	MajorDMR-1-33691	4
chr11	46330672	46330861	MajorDMR-1-33692	3
chr11	46351449	46351804	MajorDMR-1-33693	5
chr11	46352684	46352960	MajorDMR-1-33694	6
chr11	46353487	46353579	MajorDMR-1-33695	2
chr11	46355724	46357159	MajorDMR-1-33696	13
chr11	46358300	46360365	MajorDMR-1-33697	32
chr11	46365591	46365641	MajorDMR-1-33698	2
chr11	46367724	46368478	MajorDMR-1-33699	15
chr11	46370274	46372170	MajorDMR-1-33700	14
chr11	46372693	46373157	MajorDMR-1-33701	8
chr11	46373667	46375236	MajorDMR-1-33702	35
chr11	46375860	46379935	MajorDMR-1-33703	55
chr11	46380584	46382580	MajorDMR-1-33704	25
chr11	46383473	46398573	MajorDMR-1-33705	258
chr11	46399348	46401993	MajorDMR-1-33706	60
chr11	46404130	46405792	MajorDMR-1-33707	13
chr11	46406560	46407117	MajorDMR-1-33708	6
chr11	46408398	46408662	MajorDMR-1-33709	2
chr11	46409169	46410742	MajorDMR-1-33710	15
chr11	46411832	46412269	MajorDMR-1-33711	10
chr11	46414854	46415562	MajorDMR-1-33712	7
chr11	46417364	46418511	MajorDMR-1-33713	6
chr11	46424313	46424403	MajorDMR-1-33714	2
chr11	46435886	46436311	MajorDMR-1-33715	4
chr11	46440545	46441860	MajorDMR-1-33716	8
chr11	46448920	46449117	MajorDMR-1-33717	6
chr11	46451612	46451772	MajorDMR-1-33718	2
chr11	46486910	46487449	MajorDMR-1-33719	3
chr11	46493396	46493510	MajorDMR-1-33720	3
chr11	46510419	46510898	MajorDMR-1-33721	16
chr11	46511469	46512071	MajorDMR-1-33722	3
chr11	46512808	46512823	MajorDMR-1-33723	2
chr11	46514458	46516150	MajorDMR-1-33724	21
chr11	46519599	46519754	MajorDMR-1-33725	2
chr11	46520847	46521455	MajorDMR-1-33726	5
chr11	46526730	46527294	MajorDMR-1-33727	4
chr11	46532579	46532662	MajorDMR-1-33728	3
chr11	46534475	46534808	MajorDMR-1-33729	3
chr11	46535473	46535791	MajorDMR-1-33730	3
chr11	46537665	46537691	MajorDMR-1-33731	2
chr11	46548977	46551284	MajorDMR-1-33732	15
chr11	46556347	46556378	MajorDMR-1-33733	2
chr11	46560065	46560239	MajorDMR-1-33734	7
chr11	46562303	46562751	MajorDMR-1-33735	5
chr11	46563278	46563820	MajorDMR-1-33736	6
chr11	46564729	46564897	MajorDMR-1-33737	2
chr11	46586315	46587506	MajorDMR-1-33738	10
chr11	46591925	46592163	MajorDMR-1-33739	3
chr11	46599153	46599528	MajorDMR-1-33740	9
chr11	46600214	46601216	MajorDMR-1-33741	9
chr11	46601908	46602654	MajorDMR-1-33742	7
chr11	46611039	46611271	MajorDMR-1-33743	2
chr11	46620994	46622502	MajorDMR-1-33744	9
chr11	46625649	46625781	MajorDMR-1-33745	5
chr11	46665956	46666938	MajorDMR-1-33746	7
chr11	46682381	46683238	MajorDMR-1-33747	8
chr11	46684793	46685138	MajorDMR-1-33748	4
chr11	46692772	46692788	MajorDMR-1-33749	2
chr11	46703475	46703960	MajorDMR-1-33750	9
chr11	46706509	46707155	MajorDMR-1-33751	9
chr11	46715742	46716078	MajorDMR-1-33752	8
chr11	46718278	46718730	MajorDMR-1-33753	2
chr11	46727370	46727452	MajorDMR-1-33754	3
chr11	46728616	46728677	MajorDMR-1-33755	3
chr11	46730576	46731609	MajorDMR-1-33756	19
chr11	46732129	46733160	MajorDMR-1-33757	17
chr11	46736189	46736364	MajorDMR-1-33758	2
chr11	46752473	46752500	MajorDMR-1-33759	2
chr11	46764196	46764375	MajorDMR-1-33760	4
chr11	46765997	46766005	MajorDMR-1-33761	2
chr11	46767546	46767879	MajorDMR-1-33762	3
chr11	46780587	46782199	MajorDMR-1-33763	9
chr11	46784259	46786013	MajorDMR-1-33764	12
chr11	46786659	46786915	MajorDMR-1-33765	2
chr11	46789541	46789626	MajorDMR-1-33766	2
chr11	46790966	46791308	MajorDMR-1-33767	2
chr11	46792434	46792496	MajorDMR-1-33768	2
chr11	46802881	46802913	MajorDMR-1-33769	2
chr11	46803416	46803521	MajorDMR-1-33770	2
chr11	46829612	46830676	MajorDMR-1-33771	14
chr11	46831356	46831985	MajorDMR-1-33772	5
chr11	46832644	46832762	MajorDMR-1-33773	3
chr11	46838847	46839103	MajorDMR-1-33774	5
chr11	46842691	46842941	MajorDMR-1-33775	4
chr11	46880331	46880764	MajorDMR-1-33776	15
chr11	46894493	46894742	MajorDMR-1-33777	4
chr11	46917716	46917783	MajorDMR-1-33778	3
chr11	46940257	46940524	MajorDMR-1-33779	9
chr11	46951475	46952123	MajorDMR-1-33780	5
chr11	47011658	47012049	MajorDMR-1-33781	2
chr11	47012552	47012629	MajorDMR-1-33782	3
chr11	47019924	47020012	MajorDMR-1-33783	2
chr11	47027483	47028026	MajorDMR-1-33784	4
chr11	47063940	47064244	MajorDMR-1-33785	2
chr11	47080700	47081130	MajorDMR-1-33786	6
chr11	47081729	47081882	MajorDMR-1-33787	3
chr11	47082464	47082714	MajorDMR-1-33788	2
chr11	47104155	47104244	MajorDMR-1-33789	2
chr11	47121112	47121464	MajorDMR-1-33790	2
chr11	47128521	47128869	MajorDMR-1-33791	3
chr11	47129903	47130297	MajorDMR-1-33792	6
chr11	47137467	47137681	MajorDMR-1-33793	3
chr11	47140509	47141112	MajorDMR-1-33794	13
chr11	47160759	47160991	MajorDMR-1-33795	3
chr11	47178538	47178676	MajorDMR-1-33796	6
chr11	47179451	47180799	MajorDMR-1-33797	12
chr11	47185285	47185496	MajorDMR-1-33798	3
chr11	47186234	47187050	MajorDMR-1-33799	9
chr11	47190051	47190111	MajorDMR-1-33800	2
chr11	47191225	47191359	MajorDMR-1-33801	2
chr11	47193703	47194170	MajorDMR-1-33802	3
chr11	47197490	47197536	MajorDMR-1-33803	2
chr11	47199413	47199566	MajorDMR-1-33804	4
chr11	47212030	47212412	MajorDMR-1-33805	5
chr11	47217213	47217349	MajorDMR-1-33806	3
chr11	47224244	47224625	MajorDMR-1-33807	4
chr11	47225685	47225778	MajorDMR-1-33808	4
chr11	47226527	47227415	MajorDMR-1-33809	14
chr11	47234432	47234561	MajorDMR-1-33810	3
chr11	47238447	47238498	MajorDMR-1-33811	2
chr11	47243412	47243428	MajorDMR-1-33812	2
chr11	47253420	47253810	MajorDMR-1-33813	5
chr11	47262838	47263156	MajorDMR-1-33814	2
chr11	47273022	47273938	MajorDMR-1-33815	10
chr11	47293291	47294187	MajorDMR-1-33816	6
chr11	47295013	47295051	MajorDMR-1-33817	2
chr11	47303240	47304770	MajorDMR-1-33818	11
chr11	47308699	47309373	MajorDMR-1-33819	6
chr11	47310806	47310852	MajorDMR-1-33820	2
chr11	47311858	47311937	MajorDMR-1-33821	2
chr11	47314559	47317281	MajorDMR-1-33822	42
chr11	47323802	47324053	MajorDMR-1-33823	5
chr11	47327563	47329345	MajorDMR-1-33824	8
chr11	47336212	47336808	MajorDMR-1-33825	6
chr11	47337702	47338484	MajorDMR-1-33826	6
chr11	47339171	47339361	MajorDMR-1-33827	2
chr11	47340774	47341358	MajorDMR-1-33828	7
chr11	47346296	47346419	MajorDMR-1-33829	6
chr11	47347598	47348337	MajorDMR-1-33830	15
chr11	47350567	47352497	MajorDMR-1-33831	21
chr11	47353138	47353166	MajorDMR-1-33832	2
chr11	47362171	47362213	MajorDMR-1-33833	3
chr11	47363283	47363837	MajorDMR-1-33834	10
chr11	47377334	47377658	MajorDMR-1-33835	7
chr11	47382602	47382667	MajorDMR-1-33836	7
chr11	47391407	47391573	MajorDMR-1-33837	3
chr11	47415116	47415247	MajorDMR-1-33838	2
chr11	47432464	47432832	MajorDMR-1-33839	3
chr11	47435182	47435979	MajorDMR-1-33840	16
chr11	47438854	47439418	MajorDMR-1-33841	8
chr11	47440219	47440742	MajorDMR-1-33842	17
chr11	47441617	47441684	MajorDMR-1-33843	2
chr11	47442778	47443423	MajorDMR-1-33844	6
chr11	47445134	47447092	MajorDMR-1-33845	15
chr11	47448886	47449789	MajorDMR-1-33846	13
chr11	47452259	47452470	MajorDMR-1-33847	3
chr11	47454824	47455124	MajorDMR-1-33848	4
chr11	47464937	47465354	MajorDMR-1-33849	7
chr11	47476221	47476255	MajorDMR-1-33850	2
chr11	47477630	47478066	MajorDMR-1-33851	8
chr11	47479522	47479837	MajorDMR-1-33852	3
chr11	47481495	47482093	MajorDMR-1-33853	14
chr11	47482733	47484664	MajorDMR-1-33854	22
chr11	47485712	47485797	MajorDMR-1-33855	3
chr11	47489101	47490424	MajorDMR-1-33856	14
chr11	47491067	47491447	MajorDMR-1-33857	4
chr11	47492451	47492541	MajorDMR-1-33858	4
chr11	47494690	47494834	MajorDMR-1-33859	3
chr11	47495582	47496396	MajorDMR-1-33860	5
chr11	47501632	47501681	MajorDMR-1-33861	4
chr11	47505942	47506534	MajorDMR-1-33862	5
chr11	47507902	47508151	MajorDMR-1-33863	2
chr11	47508765	47509229	MajorDMR-1-33864	4
chr11	47511511	47511814	MajorDMR-1-33865	2
chr11	47513213	47513366	MajorDMR-1-33866	3
chr11	47516522	47516605	MajorDMR-1-33867	3
chr11	47523136	47524576	MajorDMR-1-33868	14
chr11	47526611	47526914	MajorDMR-1-33869	2
chr11	47527544	47528717	MajorDMR-1-33870	16
chr11	47530343	47531983	MajorDMR-1-33871	17
chr11	47532729	47533304	MajorDMR-1-33872	4
chr11	47535041	47535229	MajorDMR-1-33873	4
chr11	47535867	47539625	MajorDMR-1-33874	23
chr11	47540452	47541347	MajorDMR-1-33875	11
chr11	47542040	47542799	MajorDMR-1-33876	18
chr11	47543364	47544365	MajorDMR-1-33877	17
chr11	47547075	47549815	MajorDMR-1-33878	35
chr11	47550753	47553108	MajorDMR-1-33879	45
chr11	47553620	47554021	MajorDMR-1-33880	8
chr11	47554763	47558990	MajorDMR-1-33881	44
chr11	47559920	47560355	MajorDMR-1-33882	6
chr11	47560952	47561437	MajorDMR-1-33883	4
chr11	47562161	47563072	MajorDMR-1-33884	13
chr11	47571058	47571307	MajorDMR-1-33885	2
chr11	47571885	47572580	MajorDMR-1-33886	6
chr11	47576795	47577288	MajorDMR-1-33887	5
chr11	47592036	47592053	MajorDMR-1-33888	2
chr11	47594983	47595524	MajorDMR-1-33889	9
chr11	47596755	47597242	MajorDMR-1-33890	2
chr11	47598672	47599781	MajorDMR-1-33891	9
chr11	47601699	47602225	MajorDMR-1-33892	3
chr11	47603675	47606511	MajorDMR-1-33893	35
chr11	47607163	47608788	MajorDMR-1-33894	10
chr11	47610525	47611048	MajorDMR-1-33895	5
chr11	47612917	47613010	MajorDMR-1-33896	4
chr11	47613590	47614658	MajorDMR-1-33897	5
chr11	47616186	47617146	MajorDMR-1-33898	4
chr11	47618956	47619282	MajorDMR-1-33899	2
chr11	47620373	47620739	MajorDMR-1-33900	10
chr11	47621254	47621284	MajorDMR-1-33901	3
chr11	47624494	47624506	MajorDMR-1-33902	3
chr11	47627308	47627978	MajorDMR-1-33903	3
chr11	47628844	47629004	MajorDMR-1-33904	2
chr11	47630365	47631111	MajorDMR-1-33905	9
chr11	47636041	47636697	MajorDMR-1-33906	9
chr11	47638395	47638488	MajorDMR-1-33907	3
chr11	47639028	47639377	MajorDMR-1-33908	2
chr11	47648352	47648465	MajorDMR-1-33909	3
chr11	47655910	47655996	MajorDMR-1-33910	2
chr11	47662076	47662211	MajorDMR-1-33911	2
chr11	47670632	47671355	MajorDMR-1-33912	9
chr11	47678016	47678187	MajorDMR-1-33913	3
chr11	47709761	47709999	MajorDMR-1-33914	3
chr11	47713731	47714027	MajorDMR-1-33915	3
chr11	47728935	47729297	MajorDMR-1-33916	4
chr11	47742011	47742783	MajorDMR-1-33917	20
chr11	47743398	47743419	MajorDMR-1-33918	2
chr11	47744634	47746144	MajorDMR-1-33919	13
chr11	47750396	47750444	MajorDMR-1-33920	2
chr11	47765246	47766110	MajorDMR-1-33921	8
chr11	47773645	47773795	MajorDMR-1-33922	2
chr11	47778725	47778837	MajorDMR-1-33923	3
chr11	47870729	47870750	MajorDMR-1-33924	2
chr11	47877626	47877671	MajorDMR-1-33925	2
chr11	47879200	47880009	MajorDMR-1-33926	11
chr11	47911433	47911524	MajorDMR-1-33927	2
chr11	47939445	47940040	MajorDMR-1-33928	5
chr11	47946163	47946196	MajorDMR-1-33929	2
chr11	47965575	47965607	MajorDMR-1-33930	3
chr11	47990398	47990561	MajorDMR-1-33931	9
chr11	47995778	47995866	MajorDMR-1-33932	2
chr11	48025673	48025941	MajorDMR-1-33933	2
chr11	48026601	48026890	MajorDMR-1-33934	4
chr11	48027667	48027938	MajorDMR-1-33935	4
chr11	48041474	48042020	MajorDMR-1-33936	8
chr11	48054166	48054917	MajorDMR-1-33937	4
chr11	48061680	48062186	MajorDMR-1-33938	6
chr11	48067065	48067077	MajorDMR-1-33939	2
chr11	48071590	48072679	MajorDMR-1-33940	6
chr11	48085386	48085620	MajorDMR-1-33941	2
chr11	48099384	48101043	MajorDMR-1-33942	19
chr11	48102670	48103249	MajorDMR-1-33943	9
chr11	48105851	48105956	MajorDMR-1-33944	3
chr11	48108784	48108857	MajorDMR-1-33945	3
chr11	48109990	48110449	MajorDMR-1-33946	3
chr11	48123080	48123311	MajorDMR-1-33947	3
chr11	48124022	48124075	MajorDMR-1-33948	3
chr11	48125260	48125523	MajorDMR-1-33949	7
chr11	48130115	48130827	MajorDMR-1-33950	8
chr11	48132029	48132177	MajorDMR-1-33951	3
chr11	48145765	48145975	MajorDMR-1-33952	3
chr11	48147470	48147476	MajorDMR-1-33953	2
chr11	48156120	48156601	MajorDMR-1-33954	12
chr11	48158630	48159598	MajorDMR-1-33955	9
chr11	48163614	48164077	MajorDMR-1-33956	3
chr11	48164698	48165683	MajorDMR-1-33957	5
chr11	48174977	48175869	MajorDMR-1-33958	3
chr11	48182307	48182873	MajorDMR-1-33959	4
chr11	48185068	48185191	MajorDMR-1-33960	11
chr11	48187092	48187456	MajorDMR-1-33961	3
chr11	48188949	48188986	MajorDMR-1-33962	5
chr11	48189607	48190074	MajorDMR-1-33963	7
chr11	48190902	48191145	MajorDMR-1-33964	6
chr11	48194714	48195158	MajorDMR-1-33965	4
chr11	48210508	48210762	MajorDMR-1-33966	2
chr11	48234329	48234358	MajorDMR-1-33967	2
chr11	48398079	48398675	MajorDMR-1-33968	3
chr11	48457691	48457696	MajorDMR-1-33969	2
chr11	48648543	48648945	MajorDMR-1-33970	4
chr11	48998909	48999130	MajorDMR-1-33971	4
chr11	49002837	49002842	MajorDMR-1-33972	2
chr11	49013023	49013070	MajorDMR-1-33973	2
chr11	49017869	49017973	MajorDMR-1-33974	3
chr11	49191259	49191368	MajorDMR-1-33975	2
chr11	49250969	49251058	MajorDMR-1-33976	2
chr11	49251899	49252156	MajorDMR-1-33977	3
chr11	49253508	49253527	MajorDMR-1-33978	2
chr11	49265365	49266199	MajorDMR-1-33979	5
chr11	49268659	49269166	MajorDMR-1-33980	4
chr11	49313713	49313941	MajorDMR-1-33981	3
chr11	49314579	49314587	MajorDMR-1-33982	2
chr11	49339382	49339642	MajorDMR-1-33983	4
chr11	49343033	49343046	MajorDMR-1-33984	2
chr11	49389421	49389838	MajorDMR-1-33985	7
chr11	49424297	49424458	MajorDMR-1-33986	2
chr11	49497757	49498223	MajorDMR-1-33987	4
chr11	49505899	49506073	MajorDMR-1-33988	2
chr11	49512980	49514210	MajorDMR-1-33989	8
chr11	49544116	49544299	MajorDMR-1-33990	2
chr11	49552321	49552889	MajorDMR-1-33991	4
chr11	49578415	49579707	MajorDMR-1-33992	5
chr11	49581285	49581826	MajorDMR-1-33993	4
chr11	49583559	49585432	MajorDMR-1-33994	11
chr11	49599058	49600233	MajorDMR-1-33995	5
chr11	49601127	49601159	MajorDMR-1-33996	2
chr11	49603961	49604605	MajorDMR-1-33997	4
chr11	49606756	49607643	MajorDMR-1-33998	4
chr11	49609414	49609573	MajorDMR-1-33999	2
chr11	49613268	49613297	MajorDMR-1-34000	2
chr11	49620729	49620736	MajorDMR-1-34001	2
chr11	49633114	49634091	MajorDMR-1-34002	7
chr11	49644492	49645868	MajorDMR-1-34003	10
chr11	49663908	49663953	MajorDMR-1-34004	2
chr11	49674229	49674282	MajorDMR-1-34005	2
chr11	49675873	49675931	MajorDMR-1-34006	2
chr11	49681037	49681115	MajorDMR-1-34007	2
chr11	49683110	49683961	MajorDMR-1-34008	6
chr11	49684581	49685244	MajorDMR-1-34009	3
chr11	49686896	49688275	MajorDMR-1-34010	9
chr11	49729248	49730197	MajorDMR-1-34011	6
chr11	49731569	49731773	MajorDMR-1-34012	3
chr11	49840667	49840956	MajorDMR-1-34013	3
chr11	49843558	49843842	MajorDMR-1-34014	7
chr11	49847919	49848187	MajorDMR-1-34015	6
chr11	49921591	49921852	MajorDMR-1-34016	5
chr11	50097208	50097516	MajorDMR-1-34017	3
chr11	50105217	50106026	MajorDMR-1-34018	5
chr11	50127472	50127584	MajorDMR-1-34019	4
chr11	50129025	50129454	MajorDMR-1-34020	4
chr11	50133763	50133804	MajorDMR-1-34021	2
chr11	50141839	50142556	MajorDMR-1-34022	16
chr11	50165374	50165394	MajorDMR-1-34023	2
chr11	50243988	50244324	MajorDMR-1-34024	3
chr11	50291622	50292098	MajorDMR-1-34025	4
chr11	50293365	50293405	MajorDMR-1-34026	4
chr11	50731958	50732240	MajorDMR-1-34027	4
chr11	51394760	51394933	MajorDMR-1-34028	2
chr11	55226528	55227107	MajorDMR-1-34029	3
chr11	55419754	55420133	MajorDMR-1-34030	2
chr11	55465673	55465851	MajorDMR-1-34031	3
chr11	55499125	55499702	MajorDMR-1-34032	4
chr11	55539410	55539525	MajorDMR-1-34033	2
chr11	55547600	55547819	MajorDMR-1-34034	2
chr11	55555475	55555517	MajorDMR-1-34035	2
chr11	55635961	55636509	MajorDMR-1-34036	5
chr11	55652611	55653152	MajorDMR-1-34037	4
chr11	55722838	55722888	MajorDMR-1-34038	2
chr11	55723891	55724234	MajorDMR-1-34039	4
chr11	55767941	55768027	MajorDMR-1-34040	2
chr11	55851726	55852577	MajorDMR-1-34041	5
chr11	55973270	55973282	MajorDMR-1-34042	2
chr11	56028403	56028519	MajorDMR-1-34043	4
chr11	56029054	56029256	MajorDMR-1-34044	2
chr11	56108329	56108515	MajorDMR-1-34045	2
chr11	56115663	56115685	MajorDMR-1-34046	3
chr11	56175056	56175688	MajorDMR-1-34047	4
chr11	56180347	56180734	MajorDMR-1-34048	5
chr11	56261862	56262310	MajorDMR-1-34049	3
chr11	56289243	56289989	MajorDMR-1-34050	4
chr11	56392847	56392930	MajorDMR-1-34051	3
chr11	56495400	56495477	MajorDMR-1-34052	3
chr11	56550830	56550890	MajorDMR-1-34053	2
chr11	56575995	56576265	MajorDMR-1-34054	2
chr11	56609178	56609275	MajorDMR-1-34055	2
chr11	56644068	56644498	MajorDMR-1-34056	4
chr11	56645078	56645231	MajorDMR-1-34057	3
chr11	56649633	56651385	MajorDMR-1-34058	21
chr11	56658686	56658872	MajorDMR-1-34059	2
chr11	56674645	56674716	MajorDMR-1-34060	2
chr11	56677776	56679045	MajorDMR-1-34061	21
chr11	56685400	56685563	MajorDMR-1-34062	3
chr11	56696938	56696972	MajorDMR-1-34063	2
chr11	56817397	56817513	MajorDMR-1-34064	2
chr11	56833081	56833300	MajorDMR-1-34065	2
chr11	56865522	56866081	MajorDMR-1-34066	7
chr11	56879024	56879139	MajorDMR-1-34067	2
chr11	56900928	56900972	MajorDMR-1-34068	2
chr11	56920138	56920320	MajorDMR-1-34069	3
chr11	56927501	56927618	MajorDMR-1-34070	3
chr11	56928853	56929044	MajorDMR-1-34071	5
chr11	56929766	56930000	MajorDMR-1-34072	2
chr11	56934428	56934436	MajorDMR-1-34073	2
chr11	56959418	56959529	MajorDMR-1-34074	3
chr11	56988408	56988916	MajorDMR-1-34075	5
chr11	56991255	56991899	MajorDMR-1-34076	4
chr11	57046905	57047011	MajorDMR-1-34077	4
chr11	57064777	57064857	MajorDMR-1-34078	2
chr11	57070748	57072342	MajorDMR-1-34079	15
chr11	57075596	57075877	MajorDMR-1-34080	4
chr11	57077063	57077133	MajorDMR-1-34081	5
chr11	57078696	57078773	MajorDMR-1-34082	2
chr11	57079665	57079693	MajorDMR-1-34083	3
chr11	57080881	57080958	MajorDMR-1-34084	3
chr11	57081614	57081806	MajorDMR-1-34085	5
chr11	57088856	57089855	MajorDMR-1-34086	6
chr11	57091049	57091414	MajorDMR-1-34087	3
chr11	57094023	57094283	MajorDMR-1-34088	4
chr11	57100228	57100511	MajorDMR-1-34089	9
chr11	57103739	57103952	MajorDMR-1-34090	3
chr11	57107523	57107599	MajorDMR-1-34091	3
chr11	57109884	57111668	MajorDMR-1-34092	23
chr11	57112523	57113069	MajorDMR-1-34093	11
chr11	57120696	57122713	MajorDMR-1-34094	22
chr11	57123818	57124055	MajorDMR-1-34095	4
chr11	57125439	57125743	MajorDMR-1-34096	2
chr11	57130471	57132807	MajorDMR-1-34097	16
chr11	57140828	57140851	MajorDMR-1-34098	2
chr11	57144144	57144933	MajorDMR-1-34099	8
chr11	57146220	57146585	MajorDMR-1-34100	5
chr11	57173281	57173352	MajorDMR-1-34101	2
chr11	57189989	57190211	MajorDMR-1-34102	3
chr11	57228801	57237111	MajorDMR-1-34103	125
chr11	57237742	57238664	MajorDMR-1-34104	8
chr11	57239353	57247489	MajorDMR-1-34105	91
chr11	57251214	57252462	MajorDMR-1-34106	10
chr11	57253176	57253486	MajorDMR-1-34107	6
chr11	57259466	57259580	MajorDMR-1-34108	3
chr11	57262245	57262343	MajorDMR-1-34109	2
chr11	57266774	57266784	MajorDMR-1-34110	2
chr11	57267582	57268386	MajorDMR-1-34111	12
chr11	57293764	57293786	MajorDMR-1-34112	2
chr11	57294359	57294556	MajorDMR-1-34113	2
chr11	57299344	57299851	MajorDMR-1-34114	3
chr11	57308887	57308987	MajorDMR-1-34115	3
chr11	57336986	57337132	MajorDMR-1-34116	4
chr11	57338551	57338675	MajorDMR-1-34117	2
chr11	57418071	57418111	MajorDMR-1-34118	3
chr11	57424149	57424357	MajorDMR-1-34119	2
chr11	57433986	57434033	MajorDMR-1-34120	2
chr11	57440644	57440731	MajorDMR-1-34121	3
chr11	57444376	57444752	MajorDMR-1-34122	2
chr11	57465006	57466458	MajorDMR-1-34123	9
chr11	57467316	57467862	MajorDMR-1-34124	8
chr11	57469794	57471006	MajorDMR-1-34125	11
chr11	57472444	57473657	MajorDMR-1-34126	17
chr11	57475334	57476982	MajorDMR-1-34127	7
chr11	57478451	57478911	MajorDMR-1-34128	6
chr11	57487575	57488545	MajorDMR-1-34129	15
chr11	57502824	57503186	MajorDMR-1-34130	6
chr11	57516432	57516742	MajorDMR-1-34131	4
chr11	57519281	57519585	MajorDMR-1-34132	4
chr11	57524688	57524703	MajorDMR-1-34133	2
chr11	57528539	57528652	MajorDMR-1-34134	5
chr11	57532917	57533904	MajorDMR-1-34135	9
chr11	57535072	57536145	MajorDMR-1-34136	16
chr11	57536678	57537941	MajorDMR-1-34137	11
chr11	57539179	57539981	MajorDMR-1-34138	7
chr11	57540943	57541875	MajorDMR-1-34139	3
chr11	57542599	57544903	MajorDMR-1-34140	12
chr11	57547476	57547651	MajorDMR-1-34141	2
chr11	57548697	57548709	MajorDMR-1-34142	2
chr11	57549690	57550780	MajorDMR-1-34143	6
chr11	57551806	57551974	MajorDMR-1-34144	3
chr11	57552727	57554171	MajorDMR-1-34145	13
chr11	57557539	57558155	MajorDMR-1-34146	12
chr11	57558693	57559257	MajorDMR-1-34147	12
chr11	57559899	57560295	MajorDMR-1-34148	12
chr11	57560899	57562351	MajorDMR-1-34149	12
chr11	57563583	57564047	MajorDMR-1-34150	9
chr11	57564858	57566689	MajorDMR-1-34151	11
chr11	57569562	57569639	MajorDMR-1-34152	2
chr11	57571882	57572560	MajorDMR-1-34153	5
chr11	57575055	57575073	MajorDMR-1-34154	2
chr11	57576851	57577038	MajorDMR-1-34155	4
chr11	57577767	57579101	MajorDMR-1-34156	9
chr11	57580855	57580960	MajorDMR-1-34157	2
chr11	57582809	57584202	MajorDMR-1-34158	6
chr11	57584711	57586278	MajorDMR-1-34159	7
chr11	57589463	57589868	MajorDMR-1-34160	11
chr11	57591036	57591973	MajorDMR-1-34161	13
chr11	57593097	57593332	MajorDMR-1-34162	2
chr11	57596485	57596651	MajorDMR-1-34163	4
chr11	57597485	57598176	MajorDMR-1-34164	6
chr11	57622462	57622693	MajorDMR-1-34165	7
chr11	57623452	57623842	MajorDMR-1-34166	2
chr11	57627465	57627648	MajorDMR-1-34167	2
chr11	57637117	57637748	MajorDMR-1-34168	7
chr11	57640819	57640949	MajorDMR-1-34169	2
chr11	57646842	57647714	MajorDMR-1-34170	11
chr11	57650393	57650519	MajorDMR-1-34171	3
chr11	57652130	57652143	MajorDMR-1-34172	2
chr11	57653134	57653751	MajorDMR-1-34173	6
chr11	57655157	57656406	MajorDMR-1-34174	9
chr11	57659100	57659214	MajorDMR-1-34175	3
chr11	57664957	57665047	MajorDMR-1-34176	3
chr11	57665899	57667048	MajorDMR-1-34177	7
chr11	57671279	57671709	MajorDMR-1-34178	9
chr11	57692812	57693137	MajorDMR-1-34179	3
chr11	57708981	57709092	MajorDMR-1-34180	4
chr11	57738406	57738420	MajorDMR-1-34181	2
chr11	57739684	57740065	MajorDMR-1-34182	2
chr11	57740592	57741678	MajorDMR-1-34183	8
chr11	57742336	57743907	MajorDMR-1-34184	19
chr11	57747846	57747876	MajorDMR-1-34185	2
chr11	57750166	57750451	MajorDMR-1-34186	6
chr11	57751075	57751354	MajorDMR-1-34187	3
chr11	57752655	57752990	MajorDMR-1-34188	5
chr11	57759935	57760066	MajorDMR-1-34189	3
chr11	57783356	57783418	MajorDMR-1-34190	3
chr11	57825382	57827636	MajorDMR-1-34191	18
chr11	57828752	57829810	MajorDMR-1-34192	11
chr11	57835848	57835967	MajorDMR-1-34193	3
chr11	57840659	57841039	MajorDMR-1-34194	5
chr11	57848080	57848116	MajorDMR-1-34195	2
chr11	57858255	57858663	MajorDMR-1-34196	2
chr11	57859543	57860320	MajorDMR-1-34197	4
chr11	57864945	57866204	MajorDMR-1-34198	13
chr11	57867455	57867864	MajorDMR-1-34199	3
chr11	57872894	57873419	MajorDMR-1-34200	4
chr11	57888474	57888987	MajorDMR-1-34201	3
chr11	57892274	57893272	MajorDMR-1-34202	8
chr11	57894609	57894793	MajorDMR-1-34203	4
chr11	57895889	57896709	MajorDMR-1-34204	11
chr11	57901254	57901400	MajorDMR-1-34205	3
chr11	57902630	57902820	MajorDMR-1-34206	2
chr11	57903446	57903795	MajorDMR-1-34207	3
chr11	57904737	57904767	MajorDMR-1-34208	2
chr11	57905564	57905826	MajorDMR-1-34209	3
chr11	57914442	57914492	MajorDMR-1-34210	2
chr11	57916284	57916384	MajorDMR-1-34211	5
chr11	57918113	57918629	MajorDMR-1-34212	6
chr11	57920346	57920848	MajorDMR-1-34213	3
chr11	57925302	57925647	MajorDMR-1-34214	3
chr11	57928701	57930324	MajorDMR-1-34215	20
chr11	57935154	57935500	MajorDMR-1-34216	3
chr11	57941661	57941825	MajorDMR-1-34217	2
chr11	57945531	57945547	MajorDMR-1-34218	2
chr11	57947125	57948643	MajorDMR-1-34219	8
chr11	57964337	57964985	MajorDMR-1-34220	4
chr11	57966081	57967008	MajorDMR-1-34221	3
chr11	57968837	57969652	MajorDMR-1-34222	7
chr11	57981231	57981246	MajorDMR-1-34223	2
chr11	57986866	57987103	MajorDMR-1-34224	3
chr11	57990249	57990565	MajorDMR-1-34225	7
chr11	58010315	58010357	MajorDMR-1-34226	2
chr11	58032380	58032427	MajorDMR-1-34227	2
chr11	58052107	58052146	MajorDMR-1-34228	3
chr11	58064510	58067897	MajorDMR-1-34229	28
chr11	58068761	58070005	MajorDMR-1-34230	6
chr11	58163141	58163550	MajorDMR-1-34231	3
chr11	58188719	58188850	MajorDMR-1-34232	2
chr11	58191978	58192340	MajorDMR-1-34233	4
chr11	58192892	58193376	MajorDMR-1-34234	3
chr11	58260782	58261189	MajorDMR-1-34235	9
chr11	58261999	58262232	MajorDMR-1-34236	2
chr11	58262932	58263320	MajorDMR-1-34237	4
chr11	58270162	58270464	MajorDMR-1-34238	4
chr11	58273501	58274500	MajorDMR-1-34239	8
chr11	58277072	58279439	MajorDMR-1-34240	18
chr11	58286068	58286795	MajorDMR-1-34241	4
chr11	58287502	58287910	MajorDMR-1-34242	4
chr11	58292679	58293807	MajorDMR-1-34243	9
chr11	58344293	58344530	MajorDMR-1-34244	4
chr11	58348607	58349477	MajorDMR-1-34245	13
chr11	58377330	58377458	MajorDMR-1-34246	8
chr11	58378821	58380376	MajorDMR-1-34247	9
chr11	58386883	58388089	MajorDMR-1-34248	10
chr11	58389289	58390089	MajorDMR-1-34249	7
chr11	58395168	58396111	MajorDMR-1-34250	12
chr11	58397161	58397744	MajorDMR-1-34251	7
chr11	58407169	58407352	MajorDMR-1-34252	2
chr11	58421968	58421989	MajorDMR-1-34253	2
chr11	58459020	58459048	MajorDMR-1-34254	2
chr11	58520025	58520617	MajorDMR-1-34255	3
chr11	58665665	58666200	MajorDMR-1-34256	8
chr11	58725886	58726057	MajorDMR-1-34257	2
chr11	58732592	58733243	MajorDMR-1-34258	3
chr11	58752133	58752140	MajorDMR-1-34259	2
chr11	58797291	58797589	MajorDMR-1-34260	5
chr11	58802230	58802239	MajorDMR-1-34261	2
chr11	58810045	58810188	MajorDMR-1-34262	3
chr11	58820669	58820772	MajorDMR-1-34263	2
chr11	58825070	58825280	MajorDMR-1-34264	3
chr11	58830688	58830858	MajorDMR-1-34265	3
chr11	58864319	58864489	MajorDMR-1-34266	5
chr11	58868969	58869440	MajorDMR-1-34267	6
chr11	58870207	58870271	MajorDMR-1-34268	2
chr11	58897467	58898079	MajorDMR-1-34269	5
chr11	58903003	58903383	MajorDMR-1-34270	5
chr11	58904258	58904489	MajorDMR-1-34271	5
chr11	58931262	58931832	MajorDMR-1-34272	5
chr11	58941818	58942942	MajorDMR-1-34273	12
chr11	58943509	58944068	MajorDMR-1-34274	7
chr11	58947117	58947307	MajorDMR-1-34275	4
chr11	58948576	58948932	MajorDMR-1-34276	3
chr11	58950731	58951207	MajorDMR-1-34277	3
chr11	58952300	58953147	MajorDMR-1-34278	4
chr11	58954378	58955251	MajorDMR-1-34279	7
chr11	58956946	58957116	MajorDMR-1-34280	2
chr11	58959292	58959676	MajorDMR-1-34281	5
chr11	58962970	58963187	MajorDMR-1-34282	3
chr11	58965295	58966177	MajorDMR-1-34283	10
chr11	58969151	58969285	MajorDMR-1-34284	3
chr11	58973251	58973444	MajorDMR-1-34285	6
chr11	58974925	58975381	MajorDMR-1-34286	3
chr11	58976223	58976669	MajorDMR-1-34287	5
chr11	58977898	58978083	MajorDMR-1-34288	2
chr11	58989202	58989431	MajorDMR-1-34289	3
chr11	58992736	58993221	MajorDMR-1-34290	4
chr11	58993815	58993844	MajorDMR-1-34291	2
chr11	59020724	59020987	MajorDMR-1-34292	4
chr11	59021615	59022351	MajorDMR-1-34293	7
chr11	59023454	59023900	MajorDMR-1-34294	10
chr11	59034083	59034109	MajorDMR-1-34295	2
chr11	59052350	59052499	MajorDMR-1-34296	3
chr11	59086021	59086285	MajorDMR-1-34297	4
chr11	59095555	59095991	MajorDMR-1-34298	4
chr11	59097123	59097305	MajorDMR-1-34299	2
chr11	59099664	59099877	MajorDMR-1-34300	4
chr11	59103675	59104021	MajorDMR-1-34301	3
chr11	59108191	59108561	MajorDMR-1-34302	3
chr11	59114378	59114940	MajorDMR-1-34303	5
chr11	59115783	59116138	MajorDMR-1-34304	2
chr11	59117726	59117734	MajorDMR-1-34305	2
chr11	59165450	59166415	MajorDMR-1-34306	4
chr11	59167623	59168113	MajorDMR-1-34307	2
chr11	59183519	59184396	MajorDMR-1-34308	8
chr11	59185031	59185442	MajorDMR-1-34309	4
chr11	59196943	59197224	MajorDMR-1-34310	2
chr11	59304418	59304460	MajorDMR-1-34311	2
chr11	59305507	59305537	MajorDMR-1-34312	2
chr11	59316467	59317228	MajorDMR-1-34313	10
chr11	59319791	59320606	MajorDMR-1-34314	12
chr11	59322559	59322956	MajorDMR-1-34315	6
chr11	59327126	59327534	MajorDMR-1-34316	5
chr11	59329047	59329417	MajorDMR-1-34317	2
chr11	59329991	59330359	MajorDMR-1-34318	2
chr11	59334212	59334218	MajorDMR-1-34319	2
chr11	59334778	59335026	MajorDMR-1-34320	4
chr11	59341623	59341712	MajorDMR-1-34321	2
chr11	59343632	59343780	MajorDMR-1-34322	2
chr11	59346567	59346832	MajorDMR-1-34323	3
chr11	59355177	59355221	MajorDMR-1-34324	2
chr11	59360679	59361695	MajorDMR-1-34325	19
chr11	59364240	59364738	MajorDMR-1-34326	9
chr11	59366408	59366723	MajorDMR-1-34327	2
chr11	59367306	59368522	MajorDMR-1-34328	10
chr11	59369472	59369585	MajorDMR-1-34329	2
chr11	59370182	59370949	MajorDMR-1-34330	6
chr11	59378602	59378989	MajorDMR-1-34331	4
chr11	59381649	59381942	MajorDMR-1-34332	3
chr11	59384611	59384741	MajorDMR-1-34333	4
chr11	59389967	59391087	MajorDMR-1-34334	10
chr11	59439150	59439515	MajorDMR-1-34335	9
chr11	59527545	59527853	MajorDMR-1-34336	3
chr11	59536658	59536774	MajorDMR-1-34337	2
chr11	59537427	59537606	MajorDMR-1-34338	2
chr11	59555088	59555576	MajorDMR-1-34339	8
chr11	59576354	59577244	MajorDMR-1-34340	6
chr11	59586069	59586138	MajorDMR-1-34341	3
chr11	59589900	59590289	MajorDMR-1-34342	4
chr11	59615049	59615419	MajorDMR-1-34343	5
chr11	59622239	59622419	MajorDMR-1-34344	3
chr11	59634190	59634520	MajorDMR-1-34345	4
chr11	59668328	59669591	MajorDMR-1-34346	6
chr11	59705091	59705160	MajorDMR-1-34347	2
chr11	59708308	59709938	MajorDMR-1-34348	16
chr11	59712941	59713471	MajorDMR-1-34349	10
chr11	59716143	59716201	MajorDMR-1-34350	2
chr11	59734005	59734042	MajorDMR-1-34351	3
chr11	59736668	59736739	MajorDMR-1-34352	3
chr11	59739089	59739529	MajorDMR-1-34353	3
chr11	59829702	59829773	MajorDMR-1-34354	2
chr11	59832534	59833169	MajorDMR-1-34355	4
chr11	59927042	59927384	MajorDMR-1-34356	2
chr11	59927977	59928020	MajorDMR-1-34357	2
chr11	59932358	59933252	MajorDMR-1-34358	5
chr11	59934009	59934479	MajorDMR-1-34359	3
chr11	59936772	59937215	MajorDMR-1-34360	6
chr11	59996933	59997109	MajorDMR-1-34361	3
chr11	60008183	60008334	MajorDMR-1-34362	3
chr11	60035732	60036070	MajorDMR-1-34363	4
chr11	60049926	60050246	MajorDMR-1-34364	3
chr11	60051013	60051430	MajorDMR-1-34365	3
chr11	60099439	60099466	MajorDMR-1-34366	2
chr11	60100301	60100429	MajorDMR-1-34367	4
chr11	60130191	60130362	MajorDMR-1-34368	4
chr11	60186383	60186872	MajorDMR-1-34369	4
chr11	60197465	60197613	MajorDMR-1-34370	2
chr11	60225170	60225820	MajorDMR-1-34371	4
chr11	60231771	60231873	MajorDMR-1-34372	3
chr11	60236038	60236640	MajorDMR-1-34373	4
chr11	60265162	60266910	MajorDMR-1-34374	12
chr11	60324554	60324573	MajorDMR-1-34375	2
chr11	60342780	60343719	MajorDMR-1-34376	6
chr11	60356185	60356495	MajorDMR-1-34377	6
chr11	60359981	60360450	MajorDMR-1-34378	5
chr11	60466488	60467323	MajorDMR-1-34379	8
chr11	60493288	60493676	MajorDMR-1-34380	2
chr11	60496574	60496606	MajorDMR-1-34381	2
chr11	60522045	60522401	MajorDMR-1-34382	4
chr11	60530170	60531284	MajorDMR-1-34383	17
chr11	60543319	60543401	MajorDMR-1-34384	3
chr11	60553322	60553816	MajorDMR-1-34385	7
chr11	60599212	60599618	MajorDMR-1-34386	6
chr11	60612859	60613068	MajorDMR-1-34387	2
chr11	60615971	60616256	MajorDMR-1-34388	4
chr11	60637360	60637378	MajorDMR-1-34389	2
chr11	60637995	60638191	MajorDMR-1-34390	3
chr11	60646260	60646394	MajorDMR-1-34391	2
chr11	60651079	60651402	MajorDMR-1-34392	2
chr11	60663876	60664006	MajorDMR-1-34393	3
chr11	60667283	60669805	MajorDMR-1-34394	19
chr11	60670794	60671013	MajorDMR-1-34395	4
chr11	60678579	60678696	MajorDMR-1-34396	2
chr11	60679808	60680007	MajorDMR-1-34397	2
chr11	60683284	60683484	MajorDMR-1-34398	3
chr11	60684175	60684465	MajorDMR-1-34399	2
chr11	60686592	60686890	MajorDMR-1-34400	2
chr11	60687721	60688040	MajorDMR-1-34401	2
chr11	60688925	60690599	MajorDMR-1-34402	31
chr11	60691130	60691470	MajorDMR-1-34403	4
chr11	60693657	60694859	MajorDMR-1-34404	15
chr11	60695974	60696326	MajorDMR-1-34405	13
chr11	60696975	60698104	MajorDMR-1-34406	9
chr11	60699236	60699715	MajorDMR-1-34407	3
chr11	60700814	60702601	MajorDMR-1-34408	41
chr11	60705836	60706805	MajorDMR-1-34409	10
chr11	60707404	60708387	MajorDMR-1-34410	5
chr11	60709258	60709508	MajorDMR-1-34411	5
chr11	60710727	60710921	MajorDMR-1-34412	2
chr11	60714083	60714105	MajorDMR-1-34413	2
chr11	60732352	60732878	MajorDMR-1-34414	6
chr11	60746221	60747064	MajorDMR-1-34415	8
chr11	60753343	60754148	MajorDMR-1-34416	10
chr11	60760753	60761491	MajorDMR-1-34417	14
chr11	60771820	60772599	MajorDMR-1-34418	10
chr11	60776804	60776833	MajorDMR-1-34419	2
chr11	60794711	60795300	MajorDMR-1-34420	11
chr11	60802299	60803130	MajorDMR-1-34421	13
chr11	60804627	60805900	MajorDMR-1-34422	15
chr11	60807589	60807661	MajorDMR-1-34423	3
chr11	60809013	60809404	MajorDMR-1-34424	7
chr11	60812925	60813773	MajorDMR-1-34425	22
chr11	60830319	60830703	MajorDMR-1-34426	5
chr11	60834796	60834934	MajorDMR-1-34427	3
chr11	60836995	60837156	MajorDMR-1-34428	4
chr11	60838183	60839675	MajorDMR-1-34429	15
chr11	60857447	60857576	MajorDMR-1-34430	5
chr11	60876540	60877227	MajorDMR-1-34431	14
chr11	60883586	60883800	MajorDMR-1-34432	8
chr11	60887503	60889718	MajorDMR-1-34433	27
chr11	60890252	60890540	MajorDMR-1-34434	7
chr11	60892531	60892578	MajorDMR-1-34435	2
chr11	60898421	60898442	MajorDMR-1-34436	3
chr11	60912754	60912886	MajorDMR-1-34437	5
chr11	60915629	60916190	MajorDMR-1-34438	6
chr11	60917310	60918846	MajorDMR-1-34439	24
chr11	60927660	60928210	MajorDMR-1-34440	8
chr11	60934875	60935563	MajorDMR-1-34441	8
chr11	60945473	60946679	MajorDMR-1-34442	14
chr11	60971013	60971153	MajorDMR-1-34443	3
chr11	61046861	61048187	MajorDMR-1-34444	18
chr11	61049093	61049231	MajorDMR-1-34445	2
chr11	61094758	61094834	MajorDMR-1-34446	2
chr11	61101465	61101510	MajorDMR-1-34447	2
chr11	61126092	61126187	MajorDMR-1-34448	7
chr11	61170390	61170400	MajorDMR-1-34449	2
chr11	61172828	61173734	MajorDMR-1-34450	4
chr11	61177312	61177367	MajorDMR-1-34451	2
chr11	61184191	61184617	MajorDMR-1-34452	3
chr11	61187268	61187758	MajorDMR-1-34453	5
chr11	61188287	61188969	MajorDMR-1-34454	6
chr11	61212610	61213064	MajorDMR-1-34455	3
chr11	61214569	61214866	MajorDMR-1-34456	5
chr11	61215853	61216200	MajorDMR-1-34457	3
chr11	61217842	61217865	MajorDMR-1-34458	2
chr11	61227923	61228672	MajorDMR-1-34459	9
chr11	61240466	61241985	MajorDMR-1-34460	11
chr11	61247928	61249239	MajorDMR-1-34461	24
chr11	61257348	61257512	MajorDMR-1-34462	4
chr11	61258909	61259692	MajorDMR-1-34463	9
chr11	61262956	61264028	MajorDMR-1-34464	27
chr11	61264689	61264828	MajorDMR-1-34465	2
chr11	61272892	61274314	MajorDMR-1-34466	18
chr11	61275065	61275845	MajorDMR-1-34467	15
chr11	61277270	61279547	MajorDMR-1-34468	36
chr11	61280180	61281982	MajorDMR-1-34469	28
chr11	61282970	61284377	MajorDMR-1-34470	18
chr11	61284934	61286437	MajorDMR-1-34471	11
chr11	61287732	61288322	MajorDMR-1-34472	5
chr11	61289809	61289823	MajorDMR-1-34473	2
chr11	61292561	61293131	MajorDMR-1-34474	13
chr11	61295136	61296353	MajorDMR-1-34475	12
chr11	61296960	61297402	MajorDMR-1-34476	3
chr11	61299193	61299291	MajorDMR-1-34477	5
chr11	61299946	61300299	MajorDMR-1-34478	3
chr11	61300908	61303956	MajorDMR-1-34479	70
chr11	61305205	61305215	MajorDMR-1-34480	2
chr11	61307358	61310580	MajorDMR-1-34481	62
chr11	61314479	61314879	MajorDMR-1-34482	6
chr11	61317585	61320415	MajorDMR-1-34483	43
chr11	61321224	61322406	MajorDMR-1-34484	13
chr11	61325593	61325790	MajorDMR-1-34485	5
chr11	61327978	61328145	MajorDMR-1-34486	3
chr11	61331889	61334428	MajorDMR-1-34487	25
chr11	61335518	61336072	MajorDMR-1-34488	6
chr11	61337251	61337831	MajorDMR-1-34489	6
chr11	61338704	61339305	MajorDMR-1-34490	8
chr11	61339884	61340436	MajorDMR-1-34491	6
chr11	61340997	61341720	MajorDMR-1-34492	10
chr11	61342745	61346961	MajorDMR-1-34493	51
chr11	61349647	61350148	MajorDMR-1-34494	4
chr11	61354821	61354838	MajorDMR-1-34495	2
chr11	61356096	61357478	MajorDMR-1-34496	19
chr11	61358960	61360503	MajorDMR-1-34497	17
chr11	61361236	61363451	MajorDMR-1-34498	30
chr11	61364613	61369225	MajorDMR-1-34499	70
chr11	61374046	61374098	MajorDMR-1-34500	2
chr11	61374894	61375651	MajorDMR-1-34501	10
chr11	61377375	61377627	MajorDMR-1-34502	6
chr11	61381485	61381563	MajorDMR-1-34503	3
chr11	61382395	61382466	MajorDMR-1-34504	3
chr11	61383636	61384258	MajorDMR-1-34505	4
chr11	61386576	61386680	MajorDMR-1-34506	4
chr11	61397666	61397981	MajorDMR-1-34507	8
chr11	61399074	61399350	MajorDMR-1-34508	3
chr11	61403430	61403999	MajorDMR-1-34509	11
chr11	61435820	61436413	MajorDMR-1-34510	13
chr11	61446545	61447125	MajorDMR-1-34511	14
chr11	61448243	61448375	MajorDMR-1-34512	6
chr11	61449959	61450901	MajorDMR-1-34513	8
chr11	61451743	61453940	MajorDMR-1-34514	51
chr11	61455642	61455712	MajorDMR-1-34515	2
chr11	61456495	61457178	MajorDMR-1-34516	10
chr11	61462719	61464429	MajorDMR-1-34517	15
chr11	61468822	61469009	MajorDMR-1-34518	3
chr11	61470160	61470899	MajorDMR-1-34519	12
chr11	61473662	61474654	MajorDMR-1-34520	12
chr11	61479883	61480230	MajorDMR-1-34521	8
chr11	61481562	61481593	MajorDMR-1-34522	2
chr11	61483961	61484156	MajorDMR-1-34523	8
chr11	61489285	61489352	MajorDMR-1-34524	2
chr11	61494269	61494360	MajorDMR-1-34525	6
chr11	61495619	61496868	MajorDMR-1-34526	14
chr11	61498572	61499660	MajorDMR-1-34527	11
chr11	61500498	61500508	MajorDMR-1-34528	2
chr11	61503511	61504208	MajorDMR-1-34529	9
chr11	61505218	61505323	MajorDMR-1-34530	2
chr11	61509657	61510041	MajorDMR-1-34531	6
chr11	61511423	61511984	MajorDMR-1-34532	20
chr11	61513161	61514723	MajorDMR-1-34533	20
chr11	61516972	61517328	MajorDMR-1-34534	11
chr11	61519686	61519743	MajorDMR-1-34535	2
chr11	61529376	61529478	MajorDMR-1-34536	3
chr11	61533461	61534076	MajorDMR-1-34537	3
chr11	61540953	61541397	MajorDMR-1-34538	6
chr11	61542994	61543398	MajorDMR-1-34539	7
chr11	61555897	61555931	MajorDMR-1-34540	3
chr11	61596837	61598049	MajorDMR-1-34541	9
chr11	61600374	61603366	MajorDMR-1-34542	36
chr11	61614778	61615214	MajorDMR-1-34543	8
chr11	61618053	61618903	MajorDMR-1-34544	9
chr11	61619489	61619527	MajorDMR-1-34545	3
chr11	61621516	61621535	MajorDMR-1-34546	2
chr11	61623481	61623597	MajorDMR-1-34547	3
chr11	61629279	61629734	MajorDMR-1-34548	7
chr11	61638324	61638439	MajorDMR-1-34549	6
chr11	61644942	61645162	MajorDMR-1-34550	5
chr11	61645966	61646236	MajorDMR-1-34551	7
chr11	61648669	61648708	MajorDMR-1-34552	3
chr11	61649876	61649989	MajorDMR-1-34553	2
chr11	61650700	61651251	MajorDMR-1-34554	14
chr11	61651767	61652207	MajorDMR-1-34555	2
chr11	61657010	61658217	MajorDMR-1-34556	21
chr11	61659839	61660191	MajorDMR-1-34557	9
chr11	61661345	61662301	MajorDMR-1-34558	4
chr11	61664498	61664987	MajorDMR-1-34559	15
chr11	61666029	61666087	MajorDMR-1-34560	4
chr11	61666892	61666915	MajorDMR-1-34561	2
chr11	61689572	61689990	MajorDMR-1-34562	11
chr11	61722476	61722855	MajorDMR-1-34563	7
chr11	61725985	61726717	MajorDMR-1-34564	4
chr11	61731039	61732792	MajorDMR-1-34565	9
chr11	61736192	61737420	MajorDMR-1-34566	13
chr11	61737963	61738211	MajorDMR-1-34567	2
chr11	61738736	61738745	MajorDMR-1-34568	2
chr11	61742874	61744074	MajorDMR-1-34569	21
chr11	61744745	61745060	MajorDMR-1-34570	4
chr11	61746184	61746774	MajorDMR-1-34571	4
chr11	61751268	61751416	MajorDMR-1-34572	2
chr11	61752487	61752950	MajorDMR-1-34573	7
chr11	61772465	61773577	MajorDMR-1-34574	14
chr11	61776114	61776759	MajorDMR-1-34575	8
chr11	61781110	61781215	MajorDMR-1-34576	4
chr11	61793177	61793374	MajorDMR-1-34577	2
chr11	61829211	61829734	MajorDMR-1-34578	6
chr11	61847110	61847143	MajorDMR-1-34579	2
chr11	61849985	61850068	MajorDMR-1-34580	2
chr11	61861547	61862452	MajorDMR-1-34581	5
chr11	61868392	61870390	MajorDMR-1-34582	22
chr11	61871111	61871458	MajorDMR-1-34583	2
chr11	61872639	61874250	MajorDMR-1-34584	13
chr11	61875250	61875327	MajorDMR-1-34585	3
chr11	61881696	61881729	MajorDMR-1-34586	2
chr11	61889743	61889887	MajorDMR-1-34587	2
chr11	61896147	61896709	MajorDMR-1-34588	11
chr11	61897260	61898341	MajorDMR-1-34589	22
chr11	61909301	61909554	MajorDMR-1-34590	5
chr11	61910228	61911012	MajorDMR-1-34591	8
chr11	61912239	61913269	MajorDMR-1-34592	35
chr11	61913833	61913988	MajorDMR-1-34593	5
chr11	61915134	61915145	MajorDMR-1-34594	2
chr11	61924450	61925422	MajorDMR-1-34595	6
chr11	61939158	61939350	MajorDMR-1-34596	4
chr11	61949871	61949906	MajorDMR-1-34597	2
chr11	61984794	61984858	MajorDMR-1-34598	2
chr11	62003162	62004035	MajorDMR-1-34599	5
chr11	62034286	62034478	MajorDMR-1-34600	5
chr11	62043045	62043308	MajorDMR-1-34601	4
chr11	62064964	62065389	MajorDMR-1-34602	7
chr11	62066493	62066534	MajorDMR-1-34603	2
chr11	62067167	62067528	MajorDMR-1-34604	3
chr11	62088282	62088874	MajorDMR-1-34605	5
chr11	62156368	62157272	MajorDMR-1-34606	21
chr11	62163855	62164093	MajorDMR-1-34607	4
chr11	62178139	62178175	MajorDMR-1-34608	2
chr11	62179620	62179938	MajorDMR-1-34609	5
chr11	62181773	62182276	MajorDMR-1-34610	12
chr11	62183711	62184102	MajorDMR-1-34611	2
chr11	62190455	62190605	MajorDMR-1-34612	2
chr11	62191848	62192072	MajorDMR-1-34613	3
chr11	62194318	62194577	MajorDMR-1-34614	2
chr11	62195802	62196537	MajorDMR-1-34615	12
chr11	62204129	62204366	MajorDMR-1-34616	6
chr11	62207201	62208218	MajorDMR-1-34617	19
chr11	62221184	62221241	MajorDMR-1-34618	2
chr11	62230549	62230856	MajorDMR-1-34619	5
chr11	62255849	62255937	MajorDMR-1-34620	4
chr11	62265157	62265191	MajorDMR-1-34621	3
chr11	62271973	62272010	MajorDMR-1-34622	2
chr11	62272606	62272735	MajorDMR-1-34623	6
chr11	62273548	62273668	MajorDMR-1-34624	5
chr11	62276136	62276838	MajorDMR-1-34625	16
chr11	62312410	62312683	MajorDMR-1-34626	9
chr11	62314771	62316431	MajorDMR-1-34627	40
chr11	62317082	62317364	MajorDMR-1-34628	5
chr11	62319760	62319883	MajorDMR-1-34629	7
chr11	62326734	62327625	MajorDMR-1-34630	15
chr11	62330683	62330900	MajorDMR-1-34631	12
chr11	62342775	62342859	MajorDMR-1-34632	7
chr11	62346463	62347924	MajorDMR-1-34633	16
chr11	62348907	62349227	MajorDMR-1-34634	16
chr11	62356738	62357065	MajorDMR-1-34635	6
chr11	62364487	62365302	MajorDMR-1-34636	8
chr11	62365887	62366064	MajorDMR-1-34637	7
chr11	62370434	62371062	MajorDMR-1-34638	12
chr11	62381823	62382053	MajorDMR-1-34639	5
chr11	62396327	62396484	MajorDMR-1-34640	6
chr11	62431678	62431691	MajorDMR-1-34641	2
chr11	62443817	62443908	MajorDMR-1-34642	2
chr11	62445228	62445601	MajorDMR-1-34643	4
chr11	62447093	62447158	MajorDMR-1-34644	3
chr11	62448258	62448514	MajorDMR-1-34645	2
chr11	62458569	62459167	MajorDMR-1-34646	3
chr11	62459924	62460156	MajorDMR-1-34647	8
chr11	62461473	62462164	MajorDMR-1-34648	8
chr11	62463416	62464059	MajorDMR-1-34649	3
chr11	62465401	62466441	MajorDMR-1-34650	15
chr11	62467432	62467483	MajorDMR-1-34651	3
chr11	62468161	62468404	MajorDMR-1-34652	3
chr11	62469195	62471024	MajorDMR-1-34653	21
chr11	62471655	62472918	MajorDMR-1-34654	8
chr11	62479666	62480607	MajorDMR-1-34655	5
chr11	62482656	62482812	MajorDMR-1-34656	4
chr11	62483385	62483395	MajorDMR-1-34657	2
chr11	62486420	62486458	MajorDMR-1-34658	2
chr11	62489569	62489759	MajorDMR-1-34659	2
chr11	62497123	62497328	MajorDMR-1-34660	3
chr11	62533557	62533962	MajorDMR-1-34661	4
chr11	62542051	62542292	MajorDMR-1-34662	7
chr11	62551130	62551477	MajorDMR-1-34663	3
chr11	62555592	62558501	MajorDMR-1-34664	33
chr11	62561720	62562237	MajorDMR-1-34665	8
chr11	62631394	62632008	MajorDMR-1-34666	12
chr11	62666277	62667045	MajorDMR-1-34667	11
chr11	62671992	62672455	MajorDMR-1-34668	12
chr11	62673991	62675854	MajorDMR-1-34669	13
chr11	62677383	62678840	MajorDMR-1-34670	15
chr11	62679402	62684993	MajorDMR-1-34671	63
chr11	62686558	62686645	MajorDMR-1-34672	2
chr11	62690014	62690339	MajorDMR-1-34673	5
chr11	62691983	62692043	MajorDMR-1-34674	5
chr11	62693687	62694765	MajorDMR-1-34675	22
chr11	62701860	62703234	MajorDMR-1-34676	17
chr11	62704488	62704587	MajorDMR-1-34677	2
chr11	62705104	62705249	MajorDMR-1-34678	2
chr11	62707572	62707649	MajorDMR-1-34679	2
chr11	62728688	62728735	MajorDMR-1-34680	3
chr11	62729863	62731016	MajorDMR-1-34681	14
chr11	62768962	62769069	MajorDMR-1-34682	5
chr11	62788200	62789255	MajorDMR-1-34683	11
chr11	62789844	62791344	MajorDMR-1-34684	10
chr11	62801715	62802648	MajorDMR-1-34685	18
chr11	62846238	62846512	MajorDMR-1-34686	10
chr11	62847022	62847132	MajorDMR-1-34687	3
chr11	62895451	62895475	MajorDMR-1-34688	3
chr11	62940043	62940056	MajorDMR-1-34689	2
chr11	62981790	62981800	MajorDMR-1-34690	2
chr11	63009711	63009957	MajorDMR-1-34691	2
chr11	63011036	63013068	MajorDMR-1-34692	16
chr11	63057262	63057368	MajorDMR-1-34693	2
chr11	63132221	63132278	MajorDMR-1-34694	2
chr11	63149338	63149868	MajorDMR-1-34695	5
chr11	63211789	63211976	MajorDMR-1-34696	2
chr11	63257031	63258053	MajorDMR-1-34697	16
chr11	63259186	63259365	MajorDMR-1-34698	2
chr11	63262359	63262488	MajorDMR-1-34699	2
chr11	63281245	63281377	MajorDMR-1-34700	2
chr11	63344703	63345628	MajorDMR-1-34701	18
chr11	63351914	63352173	MajorDMR-1-34702	7
chr11	63360663	63361064	MajorDMR-1-34703	3
chr11	63362632	63363073	MajorDMR-1-34704	4
chr11	63370361	63371654	MajorDMR-1-34705	8
chr11	63372212	63372572	MajorDMR-1-34706	4
chr11	63375074	63377113	MajorDMR-1-34707	30
chr11	63377619	63378995	MajorDMR-1-34708	21
chr11	63380318	63380870	MajorDMR-1-34709	13
chr11	63382142	63382474	MajorDMR-1-34710	14
chr11	63393447	63393552	MajorDMR-1-34711	3
chr11	63395713	63399283	MajorDMR-1-34712	31
chr11	63400481	63400588	MajorDMR-1-34713	3
chr11	63401539	63401928	MajorDMR-1-34714	9
chr11	63403300	63403622	MajorDMR-1-34715	3
chr11	63405901	63406945	MajorDMR-1-34716	8
chr11	63414015	63414021	MajorDMR-1-34717	2
chr11	63430263	63430591	MajorDMR-1-34718	2
chr11	63437775	63437825	MajorDMR-1-34719	2
chr11	63447849	63448040	MajorDMR-1-34720	2
chr11	63451779	63452900	MajorDMR-1-34721	11
chr11	63453737	63454178	MajorDMR-1-34722	4
chr11	63455717	63455759	MajorDMR-1-34723	5
chr11	63460780	63461086	MajorDMR-1-34724	2
chr11	63461835	63462208	MajorDMR-1-34725	9
chr11	63463728	63464143	MajorDMR-1-34726	7
chr11	63464644	63465574	MajorDMR-1-34727	10
chr11	63466496	63466756	MajorDMR-1-34728	5
chr11	63468509	63469167	MajorDMR-1-34729	3
chr11	63470647	63470889	MajorDMR-1-34730	2
chr11	63471618	63471664	MajorDMR-1-34731	3
chr11	63473845	63474759	MajorDMR-1-34732	5
chr11	63478208	63479555	MajorDMR-1-34733	13
chr11	63480382	63480397	MajorDMR-1-34734	2
chr11	63481247	63481511	MajorDMR-1-34735	2
chr11	63482130	63482146	MajorDMR-1-34736	2
chr11	63482925	63483079	MajorDMR-1-34737	7
chr11	63490702	63491220	MajorDMR-1-34738	3
chr11	63491844	63494817	MajorDMR-1-34739	27
chr11	63496306	63497040	MajorDMR-1-34740	7
chr11	63502757	63503414	MajorDMR-1-34741	5
chr11	63504051	63504151	MajorDMR-1-34742	3
chr11	63508818	63508832	MajorDMR-1-34743	2
chr11	63512319	63512816	MajorDMR-1-34744	4
chr11	63513344	63513515	MajorDMR-1-34745	4
chr11	63514717	63514722	MajorDMR-1-34746	2
chr11	63515929	63518500	MajorDMR-1-34747	22
chr11	63519003	63519293	MajorDMR-1-34748	2
chr11	63519990	63520504	MajorDMR-1-34749	4
chr11	63522214	63522355	MajorDMR-1-34750	3
chr11	63523246	63523424	MajorDMR-1-34751	4
chr11	63524014	63524588	MajorDMR-1-34752	3
chr11	63525499	63525653	MajorDMR-1-34753	2
chr11	63526403	63526701	MajorDMR-1-34754	5
chr11	63527495	63527925	MajorDMR-1-34755	4
chr11	63528572	63529502	MajorDMR-1-34756	8
chr11	63531070	63533379	MajorDMR-1-34757	53
chr11	63537683	63537972	MajorDMR-1-34758	6
chr11	63579450	63579947	MajorDMR-1-34759	16
chr11	63585212	63586627	MajorDMR-1-34760	17
chr11	63593256	63593304	MajorDMR-1-34761	2
chr11	63594035	63594121	MajorDMR-1-34762	3
chr11	63603355	63603514	MajorDMR-1-34763	7
chr11	63605418	63605840	MajorDMR-1-34764	10
chr11	63609604	63611317	MajorDMR-1-34765	20
chr11	63611992	63612038	MajorDMR-1-34766	2
chr11	63612760	63613202	MajorDMR-1-34767	3
chr11	63619136	63619502	MajorDMR-1-34768	2
chr11	63620228	63620764	MajorDMR-1-34769	11
chr11	63626185	63626611	MajorDMR-1-34770	2
chr11	63628509	63629418	MajorDMR-1-34771	14
chr11	63633461	63633906	MajorDMR-1-34772	8
chr11	63636772	63636776	MajorDMR-1-34773	2
chr11	63638606	63639069	MajorDMR-1-34774	4
chr11	63643773	63644373	MajorDMR-1-34775	5
chr11	63645380	63646758	MajorDMR-1-34776	12
chr11	63648298	63648605	MajorDMR-1-34777	4
chr11	63649870	63650044	MajorDMR-1-34778	4
chr11	63651502	63651567	MajorDMR-1-34779	2
chr11	63652866	63652966	MajorDMR-1-34780	4
chr11	63653619	63653702	MajorDMR-1-34781	3
chr11	63655664	63656714	MajorDMR-1-34782	18
chr11	63658167	63660403	MajorDMR-1-34783	13
chr11	63663780	63664007	MajorDMR-1-34784	3
chr11	63665711	63666289	MajorDMR-1-34785	7
chr11	63668824	63669553	MajorDMR-1-34786	9
chr11	63670130	63671060	MajorDMR-1-34787	14
chr11	63671912	63672512	MajorDMR-1-34788	14
chr11	63673073	63673882	MajorDMR-1-34789	11
chr11	63674821	63678466	MajorDMR-1-34790	93
chr11	63679004	63680994	MajorDMR-1-34791	34
chr11	63681906	63683373	MajorDMR-1-34792	18
chr11	63686809	63686951	MajorDMR-1-34793	5
chr11	63690791	63691018	MajorDMR-1-34794	3
chr11	63698624	63699880	MajorDMR-1-34795	31
chr11	63701738	63702008	MajorDMR-1-34796	5
chr11	63713576	63713775	MajorDMR-1-34797	3
chr11	63714472	63714513	MajorDMR-1-34798	2
chr11	63725104	63725143	MajorDMR-1-34799	2
chr11	63727179	63728034	MajorDMR-1-34800	11
chr11	63737918	63738029	MajorDMR-1-34801	3
chr11	63744613	63744834	MajorDMR-1-34802	6
chr11	63752835	63753021	MajorDMR-1-34803	3
chr11	63754787	63754826	MajorDMR-1-34804	4
chr11	63764061	63764222	MajorDMR-1-34805	8
chr11	63767463	63767485	MajorDMR-1-34806	4
chr11	63768411	63768891	MajorDMR-1-34807	18
chr11	63771812	63771840	MajorDMR-1-34808	2
chr11	63774482	63774945	MajorDMR-1-34809	5
chr11	63783628	63784336	MajorDMR-1-34810	27
chr11	63802388	63802584	MajorDMR-1-34811	3
chr11	63808142	63808196	MajorDMR-1-34812	3
chr11	63821787	63823454	MajorDMR-1-34813	11
chr11	63825650	63826078	MajorDMR-1-34814	4
chr11	63829913	63829972	MajorDMR-1-34815	2
chr11	63834633	63835490	MajorDMR-1-34816	16
chr11	63841908	63841928	MajorDMR-1-34817	2
chr11	63846245	63846935	MajorDMR-1-34818	10
chr11	63851861	63852000	MajorDMR-1-34819	6
chr11	63863086	63863485	MajorDMR-1-34820	4
chr11	63864043	63865974	MajorDMR-1-34821	14
chr11	63870306	63870733	MajorDMR-1-34822	5
chr11	63874770	63874797	MajorDMR-1-34823	2
chr11	63877031	63877111	MajorDMR-1-34824	3
chr11	63882795	63883139	MajorDMR-1-34825	2
chr11	63885064	63886538	MajorDMR-1-34826	41
chr11	63891695	63893441	MajorDMR-1-34827	21
chr11	63898095	63898437	MajorDMR-1-34828	7
chr11	63906635	63906824	MajorDMR-1-34829	9
chr11	63920153	63920462	MajorDMR-1-34830	3
chr11	63929578	63930025	MajorDMR-1-34831	11
chr11	63944185	63945090	MajorDMR-1-34832	13
chr11	63962942	63965685	MajorDMR-1-34833	29
chr11	63970008	63970136	MajorDMR-1-34834	4
chr11	63971091	63971402	MajorDMR-1-34835	6
chr11	63981089	63982712	MajorDMR-1-34836	19
chr11	63984742	63984760	MajorDMR-1-34837	3
chr11	63994513	63994546	MajorDMR-1-34838	4
chr11	64000854	64000872	MajorDMR-1-34839	2
chr11	64006668	64007230	MajorDMR-1-34840	10
chr11	64010403	64010999	MajorDMR-1-34841	7
chr11	64012105	64012352	MajorDMR-1-34842	3
chr11	64031919	64032093	MajorDMR-1-34843	8
chr11	64035264	64035322	MajorDMR-1-34844	4
chr11	64036237	64036441	MajorDMR-1-34845	2
chr11	64039768	64040097	MajorDMR-1-34846	8
chr11	64040792	64041001	MajorDMR-1-34847	2
chr11	64043657	64047346	MajorDMR-1-34848	46
chr11	64048398	64050616	MajorDMR-1-34849	39
chr11	64051211	64051403	MajorDMR-1-34850	3
chr11	64054632	64054811	MajorDMR-1-34851	3
chr11	64055913	64056665	MajorDMR-1-34852	6
chr11	64057582	64058443	MajorDMR-1-34853	4
chr11	64060416	64063050	MajorDMR-1-34854	35
chr11	64064946	64065028	MajorDMR-1-34855	3
chr11	64066485	64067061	MajorDMR-1-34856	5
chr11	64068000	64068941	MajorDMR-1-34857	7
chr11	64069896	64070533	MajorDMR-1-34858	14
chr11	64071307	64071710	MajorDMR-1-34859	2
chr11	64083701	64084269	MajorDMR-1-34860	4
chr11	64088529	64088673	MajorDMR-1-34861	3
chr11	64091001	64091081	MajorDMR-1-34862	3
chr11	64099170	64099270	MajorDMR-1-34863	4
chr11	64105623	64106127	MajorDMR-1-34864	11
chr11	64108391	64108543	MajorDMR-1-34865	2
chr11	64122851	64123243	MajorDMR-1-34866	3
chr11	64127961	64128133	MajorDMR-1-34867	3
chr11	64136037	64136264	MajorDMR-1-34868	18
chr11	64136905	64137481	MajorDMR-1-34869	25
chr11	64139691	64139705	MajorDMR-1-34870	3
chr11	64140782	64140933	MajorDMR-1-34871	5
chr11	64146775	64147770	MajorDMR-1-34872	20
chr11	64151784	64152039	MajorDMR-1-34873	5
chr11	64152867	64153271	MajorDMR-1-34874	4
chr11	64156507	64156862	MajorDMR-1-34875	3
chr11	64171075	64171113	MajorDMR-1-34876	2
chr11	64187649	64187748	MajorDMR-1-34877	2
chr11	64196518	64196888	MajorDMR-1-34878	7
chr11	64201793	64202044	MajorDMR-1-34879	3
chr11	64203042	64203915	MajorDMR-1-34880	14
chr11	64206871	64207019	MajorDMR-1-34881	4
chr11	64209557	64209592	MajorDMR-1-34882	2
chr11	64210349	64210770	MajorDMR-1-34883	4
chr11	64217473	64217621	MajorDMR-1-34884	8
chr11	64252013	64252904	MajorDMR-1-34885	17
chr11	64267323	64267561	MajorDMR-1-34886	8
chr11	64274119	64275185	MajorDMR-1-34887	12
chr11	64286506	64286714	MajorDMR-1-34888	5
chr11	64288749	64289319	MajorDMR-1-34889	14
chr11	64290112	64292029	MajorDMR-1-34890	22
chr11	64299303	64299817	MajorDMR-1-34891	5
chr11	64300825	64303113	MajorDMR-1-34892	32
chr11	64305725	64308249	MajorDMR-1-34893	29
chr11	64317259	64317779	MajorDMR-1-34894	3
chr11	64319152	64320179	MajorDMR-1-34895	20
chr11	64321678	64322246	MajorDMR-1-34896	11
chr11	64322887	64323195	MajorDMR-1-34897	3
chr11	64327371	64328077	MajorDMR-1-34898	10
chr11	64331534	64332344	MajorDMR-1-34899	10
chr11	64335279	64335805	MajorDMR-1-34900	27
chr11	64339071	64339299	MajorDMR-1-34901	2
chr11	64343701	64343720	MajorDMR-1-34902	2
chr11	64347664	64347910	MajorDMR-1-34903	6
chr11	64371069	64372128	MajorDMR-1-34904	9
chr11	64372776	64375473	MajorDMR-1-34905	74
chr11	64376097	64377459	MajorDMR-1-34906	13
chr11	64378544	64381649	MajorDMR-1-34907	30
chr11	64382224	64382669	MajorDMR-1-34908	6
chr11	64384370	64385353	MajorDMR-1-34909	10
chr11	64386498	64386711	MajorDMR-1-34910	4
chr11	64389848	64390095	MajorDMR-1-34911	2
chr11	64391058	64392534	MajorDMR-1-34912	12
chr11	64393624	64398008	MajorDMR-1-34913	71
chr11	64398750	64399747	MajorDMR-1-34914	7
chr11	64400261	64402973	MajorDMR-1-34915	32
chr11	64404295	64404819	MajorDMR-1-34916	4
chr11	64406289	64406672	MajorDMR-1-34917	2
chr11	64407431	64407746	MajorDMR-1-34918	2
chr11	64412025	64412252	MajorDMR-1-34919	6
chr11	64413876	64413896	MajorDMR-1-34920	3
chr11	64443330	64443685	MajorDMR-1-34921	6
chr11	64449967	64450246	MajorDMR-1-34922	3
chr11	64464976	64465131	MajorDMR-1-34923	4
chr11	64485566	64485653	MajorDMR-1-34924	2
chr11	64492994	64493208	MajorDMR-1-34925	4
chr11	64513824	64513951	MajorDMR-1-34926	3
chr11	64515646	64515782	MajorDMR-1-34927	4
chr11	64528568	64529199	MajorDMR-1-34928	4
chr11	64531952	64536162	MajorDMR-1-34929	100
chr11	64542037	64542137	MajorDMR-1-34930	2
chr11	64547200	64547262	MajorDMR-1-34931	2
chr11	64550660	64550717	MajorDMR-1-34932	2
chr11	64573121	64573229	MajorDMR-1-34933	6
chr11	64575729	64576056	MajorDMR-1-34934	4
chr11	64591199	64591517	MajorDMR-1-34935	6
chr11	64616860	64617732	MajorDMR-1-34936	11
chr11	64630776	64630896	MajorDMR-1-34937	5
chr11	64635649	64636296	MajorDMR-1-34938	12
chr11	64637311	64637382	MajorDMR-1-34939	5
chr11	64686682	64687527	MajorDMR-1-34940	11
chr11	64722867	64723245	MajorDMR-1-34941	5
chr11	64736711	64737054	MajorDMR-1-34942	3
chr11	64738125	64738313	MajorDMR-1-34943	3
chr11	64740009	64740017	MajorDMR-1-34944	3
chr11	64741222	64741467	MajorDMR-1-34945	4
chr11	64744964	64745035	MajorDMR-1-34946	3
chr11	64749526	64749570	MajorDMR-1-34947	2
chr11	64753896	64754350	MajorDMR-1-34948	6
chr11	64759007	64759758	MajorDMR-1-34949	12
chr11	64764118	64765099	MajorDMR-1-34950	7
chr11	64775687	64776066	MajorDMR-1-34951	4
chr11	64790992	64791145	MajorDMR-1-34952	3
chr11	64794358	64794389	MajorDMR-1-34953	2
chr11	64795646	64796125	MajorDMR-1-34954	2
chr11	64817598	64817843	MajorDMR-1-34955	7
chr11	64881398	64881579	MajorDMR-1-34956	3
chr11	64893838	64893872	MajorDMR-1-34957	2
chr11	64906811	64906876	MajorDMR-1-34958	4
chr11	64914231	64914348	MajorDMR-1-34959	2
chr11	64917808	64918333	MajorDMR-1-34960	12
chr11	64945065	64945146	MajorDMR-1-34961	2
chr11	64951750	64951917	MajorDMR-1-34962	6
chr11	64953981	64954054	MajorDMR-1-34963	2
chr11	64973946	64973952	MajorDMR-1-34964	2
chr11	64976688	64976704	MajorDMR-1-34965	2
chr11	64977958	64977971	MajorDMR-1-34966	3
chr11	64979110	64979325	MajorDMR-1-34967	15
chr11	64983237	64984398	MajorDMR-1-34968	30
chr11	64992586	64992712	MajorDMR-1-34969	3
chr11	65004254	65004621	MajorDMR-1-34970	11
chr11	65006246	65006250	MajorDMR-1-34971	2
chr11	65028607	65028836	MajorDMR-1-34972	6
chr11	65058144	65058270	MajorDMR-1-34973	2
chr11	65064967	65065016	MajorDMR-1-34974	2
chr11	65066628	65067206	MajorDMR-1-34975	8
chr11	65081011	65081081	MajorDMR-1-34976	2
chr11	65081857	65081861	MajorDMR-1-34977	2
chr11	65111080	65111118	MajorDMR-1-34978	2
chr11	65113147	65113214	MajorDMR-1-34979	3
chr11	65113745	65114151	MajorDMR-1-34980	9
chr11	65120156	65120344	MajorDMR-1-34981	2
chr11	65138836	65139048	MajorDMR-1-34982	3
chr11	65149274	65149837	MajorDMR-1-34983	10
chr11	65150357	65150770	MajorDMR-1-34984	4
chr11	65154783	65155073	MajorDMR-1-34985	3
chr11	65157638	65158400	MajorDMR-1-34986	14
chr11	65160526	65160539	MajorDMR-1-34987	2
chr11	65162825	65163292	MajorDMR-1-34988	3
chr11	65165714	65166532	MajorDMR-1-34989	22
chr11	65168695	65169156	MajorDMR-1-34990	4
chr11	65171818	65171931	MajorDMR-1-34991	2
chr11	65172742	65172780	MajorDMR-1-34992	3
chr11	65180126	65180134	MajorDMR-1-34993	2
chr11	65180676	65180868	MajorDMR-1-34994	9
chr11	65184981	65185766	MajorDMR-1-34995	6
chr11	65188294	65188494	MajorDMR-1-34996	4
chr11	65220801	65220984	MajorDMR-1-34997	2
chr11	65238489	65238531	MajorDMR-1-34998	2
chr11	65240082	65240463	MajorDMR-1-34999	3
chr11	65247200	65247865	MajorDMR-1-35000	6
chr11	65248735	65249854	MajorDMR-1-35001	14
chr11	65250399	65251552	MajorDMR-1-35002	16
chr11	65260797	65260841	MajorDMR-1-35003	2
chr11	65263240	65263644	MajorDMR-1-35004	4
chr11	65276373	65276760	MajorDMR-1-35005	11
chr11	65278040	65278065	MajorDMR-1-35006	2
chr11	65284304	65284703	MajorDMR-1-35007	6
chr11	65287875	65287973	MajorDMR-1-35008	7
chr11	65288532	65288739	MajorDMR-1-35009	5
chr11	65289579	65291198	MajorDMR-1-35010	36
chr11	65291870	65291883	MajorDMR-1-35011	2
chr11	65295432	65295502	MajorDMR-1-35012	2
chr11	65300420	65300442	MajorDMR-1-35013	2
chr11	65304519	65304579	MajorDMR-1-35014	2
chr11	65305741	65306848	MajorDMR-1-35015	9
chr11	65313642	65314455	MajorDMR-1-35016	37
chr11	65314999	65315335	MajorDMR-1-35017	24
chr11	65319517	65319625	MajorDMR-1-35018	4
chr11	65323447	65323725	MajorDMR-1-35019	6
chr11	65338652	65339577	MajorDMR-1-35020	5
chr11	65342258	65343156	MajorDMR-1-35021	24
chr11	65351780	65352092	MajorDMR-1-35022	9
chr11	65352856	65354838	MajorDMR-1-35023	21
chr11	65355521	65356312	MajorDMR-1-35024	6
chr11	65357421	65357585	MajorDMR-1-35025	3
chr11	65358681	65359029	MajorDMR-1-35026	2
chr11	65360320	65361877	MajorDMR-1-35027	15
chr11	65363273	65363351	MajorDMR-1-35028	2
chr11	65366395	65367254	MajorDMR-1-35029	7
chr11	65380817	65381006	MajorDMR-1-35030	7
chr11	65394423	65394502	MajorDMR-1-35031	7
chr11	65397838	65397878	MajorDMR-1-35032	4
chr11	65415189	65415924	MajorDMR-1-35033	11
chr11	65473150	65474114	MajorDMR-1-35034	5
chr11	65476021	65476082	MajorDMR-1-35035	2
chr11	65478786	65478790	MajorDMR-1-35036	2
chr11	65484597	65484611	MajorDMR-1-35037	2
chr11	65486549	65486828	MajorDMR-1-35038	6
chr11	65488649	65489257	MajorDMR-1-35039	7
chr11	65506265	65506449	MajorDMR-1-35040	3
chr11	65507132	65507480	MajorDMR-1-35041	3
chr11	65511334	65511435	MajorDMR-1-35042	5
chr11	65526133	65526250	MajorDMR-1-35043	3
chr11	65541651	65541805	MajorDMR-1-35044	5
chr11	65544473	65545872	MajorDMR-1-35045	27
chr11	65559273	65559591	MajorDMR-1-35046	12
chr11	65560805	65560855	MajorDMR-1-35047	3
chr11	65563023	65563783	MajorDMR-1-35048	19
chr11	65565563	65566951	MajorDMR-1-35049	22
chr11	65576406	65576524	MajorDMR-1-35050	2
chr11	65579377	65579460	MajorDMR-1-35051	6
chr11	65584923	65585102	MajorDMR-1-35052	2
chr11	65602149	65602361	MajorDMR-1-35053	3
chr11	65610899	65610909	MajorDMR-1-35054	2
chr11	65615792	65616607	MajorDMR-1-35055	8
chr11	65617416	65617434	MajorDMR-1-35056	2
chr11	65618147	65618258	MajorDMR-1-35057	3
chr11	65620363	65621145	MajorDMR-1-35058	10
chr11	65622128	65622619	MajorDMR-1-35059	3
chr11	65623193	65623798	MajorDMR-1-35060	9
chr11	65628880	65629044	MajorDMR-1-35061	3
chr11	65630580	65631144	MajorDMR-1-35062	4
chr11	65635866	65636048	MajorDMR-1-35063	4
chr11	65639329	65639444	MajorDMR-1-35064	4
chr11	65645892	65645941	MajorDMR-1-35065	3
chr11	65649858	65650693	MajorDMR-1-35066	9
chr11	65651315	65652098	MajorDMR-1-35067	13
chr11	65655077	65655169	MajorDMR-1-35068	2
chr11	65660582	65661135	MajorDMR-1-35069	6
chr11	65674251	65674409	MajorDMR-1-35070	2
chr11	65676535	65676607	MajorDMR-1-35071	2
chr11	65685107	65685351	MajorDMR-1-35072	3
chr11	65688656	65689304	MajorDMR-1-35073	11
chr11	65701331	65702241	MajorDMR-1-35074	16
chr11	65708708	65709283	MajorDMR-1-35075	5
chr11	65725696	65725708	MajorDMR-1-35076	2
chr11	65727394	65727728	MajorDMR-1-35077	4
chr11	65730749	65730797	MajorDMR-1-35078	2
chr11	65731569	65731592	MajorDMR-1-35079	2
chr11	65734254	65734625	MajorDMR-1-35080	3
chr11	65735961	65738083	MajorDMR-1-35081	24
chr11	65739302	65739917	MajorDMR-1-35082	9
chr11	65742866	65743104	MajorDMR-1-35083	6
chr11	65743850	65744527	MajorDMR-1-35084	36
chr11	65747161	65747203	MajorDMR-1-35085	2
chr11	65750276	65750841	MajorDMR-1-35086	10
chr11	65751965	65754267	MajorDMR-1-35087	16
chr11	65755212	65755285	MajorDMR-1-35088	2
chr11	65756212	65756254	MajorDMR-1-35089	2
chr11	65757223	65757525	MajorDMR-1-35090	7
chr11	65759611	65759674	MajorDMR-1-35091	2
chr11	65784915	65784925	MajorDMR-1-35092	2
chr11	65788597	65788735	MajorDMR-1-35093	6
chr11	65822285	65822725	MajorDMR-1-35094	2
chr11	65824404	65824809	MajorDMR-1-35095	9
chr11	65825928	65826048	MajorDMR-1-35096	2
chr11	65833596	65834305	MajorDMR-1-35097	5
chr11	65835514	65836155	MajorDMR-1-35098	6
chr11	65836742	65836960	MajorDMR-1-35099	3
chr11	65849255	65849282	MajorDMR-1-35100	2
chr11	65851992	65853678	MajorDMR-1-35101	15
chr11	65856623	65856835	MajorDMR-1-35102	3
chr11	65867878	65870645	MajorDMR-1-35103	22
chr11	65880797	65881081	MajorDMR-1-35104	3
chr11	65887102	65887292	MajorDMR-1-35105	3
chr11	65894731	65895439	MajorDMR-1-35106	12
chr11	65899510	65899984	MajorDMR-1-35107	7
chr11	65900491	65901073	MajorDMR-1-35108	5
chr11	65901961	65902317	MajorDMR-1-35109	7
chr11	65934062	65934606	MajorDMR-1-35110	4
chr11	65939539	65939810	MajorDMR-1-35111	3
chr11	65947971	65948046	MajorDMR-1-35112	3
chr11	65956119	65956288	MajorDMR-1-35113	3
chr11	65956845	65957468	MajorDMR-1-35114	6
chr11	65959827	65959933	MajorDMR-1-35115	3
chr11	65974915	65975096	MajorDMR-1-35116	3
chr11	65987124	65987182	MajorDMR-1-35117	2
chr11	65990601	65990726	MajorDMR-1-35118	5
chr11	65991559	65992685	MajorDMR-1-35119	12
chr11	65993566	65994026	MajorDMR-1-35120	2
chr11	65995117	65995395	MajorDMR-1-35121	3
chr11	65998845	65999358	MajorDMR-1-35122	5
chr11	66004870	66005013	MajorDMR-1-35123	2
chr11	66008368	66008509	MajorDMR-1-35124	3
chr11	66011389	66011565	MajorDMR-1-35125	5
chr11	66015024	66015819	MajorDMR-1-35126	8
chr11	66019421	66019618	MajorDMR-1-35127	7
chr11	66020517	66021586	MajorDMR-1-35128	16
chr11	66027543	66028037	MajorDMR-1-35129	9
chr11	66031185	66031219	MajorDMR-1-35130	2
chr11	66033997	66034491	MajorDMR-1-35131	4
chr11	66043999	66044294	MajorDMR-1-35132	4
chr11	66047847	66047964	MajorDMR-1-35133	2
chr11	66048478	66049604	MajorDMR-1-35134	11
chr11	66050531	66052969	MajorDMR-1-35135	21
chr11	66058712	66058767	MajorDMR-1-35136	2
chr11	66060671	66062319	MajorDMR-1-35137	60
chr11	66065456	66065541	MajorDMR-1-35138	2
chr11	66068379	66068589	MajorDMR-1-35139	3
chr11	66076930	66078298	MajorDMR-1-35140	13
chr11	66084519	66084979	MajorDMR-1-35141	14
chr11	66091591	66091626	MajorDMR-1-35142	2
chr11	66095206	66095267	MajorDMR-1-35143	4
chr11	66098586	66098620	MajorDMR-1-35144	2
chr11	66100260	66100798	MajorDMR-1-35145	3
chr11	66102470	66103234	MajorDMR-1-35146	10
chr11	66104801	66106058	MajorDMR-1-35147	16
chr11	66118406	66118935	MajorDMR-1-35148	8
chr11	66140143	66140465	MajorDMR-1-35149	12
chr11	66177377	66177388	MajorDMR-1-35150	2
chr11	66178855	66180342	MajorDMR-1-35151	11
chr11	66181717	66182539	MajorDMR-1-35152	5
chr11	66185077	66185348	MajorDMR-1-35153	3
chr11	66189720	66192489	MajorDMR-1-35154	30
chr11	66193187	66194194	MajorDMR-1-35155	23
chr11	66197326	66197360	MajorDMR-1-35156	2
chr11	66228074	66228136	MajorDMR-1-35157	3
chr11	66232952	66233636	MajorDMR-1-35158	5
chr11	66244048	66245070	MajorDMR-1-35159	18
chr11	66279248	66279327	MajorDMR-1-35160	3
chr11	66290402	66290676	MajorDMR-1-35161	4
chr11	66299980	66300596	MajorDMR-1-35162	5
chr11	66304696	66304848	MajorDMR-1-35163	2
chr11	66308729	66311094	MajorDMR-1-35164	27
chr11	66312578	66312672	MajorDMR-1-35165	2
chr11	66314470	66314481	MajorDMR-1-35166	2
chr11	66316201	66316263	MajorDMR-1-35167	3
chr11	66324053	66325467	MajorDMR-1-35168	41
chr11	66328988	66329094	MajorDMR-1-35169	4
chr11	66346434	66347277	MajorDMR-1-35170	17
chr11	66348399	66348444	MajorDMR-1-35171	2
chr11	66389542	66389677	MajorDMR-1-35172	3
chr11	66392696	66392770	MajorDMR-1-35173	2
chr11	66398184	66398435	MajorDMR-1-35174	2
chr11	66400190	66400663	MajorDMR-1-35175	6
chr11	66413474	66413572	MajorDMR-1-35176	4
chr11	66415223	66415234	MajorDMR-1-35177	2
chr11	66447359	66447603	MajorDMR-1-35178	5
chr11	66451428	66452654	MajorDMR-1-35179	9
chr11	66453627	66453707	MajorDMR-1-35180	2
chr11	66454439	66457481	MajorDMR-1-35181	52
chr11	66459625	66461061	MajorDMR-1-35182	25
chr11	66461626	66461878	MajorDMR-1-35183	12
chr11	66462756	66462887	MajorDMR-1-35184	4
chr11	66464249	66464583	MajorDMR-1-35185	2
chr11	66465574	66466039	MajorDMR-1-35186	5
chr11	66466903	66467400	MajorDMR-1-35187	9
chr11	66471430	66471874	MajorDMR-1-35188	13
chr11	66473094	66474082	MajorDMR-1-35189	20
chr11	66475857	66476386	MajorDMR-1-35190	11
chr11	66477259	66478499	MajorDMR-1-35191	22
chr11	66479231	66479589	MajorDMR-1-35192	5
chr11	66480470	66481633	MajorDMR-1-35193	13
chr11	66482208	66482245	MajorDMR-1-35194	2
chr11	66483312	66490341	MajorDMR-1-35195	99
chr11	66491612	66492286	MajorDMR-1-35196	5
chr11	66492913	66493241	MajorDMR-1-35197	3
chr11	66493838	66494421	MajorDMR-1-35198	8
chr11	66497106	66497216	MajorDMR-1-35199	2
chr11	66498641	66499067	MajorDMR-1-35200	6
chr11	66513197	66513633	MajorDMR-1-35201	8
chr11	66532109	66532233	MajorDMR-1-35202	3
chr11	66535826	66536116	MajorDMR-1-35203	4
chr11	66550699	66551880	MajorDMR-1-35204	16
chr11	66552456	66553013	MajorDMR-1-35205	6
chr11	66560261	66560305	MajorDMR-1-35206	2
chr11	66571232	66571554	MajorDMR-1-35207	2
chr11	66583021	66583503	MajorDMR-1-35208	3
chr11	66587441	66588679	MajorDMR-1-35209	7
chr11	66594576	66595329	MajorDMR-1-35210	9
chr11	66599590	66599730	MajorDMR-1-35211	2
chr11	66602171	66602708	MajorDMR-1-35212	4
chr11	66603305	66606498	MajorDMR-1-35213	38
chr11	66607426	66608254	MajorDMR-1-35214	5
chr11	66611925	66612012	MajorDMR-1-35215	2
chr11	66612890	66612972	MajorDMR-1-35216	4
chr11	66614625	66615520	MajorDMR-1-35217	9
chr11	66618599	66618614	MajorDMR-1-35218	3
chr11	66619963	66619994	MajorDMR-1-35219	3
chr11	66625834	66628454	MajorDMR-1-35220	56
chr11	66629021	66629194	MajorDMR-1-35221	10
chr11	66632057	66632779	MajorDMR-1-35222	20
chr11	66633963	66634339	MajorDMR-1-35223	8
chr11	66634941	66635043	MajorDMR-1-35224	4
chr11	66636317	66636421	MajorDMR-1-35225	4
chr11	66638008	66638023	MajorDMR-1-35226	2
chr11	66638524	66639046	MajorDMR-1-35227	8
chr11	66645029	66646585	MajorDMR-1-35228	13
chr11	66651024	66651445	MajorDMR-1-35229	6
chr11	66654041	66655337	MajorDMR-1-35230	17
chr11	66660820	66661515	MajorDMR-1-35231	5
chr11	66666382	66666445	MajorDMR-1-35232	4
chr11	66671333	66671424	MajorDMR-1-35233	4
chr11	66720565	66720655	MajorDMR-1-35234	3
chr11	66724232	66725159	MajorDMR-1-35235	11
chr11	66738085	66738518	MajorDMR-1-35236	6
chr11	66749352	66749978	MajorDMR-1-35237	5
chr11	66751538	66751549	MajorDMR-1-35238	2
chr11	66774944	66775008	MajorDMR-1-35239	2
chr11	66789469	66789795	MajorDMR-1-35240	6
chr11	66791808	66792784	MajorDMR-1-35241	8
chr11	66796643	66796770	MajorDMR-1-35242	2
chr11	66798980	66801164	MajorDMR-1-35243	18
chr11	66801808	66801980	MajorDMR-1-35244	3
chr11	66811192	66811722	MajorDMR-1-35245	11
chr11	66812594	66812885	MajorDMR-1-35246	10
chr11	66822579	66822819	MajorDMR-1-35247	3
chr11	66823417	66824120	MajorDMR-1-35248	11
chr11	66828175	66828197	MajorDMR-1-35249	3
chr11	66829451	66829566	MajorDMR-1-35250	5
chr11	66838925	66839274	MajorDMR-1-35251	7
chr11	66849143	66850037	MajorDMR-1-35252	14
chr11	66866624	66868376	MajorDMR-1-35253	19
chr11	66870145	66870747	MajorDMR-1-35254	17
chr11	66876502	66876553	MajorDMR-1-35255	2
chr11	66884544	66885428	MajorDMR-1-35256	12
chr11	66924782	66924844	MajorDMR-1-35257	2
chr11	66950514	66950675	MajorDMR-1-35258	2
chr11	66969617	66969627	MajorDMR-1-35259	2
chr11	66970495	66970512	MajorDMR-1-35260	2
chr11	67002100	67002215	MajorDMR-1-35261	5
chr11	67009075	67009638	MajorDMR-1-35262	5
chr11	67010149	67011583	MajorDMR-1-35263	6
chr11	67012737	67012805	MajorDMR-1-35264	2
chr11	67016924	67018169	MajorDMR-1-35265	16
chr11	67020554	67021180	MajorDMR-1-35266	5
chr11	67021684	67023850	MajorDMR-1-35267	39
chr11	67025169	67025730	MajorDMR-1-35268	3
chr11	67026305	67026620	MajorDMR-1-35269	3
chr11	67029579	67029931	MajorDMR-1-35270	5
chr11	67030528	67031167	MajorDMR-1-35271	16
chr11	67035262	67035966	MajorDMR-1-35272	5
chr11	67047339	67047349	MajorDMR-1-35273	2
chr11	67048075	67048081	MajorDMR-1-35274	2
chr11	67053959	67054370	MajorDMR-1-35275	2
chr11	67069692	67069844	MajorDMR-1-35276	3
chr11	67076331	67076705	MajorDMR-1-35277	3
chr11	67086804	67087670	MajorDMR-1-35278	9
chr11	67110424	67110685	MajorDMR-1-35279	2
chr11	67111660	67111946	MajorDMR-1-35280	3
chr11	67112788	67112918	MajorDMR-1-35281	3
chr11	67113727	67114949	MajorDMR-1-35282	15
chr11	67115508	67115721	MajorDMR-1-35283	4
chr11	67119269	67120185	MajorDMR-1-35284	17
chr11	67133302	67133607	MajorDMR-1-35285	10
chr11	67134548	67134560	MajorDMR-1-35286	2
chr11	67143446	67143490	MajorDMR-1-35287	2
chr11	67152334	67152369	MajorDMR-1-35288	3
chr11	67155101	67155569	MajorDMR-1-35289	6
chr11	67167070	67167436	MajorDMR-1-35290	5
chr11	67172369	67172645	MajorDMR-1-35291	8
chr11	67183545	67183668	MajorDMR-1-35292	3
chr11	67184416	67184764	MajorDMR-1-35293	6
chr11	67195122	67195131	MajorDMR-1-35294	2
chr11	67197087	67197179	MajorDMR-1-35295	2
chr11	67202583	67202809	MajorDMR-1-35296	4
chr11	67205772	67206224	MajorDMR-1-35297	2
chr11	67208298	67208431	MajorDMR-1-35298	4
chr11	67215076	67215300	MajorDMR-1-35299	7
chr11	67230264	67230310	MajorDMR-1-35300	3
chr11	67235505	67235665	MajorDMR-1-35301	5
chr11	67237262	67237889	MajorDMR-1-35302	3
chr11	67247738	67247743	MajorDMR-1-35303	2
chr11	67257133	67257358	MajorDMR-1-35304	3
chr11	67258883	67259819	MajorDMR-1-35305	30
chr11	67262289	67262319	MajorDMR-1-35306	2
chr11	67321545	67322488	MajorDMR-1-35307	6
chr11	67325979	67326264	MajorDMR-1-35308	10
chr11	67346788	67347639	MajorDMR-1-35309	10
chr11	67356703	67356790	MajorDMR-1-35310	4
chr11	67362558	67362653	MajorDMR-1-35311	2
chr11	67383240	67383539	MajorDMR-1-35312	3
chr11	67384217	67385525	MajorDMR-1-35313	15
chr11	67402413	67402592	MajorDMR-1-35314	4
chr11	67407504	67409133	MajorDMR-1-35315	22
chr11	67417972	67418114	MajorDMR-1-35316	4
chr11	67426217	67426375	MajorDMR-1-35317	3
chr11	67435379	67435740	MajorDMR-1-35318	7
chr11	67441341	67441510	MajorDMR-1-35319	3
chr11	67467126	67467192	MajorDMR-1-35320	3
chr11	67479483	67479538	MajorDMR-1-35321	3
chr11	67503613	67504583	MajorDMR-1-35322	13
chr11	67569851	67570616	MajorDMR-1-35323	6
chr11	67580649	67581274	MajorDMR-1-35324	3
chr11	67587642	67588324	MajorDMR-1-35325	14
chr11	67601523	67601633	MajorDMR-1-35326	2
chr11	67689881	67690226	MajorDMR-1-35327	5
chr11	67690932	67691132	MajorDMR-1-35328	3
chr11	67697403	67698716	MajorDMR-1-35329	9
chr11	67706587	67707055	MajorDMR-1-35330	2
chr11	67710350	67711113	MajorDMR-1-35331	9
chr11	67713219	67713388	MajorDMR-1-35332	2
chr11	67722255	67722513	MajorDMR-1-35333	10
chr11	67723606	67723946	MajorDMR-1-35334	5
chr11	67726218	67727831	MajorDMR-1-35335	23
chr11	67728737	67729122	MajorDMR-1-35336	3
chr11	67730388	67731053	MajorDMR-1-35337	4
chr11	67750462	67751445	MajorDMR-1-35338	20
chr11	67759375	67761526	MajorDMR-1-35339	39
chr11	67771999	67772229	MajorDMR-1-35340	2
chr11	67772825	67772927	MajorDMR-1-35341	3
chr11	67776619	67776664	MajorDMR-1-35342	2
chr11	67788231	67788303	MajorDMR-1-35343	4
chr11	67788903	67789052	MajorDMR-1-35344	5
chr11	67795233	67795738	MajorDMR-1-35345	20
chr11	67796541	67796691	MajorDMR-1-35346	5
chr11	67799145	67799504	MajorDMR-1-35347	4
chr11	67802107	67802144	MajorDMR-1-35348	3
chr11	67808674	67808941	MajorDMR-1-35349	14
chr11	67811385	67811432	MajorDMR-1-35350	3
chr11	67818926	67819236	MajorDMR-1-35351	3
chr11	67820039	67820489	MajorDMR-1-35352	8
chr11	67834321	67835129	MajorDMR-1-35353	8
chr11	67847091	67847208	MajorDMR-1-35354	4
chr11	67849802	67851939	MajorDMR-1-35355	29
chr11	67859967	67860024	MajorDMR-1-35356	2
chr11	67864711	67865197	MajorDMR-1-35357	8
chr11	67886544	67887564	MajorDMR-1-35358	10
chr11	67904993	67906221	MajorDMR-1-35359	17
chr11	67915881	67916138	MajorDMR-1-35360	9
chr11	67923267	67923278	MajorDMR-1-35361	2
chr11	67924489	67929071	MajorDMR-1-35362	75
chr11	67931609	67931782	MajorDMR-1-35363	2
chr11	67939564	67940032	MajorDMR-1-35364	5
chr11	67949322	67949379	MajorDMR-1-35365	4
chr11	67952469	67954036	MajorDMR-1-35366	19
chr11	67973109	67973395	MajorDMR-1-35367	6
chr11	67982266	67983253	MajorDMR-1-35368	19
chr11	67987319	67987425	MajorDMR-1-35369	2
chr11	67994845	67995274	MajorDMR-1-35370	7
chr11	68024022	68024357	MajorDMR-1-35371	9
chr11	68036800	68037194	MajorDMR-1-35372	6
chr11	68040274	68040288	MajorDMR-1-35373	2
chr11	68041037	68041513	MajorDMR-1-35374	12
chr11	68046830	68047388	MajorDMR-1-35375	6
chr11	68058844	68059058	MajorDMR-1-35376	4
chr11	68061062	68061562	MajorDMR-1-35377	2
chr11	68096453	68096635	MajorDMR-1-35378	2
chr11	68100569	68100759	MajorDMR-1-35379	2
chr11	68102901	68103811	MajorDMR-1-35380	7
chr11	68105085	68106542	MajorDMR-1-35381	11
chr11	68109481	68110303	MajorDMR-1-35382	15
chr11	68119502	68119813	MajorDMR-1-35383	11
chr11	68130340	68130595	MajorDMR-1-35384	4
chr11	68136168	68136664	MajorDMR-1-35385	6
chr11	68138159	68138432	MajorDMR-1-35386	2
chr11	68151202	68151304	MajorDMR-1-35387	2
chr11	68174561	68174570	MajorDMR-1-35388	2
chr11	68186323	68186402	MajorDMR-1-35389	3
chr11	68189283	68189676	MajorDMR-1-35390	7
chr11	68204379	68205399	MajorDMR-1-35391	42
chr11	68223108	68223132	MajorDMR-1-35392	2
chr11	68225853	68226479	MajorDMR-1-35393	8
chr11	68227259	68227301	MajorDMR-1-35394	2
chr11	68237813	68239857	MajorDMR-1-35395	30
chr11	68241065	68241734	MajorDMR-1-35396	4
chr11	68262841	68262975	MajorDMR-1-35397	2
chr11	68270644	68270700	MajorDMR-1-35398	2
chr11	68275720	68276023	MajorDMR-1-35399	8
chr11	68290806	68291076	MajorDMR-1-35400	5
chr11	68291612	68292181	MajorDMR-1-35401	3
chr11	68316055	68316088	MajorDMR-1-35402	2
chr11	68317626	68318056	MajorDMR-1-35403	7
chr11	68318896	68318997	MajorDMR-1-35404	2
chr11	68332219	68332282	MajorDMR-1-35405	2
chr11	68334895	68335735	MajorDMR-1-35406	12
chr11	68354081	68354931	MajorDMR-1-35407	8
chr11	68355564	68355695	MajorDMR-1-35408	5
chr11	68368634	68368704	MajorDMR-1-35409	4
chr11	68396134	68396662	MajorDMR-1-35410	6
chr11	68417098	68417160	MajorDMR-1-35411	2
chr11	68444771	68445893	MajorDMR-1-35412	15
chr11	68447383	68448013	MajorDMR-1-35413	19
chr11	68458220	68458688	MajorDMR-1-35414	13
chr11	68466110	68466146	MajorDMR-1-35415	3
chr11	68470819	68471075	MajorDMR-1-35416	3
chr11	68472643	68472906	MajorDMR-1-35417	5
chr11	68473421	68473776	MajorDMR-1-35418	10
chr11	68493466	68493936	MajorDMR-1-35419	6
chr11	68525916	68526110	MajorDMR-1-35420	3
chr11	68526786	68527224	MajorDMR-1-35421	8
chr11	68527850	68528299	MajorDMR-1-35422	12
chr11	68584087	68584969	MajorDMR-1-35423	13
chr11	68606082	68606362	MajorDMR-1-35424	2
chr11	68611531	68611797	MajorDMR-1-35425	7
chr11	68612536	68613324	MajorDMR-1-35426	15
chr11	68653474	68653547	MajorDMR-1-35427	3
chr11	68679614	68679745	MajorDMR-1-35428	4
chr11	68685307	68685387	MajorDMR-1-35429	4
chr11	68687630	68688591	MajorDMR-1-35430	8
chr11	68695417	68696393	MajorDMR-1-35431	12
chr11	68697600	68698248	MajorDMR-1-35432	17
chr11	68699134	68699775	MajorDMR-1-35433	24
chr11	68706749	68706802	MajorDMR-1-35434	2
chr11	68710473	68711046	MajorDMR-1-35435	6
chr11	68713304	68714427	MajorDMR-1-35436	28
chr11	68715520	68716119	MajorDMR-1-35437	8
chr11	68727514	68727750	MajorDMR-1-35438	9
chr11	68744974	68745410	MajorDMR-1-35439	6
chr11	68755503	68755668	MajorDMR-1-35440	4
chr11	68759768	68760262	MajorDMR-1-35441	11
chr11	68781660	68782165	MajorDMR-1-35442	22
chr11	68789756	68790259	MajorDMR-1-35443	11
chr11	68800822	68800966	MajorDMR-1-35444	4
chr11	68823041	68823586	MajorDMR-1-35445	11
chr11	68825101	68825369	MajorDMR-1-35446	7
chr11	68828508	68829841	MajorDMR-1-35447	31
chr11	68830790	68830882	MajorDMR-1-35448	5
chr11	68831898	68832807	MajorDMR-1-35449	22
chr11	68840848	68841073	MajorDMR-1-35450	5
chr11	68851000	68851790	MajorDMR-1-35451	15
chr11	68853583	68854848	MajorDMR-1-35452	28
chr11	68856224	68856648	MajorDMR-1-35453	6
chr11	68859969	68860164	MajorDMR-1-35454	5
chr11	68868813	68869288	MajorDMR-1-35455	2
chr11	68881474	68881487	MajorDMR-1-35456	2
chr11	68890473	68890897	MajorDMR-1-35457	8
chr11	68894612	68894969	MajorDMR-1-35458	8
chr11	68899224	68899236	MajorDMR-1-35459	2
chr11	68912356	68912414	MajorDMR-1-35460	3
chr11	68913942	68914242	MajorDMR-1-35461	2
chr11	68919939	68921319	MajorDMR-1-35462	44
chr11	68924544	68925094	MajorDMR-1-35463	15
chr11	68926282	68927002	MajorDMR-1-35464	25
chr11	68947979	68948692	MajorDMR-1-35465	8
chr11	68967567	68967741	MajorDMR-1-35466	5
chr11	68970530	68971453	MajorDMR-1-35467	30
chr11	68979398	68979967	MajorDMR-1-35468	14
chr11	68989583	68989682	MajorDMR-1-35469	3
chr11	69005938	69006734	MajorDMR-1-35470	5
chr11	69019714	69019759	MajorDMR-1-35471	3
chr11	69065441	69065962	MajorDMR-1-35472	14
chr11	69072965	69073567	MajorDMR-1-35473	16
chr11	69151973	69152712	MajorDMR-1-35474	8
chr11	69153813	69153915	MajorDMR-1-35475	2
chr11	69182961	69182986	MajorDMR-1-35476	2
chr11	69187181	69187815	MajorDMR-1-35477	8
chr11	69191757	69192624	MajorDMR-1-35478	53
chr11	69193889	69194631	MajorDMR-1-35479	8
chr11	69206346	69207426	MajorDMR-1-35480	6
chr11	69240843	69241252	MajorDMR-1-35481	9
chr11	69263503	69263578	MajorDMR-1-35482	3
chr11	69267154	69267250	MajorDMR-1-35483	2
chr11	69286144	69286448	MajorDMR-1-35484	18
chr11	69291114	69291259	MajorDMR-1-35485	7
chr11	69304052	69304567	MajorDMR-1-35486	4
chr11	69311861	69312441	MajorDMR-1-35487	12
chr11	69314211	69314571	MajorDMR-1-35488	9
chr11	69333859	69333895	MajorDMR-1-35489	2
chr11	69339027	69339589	MajorDMR-1-35490	16
chr11	69346813	69347072	MajorDMR-1-35491	7
chr11	69355889	69355996	MajorDMR-1-35492	4
chr11	69362053	69362085	MajorDMR-1-35493	2
chr11	69384635	69384855	MajorDMR-1-35494	9
chr11	69388584	69388855	MajorDMR-1-35495	4
chr11	69409426	69409611	MajorDMR-1-35496	7
chr11	69414625	69414924	MajorDMR-1-35497	4
chr11	69448910	69449001	MajorDMR-1-35498	3
chr11	69458512	69459316	MajorDMR-1-35499	6
chr11	69465603	69468056	MajorDMR-1-35500	38
chr11	69476684	69477097	MajorDMR-1-35501	4
chr11	69479399	69480692	MajorDMR-1-35502	28
chr11	69482042	69483126	MajorDMR-1-35503	30
chr11	69483789	69484935	MajorDMR-1-35504	26
chr11	69485792	69485903	MajorDMR-1-35505	5
chr11	69492641	69493205	MajorDMR-1-35506	3
chr11	69515661	69516504	MajorDMR-1-35507	4
chr11	69519863	69520474	MajorDMR-1-35508	12
chr11	69591903	69592055	MajorDMR-1-35509	2
chr11	69595126	69595206	MajorDMR-1-35510	2
chr11	69606112	69606790	MajorDMR-1-35511	19
chr11	69607663	69607936	MajorDMR-1-35512	5
chr11	69646368	69646423	MajorDMR-1-35513	2
chr11	69683436	69683584	MajorDMR-1-35514	3
chr11	69792738	69792841	MajorDMR-1-35515	3
chr11	69794426	69794479	MajorDMR-1-35516	2
chr11	69814572	69814582	MajorDMR-1-35517	3
chr11	69830508	69831333	MajorDMR-1-35518	20
chr11	69851697	69852206	MajorDMR-1-35519	6
chr11	69865107	69866049	MajorDMR-1-35520	16
chr11	69867220	69867239	MajorDMR-1-35521	2
chr11	69891758	69891828	MajorDMR-1-35522	2
chr11	69903312	69903622	MajorDMR-1-35523	4
chr11	69920106	69920150	MajorDMR-1-35524	2
chr11	69923924	69923943	MajorDMR-1-35525	2
chr11	69928779	69928888	MajorDMR-1-35526	3
chr11	69937620	69937949	MajorDMR-1-35527	3
chr11	69942089	69942228	MajorDMR-1-35528	5
chr11	69945216	69946090	MajorDMR-1-35529	17
chr11	69954554	69954570	MajorDMR-1-35530	2
chr11	69966850	69967187	MajorDMR-1-35531	3
chr11	69968914	69969087	MajorDMR-1-35532	4
chr11	69980624	69980868	MajorDMR-1-35533	9
chr11	69987270	69987320	MajorDMR-1-35534	4
chr11	70036705	70036759	MajorDMR-1-35535	3
chr11	70037718	70037780	MajorDMR-1-35536	2
chr11	70050294	70050516	MajorDMR-1-35537	2
chr11	70077080	70077679	MajorDMR-1-35538	19
chr11	70086554	70087267	MajorDMR-1-35539	19
chr11	70089583	70090604	MajorDMR-1-35540	19
chr11	70092418	70092643	MajorDMR-1-35541	7
chr11	70114132	70114267	MajorDMR-1-35542	5
chr11	70125185	70126336	MajorDMR-1-35543	13
chr11	70131963	70132212	MajorDMR-1-35544	5
chr11	70138221	70138796	MajorDMR-1-35545	11
chr11	70144441	70144889	MajorDMR-1-35546	3
chr11	70148855	70149472	MajorDMR-1-35547	7
chr11	70152997	70153994	MajorDMR-1-35548	7
chr11	70168452	70169367	MajorDMR-1-35549	7
chr11	70171762	70173357	MajorDMR-1-35550	14
chr11	70174767	70174928	MajorDMR-1-35551	2
chr11	70176783	70176843	MajorDMR-1-35552	4
chr11	70178386	70182235	MajorDMR-1-35553	31
chr11	70185324	70185467	MajorDMR-1-35554	7
chr11	70195205	70196125	MajorDMR-1-35555	11
chr11	70198803	70199018	MajorDMR-1-35556	18
chr11	70202535	70202668	MajorDMR-1-35557	2
chr11	70204935	70205237	MajorDMR-1-35558	6
chr11	70208254	70209252	MajorDMR-1-35559	9
chr11	70210615	70210623	MajorDMR-1-35560	2
chr11	70217531	70218928	MajorDMR-1-35561	10
chr11	70224557	70224617	MajorDMR-1-35562	2
chr11	70227984	70228974	MajorDMR-1-35563	11
chr11	70231564	70232022	MajorDMR-1-35564	2
chr11	70234897	70235187	MajorDMR-1-35565	4
chr11	70246760	70247749	MajorDMR-1-35566	8
chr11	70248322	70249388	MajorDMR-1-35567	6
chr11	70250936	70251857	MajorDMR-1-35568	11
chr11	70254971	70257259	MajorDMR-1-35569	31
chr11	70261299	70263507	MajorDMR-1-35570	43
chr11	70264274	70264923	MajorDMR-1-35571	4
chr11	70266063	70266300	MajorDMR-1-35572	8
chr11	70267672	70272410	MajorDMR-1-35573	81
chr11	70274302	70275606	MajorDMR-1-35574	10
chr11	70276391	70277730	MajorDMR-1-35575	28
chr11	70278277	70279050	MajorDMR-1-35576	11
chr11	70279678	70280815	MajorDMR-1-35577	14
chr11	70282412	70283318	MajorDMR-1-35578	12
chr11	70286509	70287615	MajorDMR-1-35579	23
chr11	70294895	70295084	MajorDMR-1-35580	4
chr11	70298301	70298313	MajorDMR-1-35581	2
chr11	70303343	70304381	MajorDMR-1-35582	11
chr11	70305226	70305257	MajorDMR-1-35583	2
chr11	70307232	70308473	MajorDMR-1-35584	15
chr11	70309006	70309073	MajorDMR-1-35585	3
chr11	70311851	70313084	MajorDMR-1-35586	11
chr11	70316291	70316518	MajorDMR-1-35587	2
chr11	70317454	70318300	MajorDMR-1-35588	5
chr11	70320362	70320873	MajorDMR-1-35589	4
chr11	70322917	70323389	MajorDMR-1-35590	8
chr11	70324789	70325519	MajorDMR-1-35591	14
chr11	70326515	70336546	MajorDMR-1-35592	149
chr11	70337196	70337517	MajorDMR-1-35593	7
chr11	70338397	70339624	MajorDMR-1-35594	11
chr11	70342206	70342375	MajorDMR-1-35595	2
chr11	70346133	70346140	MajorDMR-1-35596	2
chr11	70346800	70349049	MajorDMR-1-35597	33
chr11	70349758	70349939	MajorDMR-1-35598	3
chr11	70350879	70351307	MajorDMR-1-35599	4
chr11	70352694	70353060	MajorDMR-1-35600	5
chr11	70353688	70353732	MajorDMR-1-35601	2
chr11	70354280	70354756	MajorDMR-1-35602	4
chr11	70357972	70358642	MajorDMR-1-35603	5
chr11	70362284	70362583	MajorDMR-1-35604	3
chr11	70363312	70363617	MajorDMR-1-35605	5
chr11	70364241	70365406	MajorDMR-1-35606	19
chr11	70366656	70367579	MajorDMR-1-35607	8
chr11	70368700	70370564	MajorDMR-1-35608	16
chr11	70372163	70373158	MajorDMR-1-35609	9
chr11	70377145	70377252	MajorDMR-1-35610	2
chr11	70379299	70379794	MajorDMR-1-35611	4
chr11	70380468	70380498	MajorDMR-1-35612	2
chr11	70382002	70382828	MajorDMR-1-35613	20
chr11	70384154	70385995	MajorDMR-1-35614	24
chr11	70386541	70386873	MajorDMR-1-35615	2
chr11	70387583	70390160	MajorDMR-1-35616	26
chr11	70390953	70392029	MajorDMR-1-35617	10
chr11	70393043	70393075	MajorDMR-1-35618	2
chr11	70394218	70395099	MajorDMR-1-35619	8
chr11	70397366	70398079	MajorDMR-1-35620	8
chr11	70402318	70402454	MajorDMR-1-35621	2
chr11	70403990	70404308	MajorDMR-1-35622	5
chr11	70404992	70406376	MajorDMR-1-35623	20
chr11	70409418	70409561	MajorDMR-1-35624	4
chr11	70410563	70411419	MajorDMR-1-35625	10
chr11	70413514	70414037	MajorDMR-1-35626	7
chr11	70414820	70415589	MajorDMR-1-35627	3
chr11	70416316	70416896	MajorDMR-1-35628	4
chr11	70421796	70422243	MajorDMR-1-35629	8
chr11	70422882	70425073	MajorDMR-1-35630	25
chr11	70426152	70427653	MajorDMR-1-35631	12
chr11	70429405	70431830	MajorDMR-1-35632	31
chr11	70433227	70433597	MajorDMR-1-35633	3
chr11	70435760	70442357	MajorDMR-1-35634	127
chr11	70442925	70443373	MajorDMR-1-35635	9
chr11	70444235	70444627	MajorDMR-1-35636	2
chr11	70445477	70445509	MajorDMR-1-35637	2
chr11	70446610	70449512	MajorDMR-1-35638	27
chr11	70450953	70451912	MajorDMR-1-35639	17
chr11	70452449	70452563	MajorDMR-1-35640	2
chr11	70453178	70453219	MajorDMR-1-35641	2
chr11	70454036	70454518	MajorDMR-1-35642	7
chr11	70456033	70456098	MajorDMR-1-35643	4
chr11	70458545	70458807	MajorDMR-1-35644	13
chr11	70459425	70459604	MajorDMR-1-35645	9
chr11	70463130	70464928	MajorDMR-1-35646	21
chr11	70468738	70468932	MajorDMR-1-35647	5
chr11	70470146	70471396	MajorDMR-1-35648	15
chr11	70472579	70474551	MajorDMR-1-35649	36
chr11	70475530	70478551	MajorDMR-1-35650	64
chr11	70479215	70480503	MajorDMR-1-35651	11
chr11	70481104	70481813	MajorDMR-1-35652	8
chr11	70483619	70483739	MajorDMR-1-35653	3
chr11	70487882	70487905	MajorDMR-1-35654	3
chr11	70488415	70490489	MajorDMR-1-35655	18
chr11	70493394	70495464	MajorDMR-1-35656	25
chr11	70499201	70499239	MajorDMR-1-35657	2
chr11	70500061	70500340	MajorDMR-1-35658	5
chr11	70500894	70501373	MajorDMR-1-35659	3
chr11	70502042	70506271	MajorDMR-1-35660	51
chr11	70508992	70509631	MajorDMR-1-35661	6
chr11	70512175	70512220	MajorDMR-1-35662	2
chr11	70516116	70516125	MajorDMR-1-35663	2
chr11	70516986	70517940	MajorDMR-1-35664	23
chr11	70518481	70518932	MajorDMR-1-35665	6
chr11	70522234	70522341	MajorDMR-1-35666	2
chr11	70526911	70527404	MajorDMR-1-35667	8
chr11	70533490	70534177	MajorDMR-1-35668	12
chr11	70537824	70538958	MajorDMR-1-35669	11
chr11	70543132	70543582	MajorDMR-1-35670	3
chr11	70549319	70549472	MajorDMR-1-35671	5
chr11	70556016	70556076	MajorDMR-1-35672	2
chr11	70556730	70557257	MajorDMR-1-35673	6
chr11	70558222	70559065	MajorDMR-1-35674	22
chr11	70559609	70560391	MajorDMR-1-35675	17
chr11	70562079	70563168	MajorDMR-1-35676	12
chr11	70565228	70565973	MajorDMR-1-35677	13
chr11	70572277	70572300	MajorDMR-1-35678	2
chr11	70577403	70578114	MajorDMR-1-35679	10
chr11	70578824	70579275	MajorDMR-1-35680	18
chr11	70580896	70581174	MajorDMR-1-35681	4
chr11	70583362	70584375	MajorDMR-1-35682	32
chr11	70591429	70591448	MajorDMR-1-35683	2
chr11	70596073	70596162	MajorDMR-1-35684	2
chr11	70602491	70602613	MajorDMR-1-35685	3
chr11	70603863	70604157	MajorDMR-1-35686	6
chr11	70606395	70606489	MajorDMR-1-35687	2
chr11	70607870	70609088	MajorDMR-1-35688	12
chr11	70609790	70610780	MajorDMR-1-35689	4
chr11	70613131	70613543	MajorDMR-1-35690	4
chr11	70615127	70615926	MajorDMR-1-35691	20
chr11	70617658	70617669	MajorDMR-1-35692	3
chr11	70621430	70622200	MajorDMR-1-35693	7
chr11	70624734	70624972	MajorDMR-1-35694	3
chr11	70629425	70629897	MajorDMR-1-35695	4
chr11	70634450	70634591	MajorDMR-1-35696	6
chr11	70636024	70637016	MajorDMR-1-35697	15
chr11	70637606	70637739	MajorDMR-1-35698	3
chr11	70638955	70639833	MajorDMR-1-35699	6
chr11	70642261	70642506	MajorDMR-1-35700	4
chr11	70643688	70645432	MajorDMR-1-35701	37
chr11	70649761	70650052	MajorDMR-1-35702	3
chr11	70652349	70652423	MajorDMR-1-35703	2
chr11	70665040	70665249	MajorDMR-1-35704	2
chr11	70669153	70670458	MajorDMR-1-35705	20
chr11	70673927	70674256	MajorDMR-1-35706	13
chr11	70675752	70676047	MajorDMR-1-35707	7
chr11	70676583	70678113	MajorDMR-1-35708	31
chr11	70680469	70681048	MajorDMR-1-35709	8
chr11	70690466	70690715	MajorDMR-1-35710	3
chr11	70691569	70692211	MajorDMR-1-35711	10
chr11	70693347	70695191	MajorDMR-1-35712	21
chr11	70698022	70698273	MajorDMR-1-35713	8
chr11	70699070	70700421	MajorDMR-1-35714	22
chr11	70709525	70711705	MajorDMR-1-35715	26
chr11	70716943	70716951	MajorDMR-1-35716	2
chr11	70719008	70719424	MajorDMR-1-35717	3
chr11	70721208	70721454	MajorDMR-1-35718	2
chr11	70731548	70731894	MajorDMR-1-35719	4
chr11	70733400	70733567	MajorDMR-1-35720	2
chr11	70734253	70734532	MajorDMR-1-35721	6
chr11	70739724	70739797	MajorDMR-1-35722	2
chr11	70748522	70748528	MajorDMR-1-35723	2
chr11	70758292	70759516	MajorDMR-1-35724	16
chr11	70760596	70760990	MajorDMR-1-35725	7
chr11	70763504	70763589	MajorDMR-1-35726	2
chr11	70770721	70772684	MajorDMR-1-35727	18
chr11	70773507	70775361	MajorDMR-1-35728	20
chr11	70778160	70778321	MajorDMR-1-35729	3
chr11	70790015	70790305	MajorDMR-1-35730	6
chr11	70793908	70795748	MajorDMR-1-35731	30
chr11	70798795	70798929	MajorDMR-1-35732	6
chr11	70808051	70808577	MajorDMR-1-35733	3
chr11	70823776	70823794	MajorDMR-1-35734	3
chr11	70834115	70834167	MajorDMR-1-35735	3
chr11	70844328	70844598	MajorDMR-1-35736	9
chr11	70851620	70852202	MajorDMR-1-35737	9
chr11	70855262	70855348	MajorDMR-1-35738	2
chr11	70855904	70856531	MajorDMR-1-35739	11
chr11	70859848	70860007	MajorDMR-1-35740	5
chr11	70862019	70862070	MajorDMR-1-35741	3
chr11	70865357	70865517	MajorDMR-1-35742	3
chr11	70888853	70889848	MajorDMR-1-35743	6
chr11	70890547	70890611	MajorDMR-1-35744	2
chr11	70891312	70891957	MajorDMR-1-35745	13
chr11	70925522	70925582	MajorDMR-1-35746	4
chr11	70945877	70946082	MajorDMR-1-35747	7
chr11	70997876	70997881	MajorDMR-1-35748	2
chr11	71003451	71003505	MajorDMR-1-35749	2
chr11	71008650	71008811	MajorDMR-1-35750	4
chr11	71012889	71013139	MajorDMR-1-35751	5
chr11	71043247	71043276	MajorDMR-1-35752	2
chr11	71048181	71048602	MajorDMR-1-35753	5
chr11	71049960	71050562	MajorDMR-1-35754	17
chr11	71070980	71070993	MajorDMR-1-35755	2
chr11	71115444	71115544	MajorDMR-1-35756	3
chr11	71124852	71124883	MajorDMR-1-35757	2
chr11	71136954	71138156	MajorDMR-1-35758	6
chr11	71139558	71140526	MajorDMR-1-35759	13
chr11	71151459	71151477	MajorDMR-1-35760	2
chr11	71157724	71158211	MajorDMR-1-35761	3
chr11	71162296	71162574	MajorDMR-1-35762	2
chr11	71177092	71178509	MajorDMR-1-35763	19
chr11	71196418	71196598	MajorDMR-1-35764	8
chr11	71198854	71199606	MajorDMR-1-35765	16
chr11	71216948	71216955	MajorDMR-1-35766	2
chr11	71231421	71231749	MajorDMR-1-35767	4
chr11	71232809	71233178	MajorDMR-1-35768	2
chr11	71248905	71248944	MajorDMR-1-35769	2
chr11	71257362	71257537	MajorDMR-1-35770	2
chr11	71276389	71276787	MajorDMR-1-35771	6
chr11	71300429	71300435	MajorDMR-1-35772	2
chr11	71316034	71316415	MajorDMR-1-35773	4
chr11	71317180	71318280	MajorDMR-1-35774	18
chr11	71342859	71343663	MajorDMR-1-35775	15
chr11	71344439	71344979	MajorDMR-1-35776	4
chr11	71349752	71350232	MajorDMR-1-35777	11
chr11	71351123	71351338	MajorDMR-1-35778	4
chr11	71353072	71353732	MajorDMR-1-35779	7
chr11	71365744	71365821	MajorDMR-1-35780	2
chr11	71367049	71367249	MajorDMR-1-35781	3
chr11	71376601	71376934	MajorDMR-1-35782	4
chr11	71377698	71377762	MajorDMR-1-35783	2
chr11	71378641	71378870	MajorDMR-1-35784	3
chr11	71383998	71384584	MajorDMR-1-35785	7
chr11	71398632	71399260	MajorDMR-1-35786	4
chr11	71421224	71421884	MajorDMR-1-35787	3
chr11	71485402	71485751	MajorDMR-1-35788	3
chr11	71496889	71497188	MajorDMR-1-35789	4
chr11	71500667	71501237	MajorDMR-1-35790	5
chr11	71517102	71517936	MajorDMR-1-35791	10
chr11	71523857	71524152	MajorDMR-1-35792	7
chr11	71541614	71541904	MajorDMR-1-35793	2
chr11	71587518	71587625	MajorDMR-1-35794	2
chr11	71624698	71625734	MajorDMR-1-35795	6
chr11	71653447	71654196	MajorDMR-1-35796	6
chr11	71655104	71655207	MajorDMR-1-35797	3
chr11	71669703	71669739	MajorDMR-1-35798	2
chr11	71673863	71673923	MajorDMR-1-35799	2
chr11	71685949	71686159	MajorDMR-1-35800	2
chr11	71686954	71687029	MajorDMR-1-35801	2
chr11	71698783	71699425	MajorDMR-1-35802	4
chr11	71705772	71705911	MajorDMR-1-35803	5
chr11	71711020	71711076	MajorDMR-1-35804	2
chr11	71713002	71713012	MajorDMR-1-35805	2
chr11	71713889	71713969	MajorDMR-1-35806	3
chr11	71717025	71717578	MajorDMR-1-35807	7
chr11	71718819	71718870	MajorDMR-1-35808	2
chr11	71725450	71725779	MajorDMR-1-35809	14
chr11	71728058	71728415	MajorDMR-1-35810	8
chr11	71729255	71729959	MajorDMR-1-35811	13
chr11	71753392	71753523	MajorDMR-1-35812	2
chr11	71785612	71785818	MajorDMR-1-35813	5
chr11	71789631	71790460	MajorDMR-1-35814	8
chr11	71792805	71792861	MajorDMR-1-35815	2
chr11	71794594	71795188	MajorDMR-1-35816	4
chr11	71825586	71825604	MajorDMR-1-35817	2
chr11	71888559	71888670	MajorDMR-1-35818	2
chr11	71902554	71903987	MajorDMR-1-35819	13
chr11	71916498	71917017	MajorDMR-1-35820	5
chr11	71932162	71932315	MajorDMR-1-35821	5
chr11	71933049	71933468	MajorDMR-1-35822	2
chr11	71940631	71940637	MajorDMR-1-35823	2
chr11	71947267	71947599	MajorDMR-1-35824	2
chr11	71949789	71949857	MajorDMR-1-35825	4
chr11	71955818	71956503	MajorDMR-1-35826	16
chr11	71971846	71972472	MajorDMR-1-35827	8
chr11	71986626	71986843	MajorDMR-1-35828	2
chr11	71991147	71991351	MajorDMR-1-35829	7
chr11	72001982	72002033	MajorDMR-1-35830	2
chr11	72019438	72021609	MajorDMR-1-35831	14
chr11	72044828	72045260	MajorDMR-1-35832	4
chr11	72051437	72052302	MajorDMR-1-35833	17
chr11	72053130	72054441	MajorDMR-1-35834	16
chr11	72057032	72057528	MajorDMR-1-35835	6
chr11	72060788	72061946	MajorDMR-1-35836	9
chr11	72062636	72063544	MajorDMR-1-35837	7
chr11	72064369	72066389	MajorDMR-1-35838	16
chr11	72086426	72086505	MajorDMR-1-35839	2
chr11	72096780	72096861	MajorDMR-1-35840	6
chr11	72117948	72118502	MajorDMR-1-35841	4
chr11	72139321	72139413	MajorDMR-1-35842	2
chr11	72177528	72177739	MajorDMR-1-35843	2
chr11	72179003	72179550	MajorDMR-1-35844	9
chr11	72182727	72183284	MajorDMR-1-35845	8
chr11	72191761	72191837	MajorDMR-1-35846	2
chr11	72193003	72193078	MajorDMR-1-35847	3
chr11	72193727	72193984	MajorDMR-1-35848	5
chr11	72195440	72196529	MajorDMR-1-35849	8
chr11	72197099	72198804	MajorDMR-1-35850	10
chr11	72199522	72200160	MajorDMR-1-35851	6
chr11	72202226	72202956	MajorDMR-1-35852	4
chr11	72204602	72204717	MajorDMR-1-35853	2
chr11	72205421	72205739	MajorDMR-1-35854	3
chr11	72206442	72207008	MajorDMR-1-35855	15
chr11	72209453	72209497	MajorDMR-1-35856	2
chr11	72210428	72210623	MajorDMR-1-35857	2
chr11	72224290	72224481	MajorDMR-1-35858	4
chr11	72230269	72231399	MajorDMR-1-35859	12
chr11	72231918	72232049	MajorDMR-1-35860	4
chr11	72239110	72239376	MajorDMR-1-35861	6
chr11	72247667	72247685	MajorDMR-1-35862	2
chr11	72249851	72250109	MajorDMR-1-35863	4
chr11	72252804	72254061	MajorDMR-1-35864	10
chr11	72257011	72258355	MajorDMR-1-35865	18
chr11	72271464	72272286	MajorDMR-1-35866	18
chr11	72273671	72274110	MajorDMR-1-35867	2
chr11	72276900	72277343	MajorDMR-1-35868	3
chr11	72279096	72279892	MajorDMR-1-35869	12
chr11	72280408	72281093	MajorDMR-1-35870	8
chr11	72282206	72282672	MajorDMR-1-35871	3
chr11	72283277	72284378	MajorDMR-1-35872	6
chr11	72285304	72287939	MajorDMR-1-35873	33
chr11	72288929	72288971	MajorDMR-1-35874	2
chr11	72290040	72290046	MajorDMR-1-35875	2
chr11	72290581	72290629	MajorDMR-1-35876	3
chr11	72291140	72291844	MajorDMR-1-35877	4
chr11	72292401	72293605	MajorDMR-1-35878	9
chr11	72294950	72296531	MajorDMR-1-35879	42
chr11	72297454	72298480	MajorDMR-1-35880	6
chr11	72299180	72302775	MajorDMR-1-35881	38
chr11	72303642	72308256	MajorDMR-1-35882	50
chr11	72308896	72312065	MajorDMR-1-35883	33
chr11	72313412	72313802	MajorDMR-1-35884	4
chr11	72314445	72315342	MajorDMR-1-35885	5
chr11	72316466	72317019	MajorDMR-1-35886	4
chr11	72319681	72320735	MajorDMR-1-35887	11
chr11	72321459	72322065	MajorDMR-1-35888	4
chr11	72323197	72325219	MajorDMR-1-35889	24
chr11	72325843	72326613	MajorDMR-1-35890	17
chr11	72327159	72328370	MajorDMR-1-35891	8
chr11	72329064	72331061	MajorDMR-1-35892	20
chr11	72331675	72335004	MajorDMR-1-35893	20
chr11	72337204	72337606	MajorDMR-1-35894	5
chr11	72338135	72338615	MajorDMR-1-35895	4
chr11	72339518	72339682	MajorDMR-1-35896	3
chr11	72341786	72342557	MajorDMR-1-35897	7
chr11	72344151	72344344	MajorDMR-1-35898	2
chr11	72347525	72350771	MajorDMR-1-35899	39
chr11	72354968	72355460	MajorDMR-1-35900	3
chr11	72356496	72356827	MajorDMR-1-35901	4
chr11	72357715	72359116	MajorDMR-1-35902	7
chr11	72359883	72360226	MajorDMR-1-35903	6
chr11	72360773	72361829	MajorDMR-1-35904	17
chr11	72364037	72366305	MajorDMR-1-35905	27
chr11	72366853	72367096	MajorDMR-1-35906	4
chr11	72367641	72370565	MajorDMR-1-35907	27
chr11	72371390	72372929	MajorDMR-1-35908	12
chr11	72375541	72375707	MajorDMR-1-35909	6
chr11	72376367	72376969	MajorDMR-1-35910	5
chr11	72377870	72378635	MajorDMR-1-35911	3
chr11	72381281	72383445	MajorDMR-1-35912	15
chr11	72388556	72388724	MajorDMR-1-35913	4
chr11	72390571	72391102	MajorDMR-1-35914	6
chr11	72391664	72391741	MajorDMR-1-35915	2
chr11	72393464	72393753	MajorDMR-1-35916	2
chr11	72395028	72395481	MajorDMR-1-35917	4
chr11	72414452	72414716	MajorDMR-1-35918	5
chr11	72415869	72416150	MajorDMR-1-35919	3
chr11	72423620	72424116	MajorDMR-1-35920	3
chr11	72426830	72427175	MajorDMR-1-35921	8
chr11	72427832	72428539	MajorDMR-1-35922	10
chr11	72429533	72429579	MajorDMR-1-35923	2
chr11	72435290	72435361	MajorDMR-1-35924	3
chr11	72493950	72495408	MajorDMR-1-35925	10
chr11	72499455	72499499	MajorDMR-1-35926	2
chr11	72500536	72500709	MajorDMR-1-35927	3
chr11	72501374	72501832	MajorDMR-1-35928	4
chr11	72510511	72510893	MajorDMR-1-35929	5
chr11	72532554	72532648	MajorDMR-1-35930	3
chr11	72553326	72553557	MajorDMR-1-35931	5
chr11	72683653	72683907	MajorDMR-1-35932	3
chr11	72685997	72686105	MajorDMR-1-35933	3
chr11	72700015	72700386	MajorDMR-1-35934	4
chr11	72740379	72740390	MajorDMR-1-35935	2
chr11	72859294	72860377	MajorDMR-1-35936	12
chr11	72890831	72891009	MajorDMR-1-35937	3
chr11	72944818	72944932	MajorDMR-1-35938	2
chr11	72960748	72961246	MajorDMR-1-35939	5
chr11	72969591	72969843	MajorDMR-1-35940	3
chr11	72972232	72973142	MajorDMR-1-35941	7
chr11	72975705	72976276	MajorDMR-1-35942	7
chr11	72978667	72979186	MajorDMR-1-35943	3
chr11	73020108	73020563	MajorDMR-1-35944	14
chr11	73076422	73077136	MajorDMR-1-35945	20
chr11	73078081	73078966	MajorDMR-1-35946	17
chr11	73080820	73081556	MajorDMR-1-35947	13
chr11	73095490	73096080	MajorDMR-1-35948	10
chr11	73101036	73101296	MajorDMR-1-35949	7
chr11	73103239	73103336	MajorDMR-1-35950	5
chr11	73104584	73104634	MajorDMR-1-35951	4
chr11	73105160	73105818	MajorDMR-1-35952	7
chr11	73115959	73116567	MajorDMR-1-35953	13
chr11	73122546	73122572	MajorDMR-1-35954	2
chr11	73127181	73127320	MajorDMR-1-35955	2
chr11	73140163	73140754	MajorDMR-1-35956	4
chr11	73142404	73142600	MajorDMR-1-35957	4
chr11	73153619	73153834	MajorDMR-1-35958	3
chr11	73179975	73180048	MajorDMR-1-35959	2
chr11	73180639	73181479	MajorDMR-1-35960	15
chr11	73190072	73190512	MajorDMR-1-35961	2
chr11	73202641	73203272	MajorDMR-1-35962	6
chr11	73204754	73204909	MajorDMR-1-35963	3
chr11	73215424	73215624	MajorDMR-1-35964	3
chr11	73219537	73219725	MajorDMR-1-35965	7
chr11	73246434	73246503	MajorDMR-1-35966	2
chr11	73252541	73252638	MajorDMR-1-35967	3
chr11	73253439	73253959	MajorDMR-1-35968	3
chr11	73270064	73270088	MajorDMR-1-35969	2
chr11	73278052	73278307	MajorDMR-1-35970	3
chr11	73284700	73284705	MajorDMR-1-35971	2
chr11	73301578	73301804	MajorDMR-1-35972	2
chr11	73305650	73306091	MajorDMR-1-35973	3
chr11	73339721	73339784	MajorDMR-1-35974	2
chr11	73352546	73352708	MajorDMR-1-35975	3
chr11	73374626	73375076	MajorDMR-1-35976	2
chr11	73378365	73378528	MajorDMR-1-35977	2
chr11	73383019	73383511	MajorDMR-1-35978	5
chr11	73384080	73384341	MajorDMR-1-35979	3
chr11	73387500	73387797	MajorDMR-1-35980	4
chr11	73394219	73394283	MajorDMR-1-35981	2
chr11	73395504	73396732	MajorDMR-1-35982	14
chr11	73397397	73398923	MajorDMR-1-35983	12
chr11	73399454	73399942	MajorDMR-1-35984	4
chr11	73400519	73400859	MajorDMR-1-35985	2
chr11	73403270	73403923	MajorDMR-1-35986	9
chr11	73404505	73404540	MajorDMR-1-35987	2
chr11	73409598	73409647	MajorDMR-1-35988	2
chr11	73414601	73414844	MajorDMR-1-35989	2
chr11	73425427	73426195	MajorDMR-1-35990	6
chr11	73428019	73428120	MajorDMR-1-35991	2
chr11	73429388	73429760	MajorDMR-1-35992	3
chr11	73432786	73433319	MajorDMR-1-35993	3
chr11	73435325	73435529	MajorDMR-1-35994	2
chr11	73436661	73436684	MajorDMR-1-35995	2
chr11	73439293	73439407	MajorDMR-1-35996	2
chr11	73442413	73442856	MajorDMR-1-35997	4
chr11	73445611	73445797	MajorDMR-1-35998	2
chr11	73451973	73452591	MajorDMR-1-35999	6
chr11	73457786	73458141	MajorDMR-1-36000	3
chr11	73460319	73460542	MajorDMR-1-36001	2
chr11	73463641	73464164	MajorDMR-1-36002	8
chr11	73467268	73467753	MajorDMR-1-36003	3
chr11	73477656	73479354	MajorDMR-1-36004	13
chr11	73498336	73498522	MajorDMR-1-36005	4
chr11	73499603	73499910	MajorDMR-1-36006	13
chr11	73525063	73525719	MajorDMR-1-36007	9
chr11	73632164	73632641	MajorDMR-1-36008	7
chr11	73643656	73644408	MajorDMR-1-36009	13
chr11	73662027	73662152	MajorDMR-1-36010	3
chr11	73671994	73674339	MajorDMR-1-36011	23
chr11	73693501	73693530	MajorDMR-1-36012	3
chr11	73694914	73695298	MajorDMR-1-36013	5
chr11	73697916	73698131	MajorDMR-1-36014	3
chr11	73701737	73702332	MajorDMR-1-36015	5
chr11	73707886	73708009	MajorDMR-1-36016	2
chr11	73709709	73711708	MajorDMR-1-36017	18
chr11	73730759	73731934	MajorDMR-1-36018	9
chr11	73749640	73750145	MajorDMR-1-36019	5
chr11	73773313	73773433	MajorDMR-1-36020	2
chr11	73779724	73780734	MajorDMR-1-36021	9
chr11	73782103	73782373	MajorDMR-1-36022	2
chr11	73801688	73802332	MajorDMR-1-36023	4
chr11	73803653	73804289	MajorDMR-1-36024	5
chr11	73849346	73849602	MajorDMR-1-36025	4
chr11	73850130	73850245	MajorDMR-1-36026	2
chr11	73853152	73854256	MajorDMR-1-36027	9
chr11	73855612	73856682	MajorDMR-1-36028	9
chr11	73866462	73866683	MajorDMR-1-36029	3
chr11	73879528	73879602	MajorDMR-1-36030	2
chr11	73886692	73887045	MajorDMR-1-36031	2
chr11	73890280	73890582	MajorDMR-1-36032	4
chr11	73940700	73940787	MajorDMR-1-36033	2
chr11	73943438	73943646	MajorDMR-1-36034	2
chr11	73962801	73962960	MajorDMR-1-36035	2
chr11	73965137	73965162	MajorDMR-1-36036	2
chr11	74011730	74011811	MajorDMR-1-36037	3
chr11	74017508	74018074	MajorDMR-1-36038	6
chr11	74030399	74030576	MajorDMR-1-36039	2
chr11	74032299	74032369	MajorDMR-1-36040	2
chr11	74036234	74036425	MajorDMR-1-36041	8
chr11	74037455	74038085	MajorDMR-1-36042	6
chr11	74038782	74038882	MajorDMR-1-36043	2
chr11	74061231	74061720	MajorDMR-1-36044	4
chr11	74062384	74062900	MajorDMR-1-36045	5
chr11	74064344	74065609	MajorDMR-1-36046	12
chr11	74066886	74067263	MajorDMR-1-36047	3
chr11	74068182	74069409	MajorDMR-1-36048	9
chr11	74073461	74073536	MajorDMR-1-36049	2
chr11	74077695	74078117	MajorDMR-1-36050	2
chr11	74080075	74080097	MajorDMR-1-36051	2
chr11	74081148	74081361	MajorDMR-1-36052	2
chr11	74086195	74086350	MajorDMR-1-36053	4
chr11	74101669	74101748	MajorDMR-1-36054	2
chr11	74102318	74102853	MajorDMR-1-36055	6
chr11	74103623	74104041	MajorDMR-1-36056	12
chr11	74104651	74104765	MajorDMR-1-36057	4
chr11	74105833	74105866	MajorDMR-1-36058	2
chr11	74106493	74107297	MajorDMR-1-36059	8
chr11	74107897	74108404	MajorDMR-1-36060	4
chr11	74123431	74123893	MajorDMR-1-36061	2
chr11	74129525	74129999	MajorDMR-1-36062	2
chr11	74153145	74153240	MajorDMR-1-36063	2
chr11	74155125	74155877	MajorDMR-1-36064	10
chr11	74161306	74161768	MajorDMR-1-36065	8
chr11	74168450	74168639	MajorDMR-1-36066	4
chr11	74172424	74172492	MajorDMR-1-36067	2
chr11	74179548	74180275	MajorDMR-1-36068	3
chr11	74267513	74267525	MajorDMR-1-36069	2
chr11	74317000	74317646	MajorDMR-1-36070	6
chr11	74322664	74323003	MajorDMR-1-36071	3
chr11	74330930	74330967	MajorDMR-1-36072	2
chr11	74332042	74332420	MajorDMR-1-36073	3
chr11	74345611	74345954	MajorDMR-1-36074	4
chr11	74382463	74384261	MajorDMR-1-36075	18
chr11	74384912	74385606	MajorDMR-1-36076	7
chr11	74388158	74388411	MajorDMR-1-36077	2
chr11	74389794	74390162	MajorDMR-1-36078	8
chr11	74392334	74392935	MajorDMR-1-36079	9
chr11	74394177	74394308	MajorDMR-1-36080	3
chr11	74398759	74399229	MajorDMR-1-36081	4
chr11	74418753	74419272	MajorDMR-1-36082	6
chr11	74436893	74437017	MajorDMR-1-36083	2
chr11	74442899	74443041	MajorDMR-1-36084	4
chr11	74455553	74455822	MajorDMR-1-36085	4
chr11	74458447	74458539	MajorDMR-1-36086	4
chr11	74461386	74462219	MajorDMR-1-36087	12
chr11	74473348	74474445	MajorDMR-1-36088	15
chr11	74477307	74478229	MajorDMR-1-36089	5
chr11	74488895	74489437	MajorDMR-1-36090	4
chr11	74490378	74491337	MajorDMR-1-36091	5
chr11	74492038	74492568	MajorDMR-1-36092	3
chr11	74493131	74493417	MajorDMR-1-36093	6
chr11	74498224	74499088	MajorDMR-1-36094	6
chr11	74502699	74502753	MajorDMR-1-36095	2
chr11	74510046	74510094	MajorDMR-1-36096	2
chr11	74512740	74512750	MajorDMR-1-36097	2
chr11	74517469	74517545	MajorDMR-1-36098	2
chr11	74519511	74519626	MajorDMR-1-36099	2
chr11	74520735	74520834	MajorDMR-1-36100	3
chr11	74528649	74528712	MajorDMR-1-36101	4
chr11	74532430	74532470	MajorDMR-1-36102	2
chr11	74534600	74534639	MajorDMR-1-36103	2
chr11	74616831	74617185	MajorDMR-1-36104	2
chr11	74619622	74620085	MajorDMR-1-36105	4
chr11	74654934	74655039	MajorDMR-1-36106	2
chr11	74663578	74664767	MajorDMR-1-36107	15
chr11	74667577	74667919	MajorDMR-1-36108	2
chr11	74668577	74669175	MajorDMR-1-36109	3
chr11	74680260	74681099	MajorDMR-1-36110	4
chr11	74699052	74699471	MajorDMR-1-36111	7
chr11	74717057	74717222	MajorDMR-1-36112	3
chr11	74720258	74720372	MajorDMR-1-36113	2
chr11	74741312	74741336	MajorDMR-1-36114	2
chr11	74806015	74806245	MajorDMR-1-36115	2
chr11	74811684	74812703	MajorDMR-1-36116	11
chr11	74814946	74815031	MajorDMR-1-36117	2
chr11	74816518	74817434	MajorDMR-1-36118	7
chr11	74851569	74851840	MajorDMR-1-36119	4
chr11	74854770	74854834	MajorDMR-1-36120	2
chr11	74859167	74859860	MajorDMR-1-36121	8
chr11	74881534	74881940	MajorDMR-1-36122	12
chr11	74950321	74951251	MajorDMR-1-36123	7
chr11	74963835	74964064	MajorDMR-1-36124	2
chr11	74978730	74978737	MajorDMR-1-36125	2
chr11	74991935	74992530	MajorDMR-1-36126	10
chr11	74997952	74998378	MajorDMR-1-36127	6
chr11	75031481	75031760	MajorDMR-1-36128	5
chr11	75037705	75037721	MajorDMR-1-36129	2
chr11	75081294	75081617	MajorDMR-1-36130	8
chr11	75092186	75092336	MajorDMR-1-36131	2
chr11	75095437	75095511	MajorDMR-1-36132	2
chr11	75104334	75104512	MajorDMR-1-36133	4
chr11	75105386	75105716	MajorDMR-1-36134	6
chr11	75106894	75107612	MajorDMR-1-36135	9
chr11	75118636	75118860	MajorDMR-1-36136	2
chr11	75119382	75120173	MajorDMR-1-36137	5
chr11	75124338	75124502	MajorDMR-1-36138	8
chr11	75130928	75131659	MajorDMR-1-36139	4
chr11	75132229	75132236	MajorDMR-1-36140	2
chr11	75132896	75133738	MajorDMR-1-36141	10
chr11	75164861	75166306	MajorDMR-1-36142	11
chr11	75170097	75170193	MajorDMR-1-36143	2
chr11	75191736	75192884	MajorDMR-1-36144	11
chr11	75216723	75216855	MajorDMR-1-36145	2
chr11	75221719	75222200	MajorDMR-1-36146	6
chr11	75234086	75234381	MajorDMR-1-36147	5
chr11	75237738	75237876	MajorDMR-1-36148	7
chr11	75259049	75259207	MajorDMR-1-36149	2
chr11	75267737	75267748	MajorDMR-1-36150	2
chr11	75268776	75269650	MajorDMR-1-36151	19
chr11	75273666	75274468	MajorDMR-1-36152	17
chr11	75285300	75285400	MajorDMR-1-36153	2
chr11	75293748	75293800	MajorDMR-1-36154	2
chr11	75297008	75297430	MajorDMR-1-36155	7
chr11	75300276	75300671	MajorDMR-1-36156	9
chr11	75301925	75302589	MajorDMR-1-36157	4
chr11	75303138	75303283	MajorDMR-1-36158	3
chr11	75304606	75304832	MajorDMR-1-36159	2
chr11	75307077	75307917	MajorDMR-1-36160	3
chr11	75312527	75312786	MajorDMR-1-36161	6
chr11	75315115	75316081	MajorDMR-1-36162	5
chr11	75321343	75322635	MajorDMR-1-36163	7
chr11	75326345	75326500	MajorDMR-1-36164	3
chr11	75327554	75327961	MajorDMR-1-36165	6
chr11	75328693	75329056	MajorDMR-1-36166	3
chr11	75332884	75332897	MajorDMR-1-36167	2
chr11	75333840	75335166	MajorDMR-1-36168	16
chr11	75349823	75350603	MajorDMR-1-36169	6
chr11	75351819	75351856	MajorDMR-1-36170	2
chr11	75356029	75356409	MajorDMR-1-36171	2
chr11	75365440	75365643	MajorDMR-1-36172	3
chr11	75369868	75370203	MajorDMR-1-36173	2
chr11	75376204	75378086	MajorDMR-1-36174	10
chr11	75392401	75392681	MajorDMR-1-36175	4
chr11	75399934	75400420	MajorDMR-1-36176	6
chr11	75466693	75467282	MajorDMR-1-36177	12
chr11	75471721	75472776	MajorDMR-1-36178	5
chr11	75480295	75481246	MajorDMR-1-36179	12
chr11	75504981	75505198	MajorDMR-1-36180	2
chr11	75512790	75512901	MajorDMR-1-36181	4
chr11	75513436	75514083	MajorDMR-1-36182	11
chr11	75524375	75525294	MajorDMR-1-36183	5
chr11	75547631	75547688	MajorDMR-1-36184	2
chr11	75562647	75563741	MajorDMR-1-36185	13
chr11	75564422	75564432	MajorDMR-1-36186	2
chr11	75569725	75570048	MajorDMR-1-36187	2
chr11	75579234	75579289	MajorDMR-1-36188	2
chr11	75606627	75606949	MajorDMR-1-36189	4
chr11	75612116	75612370	MajorDMR-1-36190	3
chr11	75614495	75615089	MajorDMR-1-36191	5
chr11	75623081	75623215	MajorDMR-1-36192	3
chr11	75625816	75625840	MajorDMR-1-36193	2
chr11	75630380	75630757	MajorDMR-1-36194	3
chr11	75639344	75639843	MajorDMR-1-36195	3
chr11	75641490	75642324	MajorDMR-1-36196	7
chr11	75658504	75660181	MajorDMR-1-36197	14
chr11	75661045	75661634	MajorDMR-1-36198	9
chr11	75666760	75666804	MajorDMR-1-36199	3
chr11	75680163	75681329	MajorDMR-1-36200	9
chr11	75682055	75682520	MajorDMR-1-36201	3
chr11	75687609	75689053	MajorDMR-1-36202	11
chr11	75690723	75690727	MajorDMR-1-36203	2
chr11	75718695	75719158	MajorDMR-1-36204	4
chr11	75741083	75741089	MajorDMR-1-36205	2
chr11	75758647	75758754	MajorDMR-1-36206	2
chr11	75767047	75767486	MajorDMR-1-36207	5
chr11	75775387	75775392	MajorDMR-1-36208	2
chr11	75776933	75777751	MajorDMR-1-36209	16
chr11	75787013	75787037	MajorDMR-1-36210	2
chr11	75826759	75826916	MajorDMR-1-36211	3
chr11	75831134	75831169	MajorDMR-1-36212	2
chr11	75831714	75833196	MajorDMR-1-36213	7
chr11	75834268	75834873	MajorDMR-1-36214	8
chr11	75840424	75840634	MajorDMR-1-36215	4
chr11	75842659	75843721	MajorDMR-1-36216	8
chr11	75845463	75845847	MajorDMR-1-36217	7
chr11	75854041	75854198	MajorDMR-1-36218	5
chr11	75857172	75858325	MajorDMR-1-36219	17
chr11	75862993	75863673	MajorDMR-1-36220	6
chr11	75872691	75872859	MajorDMR-1-36221	6
chr11	75901462	75901950	MajorDMR-1-36222	13
chr11	75911521	75911988	MajorDMR-1-36223	15
chr11	75916736	75917181	MajorDMR-1-36224	9
chr11	75928849	75928979	MajorDMR-1-36225	4
chr11	75945361	75945448	MajorDMR-1-36226	4
chr11	75948128	75948137	MajorDMR-1-36227	2
chr11	75954591	75954856	MajorDMR-1-36228	3
chr11	75965893	75965956	MajorDMR-1-36229	3
chr11	75978225	75978938	MajorDMR-1-36230	10
chr11	76014929	76015036	MajorDMR-1-36231	3
chr11	76018697	76018703	MajorDMR-1-36232	2
chr11	76019252	76019268	MajorDMR-1-36233	2
chr11	76049110	76049266	MajorDMR-1-36234	2
chr11	76074984	76075015	MajorDMR-1-36235	2
chr11	76076239	76077108	MajorDMR-1-36236	4
chr11	76082217	76082896	MajorDMR-1-36237	5
chr11	76094197	76094286	MajorDMR-1-36238	2
chr11	76097105	76097120	MajorDMR-1-36239	2
chr11	76100555	76100950	MajorDMR-1-36240	7
chr11	76111652	76113379	MajorDMR-1-36241	11
chr11	76205227	76205242	MajorDMR-1-36242	3
chr11	76271015	76271394	MajorDMR-1-36243	4
chr11	76294361	76295026	MajorDMR-1-36244	8
chr11	76315276	76315547	MajorDMR-1-36245	2
chr11	76317139	76318209	MajorDMR-1-36246	26
chr11	76334326	76334820	MajorDMR-1-36247	6
chr11	76338129	76338170	MajorDMR-1-36248	3
chr11	76359947	76360549	MajorDMR-1-36249	11
chr11	76373724	76373885	MajorDMR-1-36250	6
chr11	76406642	76408004	MajorDMR-1-36251	15
chr11	76409438	76409526	MajorDMR-1-36252	2
chr11	76460003	76460358	MajorDMR-1-36253	5
chr11	76476270	76477104	MajorDMR-1-36254	8
chr11	76479986	76480391	MajorDMR-1-36255	8
chr11	76489243	76490334	MajorDMR-1-36256	11
chr11	76492208	76492470	MajorDMR-1-36257	5
chr11	76493488	76493546	MajorDMR-1-36258	2
chr11	76496814	76496846	MajorDMR-1-36259	2
chr11	76503653	76503666	MajorDMR-1-36260	2
chr11	76505303	76505365	MajorDMR-1-36261	2
chr11	76510938	76510952	MajorDMR-1-36262	2
chr11	76516230	76516800	MajorDMR-1-36263	9
chr11	76541693	76542240	MajorDMR-1-36264	6
chr11	76547187	76548373	MajorDMR-1-36265	11
chr11	76549329	76549512	MajorDMR-1-36266	2
chr11	76550114	76550285	MajorDMR-1-36267	2
chr11	76551395	76551802	MajorDMR-1-36268	5
chr11	76571528	76571538	MajorDMR-1-36269	3
chr11	76572936	76573189	MajorDMR-1-36270	2
chr11	76585528	76586822	MajorDMR-1-36271	14
chr11	76587396	76587595	MajorDMR-1-36272	2
chr11	76609980	76610365	MajorDMR-1-36273	2
chr11	76741105	76741144	MajorDMR-1-36274	3
chr11	76753271	76753493	MajorDMR-1-36275	4
chr11	76760028	76760784	MajorDMR-1-36276	7
chr11	76762667	76764653	MajorDMR-1-36277	20
chr11	76783333	76783363	MajorDMR-1-36278	2
chr11	76787710	76788272	MajorDMR-1-36279	8
chr11	76805785	76805858	MajorDMR-1-36280	4
chr11	76807281	76807377	MajorDMR-1-36281	4
chr11	76815834	76816521	MajorDMR-1-36282	12
chr11	76817321	76817870	MajorDMR-1-36283	9
chr11	76820079	76820934	MajorDMR-1-36284	13
chr11	76823715	76823982	MajorDMR-1-36285	13
chr11	76828696	76829219	MajorDMR-1-36286	3
chr11	76837744	76838121	MajorDMR-1-36287	2
chr11	76848976	76849452	MajorDMR-1-36288	13
chr11	76859009	76859043	MajorDMR-1-36289	2
chr11	76862980	76863615	MajorDMR-1-36290	11
chr11	76889191	76889221	MajorDMR-1-36291	3
chr11	76894994	76895191	MajorDMR-1-36292	5
chr11	76902256	76903647	MajorDMR-1-36293	31
chr11	76906468	76906972	MajorDMR-1-36294	5
chr11	76907586	76907798	MajorDMR-1-36295	3
chr11	76954401	76954426	MajorDMR-1-36296	2
chr11	76970243	76971225	MajorDMR-1-36297	12
chr11	76975198	76975345	MajorDMR-1-36298	2
chr11	76987348	76987508	MajorDMR-1-36299	2
chr11	76990164	76990702	MajorDMR-1-36300	4
chr11	76991839	76992092	MajorDMR-1-36301	4
chr11	77020320	77020485	MajorDMR-1-36302	5
chr11	77021173	77021330	MajorDMR-1-36303	3
chr11	77027873	77027956	MajorDMR-1-36304	2
chr11	77029051	77029227	MajorDMR-1-36305	2
chr11	77033542	77034170	MajorDMR-1-36306	4
chr11	77038774	77038844	MajorDMR-1-36307	2
chr11	77049561	77049584	MajorDMR-1-36308	2
chr11	77051694	77051908	MajorDMR-1-36309	3
chr11	77059186	77059219	MajorDMR-1-36310	2
chr11	77060318	77060776	MajorDMR-1-36311	2
chr11	77063230	77063758	MajorDMR-1-36312	7
chr11	77064526	77066115	MajorDMR-1-36313	9
chr11	77066774	77066842	MajorDMR-1-36314	3
chr11	77083519	77083859	MajorDMR-1-36315	5
chr11	77085117	77087181	MajorDMR-1-36316	9
chr11	77088627	77088977	MajorDMR-1-36317	3
chr11	77090083	77090812	MajorDMR-1-36318	10
chr11	77094263	77094464	MajorDMR-1-36319	5
chr11	77095802	77097108	MajorDMR-1-36320	13
chr11	77097974	77098279	MajorDMR-1-36321	2
chr11	77099355	77099774	MajorDMR-1-36322	7
chr11	77101701	77101973	MajorDMR-1-36323	3
chr11	77102936	77103033	MajorDMR-1-36324	2
chr11	77103552	77103835	MajorDMR-1-36325	2
chr11	77106671	77107127	MajorDMR-1-36326	3
chr11	77108245	77108772	MajorDMR-1-36327	3
chr11	77111871	77113406	MajorDMR-1-36328	11
chr11	77115606	77116010	MajorDMR-1-36329	2
chr11	77117099	77120634	MajorDMR-1-36330	28
chr11	77121722	77122104	MajorDMR-1-36331	6
chr11	77124992	77125273	MajorDMR-1-36332	3
chr11	77126295	77126309	MajorDMR-1-36333	2
chr11	77129964	77130176	MajorDMR-1-36334	3
chr11	77136404	77138000	MajorDMR-1-36335	8
chr11	77144737	77144819	MajorDMR-1-36336	6
chr11	77146067	77146562	MajorDMR-1-36337	4
chr11	77147952	77148431	MajorDMR-1-36338	4
chr11	77149562	77149770	MajorDMR-1-36339	2
chr11	77151106	77151316	MajorDMR-1-36340	3
chr11	77155415	77155592	MajorDMR-1-36341	3
chr11	77157882	77158851	MajorDMR-1-36342	15
chr11	77160106	77161408	MajorDMR-1-36343	7
chr11	77162706	77163700	MajorDMR-1-36344	6
chr11	77171499	77171761	MajorDMR-1-36345	3
chr11	77174427	77174810	MajorDMR-1-36346	3
chr11	77175758	77176183	MajorDMR-1-36347	2
chr11	77176729	77178698	MajorDMR-1-36348	13
chr11	77179960	77181013	MajorDMR-1-36349	5
chr11	77181560	77183898	MajorDMR-1-36350	14
chr11	77194862	77194972	MajorDMR-1-36351	2
chr11	77195951	77196037	MajorDMR-1-36352	2
chr11	77221676	77222327	MajorDMR-1-36353	4
chr11	77250434	77250537	MajorDMR-1-36354	2
chr11	77252658	77254602	MajorDMR-1-36355	23
chr11	77259275	77259990	MajorDMR-1-36356	3
chr11	77268363	77268898	MajorDMR-1-36357	6
chr11	77277974	77278075	MajorDMR-1-36358	3
chr11	77314645	77314724	MajorDMR-1-36359	2
chr11	77330937	77331424	MajorDMR-1-36360	5
chr11	77345198	77346002	MajorDMR-1-36361	7
chr11	77371645	77371991	MajorDMR-1-36362	2
chr11	77383112	77384070	MajorDMR-1-36363	13
chr11	77394469	77394477	MajorDMR-1-36364	2
chr11	77402206	77402648	MajorDMR-1-36365	6
chr11	77430627	77432045	MajorDMR-1-36366	7
chr11	77441698	77441766	MajorDMR-1-36367	2
chr11	77453190	77453312	MajorDMR-1-36368	3
chr11	77469606	77469708	MajorDMR-1-36369	2
chr11	77474866	77474933	MajorDMR-1-36370	2
chr11	77499566	77499671	MajorDMR-1-36371	2
chr11	77511080	77511142	MajorDMR-1-36372	2
chr11	77529444	77529820	MajorDMR-1-36373	2
chr11	77533771	77535270	MajorDMR-1-36374	7
chr11	77559694	77559775	MajorDMR-1-36375	2
chr11	77625146	77625760	MajorDMR-1-36376	7
chr11	77652752	77653422	MajorDMR-1-36377	10
chr11	77702194	77702367	MajorDMR-1-36378	5
chr11	77716088	77716221	MajorDMR-1-36379	2
chr11	77730927	77731919	MajorDMR-1-36380	6
chr11	77757653	77758008	MajorDMR-1-36381	2
chr11	77770923	77771610	MajorDMR-1-36382	6
chr11	77772975	77773599	MajorDMR-1-36383	16
chr11	77780908	77781149	MajorDMR-1-36384	3
chr11	77797276	77797428	MajorDMR-1-36385	2
chr11	77810116	77811858	MajorDMR-1-36386	12
chr11	77812530	77812725	MajorDMR-1-36387	2
chr11	77817594	77817640	MajorDMR-1-36388	2
chr11	77819881	77820096	MajorDMR-1-36389	3
chr11	77833012	77833072	MajorDMR-1-36390	2
chr11	77851458	77851690	MajorDMR-1-36391	12
chr11	77855355	77855482	MajorDMR-1-36392	2
chr11	77888395	77888474	MajorDMR-1-36393	6
chr11	77896446	77896840	MajorDMR-1-36394	5
chr11	77898389	77898628	MajorDMR-1-36395	6
chr11	77902794	77904188	MajorDMR-1-36396	14
chr11	77907276	77907445	MajorDMR-1-36397	4
chr11	77908605	77908708	MajorDMR-1-36398	2
chr11	77911641	77911678	MajorDMR-1-36399	2
chr11	77915633	77915643	MajorDMR-1-36400	2
chr11	77916378	77916458	MajorDMR-1-36401	3
chr11	77917547	77917763	MajorDMR-1-36402	7
chr11	77920236	77920965	MajorDMR-1-36403	14
chr11	77923480	77924295	MajorDMR-1-36404	4
chr11	77927509	77927604	MajorDMR-1-36405	2
chr11	77939489	77940357	MajorDMR-1-36406	5
chr11	77956732	77956948	MajorDMR-1-36407	3
chr11	77965672	77966241	MajorDMR-1-36408	6
chr11	77979314	77982020	MajorDMR-1-36409	20
chr11	77982808	77983057	MajorDMR-1-36410	3
chr11	77996111	77996927	MajorDMR-1-36411	11
chr11	78021184	78021539	MajorDMR-1-36412	4
chr11	78036523	78036735	MajorDMR-1-36413	4
chr11	78048564	78048781	MajorDMR-1-36414	2
chr11	78049571	78050094	MajorDMR-1-36415	6
chr11	78056059	78056694	MajorDMR-1-36416	3
chr11	78057252	78057506	MajorDMR-1-36417	2
chr11	78058133	78058404	MajorDMR-1-36418	2
chr11	78061980	78062048	MajorDMR-1-36419	2
chr11	78069932	78070774	MajorDMR-1-36420	3
chr11	78074776	78075341	MajorDMR-1-36421	5
chr11	78076810	78076951	MajorDMR-1-36422	4
chr11	78103051	78103145	MajorDMR-1-36423	3
chr11	78106763	78107805	MajorDMR-1-36424	4
chr11	78114773	78115982	MajorDMR-1-36425	13
chr11	78136856	78137320	MajorDMR-1-36426	4
chr11	78161338	78161381	MajorDMR-1-36427	2
chr11	78220826	78221369	MajorDMR-1-36428	3
chr11	78250714	78251886	MajorDMR-1-36429	6
chr11	78252922	78253460	MajorDMR-1-36430	5
chr11	78298644	78299372	MajorDMR-1-36431	19
chr11	78335837	78335897	MajorDMR-1-36432	2
chr11	78343559	78343681	MajorDMR-1-36433	2
chr11	78359680	78361161	MajorDMR-1-36434	17
chr11	78368817	78368924	MajorDMR-1-36435	2
chr11	78371528	78372316	MajorDMR-1-36436	6
chr11	78378438	78378838	MajorDMR-1-36437	3
chr11	78387321	78387471	MajorDMR-1-36438	6
chr11	78402219	78402314	MajorDMR-1-36439	2
chr11	78448512	78448619	MajorDMR-1-36440	3
chr11	78473086	78474083	MajorDMR-1-36441	5
chr11	78484226	78485033	MajorDMR-1-36442	6
chr11	78495934	78496002	MajorDMR-1-36443	3
chr11	78502527	78502859	MajorDMR-1-36444	2
chr11	78506660	78507097	MajorDMR-1-36445	3
chr11	78528225	78528489	MajorDMR-1-36446	4
chr11	78529343	78530658	MajorDMR-1-36447	11
chr11	78540932	78541113	MajorDMR-1-36448	3
chr11	78567156	78568794	MajorDMR-1-36449	9
chr11	78570825	78570994	MajorDMR-1-36450	2
chr11	78573805	78573831	MajorDMR-1-36451	2
chr11	78578268	78580669	MajorDMR-1-36452	22
chr11	78582278	78582330	MajorDMR-1-36453	2
chr11	78583134	78584020	MajorDMR-1-36454	5
chr11	78612836	78613334	MajorDMR-1-36455	6
chr11	78636078	78637116	MajorDMR-1-36456	5
chr11	78637770	78637952	MajorDMR-1-36457	2
chr11	78638626	78638979	MajorDMR-1-36458	4
chr11	78654194	78654427	MajorDMR-1-36459	4
chr11	78665297	78665336	MajorDMR-1-36460	2
chr11	78666114	78666572	MajorDMR-1-36461	5
chr11	78678334	78679083	MajorDMR-1-36462	7
chr11	78680416	78680820	MajorDMR-1-36463	3
chr11	78686239	78686471	MajorDMR-1-36464	5
chr11	78692099	78693123	MajorDMR-1-36465	9
chr11	78701374	78701743	MajorDMR-1-36466	3
chr11	78727667	78728818	MajorDMR-1-36467	4
chr11	78729653	78729726	MajorDMR-1-36468	3
chr11	78736926	78737078	MajorDMR-1-36469	2
chr11	78741528	78742074	MajorDMR-1-36470	7
chr11	78746204	78747795	MajorDMR-1-36471	11
chr11	78756920	78757185	MajorDMR-1-36472	3
chr11	78777455	78778507	MajorDMR-1-36473	20
chr11	78781556	78781912	MajorDMR-1-36474	2
chr11	78787563	78787618	MajorDMR-1-36475	3
chr11	78803305	78803867	MajorDMR-1-36476	7
chr11	78804447	78804822	MajorDMR-1-36477	3
chr11	78811056	78811067	MajorDMR-1-36478	2
chr11	78811583	78813022	MajorDMR-1-36479	12
chr11	78819417	78820609	MajorDMR-1-36480	10
chr11	78827276	78827784	MajorDMR-1-36481	7
chr11	78832763	78833065	MajorDMR-1-36482	2
chr11	78840400	78840878	MajorDMR-1-36483	5
chr11	78851548	78852257	MajorDMR-1-36484	7
chr11	78890093	78890340	MajorDMR-1-36485	3
chr11	78891020	78891419	MajorDMR-1-36486	3
chr11	78923303	78924008	MajorDMR-1-36487	5
chr11	78924603	78924649	MajorDMR-1-36488	2
chr11	78926646	78926738	MajorDMR-1-36489	3
chr11	78932538	78932587	MajorDMR-1-36490	2
chr11	78937769	78937974	MajorDMR-1-36491	4
chr11	78939584	78939608	MajorDMR-1-36492	2
chr11	78947760	78948192	MajorDMR-1-36493	8
chr11	78952388	78952707	MajorDMR-1-36494	5
chr11	78955518	78955881	MajorDMR-1-36495	5
chr11	78969768	78970232	MajorDMR-1-36496	7
chr11	78971214	78971224	MajorDMR-1-36497	2
chr11	78972591	78972709	MajorDMR-1-36498	2
chr11	78980599	78980615	MajorDMR-1-36499	2
chr11	79026111	79026175	MajorDMR-1-36500	2
chr11	79036951	79037112	MajorDMR-1-36501	7
chr11	79040246	79040251	MajorDMR-1-36502	2
chr11	79060157	79060549	MajorDMR-1-36503	3
chr11	79073621	79073692	MajorDMR-1-36504	2
chr11	79074281	79074466	MajorDMR-1-36505	3
chr11	79084736	79085437	MajorDMR-1-36506	7
chr11	79091425	79091915	MajorDMR-1-36507	4
chr11	79104411	79104890	MajorDMR-1-36508	7
chr11	79111753	79111881	MajorDMR-1-36509	2
chr11	79120150	79120712	MajorDMR-1-36510	14
chr11	79134928	79134933	MajorDMR-1-36511	2
chr11	79142530	79142986	MajorDMR-1-36512	4
chr11	79152508	79153642	MajorDMR-1-36513	6
chr11	79198108	79198798	MajorDMR-1-36514	3
chr11	79209731	79210425	MajorDMR-1-36515	14
chr11	79236739	79237300	MajorDMR-1-36516	7
chr11	79316193	79316199	MajorDMR-1-36517	2
chr11	79322788	79322817	MajorDMR-1-36518	2
chr11	79383439	79383459	MajorDMR-1-36519	2
chr11	79418369	79418496	MajorDMR-1-36520	3
chr11	79431407	79431480	MajorDMR-1-36521	2
chr11	79524541	79524561	MajorDMR-1-36522	2
chr11	79542953	79542980	MajorDMR-1-36523	2
chr11	79572301	79572829	MajorDMR-1-36524	4
chr11	79605273	79605440	MajorDMR-1-36525	3
chr11	79626995	79627006	MajorDMR-1-36526	2
chr11	79632141	79632315	MajorDMR-1-36527	2
chr11	79634237	79634461	MajorDMR-1-36528	3
chr11	79635073	79635243	MajorDMR-1-36529	2
chr11	79639321	79639639	MajorDMR-1-36530	4
chr11	79661902	79662163	MajorDMR-1-36531	3
chr11	79706094	79706204	MajorDMR-1-36532	2
chr11	79718897	79718987	MajorDMR-1-36533	2
chr11	79789821	79789951	MajorDMR-1-36534	2
chr11	79796026	79797006	MajorDMR-1-36535	7
chr11	79813610	79813659	MajorDMR-1-36536	2
chr11	79869668	79869929	MajorDMR-1-36537	3
chr11	79925192	79925253	MajorDMR-1-36538	2
chr11	79953014	79953020	MajorDMR-1-36539	2
chr11	79968842	79968924	MajorDMR-1-36540	2
chr11	79996718	79997717	MajorDMR-1-36541	5
chr11	80009083	80009291	MajorDMR-1-36542	3
chr11	80011805	80012368	MajorDMR-1-36543	3
chr11	80020143	80020340	MajorDMR-1-36544	3
chr11	80025734	80025931	MajorDMR-1-36545	3
chr11	80031924	80031941	MajorDMR-1-36546	2
chr11	80039031	80039296	MajorDMR-1-36547	2
chr11	80049551	80049865	MajorDMR-1-36548	4
chr11	80061777	80062320	MajorDMR-1-36549	4
chr11	80073904	80074167	MajorDMR-1-36550	2
chr11	80077818	80078236	MajorDMR-1-36551	2
chr11	80139011	80139342	MajorDMR-1-36552	5
chr11	80232961	80233474	MajorDMR-1-36553	3
chr11	80276341	80276811	MajorDMR-1-36554	4
chr11	80303973	80304021	MajorDMR-1-36555	2
chr11	80325388	80325487	MajorDMR-1-36556	2
chr11	80354966	80355189	MajorDMR-1-36557	2
chr11	80364626	80364705	MajorDMR-1-36558	3
chr11	80388905	80389123	MajorDMR-1-36559	2
chr11	80403840	80403939	MajorDMR-1-36560	2
chr11	80406674	80406997	MajorDMR-1-36561	2
chr11	80413566	80413586	MajorDMR-1-36562	2
chr11	80438014	80438098	MajorDMR-1-36563	3
chr11	80457534	80458200	MajorDMR-1-36564	7
chr11	80459080	80459971	MajorDMR-1-36565	6
chr11	80469645	80469848	MajorDMR-1-36566	2
chr11	80516015	80516382	MajorDMR-1-36567	4
chr11	80533282	80533478	MajorDMR-1-36568	5
chr11	80557970	80558453	MajorDMR-1-36569	5
chr11	80559556	80559578	MajorDMR-1-36570	2
chr11	80560151	80560697	MajorDMR-1-36571	6
chr11	80561385	80561467	MajorDMR-1-36572	2
chr11	80588090	80588422	MajorDMR-1-36573	2
chr11	80610106	80610918	MajorDMR-1-36574	6
chr11	80643822	80643871	MajorDMR-1-36575	2
chr11	80647906	80647974	MajorDMR-1-36576	2
chr11	80648911	80648985	MajorDMR-1-36577	3
chr11	80669748	80670206	MajorDMR-1-36578	4
chr11	80671152	80671335	MajorDMR-1-36579	4
chr11	80700705	80701191	MajorDMR-1-36580	2
chr11	80735082	80735177	MajorDMR-1-36581	2
chr11	80755484	80755623	MajorDMR-1-36582	3
chr11	80798358	80798631	MajorDMR-1-36583	2
chr11	80885895	80886836	MajorDMR-1-36584	6
chr11	80904394	80905118	MajorDMR-1-36585	3
chr11	80906782	80907173	MajorDMR-1-36586	3
chr11	80966929	80967080	MajorDMR-1-36587	2
chr11	80969480	80969532	MajorDMR-1-36588	2
chr11	80972864	80972928	MajorDMR-1-36589	3
chr11	80990080	80990739	MajorDMR-1-36590	7
chr11	81049675	81049812	MajorDMR-1-36591	2
chr11	81050519	81051486	MajorDMR-1-36592	8
chr11	81052986	81053660	MajorDMR-1-36593	3
chr11	81055137	81055839	MajorDMR-1-36594	6
chr11	81057608	81058344	MajorDMR-1-36595	5
chr11	81077470	81077480	MajorDMR-1-36596	2
chr11	81089174	81090098	MajorDMR-1-36597	8
chr11	81248461	81248636	MajorDMR-1-36598	3
chr11	81255673	81256025	MajorDMR-1-36599	4
chr11	81264934	81264959	MajorDMR-1-36600	2
chr11	81272084	81273538	MajorDMR-1-36601	10
chr11	81278328	81278555	MajorDMR-1-36602	2
chr11	81296378	81297121	MajorDMR-1-36603	6
chr11	81298897	81299270	MajorDMR-1-36604	3
chr11	81326506	81326542	MajorDMR-1-36605	2
chr11	81338220	81338592	MajorDMR-1-36606	2
chr11	81352499	81352634	MajorDMR-1-36607	2
chr11	81389491	81389673	MajorDMR-1-36608	2
chr11	81407806	81408191	MajorDMR-1-36609	3
chr11	81411305	81411527	MajorDMR-1-36610	2
chr11	81483333	81483837	MajorDMR-1-36611	3
chr11	81498455	81498754	MajorDMR-1-36612	3
chr11	81499383	81499742	MajorDMR-1-36613	5
chr11	81503371	81503926	MajorDMR-1-36614	4
chr11	81546941	81547060	MajorDMR-1-36615	2
chr11	81568443	81568746	MajorDMR-1-36616	4
chr11	81595652	81596095	MajorDMR-1-36617	4
chr11	81596655	81597679	MajorDMR-1-36618	5
chr11	81613981	81614022	MajorDMR-1-36619	2
chr11	81619396	81619747	MajorDMR-1-36620	4
chr11	81674158	81674237	MajorDMR-1-36621	3
chr11	81714828	81716039	MajorDMR-1-36622	10
chr11	81760827	81760960	MajorDMR-1-36623	2
chr11	81776629	81776856	MajorDMR-1-36624	3
chr11	81779555	81779740	MajorDMR-1-36625	2
chr11	81787212	81787707	MajorDMR-1-36626	4
chr11	81791410	81792363	MajorDMR-1-36627	6
chr11	81804452	81805607	MajorDMR-1-36628	9
chr11	81806193	81806230	MajorDMR-1-36629	2
chr11	81807757	81807770	MajorDMR-1-36630	2
chr11	81816482	81816786	MajorDMR-1-36631	5
chr11	81822545	81823773	MajorDMR-1-36632	6
chr11	81895040	81895098	MajorDMR-1-36633	3
chr11	81933120	81933354	MajorDMR-1-36634	2
chr11	81943771	81943969	MajorDMR-1-36635	2
chr11	81945023	81945938	MajorDMR-1-36636	6
chr11	81969001	81969099	MajorDMR-1-36637	2
chr11	81970587	81970646	MajorDMR-1-36638	2
chr11	81999341	82000207	MajorDMR-1-36639	6
chr11	82024630	82024772	MajorDMR-1-36640	2
chr11	82031809	82032644	MajorDMR-1-36641	9
chr11	82042824	82043660	MajorDMR-1-36642	5
chr11	82116690	82116805	MajorDMR-1-36643	3
chr11	82161076	82161475	MajorDMR-1-36644	2
chr11	82170029	82170115	MajorDMR-1-36645	2
chr11	82175640	82176145	MajorDMR-1-36646	9
chr11	82234302	82235178	MajorDMR-1-36647	8
chr11	82268405	82268519	MajorDMR-1-36648	2
chr11	82310713	82310927	MajorDMR-1-36649	3
chr11	82311468	82311681	MajorDMR-1-36650	2
chr11	82384498	82385076	MajorDMR-1-36651	6
chr11	82397458	82397799	MajorDMR-1-36652	4
chr11	82405018	82405041	MajorDMR-1-36653	2
chr11	82425874	82425995	MajorDMR-1-36654	2
chr11	82428885	82428970	MajorDMR-1-36655	3
chr11	82445169	82445385	MajorDMR-1-36656	8
chr11	82465838	82465907	MajorDMR-1-36657	2
chr11	82469681	82469754	MajorDMR-1-36658	2
chr11	82471074	82471147	MajorDMR-1-36659	2
chr11	82522491	82522664	MajorDMR-1-36660	7
chr11	82527952	82528373	MajorDMR-1-36661	4
chr11	82551124	82551161	MajorDMR-1-36662	2
chr11	82559181	82559194	MajorDMR-1-36663	2
chr11	82564261	82564761	MajorDMR-1-36664	3
chr11	82578907	82578925	MajorDMR-1-36665	2
chr11	82600509	82600594	MajorDMR-1-36666	2
chr11	82682678	82683087	MajorDMR-1-36667	3
chr11	82689006	82689649	MajorDMR-1-36668	3
chr11	82703813	82703821	MajorDMR-1-36669	2
chr11	82706106	82706486	MajorDMR-1-36670	2
chr11	82708587	82708598	MajorDMR-1-36671	2
chr11	82723005	82723338	MajorDMR-1-36672	3
chr11	82732647	82732805	MajorDMR-1-36673	5
chr11	82743991	82744404	MajorDMR-1-36674	6
chr11	82755148	82755729	MajorDMR-1-36675	3
chr11	82766933	82769279	MajorDMR-1-36676	9
chr11	82769869	82770312	MajorDMR-1-36677	2
chr11	82793461	82793473	MajorDMR-1-36678	2
chr11	82858887	82859345	MajorDMR-1-36679	6
chr11	82866696	82866714	MajorDMR-1-36680	3
chr11	82886609	82886668	MajorDMR-1-36681	2
chr11	82895537	82896196	MajorDMR-1-36682	5
chr11	82910525	82911376	MajorDMR-1-36683	3
chr11	82918217	82918306	MajorDMR-1-36684	2
chr11	82960454	82960532	MajorDMR-1-36685	2
chr11	82980068	82980220	MajorDMR-1-36686	3
chr11	82997795	82998108	MajorDMR-1-36687	7
chr11	83009813	83010011	MajorDMR-1-36688	3
chr11	83060120	83060616	MajorDMR-1-36689	2
chr11	83062450	83062684	MajorDMR-1-36690	4
chr11	83065474	83066381	MajorDMR-1-36691	6
chr11	83066912	83067046	MajorDMR-1-36692	2
chr11	83099510	83099899	MajorDMR-1-36693	3
chr11	83135647	83135825	MajorDMR-1-36694	2
chr11	83148258	83148270	MajorDMR-1-36695	2
chr11	83149062	83149369	MajorDMR-1-36696	3
chr11	83154962	83155066	MajorDMR-1-36697	4
chr11	83164030	83164187	MajorDMR-1-36698	2
chr11	83167722	83167987	MajorDMR-1-36699	3
chr11	83169293	83169373	MajorDMR-1-36700	2
chr11	83170486	83170849	MajorDMR-1-36701	3
chr11	83174463	83174570	MajorDMR-1-36702	2
chr11	83177022	83177276	MajorDMR-1-36703	2
chr11	83182667	83182715	MajorDMR-1-36704	2
chr11	83187005	83187366	MajorDMR-1-36705	4
chr11	83191391	83192345	MajorDMR-1-36706	12
chr11	83222043	83222232	MajorDMR-1-36707	3
chr11	83243756	83243859	MajorDMR-1-36708	4
chr11	83245704	83245981	MajorDMR-1-36709	9
chr11	83251263	83251652	MajorDMR-1-36710	3
chr11	83253558	83253583	MajorDMR-1-36711	2
chr11	83277239	83277431	MajorDMR-1-36712	3
chr11	83278055	83278500	MajorDMR-1-36713	2
chr11	83279878	83280270	MajorDMR-1-36714	2
chr11	83280941	83281343	MajorDMR-1-36715	3
chr11	83282456	83282741	MajorDMR-1-36716	7
chr11	83290436	83290567	MajorDMR-1-36717	3
chr11	83295326	83295359	MajorDMR-1-36718	3
chr11	83305599	83305874	MajorDMR-1-36719	2
chr11	83309132	83309349	MajorDMR-1-36720	4
chr11	83311174	83312457	MajorDMR-1-36721	5
chr11	83314242	83314577	MajorDMR-1-36722	2
chr11	83317963	83318309	MajorDMR-1-36723	4
chr11	83321920	83322288	MajorDMR-1-36724	2
chr11	83325002	83325512	MajorDMR-1-36725	3
chr11	83335701	83336304	MajorDMR-1-36726	4
chr11	83340219	83340282	MajorDMR-1-36727	2
chr11	83340806	83340826	MajorDMR-1-36728	2
chr11	83343466	83343823	MajorDMR-1-36729	2
chr11	83346183	83346530	MajorDMR-1-36730	4
chr11	83351127	83352845	MajorDMR-1-36731	13
chr11	83354028	83355618	MajorDMR-1-36732	9
chr11	83356806	83357672	MajorDMR-1-36733	7
chr11	83364477	83364749	MajorDMR-1-36734	2
chr11	83367632	83367972	MajorDMR-1-36735	2
chr11	83382045	83382223	MajorDMR-1-36736	2
chr11	83386684	83386813	MajorDMR-1-36737	3
chr11	83389868	83390427	MajorDMR-1-36738	6
chr11	83391013	83391334	MajorDMR-1-36739	4
chr11	83393421	83394075	MajorDMR-1-36740	3
chr11	83405741	83406584	MajorDMR-1-36741	14
chr11	83411592	83412158	MajorDMR-1-36742	3
chr11	83417743	83418396	MajorDMR-1-36743	7
chr11	83424420	83424566	MajorDMR-1-36744	3
chr11	83427936	83428271	MajorDMR-1-36745	2
chr11	83429691	83430339	MajorDMR-1-36746	3
chr11	83433914	83433959	MajorDMR-1-36747	2
chr11	83434634	83435367	MajorDMR-1-36748	6
chr11	83436780	83437413	MajorDMR-1-36749	4
chr11	83441808	83441877	MajorDMR-1-36750	2
chr11	83448583	83448612	MajorDMR-1-36751	2
chr11	83449520	83449786	MajorDMR-1-36752	4
chr11	83454876	83455077	MajorDMR-1-36753	2
chr11	83456079	83457034	MajorDMR-1-36754	5
chr11	83458495	83458560	MajorDMR-1-36755	2
chr11	83471839	83472302	MajorDMR-1-36756	2
chr11	83473502	83473876	MajorDMR-1-36757	9
chr11	83482084	83482720	MajorDMR-1-36758	5
chr11	83485378	83485449	MajorDMR-1-36759	4
chr11	83489887	83491362	MajorDMR-1-36760	10
chr11	83497119	83497582	MajorDMR-1-36761	4
chr11	83502643	83502893	MajorDMR-1-36762	10
chr11	83509851	83509913	MajorDMR-1-36763	2
chr11	83518201	83518635	MajorDMR-1-36764	2
chr11	83524334	83525374	MajorDMR-1-36765	7
chr11	83526541	83527267	MajorDMR-1-36766	4
chr11	83529509	83529860	MajorDMR-1-36767	2
chr11	83534746	83535791	MajorDMR-1-36768	4
chr11	83543588	83544074	MajorDMR-1-36769	2
chr11	83545354	83545380	MajorDMR-1-36770	2
chr11	83553165	83553414	MajorDMR-1-36771	5
chr11	83560839	83560843	MajorDMR-1-36772	2
chr11	83572672	83573340	MajorDMR-1-36773	8
chr11	83575639	83576684	MajorDMR-1-36774	7
chr11	83578939	83579118	MajorDMR-1-36775	3
chr11	83581551	83581955	MajorDMR-1-36776	5
chr11	83584082	83584402	MajorDMR-1-36777	2
chr11	83587812	83587943	MajorDMR-1-36778	2
chr11	83595301	83595316	MajorDMR-1-36779	2
chr11	83597057	83597088	MajorDMR-1-36780	2
chr11	83605689	83606495	MajorDMR-1-36781	7
chr11	83607041	83607438	MajorDMR-1-36782	4
chr11	83612537	83612761	MajorDMR-1-36783	2
chr11	83613972	83614042	MajorDMR-1-36784	2
chr11	83617806	83618512	MajorDMR-1-36785	4
chr11	83625705	83625922	MajorDMR-1-36786	5
chr11	83632619	83632643	MajorDMR-1-36787	2
chr11	83633452	83634072	MajorDMR-1-36788	4
chr11	83635839	83636199	MajorDMR-1-36789	3
chr11	83640328	83640475	MajorDMR-1-36790	2
chr11	83649883	83649938	MajorDMR-1-36791	2
chr11	83650668	83650678	MajorDMR-1-36792	2
chr11	83654685	83655280	MajorDMR-1-36793	4
chr11	83672931	83673324	MajorDMR-1-36794	2
chr11	83673937	83673942	MajorDMR-1-36795	2
chr11	83675206	83675704	MajorDMR-1-36796	2
chr11	83680740	83680916	MajorDMR-1-36797	3
chr11	83685694	83685893	MajorDMR-1-36798	3
chr11	83688124	83689418	MajorDMR-1-36799	9
chr11	83691372	83691838	MajorDMR-1-36800	2
chr11	83692770	83692855	MajorDMR-1-36801	2
chr11	83693518	83693932	MajorDMR-1-36802	3
chr11	83699209	83699716	MajorDMR-1-36803	3
chr11	83702179	83702551	MajorDMR-1-36804	2
chr11	83705013	83705344	MajorDMR-1-36805	4
chr11	83716040	83716514	MajorDMR-1-36806	2
chr11	83723155	83723720	MajorDMR-1-36807	4
chr11	83730239	83731838	MajorDMR-1-36808	11
chr11	83732468	83732678	MajorDMR-1-36809	2
chr11	83736692	83737450	MajorDMR-1-36810	5
chr11	83740486	83740492	MajorDMR-1-36811	2
chr11	83743809	83744707	MajorDMR-1-36812	6
chr11	83746118	83746181	MajorDMR-1-36813	2
chr11	83746843	83747316	MajorDMR-1-36814	2
chr11	83766942	83767710	MajorDMR-1-36815	4
chr11	83775326	83776113	MajorDMR-1-36816	3
chr11	83784703	83784797	MajorDMR-1-36817	2
chr11	83798906	83799176	MajorDMR-1-36818	2
chr11	83800472	83800606	MajorDMR-1-36819	2
chr11	83809538	83809599	MajorDMR-1-36820	2
chr11	83823610	83823726	MajorDMR-1-36821	2
chr11	83827617	83828365	MajorDMR-1-36822	4
chr11	83830013	83831267	MajorDMR-1-36823	10
chr11	83839881	83841751	MajorDMR-1-36824	9
chr11	83843397	83844140	MajorDMR-1-36825	4
chr11	83847581	83847793	MajorDMR-1-36826	4
chr11	83848434	83848544	MajorDMR-1-36827	2
chr11	83850638	83850859	MajorDMR-1-36828	2
chr11	83854759	83854922	MajorDMR-1-36829	2
chr11	83872814	83873220	MajorDMR-1-36830	3
chr11	83888359	83888606	MajorDMR-1-36831	2
chr11	83889576	83889730	MajorDMR-1-36832	2
chr11	83891130	83891746	MajorDMR-1-36833	4
chr11	83897673	83897739	MajorDMR-1-36834	2
chr11	83898940	83899238	MajorDMR-1-36835	2
chr11	83901412	83901474	MajorDMR-1-36836	2
chr11	83902676	83902977	MajorDMR-1-36837	2
chr11	83930712	83931127	MajorDMR-1-36838	2
chr11	83941457	83942112	MajorDMR-1-36839	5
chr11	83948039	83948184	MajorDMR-1-36840	3
chr11	83954900	83955434	MajorDMR-1-36841	3
chr11	83965035	83965331	MajorDMR-1-36842	2
chr11	83969807	83970172	MajorDMR-1-36843	3
chr11	83971434	83972696	MajorDMR-1-36844	6
chr11	83973420	83973832	MajorDMR-1-36845	5
chr11	83975807	83975829	MajorDMR-1-36846	2
chr11	83976381	83976534	MajorDMR-1-36847	2
chr11	83981304	83982416	MajorDMR-1-36848	10
chr11	83982938	83983997	MajorDMR-1-36849	5
chr11	83984730	83986821	MajorDMR-1-36850	12
chr11	83987658	83987814	MajorDMR-1-36851	5
chr11	83990442	83991026	MajorDMR-1-36852	4
chr11	83995490	83997221	MajorDMR-1-36853	11
chr11	84000303	84001541	MajorDMR-1-36854	8
chr11	84003094	84004445	MajorDMR-1-36855	8
chr11	84032728	84032926	MajorDMR-1-36856	2
chr11	84034676	84035171	MajorDMR-1-36857	5
chr11	84038794	84039086	MajorDMR-1-36858	2
chr11	84042610	84042739	MajorDMR-1-36859	4
chr11	84063456	84063768	MajorDMR-1-36860	3
chr11	84067773	84068187	MajorDMR-1-36861	4
chr11	84081929	84082201	MajorDMR-1-36862	2
chr11	84084468	84085431	MajorDMR-1-36863	4
chr11	84093892	84094303	MajorDMR-1-36864	4
chr11	84094929	84095750	MajorDMR-1-36865	7
chr11	84096839	84097076	MajorDMR-1-36866	4
chr11	84097792	84097868	MajorDMR-1-36867	2
chr11	84101282	84101859	MajorDMR-1-36868	3
chr11	84104822	84105054	MajorDMR-1-36869	2
chr11	84109184	84109399	MajorDMR-1-36870	3
chr11	84111564	84112950	MajorDMR-1-36871	9
chr11	84113816	84113920	MajorDMR-1-36872	6
chr11	84125515	84125597	MajorDMR-1-36873	2
chr11	84129310	84129466	MajorDMR-1-36874	2
chr11	84137766	84138151	MajorDMR-1-36875	3
chr11	84140053	84140263	MajorDMR-1-36876	2
chr11	84141870	84141928	MajorDMR-1-36877	2
chr11	84146166	84146399	MajorDMR-1-36878	2
chr11	84147267	84147356	MajorDMR-1-36879	2
chr11	84151313	84151748	MajorDMR-1-36880	2
chr11	84157400	84157510	MajorDMR-1-36881	3
chr11	84159869	84159895	MajorDMR-1-36882	2
chr11	84163237	84163242	MajorDMR-1-36883	2
chr11	84164745	84165432	MajorDMR-1-36884	3
chr11	84166068	84166282	MajorDMR-1-36885	2
chr11	84166937	84167321	MajorDMR-1-36886	2
chr11	84168417	84168837	MajorDMR-1-36887	4
chr11	84175951	84176229	MajorDMR-1-36888	5
chr11	84202911	84203105	MajorDMR-1-36889	2
chr11	84203687	84204134	MajorDMR-1-36890	2
chr11	84205923	84206387	MajorDMR-1-36891	4
chr11	84209136	84209442	MajorDMR-1-36892	4
chr11	84225234	84225362	MajorDMR-1-36893	2
chr11	84235923	84236238	MajorDMR-1-36894	3
chr11	84241654	84242154	MajorDMR-1-36895	2
chr11	84244297	84244315	MajorDMR-1-36896	3
chr11	84247481	84247691	MajorDMR-1-36897	4
chr11	84248737	84249162	MajorDMR-1-36898	2
chr11	84249825	84249871	MajorDMR-1-36899	2
chr11	84252405	84252703	MajorDMR-1-36900	3
chr11	84253305	84253819	MajorDMR-1-36901	3
chr11	84254433	84254572	MajorDMR-1-36902	2
chr11	84255866	84256220	MajorDMR-1-36903	4
chr11	84261721	84261916	MajorDMR-1-36904	4
chr11	84265510	84265518	MajorDMR-1-36905	2
chr11	84269053	84269087	MajorDMR-1-36906	2
chr11	84269699	84269790	MajorDMR-1-36907	3
chr11	84274124	84274268	MajorDMR-1-36908	4
chr11	84274970	84275641	MajorDMR-1-36909	6
chr11	84281621	84281941	MajorDMR-1-36910	2
chr11	84286061	84286193	MajorDMR-1-36911	3
chr11	84291193	84292450	MajorDMR-1-36912	7
chr11	84293162	84293342	MajorDMR-1-36913	2
chr11	84298570	84298759	MajorDMR-1-36914	3
chr11	84306071	84306723	MajorDMR-1-36915	4
chr11	84307271	84307823	MajorDMR-1-36916	6
chr11	84310084	84311320	MajorDMR-1-36917	10
chr11	84320083	84320289	MajorDMR-1-36918	3
chr11	84324047	84324271	MajorDMR-1-36919	6
chr11	84325362	84325846	MajorDMR-1-36920	3
chr11	84331716	84332050	MajorDMR-1-36921	4
chr11	84344518	84344734	MajorDMR-1-36922	3
chr11	84347612	84348367	MajorDMR-1-36923	3
chr11	84357046	84357585	MajorDMR-1-36924	3
chr11	84359466	84359645	MajorDMR-1-36925	4
chr11	84361970	84362368	MajorDMR-1-36926	2
chr11	84364066	84364134	MajorDMR-1-36927	2
chr11	84366043	84366520	MajorDMR-1-36928	2
chr11	84367361	84367500	MajorDMR-1-36929	2
chr11	84368709	84369789	MajorDMR-1-36930	7
chr11	84371733	84372441	MajorDMR-1-36931	4
chr11	84379160	84379701	MajorDMR-1-36932	3
chr11	84382634	84383802	MajorDMR-1-36933	8
chr11	84385995	84386815	MajorDMR-1-36934	8
chr11	84389110	84389453	MajorDMR-1-36935	3
chr11	84396661	84397759	MajorDMR-1-36936	14
chr11	84400073	84400164	MajorDMR-1-36937	4
chr11	84402314	84402397	MajorDMR-1-36938	3
chr11	84403160	84403722	MajorDMR-1-36939	5
chr11	84404402	84404637	MajorDMR-1-36940	2
chr11	84409550	84410733	MajorDMR-1-36941	8
chr11	84411464	84412258	MajorDMR-1-36942	6
chr11	84416243	84416579	MajorDMR-1-36943	2
chr11	84419492	84419673	MajorDMR-1-36944	2
chr11	84429329	84430595	MajorDMR-1-36945	6
chr11	84433541	84433959	MajorDMR-1-36946	3
chr11	84434505	84435131	MajorDMR-1-36947	3
chr11	84440314	84440627	MajorDMR-1-36948	6
chr11	84448665	84449345	MajorDMR-1-36949	3
chr11	84452155	84452173	MajorDMR-1-36950	3
chr11	84464291	84464315	MajorDMR-1-36951	2
chr11	84479186	84479303	MajorDMR-1-36952	3
chr11	84487548	84487696	MajorDMR-1-36953	2
chr11	84493535	84494263	MajorDMR-1-36954	3
chr11	84508513	84508844	MajorDMR-1-36955	3
chr11	84509994	84510794	MajorDMR-1-36956	5
chr11	84511829	84511879	MajorDMR-1-36957	2
chr11	84521558	84522134	MajorDMR-1-36958	3
chr11	84523010	84523125	MajorDMR-1-36959	2
chr11	84524419	84525347	MajorDMR-1-36960	5
chr11	84530047	84530156	MajorDMR-1-36961	2
chr11	84534686	84534957	MajorDMR-1-36962	3
chr11	84535830	84536592	MajorDMR-1-36963	7
chr11	84542298	84542569	MajorDMR-1-36964	4
chr11	84554508	84554737	MajorDMR-1-36965	2
chr11	84559124	84559152	MajorDMR-1-36966	2
chr11	84563068	84563578	MajorDMR-1-36967	4
chr11	84564319	84564942	MajorDMR-1-36968	4
chr11	84570060	84570091	MajorDMR-1-36969	2
chr11	84573435	84573777	MajorDMR-1-36970	3
chr11	84575217	84576249	MajorDMR-1-36971	8
chr11	84577521	84577800	MajorDMR-1-36972	2
chr11	84579333	84579786	MajorDMR-1-36973	7
chr11	84580726	84580836	MajorDMR-1-36974	2
chr11	84588693	84588735	MajorDMR-1-36975	2
chr11	84597626	84597851	MajorDMR-1-36976	2
chr11	84598631	84598868	MajorDMR-1-36977	3
chr11	84600489	84600907	MajorDMR-1-36978	2
chr11	84604640	84604708	MajorDMR-1-36979	2
chr11	84611454	84612059	MajorDMR-1-36980	3
chr11	84613192	84613801	MajorDMR-1-36981	4
chr11	84618206	84618678	MajorDMR-1-36982	5
chr11	84630475	84630927	MajorDMR-1-36983	5
chr11	84631603	84632217	MajorDMR-1-36984	3
chr11	84640480	84640896	MajorDMR-1-36985	4
chr11	84659572	84661136	MajorDMR-1-36986	16
chr11	84661765	84661822	MajorDMR-1-36987	3
chr11	84670076	84670113	MajorDMR-1-36988	2
chr11	84672141	84672228	MajorDMR-1-36989	2
chr11	84672821	84673302	MajorDMR-1-36990	5
chr11	84673874	84674933	MajorDMR-1-36991	5
chr11	84682173	84682903	MajorDMR-1-36992	7
chr11	84683660	84683743	MajorDMR-1-36993	2
chr11	84692651	84692912	MajorDMR-1-36994	2
chr11	84738369	84738659	MajorDMR-1-36995	12
chr11	84755752	84756304	MajorDMR-1-36996	4
chr11	84756901	84756996	MajorDMR-1-36997	3
chr11	84770091	84770723	MajorDMR-1-36998	3
chr11	84781927	84782290	MajorDMR-1-36999	5
chr11	84782817	84783046	MajorDMR-1-37000	3
chr11	84813126	84813280	MajorDMR-1-37001	2
chr11	84821798	84821981	MajorDMR-1-37002	2
chr11	84875720	84876187	MajorDMR-1-37003	4
chr11	84889971	84890043	MajorDMR-1-37004	2
chr11	84891503	84891584	MajorDMR-1-37005	2
chr11	84892264	84894217	MajorDMR-1-37006	7
chr11	84897684	84898292	MajorDMR-1-37007	4
chr11	84903778	84904371	MajorDMR-1-37008	5
chr11	84991881	84992211	MajorDMR-1-37009	2
chr11	84999788	84999854	MajorDMR-1-37010	2
chr11	85000665	85001022	MajorDMR-1-37011	4
chr11	85017776	85018971	MajorDMR-1-37012	10
chr11	85022146	85022215	MajorDMR-1-37013	2
chr11	85035329	85035674	MajorDMR-1-37014	3
chr11	85087732	85087890	MajorDMR-1-37015	2
chr11	85153480	85153543	MajorDMR-1-37016	3
chr11	85155301	85155670	MajorDMR-1-37017	3
chr11	85186972	85186982	MajorDMR-1-37018	2
chr11	85217777	85217833	MajorDMR-1-37019	2
chr11	85230079	85230088	MajorDMR-1-37020	2
chr11	85234672	85235004	MajorDMR-1-37021	4
chr11	85236928	85236988	MajorDMR-1-37022	3
chr11	85242553	85242800	MajorDMR-1-37023	4
chr11	85298634	85298905	MajorDMR-1-37024	5
chr11	85352092	85352159	MajorDMR-1-37025	2
chr11	85356390	85356500	MajorDMR-1-37026	2
chr11	85362060	85362109	MajorDMR-1-37027	3
chr11	85362834	85363547	MajorDMR-1-37028	7
chr11	85364142	85364313	MajorDMR-1-37029	2
chr11	85367643	85368301	MajorDMR-1-37030	3
chr11	85393126	85393276	MajorDMR-1-37031	3
chr11	85405311	85405375	MajorDMR-1-37032	2
chr11	85413777	85414021	MajorDMR-1-37033	3
chr11	85414690	85415047	MajorDMR-1-37034	4
chr11	85415891	85416488	MajorDMR-1-37035	8
chr11	85422379	85422978	MajorDMR-1-37036	3
chr11	85423725	85423799	MajorDMR-1-37037	2
chr11	85427571	85429030	MajorDMR-1-37038	5
chr11	85449758	85450238	MajorDMR-1-37039	2
chr11	85462072	85462716	MajorDMR-1-37040	10
chr11	85464050	85464076	MajorDMR-1-37041	2
chr11	85466524	85466850	MajorDMR-1-37042	3
chr11	85467575	85467968	MajorDMR-1-37043	6
chr11	85468683	85469384	MajorDMR-1-37044	8
chr11	85470457	85470607	MajorDMR-1-37045	2
chr11	85475897	85476325	MajorDMR-1-37046	6
chr11	85520352	85521782	MajorDMR-1-37047	13
chr11	85522748	85522866	MajorDMR-1-37048	3
chr11	85536526	85537848	MajorDMR-1-37049	9
chr11	85539104	85539463	MajorDMR-1-37050	2
chr11	85565010	85565204	MajorDMR-1-37051	10
chr11	85598257	85598871	MajorDMR-1-37052	5
chr11	85615580	85615840	MajorDMR-1-37053	4
chr11	85658215	85660032	MajorDMR-1-37054	11
chr11	85673265	85673726	MajorDMR-1-37055	5
chr11	85681940	85682470	MajorDMR-1-37056	4
chr11	85684957	85685465	MajorDMR-1-37057	6
chr11	85688673	85688683	MajorDMR-1-37058	2
chr11	85690753	85690925	MajorDMR-1-37059	2
chr11	85699698	85700052	MajorDMR-1-37060	4
chr11	85732423	85732737	MajorDMR-1-37061	3
chr11	85734581	85734947	MajorDMR-1-37062	3
chr11	85751039	85751134	MajorDMR-1-37063	2
chr11	85776718	85776967	MajorDMR-1-37064	4
chr11	85808874	85809045	MajorDMR-1-37065	3
chr11	85811067	85811126	MajorDMR-1-37066	3
chr11	85827470	85827506	MajorDMR-1-37067	3
chr11	85830158	85830507	MajorDMR-1-37068	2
chr11	85851611	85852058	MajorDMR-1-37069	6
chr11	85855847	85856246	MajorDMR-1-37070	4
chr11	85898208	85898400	MajorDMR-1-37071	2
chr11	85946500	85946694	MajorDMR-1-37072	2
chr11	85953394	85954963	MajorDMR-1-37073	14
chr11	85970878	85971244	MajorDMR-1-37074	2
chr11	86000724	86000759	MajorDMR-1-37075	3
chr11	86040220	86040560	MajorDMR-1-37076	3
chr11	86048265	86048463	MajorDMR-1-37077	2
chr11	86049559	86049578	MajorDMR-1-37078	2
chr11	86069960	86070446	MajorDMR-1-37079	4
chr11	86071692	86072176	MajorDMR-1-37080	3
chr11	86085558	86086829	MajorDMR-1-37081	33
chr11	86091685	86091895	MajorDMR-1-37082	2
chr11	86093524	86093626	MajorDMR-1-37083	2
chr11	86094523	86094791	MajorDMR-1-37084	3
chr11	86096318	86096705	MajorDMR-1-37085	3
chr11	86097506	86097926	MajorDMR-1-37086	2
chr11	86099404	86099475	MajorDMR-1-37087	2
chr11	86101397	86101851	MajorDMR-1-37088	4
chr11	86114864	86115101	MajorDMR-1-37089	2
chr11	86125292	86125345	MajorDMR-1-37090	2
chr11	86145023	86145978	MajorDMR-1-37091	11
chr11	86151693	86151723	MajorDMR-1-37092	2
chr11	86171363	86172150	MajorDMR-1-37093	6
chr11	86192352	86192395	MajorDMR-1-37094	2
chr11	86197777	86197815	MajorDMR-1-37095	4
chr11	86202145	86203024	MajorDMR-1-37096	5
chr11	86219383	86219421	MajorDMR-1-37097	2
chr11	86221759	86222472	MajorDMR-1-37098	5
chr11	86230663	86230947	MajorDMR-1-37099	3
chr11	86237408	86237419	MajorDMR-1-37100	2
chr11	86258519	86258839	MajorDMR-1-37101	5
chr11	86259836	86260050	MajorDMR-1-37102	5
chr11	86266717	86266805	MajorDMR-1-37103	2
chr11	86267594	86267642	MajorDMR-1-37104	2
chr11	86286673	86287197	MajorDMR-1-37105	4
chr11	86298589	86298808	MajorDMR-1-37106	4
chr11	86328136	86328424	MajorDMR-1-37107	2
chr11	86334030	86335633	MajorDMR-1-37108	12
chr11	86336246	86337128	MajorDMR-1-37109	8
chr11	86338910	86340507	MajorDMR-1-37110	11
chr11	86369743	86370259	MajorDMR-1-37111	4
chr11	86374549	86374576	MajorDMR-1-37112	2
chr11	86389134	86389347	MajorDMR-1-37113	3
chr11	86451341	86451459	MajorDMR-1-37114	2
chr11	86454268	86454586	MajorDMR-1-37115	3
chr11	86459414	86459484	MajorDMR-1-37116	3
chr11	86476303	86476623	MajorDMR-1-37117	3
chr11	86510766	86511033	MajorDMR-1-37118	8
chr11	86639647	86640100	MajorDMR-1-37119	5
chr11	86651080	86651686	MajorDMR-1-37120	11
chr11	86661722	86661934	MajorDMR-1-37121	2
chr11	86662967	86663069	MajorDMR-1-37122	3
chr11	86663637	86665366	MajorDMR-1-37123	19
chr11	86669074	86670401	MajorDMR-1-37124	7
chr11	86676219	86676371	MajorDMR-1-37125	2
chr11	86704077	86704240	MajorDMR-1-37126	2
chr11	86716679	86716761	MajorDMR-1-37127	3
chr11	86743456	86743550	MajorDMR-1-37128	5
chr11	86747729	86748242	MajorDMR-1-37129	5
chr11	86771069	86771112	MajorDMR-1-37130	5
chr11	86771658	86771716	MajorDMR-1-37131	3
chr11	86781413	86781425	MajorDMR-1-37132	2
chr11	86788246	86788285	MajorDMR-1-37133	2
chr11	86817213	86817366	MajorDMR-1-37134	3
chr11	86822075	86822268	MajorDMR-1-37135	3
chr11	86825484	86825888	MajorDMR-1-37136	3
chr11	86844923	86845526	MajorDMR-1-37137	4
chr11	86848139	86849294	MajorDMR-1-37138	9
chr11	86850008	86850096	MajorDMR-1-37139	2
chr11	86912156	86912630	MajorDMR-1-37140	2
chr11	86913521	86913716	MajorDMR-1-37141	3
chr11	86931670	86932032	MajorDMR-1-37142	5
chr11	86962479	86962819	MajorDMR-1-37143	4
chr11	86978571	86978692	MajorDMR-1-37144	3
chr11	86983926	86984055	MajorDMR-1-37145	3
chr11	86985100	86985590	MajorDMR-1-37146	6
chr11	87062558	87063430	MajorDMR-1-37147	5
chr11	87064226	87066320	MajorDMR-1-37148	22
chr11	87068081	87068430	MajorDMR-1-37149	4
chr11	87070034	87070244	MajorDMR-1-37150	2
chr11	87076136	87076430	MajorDMR-1-37151	2
chr11	87130689	87130908	MajorDMR-1-37152	5
chr11	87141175	87142133	MajorDMR-1-37153	7
chr11	87143179	87143345	MajorDMR-1-37154	4
chr11	87144225	87144488	MajorDMR-1-37155	3
chr11	87149728	87151692	MajorDMR-1-37156	10
chr11	87155350	87155511	MajorDMR-1-37157	3
chr11	87164803	87165189	MajorDMR-1-37158	3
chr11	87165817	87165999	MajorDMR-1-37159	2
chr11	87176761	87177578	MajorDMR-1-37160	5
chr11	87178700	87178932	MajorDMR-1-37161	2
chr11	87183808	87184911	MajorDMR-1-37162	8
chr11	87188545	87189386	MajorDMR-1-37163	6
chr11	87216064	87216264	MajorDMR-1-37164	2
chr11	87241693	87242166	MajorDMR-1-37165	4
chr11	87249926	87250010	MajorDMR-1-37166	2
chr11	87267226	87267718	MajorDMR-1-37167	4
chr11	87283350	87283575	MajorDMR-1-37168	2
chr11	87307241	87307734	MajorDMR-1-37169	7
chr11	87309842	87309857	MajorDMR-1-37170	2
chr11	87344917	87345090	MajorDMR-1-37171	2
chr11	87366144	87366884	MajorDMR-1-37172	8
chr11	87371076	87372460	MajorDMR-1-37173	8
chr11	87373670	87374139	MajorDMR-1-37174	4
chr11	87423477	87423975	MajorDMR-1-37175	5
chr11	87430620	87431021	MajorDMR-1-37176	6
chr11	87433102	87434058	MajorDMR-1-37177	12
chr11	87485099	87485170	MajorDMR-1-37178	2
chr11	87486764	87487442	MajorDMR-1-37179	6
chr11	87502229	87502260	MajorDMR-1-37180	2
chr11	87524139	87524231	MajorDMR-1-37181	3
chr11	87532056	87532513	MajorDMR-1-37182	4
chr11	87535430	87535452	MajorDMR-1-37183	2
chr11	87549130	87550003	MajorDMR-1-37184	12
chr11	87552605	87552941	MajorDMR-1-37185	2
chr11	87553519	87555241	MajorDMR-1-37186	17
chr11	87556523	87556776	MajorDMR-1-37187	2
chr11	87560260	87560302	MajorDMR-1-37188	2
chr11	87564022	87564061	MajorDMR-1-37189	3
chr11	87581201	87581615	MajorDMR-1-37190	3
chr11	87583256	87583269	MajorDMR-1-37191	2
chr11	87589977	87591216	MajorDMR-1-37192	9
chr11	87593939	87594405	MajorDMR-1-37193	5
chr11	87632992	87633182	MajorDMR-1-37194	2
chr11	87637646	87638017	MajorDMR-1-37195	5
chr11	87642261	87643149	MajorDMR-1-37196	3
chr11	87643948	87644652	MajorDMR-1-37197	3
chr11	87650486	87650516	MajorDMR-1-37198	2
chr11	87653620	87653918	MajorDMR-1-37199	3
chr11	87682970	87683347	MajorDMR-1-37200	4
chr11	87685764	87686388	MajorDMR-1-37201	10
chr11	87763309	87763774	MajorDMR-1-37202	4
chr11	87780917	87781114	MajorDMR-1-37203	2
chr11	87783143	87783665	MajorDMR-1-37204	3
chr11	87816207	87816841	MajorDMR-1-37205	6
chr11	87839998	87840180	MajorDMR-1-37206	3
chr11	87841905	87842174	MajorDMR-1-37207	3
chr11	87863488	87863639	MajorDMR-1-37208	4
chr11	87878565	87878607	MajorDMR-1-37209	4
chr11	87924264	87924758	MajorDMR-1-37210	4
chr11	87979958	87979989	MajorDMR-1-37211	2
chr11	88010746	88010966	MajorDMR-1-37212	3
chr11	88025792	88026269	MajorDMR-1-37213	5
chr11	88046771	88046929	MajorDMR-1-37214	2
chr11	88047665	88047831	MajorDMR-1-37215	6
chr11	88091068	88091742	MajorDMR-1-37216	4
chr11	88092516	88092893	MajorDMR-1-37217	3
chr11	88117612	88117933	MajorDMR-1-37218	4
chr11	88122546	88122656	MajorDMR-1-37219	3
chr11	88130581	88132313	MajorDMR-1-37220	10
chr11	88140486	88140960	MajorDMR-1-37221	4
chr11	88147815	88147875	MajorDMR-1-37222	3
chr11	88153397	88154292	MajorDMR-1-37223	9
chr11	88202922	88203065	MajorDMR-1-37224	4
chr11	88219962	88220171	MajorDMR-1-37225	3
chr11	88233444	88233520	MajorDMR-1-37226	2
chr11	88238762	88238872	MajorDMR-1-37227	2
chr11	88241065	88241583	MajorDMR-1-37228	3
chr11	88254265	88254540	MajorDMR-1-37229	9
chr11	88255391	88256051	MajorDMR-1-37230	4
chr11	88264999	88265256	MajorDMR-1-37231	4
chr11	88272942	88272952	MajorDMR-1-37232	2
chr11	88273627	88273689	MajorDMR-1-37233	2
chr11	88274283	88274436	MajorDMR-1-37234	2
chr11	88283586	88283750	MajorDMR-1-37235	3
chr11	88301326	88302091	MajorDMR-1-37236	3
chr11	88347964	88348140	MajorDMR-1-37237	2
chr11	88354425	88354897	MajorDMR-1-37238	4
chr11	88355575	88355852	MajorDMR-1-37239	3
chr11	88359079	88360135	MajorDMR-1-37240	7
chr11	88364407	88364777	MajorDMR-1-37241	2
chr11	88387866	88388001	MajorDMR-1-37242	2
chr11	88388531	88388630	MajorDMR-1-37243	2
chr11	88406099	88406568	MajorDMR-1-37244	3
chr11	88408081	88408383	MajorDMR-1-37245	2
chr11	88420036	88420882	MajorDMR-1-37246	7
chr11	88422680	88422908	MajorDMR-1-37247	2
chr11	88428895	88429484	MajorDMR-1-37248	9
chr11	88443231	88443967	MajorDMR-1-37249	6
chr11	88445140	88445651	MajorDMR-1-37250	5
chr11	88453632	88453868	MajorDMR-1-37251	2
chr11	88454370	88454489	MajorDMR-1-37252	2
chr11	88456625	88456657	MajorDMR-1-37253	2
chr11	88468519	88468538	MajorDMR-1-37254	2
chr11	88475835	88476478	MajorDMR-1-37255	5
chr11	88483128	88483320	MajorDMR-1-37256	2
chr11	88490278	88490410	MajorDMR-1-37257	3
chr11	88491794	88492265	MajorDMR-1-37258	3
chr11	88512576	88512914	MajorDMR-1-37259	3
chr11	88513614	88514684	MajorDMR-1-37260	5
chr11	88517779	88518780	MajorDMR-1-37261	11
chr11	88523922	88524011	MajorDMR-1-37262	2
chr11	88555244	88556319	MajorDMR-1-37263	7
chr11	88570897	88570971	MajorDMR-1-37264	2
chr11	88581204	88581388	MajorDMR-1-37265	3
chr11	88591505	88591835	MajorDMR-1-37266	2
chr11	88593606	88593807	MajorDMR-1-37267	4
chr11	88606158	88606558	MajorDMR-1-37268	3
chr11	88609170	88609199	MajorDMR-1-37269	2
chr11	88613439	88613941	MajorDMR-1-37270	2
chr11	88640750	88640836	MajorDMR-1-37271	2
chr11	88641677	88643023	MajorDMR-1-37272	9
chr11	88643954	88645368	MajorDMR-1-37273	11
chr11	88671551	88671692	MajorDMR-1-37274	2
chr11	88672441	88672733	MajorDMR-1-37275	3
chr11	88685700	88686646	MajorDMR-1-37276	4
chr11	88688729	88689390	MajorDMR-1-37277	4
chr11	88690283	88690385	MajorDMR-1-37278	3
chr11	88692159	88692210	MajorDMR-1-37279	2
chr11	88695369	88695495	MajorDMR-1-37280	2
chr11	88703581	88704548	MajorDMR-1-37281	6
chr11	88708249	88708415	MajorDMR-1-37282	3
chr11	88710524	88710718	MajorDMR-1-37283	7
chr11	88711753	88712171	MajorDMR-1-37284	5
chr11	88712981	88713258	MajorDMR-1-37285	3
chr11	88720465	88720517	MajorDMR-1-37286	5
chr11	88731267	88731508	MajorDMR-1-37287	4
chr11	88732099	88732262	MajorDMR-1-37288	3
chr11	88733419	88733692	MajorDMR-1-37289	2
chr11	88735911	88736265	MajorDMR-1-37290	2
chr11	88745079	88747121	MajorDMR-1-37291	15
chr11	88748062	88748150	MajorDMR-1-37292	3
chr11	88754836	88754963	MajorDMR-1-37293	2
chr11	88758245	88758346	MajorDMR-1-37294	2
chr11	88759136	88759149	MajorDMR-1-37295	2
chr11	88762995	88763061	MajorDMR-1-37296	2
chr11	88768840	88770232	MajorDMR-1-37297	7
chr11	88770885	88771289	MajorDMR-1-37298	3
chr11	88772158	88772172	MajorDMR-1-37299	3
chr11	88774470	88774945	MajorDMR-1-37300	3
chr11	88777601	88777700	MajorDMR-1-37301	3
chr11	88780990	88781370	MajorDMR-1-37302	2
chr11	88785446	88786321	MajorDMR-1-37303	5
chr11	88789556	88789642	MajorDMR-1-37304	2
chr11	88793336	88793380	MajorDMR-1-37305	2
chr11	88800102	88800297	MajorDMR-1-37306	2
chr11	88820310	88820562	MajorDMR-1-37307	3
chr11	88865356	88865924	MajorDMR-1-37308	4
chr11	88867768	88867847	MajorDMR-1-37309	2
chr11	88873780	88874206	MajorDMR-1-37310	4
chr11	88877733	88878854	MajorDMR-1-37311	5
chr11	88881214	88881749	MajorDMR-1-37312	3
chr11	88896703	88897176	MajorDMR-1-37313	4
chr11	88897841	88898632	MajorDMR-1-37314	5
chr11	88908904	88909398	MajorDMR-1-37315	5
chr11	88916182	88917971	MajorDMR-1-37316	14
chr11	88928385	88928585	MajorDMR-1-37317	3
chr11	88929900	88931009	MajorDMR-1-37318	8
chr11	88945080	88945123	MajorDMR-1-37319	4
chr11	89076302	89076318	MajorDMR-1-37320	2
chr11	89114238	89114500	MajorDMR-1-37321	3
chr11	89149590	89149847	MajorDMR-1-37322	5
chr11	89150355	89150400	MajorDMR-1-37323	2
chr11	89200994	89201079	MajorDMR-1-37324	2
chr11	89269592	89271069	MajorDMR-1-37325	10
chr11	89305875	89305973	MajorDMR-1-37326	3
chr11	89321790	89322344	MajorDMR-1-37327	7
chr11	89347150	89348311	MajorDMR-1-37328	5
chr11	89349104	89349361	MajorDMR-1-37329	2
chr11	89447751	89448148	MajorDMR-1-37330	2
chr11	89465892	89465950	MajorDMR-1-37331	3
chr11	89474387	89475789	MajorDMR-1-37332	12
chr11	89578314	89578346	MajorDMR-1-37333	2
chr11	89598501	89598529	MajorDMR-1-37334	2
chr11	89626361	89626386	MajorDMR-1-37335	3
chr11	89678337	89678565	MajorDMR-1-37336	3
chr11	89684487	89684512	MajorDMR-1-37337	3
chr11	89732495	89732527	MajorDMR-1-37338	2
chr11	89849975	89850100	MajorDMR-1-37339	2
chr11	89865342	89865356	MajorDMR-1-37340	2
chr11	89924538	89924584	MajorDMR-1-37341	2
chr11	89935536	89935646	MajorDMR-1-37342	2
chr11	89937846	89937864	MajorDMR-1-37343	3
chr11	89949933	89950008	MajorDMR-1-37344	3
chr11	89953417	89954233	MajorDMR-1-37345	8
chr11	89957289	89959720	MajorDMR-1-37346	17
chr11	89967423	89969118	MajorDMR-1-37347	12
chr11	89983079	89983618	MajorDMR-1-37348	9
chr11	89994228	89994341	MajorDMR-1-37349	2
chr11	90021785	90022196	MajorDMR-1-37350	6
chr11	90044194	90044294	MajorDMR-1-37351	2
chr11	90075177	90075650	MajorDMR-1-37352	3
chr11	90076175	90076208	MajorDMR-1-37353	2
chr11	90076788	90077488	MajorDMR-1-37354	6
chr11	90246593	90246802	MajorDMR-1-37355	3
chr11	90285017	90285442	MajorDMR-1-37356	4
chr11	90297399	90298250	MajorDMR-1-37357	4
chr11	90299295	90299451	MajorDMR-1-37358	3
chr11	90378509	90378960	MajorDMR-1-37359	5
chr11	90412559	90413479	MajorDMR-1-37360	7
chr11	90414098	90414342	MajorDMR-1-37361	4
chr11	90422069	90422186	MajorDMR-1-37362	3
chr11	90432749	90432893	MajorDMR-1-37363	3
chr11	90433430	90434847	MajorDMR-1-37364	12
chr11	90492872	90492958	MajorDMR-1-37365	2
chr11	90509169	90509313	MajorDMR-1-37366	2
chr11	90516792	90517514	MajorDMR-1-37367	4
chr11	90538358	90538541	MajorDMR-1-37368	3
chr11	90576910	90577784	MajorDMR-1-37369	8
chr11	90579213	90580595	MajorDMR-1-37370	6
chr11	90601161	90601473	MajorDMR-1-37371	3
chr11	90605823	90606103	MajorDMR-1-37372	4
chr11	90607925	90608281	MajorDMR-1-37373	2
chr11	90609109	90609648	MajorDMR-1-37374	6
chr11	90650784	90651032	MajorDMR-1-37375	2
chr11	90717377	90718118	MajorDMR-1-37376	5
chr11	90719945	90720208	MajorDMR-1-37377	2
chr11	90757497	90757578	MajorDMR-1-37378	2
chr11	90779101	90779223	MajorDMR-1-37379	2
chr11	90797782	90798420	MajorDMR-1-37380	3
chr11	90799921	90800335	MajorDMR-1-37381	6
chr11	90803861	90804496	MajorDMR-1-37382	4
chr11	90833800	90834007	MajorDMR-1-37383	2
chr11	90837604	90837804	MajorDMR-1-37384	2
chr11	90866364	90866421	MajorDMR-1-37385	3
chr11	90889236	90889585	MajorDMR-1-37386	8
chr11	90927714	90927817	MajorDMR-1-37387	2
chr11	90933708	90934128	MajorDMR-1-37388	5
chr11	90952046	90953112	MajorDMR-1-37389	4
chr11	90954384	90955299	MajorDMR-1-37390	5
chr11	90965685	90966258	MajorDMR-1-37391	3
chr11	90975183	90975309	MajorDMR-1-37392	2
chr11	90976339	90976361	MajorDMR-1-37393	2
chr11	91041796	91041807	MajorDMR-1-37394	2
chr11	91043544	91043613	MajorDMR-1-37395	3
chr11	91045797	91046469	MajorDMR-1-37396	6
chr11	91076901	91077345	MajorDMR-1-37397	4
chr11	91095971	91096386	MajorDMR-1-37398	4
chr11	91099139	91100244	MajorDMR-1-37399	15
chr11	91101123	91101429	MajorDMR-1-37400	6
chr11	91119796	91120052	MajorDMR-1-37401	4
chr11	91135807	91136145	MajorDMR-1-37402	3
chr11	91155946	91156069	MajorDMR-1-37403	2
chr11	91156570	91156953	MajorDMR-1-37404	2
chr11	91159152	91159534	MajorDMR-1-37405	3
chr11	91186816	91187371	MajorDMR-1-37406	5
chr11	91204354	91204542	MajorDMR-1-37407	2
chr11	91214970	91216115	MajorDMR-1-37408	6
chr11	91242844	91243119	MajorDMR-1-37409	3
chr11	91247021	91247483	MajorDMR-1-37410	4
chr11	91270904	91271094	MajorDMR-1-37411	2
chr11	91311344	91311496	MajorDMR-1-37412	3
chr11	91318522	91318992	MajorDMR-1-37413	5
chr11	91341868	91342324	MajorDMR-1-37414	5
chr11	91347241	91347310	MajorDMR-1-37415	2
chr11	91381645	91382480	MajorDMR-1-37416	3
chr11	91387739	91388689	MajorDMR-1-37417	6
chr11	91500738	91500895	MajorDMR-1-37418	3
chr11	91551266	91551903	MajorDMR-1-37419	5
chr11	91567540	91567619	MajorDMR-1-37420	2
chr11	91568394	91568982	MajorDMR-1-37421	7
chr11	91573894	91573955	MajorDMR-1-37422	3
chr11	91624269	91624443	MajorDMR-1-37423	3
chr11	91642865	91643033	MajorDMR-1-37424	2
chr11	91647913	91648171	MajorDMR-1-37425	2
chr11	91679515	91679619	MajorDMR-1-37426	3
chr11	91680228	91680696	MajorDMR-1-37427	2
chr11	91681393	91681455	MajorDMR-1-37428	2
chr11	91699010	91699417	MajorDMR-1-37429	2
chr11	91700977	91701612	MajorDMR-1-37430	4
chr11	91702742	91702896	MajorDMR-1-37431	2
chr11	91706027	91706037	MajorDMR-1-37432	2
chr11	91730110	91730397	MajorDMR-1-37433	2
chr11	91766523	91766679	MajorDMR-1-37434	3
chr11	91770779	91770973	MajorDMR-1-37435	2
chr11	91788579	91788806	MajorDMR-1-37436	3
chr11	91815602	91815623	MajorDMR-1-37437	2
chr11	91819697	91820303	MajorDMR-1-37438	4
chr11	91820978	91821279	MajorDMR-1-37439	4
chr11	91821812	91822089	MajorDMR-1-37440	3
chr11	91832218	91833350	MajorDMR-1-37441	5
chr11	91857022	91857509	MajorDMR-1-37442	4
chr11	91879703	91879882	MajorDMR-1-37443	3
chr11	91881178	91881445	MajorDMR-1-37444	3
chr11	91885639	91885698	MajorDMR-1-37445	2
chr11	91886767	91888217	MajorDMR-1-37446	9
chr11	91913992	91914216	MajorDMR-1-37447	3
chr11	91944819	91944843	MajorDMR-1-37448	2
chr11	91952214	91952933	MajorDMR-1-37449	6
chr11	91953604	91954717	MajorDMR-1-37450	10
chr11	91956139	91956493	MajorDMR-1-37451	3
chr11	91961139	91961839	MajorDMR-1-37452	6
chr11	91969108	91969127	MajorDMR-1-37453	2
chr11	91978422	91978496	MajorDMR-1-37454	2
chr11	91981587	91981681	MajorDMR-1-37455	2
chr11	91982320	91982423	MajorDMR-1-37456	2
chr11	91986604	91987480	MajorDMR-1-37457	6
chr11	91994000	91994106	MajorDMR-1-37458	2
chr11	91994784	91994840	MajorDMR-1-37459	2
chr11	91996405	91996431	MajorDMR-1-37460	2
chr11	91997701	91998580	MajorDMR-1-37461	8
chr11	92010017	92010089	MajorDMR-1-37462	2
chr11	92017971	92018113	MajorDMR-1-37463	2
chr11	92018881	92019615	MajorDMR-1-37464	11
chr11	92020305	92020491	MajorDMR-1-37465	2
chr11	92028853	92028858	MajorDMR-1-37466	2
chr11	92043098	92043402	MajorDMR-1-37467	2
chr11	92055552	92055693	MajorDMR-1-37468	3
chr11	92061401	92061466	MajorDMR-1-37469	2
chr11	92062751	92063042	MajorDMR-1-37470	3
chr11	92074338	92076876	MajorDMR-1-37471	21
chr11	92077946	92078012	MajorDMR-1-37472	3
chr11	92094940	92095262	MajorDMR-1-37473	3
chr11	92111777	92112450	MajorDMR-1-37474	4
chr11	92118392	92119128	MajorDMR-1-37475	4
chr11	92120121	92120463	MajorDMR-1-37476	5
chr11	92121680	92121991	MajorDMR-1-37477	2
chr11	92127413	92127564	MajorDMR-1-37478	2
chr11	92138911	92139250	MajorDMR-1-37479	2
chr11	92139756	92139783	MajorDMR-1-37480	2
chr11	92140401	92140562	MajorDMR-1-37481	4
chr11	92144818	92144979	MajorDMR-1-37482	3
chr11	92147041	92147210	MajorDMR-1-37483	3
chr11	92174327	92174665	MajorDMR-1-37484	5
chr11	92176115	92176955	MajorDMR-1-37485	9
chr11	92177632	92177760	MajorDMR-1-37486	2
chr11	92195521	92195608	MajorDMR-1-37487	2
chr11	92197796	92197866	MajorDMR-1-37488	2
chr11	92204681	92204833	MajorDMR-1-37489	2
chr11	92205669	92205757	MajorDMR-1-37490	2
chr11	92210096	92211197	MajorDMR-1-37491	8
chr11	92215805	92216123	MajorDMR-1-37492	6
chr11	92226211	92226274	MajorDMR-1-37493	2
chr11	92234681	92234784	MajorDMR-1-37494	4
chr11	92235303	92235776	MajorDMR-1-37495	2
chr11	92240268	92240299	MajorDMR-1-37496	2
chr11	92241192	92241879	MajorDMR-1-37497	5
chr11	92243271	92243417	MajorDMR-1-37498	3
chr11	92243984	92244505	MajorDMR-1-37499	6
chr11	92261202	92261533	MajorDMR-1-37500	6
chr11	92279177	92279433	MajorDMR-1-37501	6
chr11	92305585	92305734	MajorDMR-1-37502	2
chr11	92309295	92309377	MajorDMR-1-37503	3
chr11	92322824	92323279	MajorDMR-1-37504	5
chr11	92324081	92325256	MajorDMR-1-37505	7
chr11	92327876	92328056	MajorDMR-1-37506	4
chr11	92328560	92329067	MajorDMR-1-37507	3
chr11	92334158	92334581	MajorDMR-1-37508	6
chr11	92336440	92336885	MajorDMR-1-37509	3
chr11	92339367	92339838	MajorDMR-1-37510	3
chr11	92345441	92346176	MajorDMR-1-37511	5
chr11	92348671	92349067	MajorDMR-1-37512	4
chr11	92349708	92350002	MajorDMR-1-37513	4
chr11	92361536	92362052	MajorDMR-1-37514	5
chr11	92371090	92371112	MajorDMR-1-37515	2
chr11	92381942	92382436	MajorDMR-1-37516	5
chr11	92390614	92391869	MajorDMR-1-37517	8
chr11	92392903	92393220	MajorDMR-1-37518	4
chr11	92396553	92397212	MajorDMR-1-37519	6
chr11	92398226	92398452	MajorDMR-1-37520	5
chr11	92414942	92415320	MajorDMR-1-37521	2
chr11	92430581	92431547	MajorDMR-1-37522	10
chr11	92436679	92436892	MajorDMR-1-37523	2
chr11	92440947	92441316	MajorDMR-1-37524	2
chr11	92445214	92445223	MajorDMR-1-37525	2
chr11	92450339	92450516	MajorDMR-1-37526	2
chr11	92456973	92457042	MajorDMR-1-37527	3
chr11	92470133	92470417	MajorDMR-1-37528	3
chr11	92470921	92471802	MajorDMR-1-37529	6
chr11	92477162	92478521	MajorDMR-1-37530	9
chr11	92484591	92485926	MajorDMR-1-37531	15
chr11	92486499	92486705	MajorDMR-1-37532	3
chr11	92489022	92490318	MajorDMR-1-37533	11
chr11	92496404	92496473	MajorDMR-1-37534	3
chr11	92497380	92498904	MajorDMR-1-37535	16
chr11	92499640	92500461	MajorDMR-1-37536	10
chr11	92501548	92502905	MajorDMR-1-37537	9
chr11	92503477	92505038	MajorDMR-1-37538	20
chr11	92516194	92516264	MajorDMR-1-37539	3
chr11	92517700	92517757	MajorDMR-1-37540	2
chr11	92519297	92519333	MajorDMR-1-37541	3
chr11	92525956	92527804	MajorDMR-1-37542	11
chr11	92543745	92544009	MajorDMR-1-37543	2
chr11	92544605	92545335	MajorDMR-1-37544	5
chr11	92546058	92546100	MajorDMR-1-37545	2
chr11	92554908	92555822	MajorDMR-1-37546	8
chr11	92562492	92562653	MajorDMR-1-37547	3
chr11	92564111	92564148	MajorDMR-1-37548	3
chr11	92572047	92572153	MajorDMR-1-37549	2
chr11	92581900	92581912	MajorDMR-1-37550	2
chr11	92582796	92583705	MajorDMR-1-37551	5
chr11	92586278	92586501	MajorDMR-1-37552	7
chr11	92592558	92592830	MajorDMR-1-37553	3
chr11	92593524	92594866	MajorDMR-1-37554	9
chr11	92597152	92597662	MajorDMR-1-37555	4
chr11	92599825	92600575	MajorDMR-1-37556	36
chr11	92601374	92601729	MajorDMR-1-37557	5
chr11	92606476	92607124	MajorDMR-1-37558	5
chr11	92610484	92610752	MajorDMR-1-37559	2
chr11	92612736	92612769	MajorDMR-1-37560	2
chr11	92614526	92614695	MajorDMR-1-37561	4
chr11	92615214	92615855	MajorDMR-1-37562	8
chr11	92618989	92619521	MajorDMR-1-37563	5
chr11	92620839	92621029	MajorDMR-1-37564	2
chr11	92623766	92623782	MajorDMR-1-37565	2
chr11	92626108	92626490	MajorDMR-1-37566	4
chr11	92633391	92633582	MajorDMR-1-37567	3
chr11	92653015	92653769	MajorDMR-1-37568	5
chr11	92664617	92665412	MajorDMR-1-37569	3
chr11	92670810	92671303	MajorDMR-1-37570	5
chr11	92692197	92692602	MajorDMR-1-37571	4
chr11	92730102	92730155	MajorDMR-1-37572	3
chr11	92741899	92742732	MajorDMR-1-37573	5
chr11	92749524	92749913	MajorDMR-1-37574	4
chr11	92752733	92753456	MajorDMR-1-37575	4
chr11	92764602	92764943	MajorDMR-1-37576	8
chr11	92768679	92769297	MajorDMR-1-37577	3
chr11	92771734	92772003	MajorDMR-1-37578	2
chr11	92787531	92787657	MajorDMR-1-37579	3
chr11	92808878	92809307	MajorDMR-1-37580	5
chr11	92815393	92815788	MajorDMR-1-37581	2
chr11	92829534	92830304	MajorDMR-1-37582	4
chr11	92863067	92863800	MajorDMR-1-37583	5
chr11	92887821	92888694	MajorDMR-1-37584	7
chr11	92893772	92894302	MajorDMR-1-37585	3
chr11	92895990	92896005	MajorDMR-1-37586	2
chr11	92897891	92898206	MajorDMR-1-37587	2
chr11	92900158	92900237	MajorDMR-1-37588	2
chr11	92901156	92901199	MajorDMR-1-37589	2
chr11	92903356	92903526	MajorDMR-1-37590	2
chr11	92982799	92983840	MajorDMR-1-37591	9
chr11	93021996	93023131	MajorDMR-1-37592	7
chr11	93177870	93178097	MajorDMR-1-37593	5
chr11	93191476	93191615	MajorDMR-1-37594	2
chr11	93198047	93198215	MajorDMR-1-37595	2
chr11	93198920	93200264	MajorDMR-1-37596	10
chr11	93217111	93217519	MajorDMR-1-37597	8
chr11	93240009	93240491	MajorDMR-1-37598	13
chr11	93248764	93248879	MajorDMR-1-37599	2
chr11	93261561	93262184	MajorDMR-1-37600	8
chr11	93270729	93271134	MajorDMR-1-37601	9
chr11	93274883	93275453	MajorDMR-1-37602	7
chr11	93358084	93358340	MajorDMR-1-37603	8
chr11	93376048	93376103	MajorDMR-1-37604	3
chr11	93416948	93417501	MajorDMR-1-37605	4
chr11	93424153	93424392	MajorDMR-1-37606	2
chr11	93454602	93454627	MajorDMR-1-37607	2
chr11	93455670	93455784	MajorDMR-1-37608	2
chr11	93461494	93461786	MajorDMR-1-37609	3
chr11	93463049	93463763	MajorDMR-1-37610	5
chr11	93465335	93465916	MajorDMR-1-37611	3
chr11	93466599	93467374	MajorDMR-1-37612	10
chr11	93471416	93471586	MajorDMR-1-37613	4
chr11	93472088	93472194	MajorDMR-1-37614	2
chr11	93478868	93478977	MajorDMR-1-37615	4
chr11	93502266	93502297	MajorDMR-1-37616	2
chr11	93519700	93519887	MajorDMR-1-37617	4
chr11	93550166	93550654	MajorDMR-1-37618	4
chr11	93582923	93583002	MajorDMR-1-37619	5
chr11	93666478	93666801	MajorDMR-1-37620	4
chr11	93756089	93756169	MajorDMR-1-37621	2
chr11	93761869	93761882	MajorDMR-1-37622	2
chr11	93806094	93806253	MajorDMR-1-37623	2
chr11	93808409	93808528	MajorDMR-1-37624	2
chr11	93809114	93809591	MajorDMR-1-37625	4
chr11	93858809	93858997	MajorDMR-1-37626	4
chr11	93868985	93869339	MajorDMR-1-37627	5
chr11	93882706	93883065	MajorDMR-1-37628	2
chr11	93884496	93884847	MajorDMR-1-37629	4
chr11	93886697	93886764	MajorDMR-1-37630	3
chr11	93917080	93917192	MajorDMR-1-37631	2
chr11	93927416	93928470	MajorDMR-1-37632	20
chr11	93931897	93932829	MajorDMR-1-37633	8
chr11	93944560	93944853	MajorDMR-1-37634	2
chr11	93946954	93947464	MajorDMR-1-37635	5
chr11	94065465	94065782	MajorDMR-1-37636	8
chr11	94066396	94066834	MajorDMR-1-37637	3
chr11	94075611	94075653	MajorDMR-1-37638	2
chr11	94085006	94085035	MajorDMR-1-37639	2
chr11	94137559	94138542	MajorDMR-1-37640	10
chr11	94139045	94139068	MajorDMR-1-37641	2
chr11	94158092	94158125	MajorDMR-1-37642	2
chr11	94158879	94159235	MajorDMR-1-37643	3
chr11	94187620	94187891	MajorDMR-1-37644	2
chr11	94210939	94211032	MajorDMR-1-37645	2
chr11	94246195	94246407	MajorDMR-1-37646	3
chr11	94282336	94282660	MajorDMR-1-37647	3
chr11	94307287	94307998	MajorDMR-1-37648	14
chr11	94381084	94381203	MajorDMR-1-37649	2
chr11	94407371	94407600	MajorDMR-1-37650	3
chr11	94411414	94411595	MajorDMR-1-37651	2
chr11	94437080	94437228	MajorDMR-1-37652	2
chr11	94455809	94456215	MajorDMR-1-37653	2
chr11	94463017	94463174	MajorDMR-1-37654	2
chr11	94464649	94464729	MajorDMR-1-37655	3
chr11	94466738	94467170	MajorDMR-1-37656	4
chr11	94564195	94564415	MajorDMR-1-37657	3
chr11	94568870	94569202	MajorDMR-1-37658	2
chr11	94613716	94613757	MajorDMR-1-37659	2
chr11	94645830	94646413	MajorDMR-1-37660	11
chr11	94655466	94656007	MajorDMR-1-37661	4
chr11	94657928	94658042	MajorDMR-1-37662	2
chr11	94677089	94678039	MajorDMR-1-37663	10
chr11	94696021	94696515	MajorDMR-1-37664	2
chr11	94698421	94698461	MajorDMR-1-37665	2
chr11	94761544	94762249	MajorDMR-1-37666	6
chr11	94816357	94817148	MajorDMR-1-37667	5
chr11	94834567	94834849	MajorDMR-1-37668	3
chr11	94840741	94841211	MajorDMR-1-37669	6
chr11	94842299	94842832	MajorDMR-1-37670	5
chr11	94866205	94866324	MajorDMR-1-37671	2
chr11	94875602	94876520	MajorDMR-1-37672	8
chr11	94883130	94883960	MajorDMR-1-37673	26
chr11	94893173	94893728	MajorDMR-1-37674	4
chr11	94894852	94895052	MajorDMR-1-37675	4
chr11	94895932	94896838	MajorDMR-1-37676	8
chr11	94902453	94902530	MajorDMR-1-37677	3
chr11	94914929	94915148	MajorDMR-1-37678	2
chr11	94916611	94916999	MajorDMR-1-37679	5
chr11	94917654	94917883	MajorDMR-1-37680	4
chr11	94922380	94922587	MajorDMR-1-37681	2
chr11	94928888	94929086	MajorDMR-1-37682	4
chr11	94929765	94929897	MajorDMR-1-37683	3
chr11	94933213	94933424	MajorDMR-1-37684	3
chr11	94946776	94947401	MajorDMR-1-37685	3
chr11	94947994	94948049	MajorDMR-1-37686	3
chr11	94966629	94966727	MajorDMR-1-37687	3
chr11	94980138	94980564	MajorDMR-1-37688	2
chr11	95000187	95000484	MajorDMR-1-37689	3
chr11	95016228	95016559	MajorDMR-1-37690	4
chr11	95017065	95017830	MajorDMR-1-37691	4
chr11	95021759	95021784	MajorDMR-1-37692	2
chr11	95023371	95023883	MajorDMR-1-37693	5
chr11	95047041	95047100	MajorDMR-1-37694	2
chr11	95071400	95072564	MajorDMR-1-37695	7
chr11	95140918	95141412	MajorDMR-1-37696	3
chr11	95149301	95149409	MajorDMR-1-37697	2
chr11	95152303	95152608	MajorDMR-1-37698	3
chr11	95160220	95160249	MajorDMR-1-37699	2
chr11	95168438	95169052	MajorDMR-1-37700	4
chr11	95182784	95182840	MajorDMR-1-37701	3
chr11	95188824	95189020	MajorDMR-1-37702	5
chr11	95217832	95218134	MajorDMR-1-37703	4
chr11	95248158	95248397	MajorDMR-1-37704	3
chr11	95249526	95249831	MajorDMR-1-37705	2
chr11	95250605	95250641	MajorDMR-1-37706	2
chr11	95254099	95254653	MajorDMR-1-37707	5
chr11	95266681	95266845	MajorDMR-1-37708	2
chr11	95293248	95293365	MajorDMR-1-37709	2
chr11	95294818	95297373	MajorDMR-1-37710	16
chr11	95300729	95300944	MajorDMR-1-37711	5
chr11	95303465	95304256	MajorDMR-1-37712	3
chr11	95308733	95308833	MajorDMR-1-37713	2
chr11	95309732	95309924	MajorDMR-1-37714	2
chr11	95323390	95323786	MajorDMR-1-37715	7
chr11	95324342	95324677	MajorDMR-1-37716	4
chr11	95325783	95326768	MajorDMR-1-37717	9
chr11	95347682	95347789	MajorDMR-1-37718	2
chr11	95358220	95359415	MajorDMR-1-37719	9
chr11	95415838	95416048	MajorDMR-1-37720	2
chr11	95417864	95418282	MajorDMR-1-37721	3
chr11	95422302	95422334	MajorDMR-1-37722	2
chr11	95430669	95430918	MajorDMR-1-37723	2
chr11	95433640	95433960	MajorDMR-1-37724	6
chr11	95434523	95435083	MajorDMR-1-37725	8
chr11	95436659	95437022	MajorDMR-1-37726	3
chr11	95438365	95438556	MajorDMR-1-37727	2
chr11	95440068	95440668	MajorDMR-1-37728	8
chr11	95448925	95449293	MajorDMR-1-37729	3
chr11	95458728	95459777	MajorDMR-1-37730	5
chr11	95460684	95461041	MajorDMR-1-37731	3
chr11	95468548	95469844	MajorDMR-1-37732	8
chr11	95475627	95475669	MajorDMR-1-37733	2
chr11	95494933	95495146	MajorDMR-1-37734	4
chr11	95495704	95495779	MajorDMR-1-37735	2
chr11	95531567	95532113	MajorDMR-1-37736	5
chr11	95554655	95555088	MajorDMR-1-37737	5
chr11	95559876	95559975	MajorDMR-1-37738	3
chr11	95561078	95561127	MajorDMR-1-37739	2
chr11	95564630	95564679	MajorDMR-1-37740	2
chr11	95570896	95570997	MajorDMR-1-37741	2
chr11	95582435	95582451	MajorDMR-1-37742	2
chr11	95588947	95589107	MajorDMR-1-37743	2
chr11	95615756	95616012	MajorDMR-1-37744	5
chr11	95624968	95625273	MajorDMR-1-37745	4
chr11	95625854	95626101	MajorDMR-1-37746	2
chr11	95645996	95646140	MajorDMR-1-37747	2
chr11	95649261	95649483	MajorDMR-1-37748	2
chr11	95655545	95655724	MajorDMR-1-37749	2
chr11	95658194	95658213	MajorDMR-1-37750	3
chr11	95722234	95722243	MajorDMR-1-37751	2
chr11	95734344	95734456	MajorDMR-1-37752	4
chr11	95778475	95779384	MajorDMR-1-37753	5
chr11	95843721	95844060	MajorDMR-1-37754	5
chr11	95846116	95848167	MajorDMR-1-37755	9
chr11	95849342	95849919	MajorDMR-1-37756	5
chr11	95863699	95863960	MajorDMR-1-37757	3
chr11	95870413	95870543	MajorDMR-1-37758	2
chr11	95873008	95873176	MajorDMR-1-37759	3
chr11	95875826	95877046	MajorDMR-1-37760	11
chr11	95878476	95878500	MajorDMR-1-37761	2
chr11	95883282	95883654	MajorDMR-1-37762	4
chr11	95885505	95886478	MajorDMR-1-37763	7
chr11	95889006	95890583	MajorDMR-1-37764	14
chr11	95896251	95896343	MajorDMR-1-37765	4
chr11	95899555	95899732	MajorDMR-1-37766	3
chr11	95902964	95903107	MajorDMR-1-37767	2
chr11	95921757	95921842	MajorDMR-1-37768	2
chr11	95938136	95939013	MajorDMR-1-37769	5
chr11	95987460	95987876	MajorDMR-1-37770	4
chr11	96076846	96076916	MajorDMR-1-37771	4
chr11	96077875	96077887	MajorDMR-1-37772	2
chr11	96158006	96158069	MajorDMR-1-37773	2
chr11	96193055	96193300	MajorDMR-1-37774	3
chr11	96248631	96248945	MajorDMR-1-37775	3
chr11	96281038	96281283	MajorDMR-1-37776	3
chr11	96489851	96490355	MajorDMR-1-37777	3
chr11	96516386	96516708	MajorDMR-1-37778	4
chr11	96661589	96661808	MajorDMR-1-37779	2
chr11	96687450	96687704	MajorDMR-1-37780	3
chr11	96747341	96747508	MajorDMR-1-37781	3
chr11	96808088	96808532	MajorDMR-1-37782	2
chr11	96823843	96823986	MajorDMR-1-37783	2
chr11	96824618	96824835	MajorDMR-1-37784	3
chr11	96834040	96834323	MajorDMR-1-37785	3
chr11	96919809	96919980	MajorDMR-1-37786	2
chr11	96935896	96935961	MajorDMR-1-37787	2
chr11	96939972	96940256	MajorDMR-1-37788	4
chr11	96984593	96984812	MajorDMR-1-37789	2
chr11	97020743	97020868	MajorDMR-1-37790	2
chr11	97060512	97060935	MajorDMR-1-37791	3
chr11	97062757	97063355	MajorDMR-1-37792	3
chr11	97098130	97098271	MajorDMR-1-37793	2
chr11	97101328	97101816	MajorDMR-1-37794	5
chr11	97128071	97128104	MajorDMR-1-37795	2
chr11	97203235	97203668	MajorDMR-1-37796	3
chr11	97218169	97218438	MajorDMR-1-37797	3
chr11	97220317	97220572	MajorDMR-1-37798	4
chr11	97225544	97225899	MajorDMR-1-37799	3
chr11	97229227	97229422	MajorDMR-1-37800	4
chr11	97245533	97245624	MajorDMR-1-37801	2
chr11	97249519	97250313	MajorDMR-1-37802	5
chr11	97284384	97284412	MajorDMR-1-37803	2
chr11	97381541	97381615	MajorDMR-1-37804	2
chr11	97478176	97479605	MajorDMR-1-37805	7
chr11	97535214	97535615	MajorDMR-1-37806	3
chr11	97536818	97536961	MajorDMR-1-37807	3
chr11	97537490	97537965	MajorDMR-1-37808	7
chr11	97539883	97540000	MajorDMR-1-37809	2
chr11	97561544	97561744	MajorDMR-1-37810	3
chr11	97604470	97604776	MajorDMR-1-37811	2
chr11	97609691	97609864	MajorDMR-1-37812	2
chr11	97630459	97631480	MajorDMR-1-37813	7
chr11	97683459	97684032	MajorDMR-1-37814	5
chr11	97685565	97685584	MajorDMR-1-37815	2
chr11	97733941	97734255	MajorDMR-1-37816	2
chr11	97736654	97737124	MajorDMR-1-37817	3
chr11	97788126	97788344	MajorDMR-1-37818	3
chr11	97800054	97800290	MajorDMR-1-37819	2
chr11	97815361	97815573	MajorDMR-1-37820	4
chr11	97892515	97892729	MajorDMR-1-37821	3
chr11	97898579	97898908	MajorDMR-1-37822	4
chr11	97907719	97907740	MajorDMR-1-37823	3
chr11	97964652	97964763	MajorDMR-1-37824	4
chr11	97990201	97990299	MajorDMR-1-37825	2
chr11	98045605	98046009	MajorDMR-1-37826	2
chr11	98050722	98051295	MajorDMR-1-37827	4
chr11	98051856	98052244	MajorDMR-1-37828	2
chr11	98088997	98089185	MajorDMR-1-37829	2
chr11	98167039	98167497	MajorDMR-1-37830	4
chr11	98187579	98187750	MajorDMR-1-37831	3
chr11	98260571	98261217	MajorDMR-1-37832	3
chr11	98309163	98309371	MajorDMR-1-37833	2
chr11	98326395	98327148	MajorDMR-1-37834	10
chr11	98357714	98357861	MajorDMR-1-37835	2
chr11	98376021	98377087	MajorDMR-1-37836	6
chr11	98513668	98514328	MajorDMR-1-37837	3
chr11	98580622	98580681	MajorDMR-1-37838	2
chr11	98637374	98638217	MajorDMR-1-37839	7
chr11	98642527	98642582	MajorDMR-1-37840	3
chr11	98647725	98650299	MajorDMR-1-37841	17
chr11	98652442	98653719	MajorDMR-1-37842	8
chr11	98722150	98722370	MajorDMR-1-37843	2
chr11	98766976	98767709	MajorDMR-1-37844	5
chr11	98773785	98774419	MajorDMR-1-37845	5
chr11	98784597	98784607	MajorDMR-1-37846	2
chr11	98785886	98786191	MajorDMR-1-37847	2
chr11	98801891	98802022	MajorDMR-1-37848	2
chr11	98808296	98808325	MajorDMR-1-37849	2
chr11	98815274	98815492	MajorDMR-1-37850	2
chr11	98825326	98825510	MajorDMR-1-37851	2
chr11	98830046	98830113	MajorDMR-1-37852	4
chr11	98835053	98835147	MajorDMR-1-37853	3
chr11	98861849	98862010	MajorDMR-1-37854	3
chr11	98885960	98885976	MajorDMR-1-37855	2
chr11	98889811	98889956	MajorDMR-1-37856	2
chr11	98969469	98969648	MajorDMR-1-37857	2
chr11	99088166	99088906	MajorDMR-1-37858	5
chr11	99138013	99138258	MajorDMR-1-37859	3
chr11	99150422	99150722	MajorDMR-1-37860	5
chr11	99158677	99158699	MajorDMR-1-37861	2
chr11	99162361	99162754	MajorDMR-1-37862	3
chr11	99165501	99165509	MajorDMR-1-37863	3
chr11	99172562	99172796	MajorDMR-1-37864	4
chr11	99196632	99197333	MajorDMR-1-37865	8
chr11	99200610	99200778	MajorDMR-1-37866	2
chr11	99220220	99221131	MajorDMR-1-37867	3
chr11	99330838	99330865	MajorDMR-1-37868	2
chr11	99388173	99388569	MajorDMR-1-37869	4
chr11	99391458	99391709	MajorDMR-1-37870	2
chr11	99433996	99434003	MajorDMR-1-37871	2
chr11	99463060	99463693	MajorDMR-1-37872	5
chr11	99505203	99506290	MajorDMR-1-37873	8
chr11	99514901	99514983	MajorDMR-1-37874	2
chr11	99565239	99565591	MajorDMR-1-37875	3
chr11	99579107	99579747	MajorDMR-1-37876	6
chr11	99587580	99587741	MajorDMR-1-37877	2
chr11	99594795	99595430	MajorDMR-1-37878	5
chr11	99602031	99602078	MajorDMR-1-37879	2
chr11	99602908	99603245	MajorDMR-1-37880	2
chr11	99610153	99610186	MajorDMR-1-37881	3
chr11	99630598	99631235	MajorDMR-1-37882	3
chr11	99638663	99639128	MajorDMR-1-37883	3
chr11	99671502	99671887	MajorDMR-1-37884	4
chr11	99713656	99714874	MajorDMR-1-37885	10
chr11	99725230	99725547	MajorDMR-1-37886	2
chr11	99769431	99769638	MajorDMR-1-37887	2
chr11	99827510	99827758	MajorDMR-1-37888	8
chr11	99836462	99836711	MajorDMR-1-37889	2
chr11	99841501	99842136	MajorDMR-1-37890	7
chr11	99903375	99903407	MajorDMR-1-37891	2
chr11	99937297	99939132	MajorDMR-1-37892	9
chr11	100013984	100014181	MajorDMR-1-37893	2
chr11	100061154	100063688	MajorDMR-1-37894	21
chr11	100064200	100065116	MajorDMR-1-37895	8
chr11	100073582	100073642	MajorDMR-1-37896	2
chr11	100074477	100074796	MajorDMR-1-37897	3
chr11	100077268	100077449	MajorDMR-1-37898	3
chr11	100081490	100082147	MajorDMR-1-37899	8
chr11	100187166	100187188	MajorDMR-1-37900	2
chr11	100187719	100188361	MajorDMR-1-37901	3
chr11	100267120	100267427	MajorDMR-1-37902	4
chr11	100309869	100309945	MajorDMR-1-37903	2
chr11	100311232	100312020	MajorDMR-1-37904	4
chr11	100315712	100315755	MajorDMR-1-37905	2
chr11	100330047	100330383	MajorDMR-1-37906	2
chr11	100353529	100353936	MajorDMR-1-37907	3
chr11	100358843	100359327	MajorDMR-1-37908	3
chr11	100416061	100416387	MajorDMR-1-37909	5
chr11	100508422	100509083	MajorDMR-1-37910	19
chr11	100509879	100510400	MajorDMR-1-37911	7
chr11	100511025	100511073	MajorDMR-1-37912	2
chr11	100512347	100512538	MajorDMR-1-37913	3
chr11	100540663	100540779	MajorDMR-1-37914	3
chr11	100542216	100542866	MajorDMR-1-37915	8
chr11	100557098	100557488	MajorDMR-1-37916	4
chr11	100594943	100595194	MajorDMR-1-37917	5
chr11	100598729	100599395	MajorDMR-1-37918	4
chr11	100720102	100720173	MajorDMR-1-37919	2
chr11	100747572	100748104	MajorDMR-1-37920	3
chr11	100789255	100789468	MajorDMR-1-37921	2
chr11	100835483	100835746	MajorDMR-1-37922	2
chr11	100851078	100851334	MajorDMR-1-37923	2
chr11	100932618	100932705	MajorDMR-1-37924	2
chr11	100950377	100950829	MajorDMR-1-37925	4
chr11	100961654	100961772	MajorDMR-1-37926	2
chr11	100967510	100967594	MajorDMR-1-37927	3
chr11	100997534	100997666	MajorDMR-1-37928	4
chr11	101055071	101055210	MajorDMR-1-37929	2
chr11	101059714	101060395	MajorDMR-1-37930	4
chr11	101181377	101182103	MajorDMR-1-37931	10
chr11	101202709	101203037	MajorDMR-1-37932	2
chr11	101207853	101207859	MajorDMR-1-37933	2
chr11	101209427	101209862	MajorDMR-1-37934	3
chr11	101221575	101221758	MajorDMR-1-37935	4
chr11	101233627	101234017	MajorDMR-1-37936	3
chr11	101293142	101293350	MajorDMR-1-37937	3
chr11	101299937	101300839	MajorDMR-1-37938	4
chr11	101310478	101310933	MajorDMR-1-37939	9
chr11	101349122	101349529	MajorDMR-1-37940	4
chr11	101367909	101368610	MajorDMR-1-37941	7
chr11	101384175	101384369	MajorDMR-1-37942	3
chr11	101455011	101455226	MajorDMR-1-37943	4
chr11	101473714	101473954	MajorDMR-1-37944	3
chr11	101475129	101475215	MajorDMR-1-37945	2
chr11	101488641	101488691	MajorDMR-1-37946	3
chr11	101489690	101489860	MajorDMR-1-37947	2
chr11	101589358	101589386	MajorDMR-1-37948	2
chr11	101611410	101612369	MajorDMR-1-37949	7
chr11	101627634	101627834	MajorDMR-1-37950	2
chr11	101738113	101738221	MajorDMR-1-37951	3
chr11	101741933	101743642	MajorDMR-1-37952	12
chr11	101765195	101765654	MajorDMR-1-37953	4
chr11	101771620	101772292	MajorDMR-1-37954	18
chr11	101781331	101781442	MajorDMR-1-37955	2
chr11	101783793	101784760	MajorDMR-1-37956	5
chr11	101789577	101789983	MajorDMR-1-37957	5
chr11	101790500	101790642	MajorDMR-1-37958	2
chr11	101793181	101793482	MajorDMR-1-37959	7
chr11	101796989	101797171	MajorDMR-1-37960	3
chr11	101805900	101805926	MajorDMR-1-37961	2
chr11	101810919	101812211	MajorDMR-1-37962	5
chr11	101813731	101814027	MajorDMR-1-37963	3
chr11	101814719	101815214	MajorDMR-1-37964	6
chr11	101815965	101816886	MajorDMR-1-37965	6
chr11	101823000	101823065	MajorDMR-1-37966	3
chr11	101836932	101837247	MajorDMR-1-37967	2
chr11	101843584	101843605	MajorDMR-1-37968	2
chr11	101845039	101845304	MajorDMR-1-37969	2
chr11	101845959	101846066	MajorDMR-1-37970	5
chr11	101858331	101859475	MajorDMR-1-37971	4
chr11	101865568	101865837	MajorDMR-1-37972	4
chr11	101866613	101867916	MajorDMR-1-37973	12
chr11	101872398	101872921	MajorDMR-1-37974	3
chr11	101881871	101882174	MajorDMR-1-37975	6
chr11	101887800	101887911	MajorDMR-1-37976	3
chr11	101896740	101897258	MajorDMR-1-37977	6
chr11	101897833	101897871	MajorDMR-1-37978	2
chr11	101916300	101916519	MajorDMR-1-37979	3
chr11	101917200	101917864	MajorDMR-1-37980	11
chr11	101918866	101919320	MajorDMR-1-37981	5
chr11	101991603	101991782	MajorDMR-1-37982	2
chr11	102080110	102080255	MajorDMR-1-37983	3
chr11	102080947	102081174	MajorDMR-1-37984	2
chr11	102097522	102097593	MajorDMR-1-37985	3
chr11	102122881	102123744	MajorDMR-1-37986	8
chr11	102127085	102127158	MajorDMR-1-37987	2
chr11	102132861	102132914	MajorDMR-1-37988	2
chr11	102147335	102147753	MajorDMR-1-37989	2
chr11	102159274	102159427	MajorDMR-1-37990	4
chr11	102160307	102160846	MajorDMR-1-37991	5
chr11	102172174	102172339	MajorDMR-1-37992	2
chr11	102237947	102238128	MajorDMR-1-37993	2
chr11	102253282	102253882	MajorDMR-1-37994	3
chr11	102261475	102261532	MajorDMR-1-37995	2
chr11	102296024	102296080	MajorDMR-1-37996	3
chr11	102298978	102299782	MajorDMR-1-37997	9
chr11	102309142	102309367	MajorDMR-1-37998	4
chr11	102321533	102321614	MajorDMR-1-37999	2
chr11	102324097	102324332	MajorDMR-1-38000	3
chr11	102364226	102365125	MajorDMR-1-38001	5
chr11	102381262	102381956	MajorDMR-1-38002	6
chr11	102396419	102396633	MajorDMR-1-38003	3
chr11	102401418	102401617	MajorDMR-1-38004	4
chr11	102421982	102422167	MajorDMR-1-38005	3
chr11	102459681	102459985	MajorDMR-1-38006	3
chr11	102477950	102478016	MajorDMR-1-38007	2
chr11	102483735	102483866	MajorDMR-1-38008	3
chr11	102485283	102485290	MajorDMR-1-38009	2
chr11	102526041	102526409	MajorDMR-1-38010	2
chr11	102550192	102550297	MajorDMR-1-38011	3
chr11	102554393	102554744	MajorDMR-1-38012	2
chr11	102590830	102590848	MajorDMR-1-38013	2
chr11	102597997	102598708	MajorDMR-1-38014	6
chr11	102644326	102644337	MajorDMR-1-38015	2
chr11	102651563	102651591	MajorDMR-1-38016	2
chr11	102659412	102659480	MajorDMR-1-38017	4
chr11	102675770	102675924	MajorDMR-1-38018	3
chr11	102713625	102714398	MajorDMR-1-38019	6
chr11	102762759	102762950	MajorDMR-1-38020	2
chr11	102790865	102790877	MajorDMR-1-38021	3
chr11	102797803	102797955	MajorDMR-1-38022	5
chr11	102807802	102807868	MajorDMR-1-38023	2
chr11	102826468	102826950	MajorDMR-1-38024	8
chr11	102905198	102905425	MajorDMR-1-38025	4
chr11	102917147	102917670	MajorDMR-1-38026	3
chr11	102933004	102933047	MajorDMR-1-38027	2
chr11	102933656	102934503	MajorDMR-1-38028	4
chr11	102935092	102936713	MajorDMR-1-38029	10
chr11	102937587	102937901	MajorDMR-1-38030	2
chr11	102941271	102941546	MajorDMR-1-38031	4
chr11	102948485	102948703	MajorDMR-1-38032	2
chr11	102951616	102951786	MajorDMR-1-38033	7
chr11	102952513	102952970	MajorDMR-1-38034	2
chr11	102959222	102960304	MajorDMR-1-38035	7
chr11	102961080	102961589	MajorDMR-1-38036	5
chr11	102966015	102967179	MajorDMR-1-38037	7
chr11	102971362	102972503	MajorDMR-1-38038	5
chr11	102981029	102981033	MajorDMR-1-38039	2
chr11	102981568	102982461	MajorDMR-1-38040	10
chr11	103027439	103027472	MajorDMR-1-38041	3
chr11	103054861	103055058	MajorDMR-1-38042	2
chr11	103072920	103072958	MajorDMR-1-38043	2
chr11	103094763	103094915	MajorDMR-1-38044	2
chr11	103105883	103105919	MajorDMR-1-38045	2
chr11	103112141	103112519	MajorDMR-1-38046	4
chr11	103127979	103128461	MajorDMR-1-38047	6
chr11	103130561	103131325	MajorDMR-1-38048	7
chr11	103136886	103137538	MajorDMR-1-38049	9
chr11	103149314	103149413	MajorDMR-1-38050	2
chr11	103158277	103158773	MajorDMR-1-38051	5
chr11	103179327	103179521	MajorDMR-1-38052	4
chr11	103196545	103197002	MajorDMR-1-38053	3
chr11	103218205	103218231	MajorDMR-1-38054	2
chr11	103238521	103239047	MajorDMR-1-38055	5
chr11	103305347	103305511	MajorDMR-1-38056	2
chr11	103306983	103307035	MajorDMR-1-38057	2
chr11	103307567	103307719	MajorDMR-1-38058	2
chr11	103313254	103313442	MajorDMR-1-38059	2
chr11	103331769	103332412	MajorDMR-1-38060	6
chr11	103347480	103347660	MajorDMR-1-38061	2
chr11	103415743	103415938	MajorDMR-1-38062	4
chr11	103418553	103419008	MajorDMR-1-38063	5
chr11	103436962	103437117	MajorDMR-1-38064	3
chr11	103454920	103454953	MajorDMR-1-38065	2
chr11	103466757	103468419	MajorDMR-1-38066	11
chr11	103469212	103469360	MajorDMR-1-38067	2
chr11	103490255	103491263	MajorDMR-1-38068	10
chr11	103518298	103518705	MajorDMR-1-38069	3
chr11	103525879	103525941	MajorDMR-1-38070	2
chr11	103529201	103529307	MajorDMR-1-38071	2
chr11	103536690	103537597	MajorDMR-1-38072	3
chr11	103560042	103560177	MajorDMR-1-38073	3
chr11	103583443	103584023	MajorDMR-1-38074	8
chr11	103591346	103591404	MajorDMR-1-38075	2
chr11	103592389	103592588	MajorDMR-1-38076	2
chr11	103606476	103606538	MajorDMR-1-38077	2
chr11	103607256	103608301	MajorDMR-1-38078	7
chr11	103614935	103615464	MajorDMR-1-38079	4
chr11	103643690	103644167	MajorDMR-1-38080	7
chr11	103647663	103647785	MajorDMR-1-38081	3
chr11	103653286	103653329	MajorDMR-1-38082	2
chr11	103661123	103661321	MajorDMR-1-38083	4
chr11	103671582	103671807	MajorDMR-1-38084	7
chr11	103677048	103677059	MajorDMR-1-38085	2
chr11	103677800	103678549	MajorDMR-1-38086	6
chr11	103679069	103679249	MajorDMR-1-38087	3
chr11	103681345	103682398	MajorDMR-1-38088	9
chr11	103688375	103688489	MajorDMR-1-38089	2
chr11	103692433	103692613	MajorDMR-1-38090	2
chr11	103703719	103703769	MajorDMR-1-38091	2
chr11	103712036	103713958	MajorDMR-1-38092	18
chr11	103719607	103720738	MajorDMR-1-38093	8
chr11	103721734	103722590	MajorDMR-1-38094	5
chr11	103752645	103752783	MajorDMR-1-38095	2
chr11	103765565	103766275	MajorDMR-1-38096	5
chr11	103779466	103779471	MajorDMR-1-38097	2
chr11	103790531	103790996	MajorDMR-1-38098	2
chr11	103798489	103798620	MajorDMR-1-38099	2
chr11	103816000	103816373	MajorDMR-1-38100	7
chr11	103821277	103821987	MajorDMR-1-38101	4
chr11	103832487	103832855	MajorDMR-1-38102	3
chr11	103834235	103834608	MajorDMR-1-38103	5
chr11	103849505	103851672	MajorDMR-1-38104	11
chr11	103872328	103873095	MajorDMR-1-38105	7
chr11	103876111	103876697	MajorDMR-1-38106	3
chr11	103919438	103920110	MajorDMR-1-38107	5
chr11	103922636	103922831	MajorDMR-1-38108	3
chr11	103931444	103932168	MajorDMR-1-38109	4
chr11	103932760	103933652	MajorDMR-1-38110	4
chr11	103934832	103935197	MajorDMR-1-38111	5
chr11	103944514	103944674	MajorDMR-1-38112	2
chr11	103961637	103965020	MajorDMR-1-38113	22
chr11	103999742	104000249	MajorDMR-1-38114	6
chr11	104014418	104014692	MajorDMR-1-38115	3
chr11	104034057	104034080	MajorDMR-1-38116	3
chr11	104069144	104069563	MajorDMR-1-38117	2
chr11	104074157	104074238	MajorDMR-1-38118	2
chr11	104095610	104096220	MajorDMR-1-38119	5
chr11	104125138	104125215	MajorDMR-1-38120	2
chr11	104127396	104129888	MajorDMR-1-38121	17
chr11	104143643	104144073	MajorDMR-1-38122	4
chr11	104147447	104147458	MajorDMR-1-38123	2
chr11	104148728	104150206	MajorDMR-1-38124	11
chr11	104152128	104152996	MajorDMR-1-38125	4
chr11	104154369	104154559	MajorDMR-1-38126	2
chr11	104178987	104179430	MajorDMR-1-38127	2
chr11	104199787	104200247	MajorDMR-1-38128	3
chr11	104333058	104333340	MajorDMR-1-38129	3
chr11	104347159	104347901	MajorDMR-1-38130	3
chr11	104349475	104350432	MajorDMR-1-38131	5
chr11	104357008	104357289	MajorDMR-1-38132	3
chr11	104381064	104381074	MajorDMR-1-38133	2
chr11	104394186	104394603	MajorDMR-1-38134	2
chr11	104396789	104396946	MajorDMR-1-38135	2
chr11	104399806	104400222	MajorDMR-1-38136	2
chr11	104405197	104405235	MajorDMR-1-38137	2
chr11	104411628	104411819	MajorDMR-1-38138	2
chr11	104414431	104414451	MajorDMR-1-38139	2
chr11	104440863	104441130	MajorDMR-1-38140	3
chr11	104444879	104445238	MajorDMR-1-38141	2
chr11	104464867	104464941	MajorDMR-1-38142	2
chr11	104479204	104479937	MajorDMR-1-38143	8
chr11	104521122	104521142	MajorDMR-1-38144	2
chr11	104536437	104536855	MajorDMR-1-38145	4
chr11	104550571	104551118	MajorDMR-1-38146	6
chr11	104568039	104569276	MajorDMR-1-38147	5
chr11	104572070	104572213	MajorDMR-1-38148	2
chr11	104575933	104576715	MajorDMR-1-38149	5
chr11	104584059	104584294	MajorDMR-1-38150	3
chr11	104599853	104600122	MajorDMR-1-38151	7
chr11	104603814	104604208	MajorDMR-1-38152	8
chr11	104621328	104621484	MajorDMR-1-38153	2
chr11	104631730	104631777	MajorDMR-1-38154	2
chr11	104690280	104690446	MajorDMR-1-38155	4
chr11	104698661	104698998	MajorDMR-1-38156	3
chr11	104710835	104710891	MajorDMR-1-38157	2
chr11	104720883	104721910	MajorDMR-1-38158	7
chr11	104722603	104723097	MajorDMR-1-38159	6
chr11	104723715	104723986	MajorDMR-1-38160	2
chr11	104724774	104725083	MajorDMR-1-38161	2
chr11	104725647	104725661	MajorDMR-1-38162	2
chr11	104726594	104726696	MajorDMR-1-38163	3
chr11	104730070	104730767	MajorDMR-1-38164	8
chr11	104777525	104777610	MajorDMR-1-38165	2
chr11	104788692	104789191	MajorDMR-1-38166	5
chr11	104806771	104806793	MajorDMR-1-38167	2
chr11	104869610	104869844	MajorDMR-1-38168	4
chr11	104873240	104873284	MajorDMR-1-38169	2
chr11	104896935	104897080	MajorDMR-1-38170	3
chr11	104907958	104908042	MajorDMR-1-38171	2
chr11	104912991	104913082	MajorDMR-1-38172	3
chr11	104915258	104916720	MajorDMR-1-38173	8
chr11	104917790	104918179	MajorDMR-1-38174	2
chr11	104919976	104920235	MajorDMR-1-38175	3
chr11	104920787	104921497	MajorDMR-1-38176	4
chr11	104963032	104963482	MajorDMR-1-38177	7
chr11	104964093	104964120	MajorDMR-1-38178	2
chr11	104986853	104987433	MajorDMR-1-38179	3
chr11	105004336	105004401	MajorDMR-1-38180	2
chr11	105034934	105035199	MajorDMR-1-38181	3
chr11	105048968	105049079	MajorDMR-1-38182	9
chr11	105050741	105050873	MajorDMR-1-38183	2
chr11	105060516	105060527	MajorDMR-1-38184	2
chr11	105161152	105161970	MajorDMR-1-38185	11
chr11	105271239	105271517	MajorDMR-1-38186	4
chr11	105274025	105275536	MajorDMR-1-38187	9
chr11	105288589	105288785	MajorDMR-1-38188	2
chr11	105289748	105290260	MajorDMR-1-38189	5
chr11	105299539	105299892	MajorDMR-1-38190	2
chr11	105301437	105301839	MajorDMR-1-38191	2
chr11	105361762	105362641	MajorDMR-1-38192	9
chr11	105395017	105395369	MajorDMR-1-38193	3
chr11	105396720	105396870	MajorDMR-1-38194	2
chr11	105456730	105456786	MajorDMR-1-38195	2
chr11	105470421	105470628	MajorDMR-1-38196	3
chr11	105471342	105471735	MajorDMR-1-38197	3
chr11	105472810	105473844	MajorDMR-1-38198	8
chr11	105474480	105474793	MajorDMR-1-38199	8
chr11	105477113	105478868	MajorDMR-1-38200	13
chr11	105479518	105479705	MajorDMR-1-38201	2
chr11	105486332	105489102	MajorDMR-1-38202	13
chr11	105489698	105491743	MajorDMR-1-38203	10
chr11	105492349	105493228	MajorDMR-1-38204	5
chr11	105495921	105499828	MajorDMR-1-38205	26
chr11	105500329	105500690	MajorDMR-1-38206	3
chr11	105505365	105506623	MajorDMR-1-38207	6
chr11	105507484	105508492	MajorDMR-1-38208	6
chr11	105509260	105510194	MajorDMR-1-38209	6
chr11	105511642	105512063	MajorDMR-1-38210	2
chr11	105515723	105515805	MajorDMR-1-38211	2
chr11	105521501	105521598	MajorDMR-1-38212	2
chr11	105523037	105523106	MajorDMR-1-38213	2
chr11	105523613	105523698	MajorDMR-1-38214	2
chr11	105532352	105534431	MajorDMR-1-38215	10
chr11	105537588	105538165	MajorDMR-1-38216	3
chr11	105539833	105540756	MajorDMR-1-38217	8
chr11	105544013	105544349	MajorDMR-1-38218	4
chr11	105545150	105545320	MajorDMR-1-38219	4
chr11	105553372	105553645	MajorDMR-1-38220	2
chr11	105555947	105556599	MajorDMR-1-38221	5
chr11	105560627	105561847	MajorDMR-1-38222	6
chr11	105563276	105563687	MajorDMR-1-38223	5
chr11	105566240	105566300	MajorDMR-1-38224	4
chr11	105569227	105569515	MajorDMR-1-38225	2
chr11	105570232	105570580	MajorDMR-1-38226	2
chr11	105571860	105571968	MajorDMR-1-38227	3
chr11	105573930	105574178	MajorDMR-1-38228	2
chr11	105575497	105576193	MajorDMR-1-38229	3
chr11	105582281	105582286	MajorDMR-1-38230	2
chr11	105583041	105583387	MajorDMR-1-38231	2
chr11	105583933	105584007	MajorDMR-1-38232	5
chr11	105586637	105586662	MajorDMR-1-38233	2
chr11	105587368	105588346	MajorDMR-1-38234	5
chr11	105589125	105590552	MajorDMR-1-38235	15
chr11	105591155	105592041	MajorDMR-1-38236	9
chr11	105603054	105603631	MajorDMR-1-38237	4
chr11	105607847	105608238	MajorDMR-1-38238	3
chr11	105608756	105609983	MajorDMR-1-38239	10
chr11	105613681	105614254	MajorDMR-1-38240	4
chr11	105617606	105618071	MajorDMR-1-38241	5
chr11	105619578	105619812	MajorDMR-1-38242	6
chr11	105620661	105621769	MajorDMR-1-38243	6
chr11	105622759	105623313	MajorDMR-1-38244	8
chr11	105623868	105624115	MajorDMR-1-38245	4
chr11	105624678	105625558	MajorDMR-1-38246	3
chr11	105626265	105627431	MajorDMR-1-38247	7
chr11	105627938	105628137	MajorDMR-1-38248	6
chr11	105629042	105629546	MajorDMR-1-38249	2
chr11	105630082	105630979	MajorDMR-1-38250	5
chr11	105633702	105635354	MajorDMR-1-38251	13
chr11	105635858	105636235	MajorDMR-1-38252	2
chr11	105638075	105638500	MajorDMR-1-38253	2
chr11	105639238	105639363	MajorDMR-1-38254	2
chr11	105640384	105642200	MajorDMR-1-38255	10
chr11	105642820	105643902	MajorDMR-1-38256	13
chr11	105647705	105647843	MajorDMR-1-38257	3
chr11	105652199	105652498	MajorDMR-1-38258	5
chr11	105653884	105654678	MajorDMR-1-38259	3
chr11	105655755	105655824	MajorDMR-1-38260	2
chr11	105656987	105657771	MajorDMR-1-38261	4
chr11	105661771	105661930	MajorDMR-1-38262	2
chr11	105662649	105662971	MajorDMR-1-38263	2
chr11	105664365	105664822	MajorDMR-1-38264	2
chr11	105669340	105669486	MajorDMR-1-38265	2
chr11	105670640	105670741	MajorDMR-1-38266	2
chr11	105681686	105682831	MajorDMR-1-38267	12
chr11	105683446	105683775	MajorDMR-1-38268	8
chr11	105684629	105685330	MajorDMR-1-38269	5
chr11	105686226	105686855	MajorDMR-1-38270	6
chr11	105688438	105689074	MajorDMR-1-38271	4
chr11	105691666	105692832	MajorDMR-1-38272	12
chr11	105694016	105695409	MajorDMR-1-38273	10
chr11	105696165	105696809	MajorDMR-1-38274	5
chr11	105697389	105697582	MajorDMR-1-38275	7
chr11	105698971	105699203	MajorDMR-1-38276	4
chr11	105700234	105700383	MajorDMR-1-38277	3
chr11	105701998	105704033	MajorDMR-1-38278	24
chr11	105709397	105710243	MajorDMR-1-38279	5
chr11	105711155	105711364	MajorDMR-1-38280	4
chr11	105712242	105712472	MajorDMR-1-38281	2
chr11	105717811	105718118	MajorDMR-1-38282	3
chr11	105722676	105723826	MajorDMR-1-38283	10
chr11	105727251	105727751	MajorDMR-1-38284	2
chr11	105730371	105733224	MajorDMR-1-38285	16
chr11	105734091	105735079	MajorDMR-1-38286	4
chr11	105736875	105737354	MajorDMR-1-38287	3
chr11	105738663	105739688	MajorDMR-1-38288	10
chr11	105740827	105741196	MajorDMR-1-38289	2
chr11	105745807	105745868	MajorDMR-1-38290	2
chr11	105752347	105752489	MajorDMR-1-38291	3
chr11	105754792	105756478	MajorDMR-1-38292	11
chr11	105765090	105765304	MajorDMR-1-38293	4
chr11	105769459	105769577	MajorDMR-1-38294	2
chr11	105777740	105778546	MajorDMR-1-38295	4
chr11	105790505	105790767	MajorDMR-1-38296	2
chr11	105796756	105796881	MajorDMR-1-38297	3
chr11	105797398	105797481	MajorDMR-1-38298	2
chr11	105798031	105798060	MajorDMR-1-38299	2
chr11	105798583	105798706	MajorDMR-1-38300	2
chr11	105800242	105800472	MajorDMR-1-38301	2
chr11	105804489	105804675	MajorDMR-1-38302	2
chr11	105810189	105811537	MajorDMR-1-38303	5
chr11	105813240	105814798	MajorDMR-1-38304	8
chr11	105853841	105854804	MajorDMR-1-38305	5
chr11	105869384	105869875	MajorDMR-1-38306	3
chr11	105888003	105888354	MajorDMR-1-38307	2
chr11	105893685	105894349	MajorDMR-1-38308	10
chr11	105898256	105898299	MajorDMR-1-38309	2
chr11	105901537	105901743	MajorDMR-1-38310	3
chr11	105920933	105921021	MajorDMR-1-38311	2
chr11	105946743	105946774	MajorDMR-1-38312	2
chr11	105950007	105950201	MajorDMR-1-38313	2
chr11	105951058	105951316	MajorDMR-1-38314	3
chr11	105955398	105955544	MajorDMR-1-38315	2
chr11	105958341	105958372	MajorDMR-1-38316	2
chr11	105959612	105959706	MajorDMR-1-38317	2
chr11	105971326	105971864	MajorDMR-1-38318	4
chr11	105984170	105984218	MajorDMR-1-38319	2
chr11	105997396	105998270	MajorDMR-1-38320	8
chr11	105999817	106000270	MajorDMR-1-38321	4
chr11	106003560	106004064	MajorDMR-1-38322	3
chr11	106004791	106005421	MajorDMR-1-38323	5
chr11	106022948	106023271	MajorDMR-1-38324	3
chr11	106028166	106028200	MajorDMR-1-38325	2
chr11	106033762	106033990	MajorDMR-1-38326	2
chr11	106034957	106035698	MajorDMR-1-38327	6
chr11	106043311	106043558	MajorDMR-1-38328	3
chr11	106062845	106063279	MajorDMR-1-38329	2
chr11	106066443	106066625	MajorDMR-1-38330	3
chr11	106070235	106070679	MajorDMR-1-38331	2
chr11	106091077	106091706	MajorDMR-1-38332	4
chr11	106112953	106113138	MajorDMR-1-38333	4
chr11	106132094	106132156	MajorDMR-1-38334	2
chr11	106184295	106184349	MajorDMR-1-38335	2
chr11	106196735	106197027	MajorDMR-1-38336	4
chr11	106199924	106200891	MajorDMR-1-38337	6
chr11	106214475	106215296	MajorDMR-1-38338	4
chr11	106232497	106232839	MajorDMR-1-38339	3
chr11	106237666	106237727	MajorDMR-1-38340	2
chr11	106239311	106240307	MajorDMR-1-38341	5
chr11	106248719	106249633	MajorDMR-1-38342	8
chr11	106254928	106255566	MajorDMR-1-38343	4
chr11	106262560	106262683	MajorDMR-1-38344	2
chr11	106285257	106286559	MajorDMR-1-38345	10
chr11	106287784	106288008	MajorDMR-1-38346	2
chr11	106288715	106288970	MajorDMR-1-38347	2
chr11	106295452	106295972	MajorDMR-1-38348	8
chr11	106298522	106298832	MajorDMR-1-38349	2
chr11	106312448	106313848	MajorDMR-1-38350	9
chr11	106315637	106316318	MajorDMR-1-38351	3
chr11	106317489	106319118	MajorDMR-1-38352	16
chr11	106320618	106320771	MajorDMR-1-38353	3
chr11	106326418	106326478	MajorDMR-1-38354	2
chr11	106327121	106327850	MajorDMR-1-38355	8
chr11	106334395	106334693	MajorDMR-1-38356	3
chr11	106339094	106339181	MajorDMR-1-38357	2
chr11	106355583	106356091	MajorDMR-1-38358	4
chr11	106387835	106388422	MajorDMR-1-38359	4
chr11	106392252	106392708	MajorDMR-1-38360	4
chr11	106393733	106394435	MajorDMR-1-38361	4
chr11	106395026	106395272	MajorDMR-1-38362	2
chr11	106396774	106396881	MajorDMR-1-38363	3
chr11	106439597	106440044	MajorDMR-1-38364	6
chr11	106444266	106444425	MajorDMR-1-38365	2
chr11	106455702	106456025	MajorDMR-1-38366	7
chr11	106474522	106475142	MajorDMR-1-38367	7
chr11	106490488	106490658	MajorDMR-1-38368	2
chr11	106501970	106502067	MajorDMR-1-38369	2
chr11	106517221	106517393	MajorDMR-1-38370	3
chr11	106522302	106522861	MajorDMR-1-38371	3
chr11	106529705	106529744	MajorDMR-1-38372	2
chr11	106532063	106532266	MajorDMR-1-38373	2
chr11	106532797	106532864	MajorDMR-1-38374	2
chr11	106550012	106550776	MajorDMR-1-38375	5
chr11	106551417	106551515	MajorDMR-1-38376	2
chr11	106552350	106552554	MajorDMR-1-38377	2
chr11	106559403	106559439	MajorDMR-1-38378	2
chr11	106565425	106565484	MajorDMR-1-38379	2
chr11	106566198	106566707	MajorDMR-1-38380	5
chr11	106579267	106579283	MajorDMR-1-38381	2
chr11	106586038	106586158	MajorDMR-1-38382	2
chr11	106594076	106594289	MajorDMR-1-38383	2
chr11	106595111	106595477	MajorDMR-1-38384	3
chr11	106597983	106598999	MajorDMR-1-38385	7
chr11	106600000	106600025	MajorDMR-1-38386	2
chr11	106601474	106602197	MajorDMR-1-38387	3
chr11	106603798	106604071	MajorDMR-1-38388	4
chr11	106607843	106607990	MajorDMR-1-38389	2
chr11	106614750	106615134	MajorDMR-1-38390	2
chr11	106628818	106629037	MajorDMR-1-38391	4
chr11	106633790	106633854	MajorDMR-1-38392	2
chr11	106637693	106637714	MajorDMR-1-38393	2
chr11	106646384	106646418	MajorDMR-1-38394	2
chr11	106651252	106652435	MajorDMR-1-38395	6
chr11	106667098	106667325	MajorDMR-1-38396	2
chr11	106671745	106671821	MajorDMR-1-38397	2
chr11	106673885	106673951	MajorDMR-1-38398	2
chr11	106682613	106682649	MajorDMR-1-38399	2
chr11	106684798	106685048	MajorDMR-1-38400	2
chr11	106685672	106685756	MajorDMR-1-38401	3
chr11	106686401	106686942	MajorDMR-1-38402	3
chr11	106692618	106693308	MajorDMR-1-38403	3
chr11	106695537	106695673	MajorDMR-1-38404	2
chr11	106705449	106706661	MajorDMR-1-38405	6
chr11	106723145	106723395	MajorDMR-1-38406	2
chr11	106726939	106727633	MajorDMR-1-38407	8
chr11	106728338	106728560	MajorDMR-1-38408	4
chr11	106731820	106732085	MajorDMR-1-38409	2
chr11	106733503	106733805	MajorDMR-1-38410	2
chr11	106736909	106737153	MajorDMR-1-38411	3
chr11	106756180	106756756	MajorDMR-1-38412	3
chr11	106757936	106758249	MajorDMR-1-38413	2
chr11	106759046	106759170	MajorDMR-1-38414	4
chr11	106768077	106768119	MajorDMR-1-38415	2
chr11	106772955	106773106	MajorDMR-1-38416	2
chr11	106775290	106775667	MajorDMR-1-38417	2
chr11	106785705	106786199	MajorDMR-1-38418	2
chr11	106797368	106797734	MajorDMR-1-38419	2
chr11	106798409	106798594	MajorDMR-1-38420	3
chr11	106804211	106804243	MajorDMR-1-38421	2
chr11	106805492	106805614	MajorDMR-1-38422	2
chr11	106807235	106807424	MajorDMR-1-38423	3
chr11	106808169	106808353	MajorDMR-1-38424	2
chr11	106809668	106809828	MajorDMR-1-38425	2
chr11	106810603	106810824	MajorDMR-1-38426	3
chr11	106815484	106815591	MajorDMR-1-38427	2
chr11	106819810	106820297	MajorDMR-1-38428	2
chr11	106821274	106821340	MajorDMR-1-38429	3
chr11	106829399	106830751	MajorDMR-1-38430	10
chr11	106834099	106834967	MajorDMR-1-38431	6
chr11	106835518	106836903	MajorDMR-1-38432	11
chr11	106837584	106838053	MajorDMR-1-38433	5
chr11	106843113	106843248	MajorDMR-1-38434	2
chr11	106844072	106844745	MajorDMR-1-38435	4
chr11	106849287	106850176	MajorDMR-1-38436	14
chr11	106852483	106852528	MajorDMR-1-38437	2
chr11	106853294	106853938	MajorDMR-1-38438	5
chr11	106854541	106854844	MajorDMR-1-38439	3
chr11	106857206	106857400	MajorDMR-1-38440	3
chr11	106858498	106858853	MajorDMR-1-38441	3
chr11	106859532	106859677	MajorDMR-1-38442	2
chr11	106860747	106862607	MajorDMR-1-38443	23
chr11	106865249	106865355	MajorDMR-1-38444	3
chr11	106869322	106869732	MajorDMR-1-38445	3
chr11	106876838	106877765	MajorDMR-1-38446	4
chr11	106880314	106880325	MajorDMR-1-38447	2
chr11	106881189	106881526	MajorDMR-1-38448	5
chr11	106884837	106885944	MajorDMR-1-38449	9
chr11	106886463	106887749	MajorDMR-1-38450	13
chr11	106908239	106908504	MajorDMR-1-38451	2
chr11	106973564	106973969	MajorDMR-1-38452	3
chr11	107007028	107007107	MajorDMR-1-38453	2
chr11	107011594	107013198	MajorDMR-1-38454	9
chr11	107019120	107019406	MajorDMR-1-38455	2
chr11	107054858	107055637	MajorDMR-1-38456	4
chr11	107083991	107084393	MajorDMR-1-38457	9
chr11	107085802	107086299	MajorDMR-1-38458	2
chr11	107089624	107090050	MajorDMR-1-38459	2
chr11	107136282	107136512	MajorDMR-1-38460	2
chr11	107137079	107137999	MajorDMR-1-38461	9
chr11	107164773	107164880	MajorDMR-1-38462	5
chr11	107252007	107253405	MajorDMR-1-38463	9
chr11	107254088	107254095	MajorDMR-1-38464	2
chr11	107263548	107264046	MajorDMR-1-38465	2
chr11	107290872	107291023	MajorDMR-1-38466	2
chr11	107313864	107314200	MajorDMR-1-38467	5
chr11	107327120	107327220	MajorDMR-1-38468	2
chr11	107375906	107376343	MajorDMR-1-38469	5
chr11	107398149	107398154	MajorDMR-1-38470	2
chr11	107418944	107419006	MajorDMR-1-38471	3
chr11	107433903	107434017	MajorDMR-1-38472	2
chr11	107437050	107437525	MajorDMR-1-38473	3
chr11	107438163	107438934	MajorDMR-1-38474	6
chr11	107454505	107454513	MajorDMR-1-38475	2
chr11	107464118	107465735	MajorDMR-1-38476	7
chr11	107466236	107466248	MajorDMR-1-38477	2
chr11	107468101	107470084	MajorDMR-1-38478	9
chr11	107471278	107471664	MajorDMR-1-38479	2
chr11	107474842	107475522	MajorDMR-1-38480	5
chr11	107476304	107477564	MajorDMR-1-38481	18
chr11	107479129	107479707	MajorDMR-1-38482	6
chr11	107480216	107481283	MajorDMR-1-38483	7
chr11	107482468	107482772	MajorDMR-1-38484	2
chr11	107485984	107486181	MajorDMR-1-38485	2
chr11	107487640	107488015	MajorDMR-1-38486	3
chr11	107489012	107489116	MajorDMR-1-38487	2
chr11	107489945	107490323	MajorDMR-1-38488	2
chr11	107491804	107491964	MajorDMR-1-38489	2
chr11	107494284	107494360	MajorDMR-1-38490	2
chr11	107498506	107499113	MajorDMR-1-38491	3
chr11	107499883	107501344	MajorDMR-1-38492	11
chr11	107502136	107503301	MajorDMR-1-38493	11
chr11	107504971	107505360	MajorDMR-1-38494	5
chr11	107506731	107506851	MajorDMR-1-38495	2
chr11	107508310	107509005	MajorDMR-1-38496	8
chr11	107515086	107515326	MajorDMR-1-38497	8
chr11	107518232	107518294	MajorDMR-1-38498	2
chr11	107522530	107522569	MajorDMR-1-38499	2
chr11	107531066	107531083	MajorDMR-1-38500	2
chr11	107535393	107536073	MajorDMR-1-38501	13
chr11	107537212	107538604	MajorDMR-1-38502	11
chr11	107539299	107540171	MajorDMR-1-38503	6
chr11	107547740	107549798	MajorDMR-1-38504	21
chr11	107559458	107559552	MajorDMR-1-38505	2
chr11	107560106	107560127	MajorDMR-1-38506	2
chr11	107561116	107561984	MajorDMR-1-38507	13
chr11	107563721	107563780	MajorDMR-1-38508	3
chr11	107570054	107570192	MajorDMR-1-38509	9
chr11	107577434	107578641	MajorDMR-1-38510	9
chr11	107581013	107581149	MajorDMR-1-38511	2
chr11	107582657	107583407	MajorDMR-1-38512	11
chr11	107584375	107584639	MajorDMR-1-38513	7
chr11	107589984	107591506	MajorDMR-1-38514	13
chr11	107611040	107611134	MajorDMR-1-38515	2
chr11	107632751	107633036	MajorDMR-1-38516	6
chr11	107640092	107640114	MajorDMR-1-38517	2
chr11	107641237	107641924	MajorDMR-1-38518	4
chr11	107648052	107648321	MajorDMR-1-38519	2
chr11	107651503	107651664	MajorDMR-1-38520	3
chr11	107656260	107656365	MajorDMR-1-38521	3
chr11	107669383	107669393	MajorDMR-1-38522	2
chr11	107677887	107677959	MajorDMR-1-38523	4
chr11	107704028	107705233	MajorDMR-1-38524	19
chr11	107707322	107709054	MajorDMR-1-38525	11
chr11	107711845	107711903	MajorDMR-1-38526	2
chr11	107728651	107728853	MajorDMR-1-38527	5
chr11	107755125	107755528	MajorDMR-1-38528	6
chr11	107829717	107830490	MajorDMR-1-38529	4
chr11	107831242	107831317	MajorDMR-1-38530	2
chr11	107884384	107884517	MajorDMR-1-38531	2
chr11	107887941	107887989	MajorDMR-1-38532	2
chr11	107932373	107932780	MajorDMR-1-38533	3
chr11	107953848	107954310	MajorDMR-1-38534	2
chr11	107966736	107966819	MajorDMR-1-38535	3
chr11	107969854	107970710	MajorDMR-1-38536	6
chr11	107973179	107973819	MajorDMR-1-38537	11
chr11	107976221	107976292	MajorDMR-1-38538	2
chr11	107981865	107981948	MajorDMR-1-38539	2
chr11	107987531	107988435	MajorDMR-1-38540	6
chr11	107997396	107997501	MajorDMR-1-38541	3
chr11	108009619	108009736	MajorDMR-1-38542	2
chr11	108015546	108015575	MajorDMR-1-38543	2
chr11	108018053	108018515	MajorDMR-1-38544	3
chr11	108019336	108019390	MajorDMR-1-38545	2
chr11	108027299	108027564	MajorDMR-1-38546	2
chr11	108042420	108042514	MajorDMR-1-38547	5
chr11	108043079	108043828	MajorDMR-1-38548	5
chr11	108057225	108057247	MajorDMR-1-38549	2
chr11	108178640	108178771	MajorDMR-1-38550	3
chr11	108183446	108183799	MajorDMR-1-38551	4
chr11	108184385	108184454	MajorDMR-1-38552	2
chr11	108193560	108193782	MajorDMR-1-38553	3
chr11	108215034	108215465	MajorDMR-1-38554	6
chr11	108253355	108253773	MajorDMR-1-38555	3
chr11	108255635	108256661	MajorDMR-1-38556	10
chr11	108289912	108290033	MajorDMR-1-38557	3
chr11	108292875	108292955	MajorDMR-1-38558	6
chr11	108328095	108328390	MajorDMR-1-38559	7
chr11	108328968	108329029	MajorDMR-1-38560	5
chr11	108345443	108345951	MajorDMR-1-38561	10
chr11	108355021	108355270	MajorDMR-1-38562	2
chr11	108395686	108395754	MajorDMR-1-38563	2
chr11	108401114	108401271	MajorDMR-1-38564	2
chr11	108405873	108406250	MajorDMR-1-38565	2
chr11	108407746	108407983	MajorDMR-1-38566	2
chr11	108408561	108409910	MajorDMR-1-38567	19
chr11	108422554	108422664	MajorDMR-1-38568	3
chr11	108430789	108430799	MajorDMR-1-38569	2
chr11	108433289	108433412	MajorDMR-1-38570	3
chr11	108462449	108463469	MajorDMR-1-38571	11
chr11	108465881	108466179	MajorDMR-1-38572	3
chr11	108501139	108501144	MajorDMR-1-38573	2
chr11	108502716	108502796	MajorDMR-1-38574	2
chr11	108503427	108503740	MajorDMR-1-38575	3
chr11	108504293	108505587	MajorDMR-1-38576	6
chr11	108508078	108508308	MajorDMR-1-38577	2
chr11	108518239	108518458	MajorDMR-1-38578	3
chr11	108531373	108531643	MajorDMR-1-38579	2
chr11	108542391	108543416	MajorDMR-1-38580	5
chr11	108545519	108545533	MajorDMR-1-38581	2
chr11	108548536	108549147	MajorDMR-1-38582	8
chr11	108550177	108551101	MajorDMR-1-38583	4
chr11	108559204	108560143	MajorDMR-1-38584	7
chr11	108563534	108563881	MajorDMR-1-38585	2
chr11	108566164	108566546	MajorDMR-1-38586	3
chr11	108569135	108569163	MajorDMR-1-38587	2
chr11	108584232	108584456	MajorDMR-1-38588	2
chr11	108596042	108596192	MajorDMR-1-38589	2
chr11	108596822	108597816	MajorDMR-1-38590	6
chr11	108598471	108598630	MajorDMR-1-38591	3
chr11	108600181	108600238	MajorDMR-1-38592	2
chr11	108601444	108601967	MajorDMR-1-38593	10
chr11	108603094	108603413	MajorDMR-1-38594	9
chr11	108604064	108605971	MajorDMR-1-38595	12
chr11	108608135	108609022	MajorDMR-1-38596	9
chr11	108614841	108614875	MajorDMR-1-38597	2
chr11	108619681	108620539	MajorDMR-1-38598	10
chr11	108644925	108645791	MajorDMR-1-38599	5
chr11	108646615	108647030	MajorDMR-1-38600	3
chr11	108652345	108653795	MajorDMR-1-38601	10
chr11	108658818	108659247	MajorDMR-1-38602	4
chr11	108660934	108662040	MajorDMR-1-38603	6
chr11	108662614	108662786	MajorDMR-1-38604	3
chr11	108710417	108710435	MajorDMR-1-38605	2
chr11	108714031	108714807	MajorDMR-1-38606	6
chr11	108718166	108718186	MajorDMR-1-38607	2
chr11	108719666	108720077	MajorDMR-1-38608	3
chr11	108720618	108721451	MajorDMR-1-38609	6
chr11	108723705	108724264	MajorDMR-1-38610	5
chr11	108725124	108725883	MajorDMR-1-38611	5
chr11	108731117	108732336	MajorDMR-1-38612	12
chr11	108736267	108736481	MajorDMR-1-38613	4
chr11	108742350	108743675	MajorDMR-1-38614	7
chr11	108747880	108748755	MajorDMR-1-38615	4
chr11	108749645	108749714	MajorDMR-1-38616	2
chr11	108751761	108751812	MajorDMR-1-38617	2
chr11	108753226	108753543	MajorDMR-1-38618	3
chr11	108754100	108754111	MajorDMR-1-38619	2
chr11	108756965	108757611	MajorDMR-1-38620	4
chr11	108758233	108758793	MajorDMR-1-38621	4
chr11	108766739	108767010	MajorDMR-1-38622	6
chr11	108769087	108769226	MajorDMR-1-38623	3
chr11	108771870	108772302	MajorDMR-1-38624	4
chr11	108774512	108774610	MajorDMR-1-38625	2
chr11	108781696	108781853	MajorDMR-1-38626	3
chr11	108786469	108786617	MajorDMR-1-38627	2
chr11	108793036	108793112	MajorDMR-1-38628	2
chr11	108796979	108799211	MajorDMR-1-38629	12
chr11	108800899	108801456	MajorDMR-1-38630	5
chr11	108803986	108804133	MajorDMR-1-38631	2
chr11	108805440	108805757	MajorDMR-1-38632	7
chr11	108810790	108811028	MajorDMR-1-38633	2
chr11	108813026	108813281	MajorDMR-1-38634	2
chr11	108814034	108815248	MajorDMR-1-38635	17
chr11	108819051	108819135	MajorDMR-1-38636	2
chr11	108828314	108828328	MajorDMR-1-38637	3
chr11	108828894	108830163	MajorDMR-1-38638	13
chr11	108831074	108832143	MajorDMR-1-38639	13
chr11	108834107	108834282	MajorDMR-1-38640	2
chr11	108838313	108838708	MajorDMR-1-38641	2
chr11	108846403	108846796	MajorDMR-1-38642	6
chr11	108854204	108854577	MajorDMR-1-38643	5
chr11	108855717	108856157	MajorDMR-1-38644	2
chr11	108856765	108857162	MajorDMR-1-38645	2
chr11	108857707	108858024	MajorDMR-1-38646	3
chr11	108859598	108860089	MajorDMR-1-38647	3
chr11	108863131	108863696	MajorDMR-1-38648	4
chr11	108866498	108866965	MajorDMR-1-38649	2
chr11	108886109	108886263	MajorDMR-1-38650	4
chr11	108889525	108890488	MajorDMR-1-38651	10
chr11	108893944	108893954	MajorDMR-1-38652	2
chr11	108898758	108898830	MajorDMR-1-38653	2
chr11	108913558	108913620	MajorDMR-1-38654	3
chr11	108933380	108933715	MajorDMR-1-38655	3
chr11	108942635	108943467	MajorDMR-1-38656	7
chr11	108952013	108952054	MajorDMR-1-38657	2
chr11	108958316	108958916	MajorDMR-1-38658	4
chr11	108994360	108995413	MajorDMR-1-38659	12
chr11	109019555	109019611	MajorDMR-1-38660	2
chr11	109033959	109034210	MajorDMR-1-38661	2
chr11	109038572	109039499	MajorDMR-1-38662	7
chr11	109056056	109056229	MajorDMR-1-38663	2
chr11	109069455	109069739	MajorDMR-1-38664	2
chr11	109076038	109076520	MajorDMR-1-38665	3
chr11	109079077	109079980	MajorDMR-1-38666	5
chr11	109119215	109119381	MajorDMR-1-38667	3
chr11	109120398	109120707	MajorDMR-1-38668	3
chr11	109121420	109122076	MajorDMR-1-38669	4
chr11	109193321	109193728	MajorDMR-1-38670	5
chr11	109213634	109215289	MajorDMR-1-38671	11
chr11	109216739	109216825	MajorDMR-1-38672	2
chr11	109219841	109220294	MajorDMR-1-38673	10
chr11	109227092	109227103	MajorDMR-1-38674	2
chr11	109232538	109233216	MajorDMR-1-38675	5
chr11	109236675	109236805	MajorDMR-1-38676	2
chr11	109253742	109254303	MajorDMR-1-38677	3
chr11	109259069	109259825	MajorDMR-1-38678	5
chr11	109271806	109272259	MajorDMR-1-38679	2
chr11	109279186	109279230	MajorDMR-1-38680	3
chr11	109290349	109292466	MajorDMR-1-38681	8
chr11	109295605	109295758	MajorDMR-1-38682	2
chr11	109297618	109297904	MajorDMR-1-38683	2
chr11	109298473	109298679	MajorDMR-1-38684	3
chr11	109300549	109300736	MajorDMR-1-38685	2
chr11	109302848	109303022	MajorDMR-1-38686	3
chr11	109305485	109306092	MajorDMR-1-38687	4
chr11	109354801	109354842	MajorDMR-1-38688	2
chr11	109426136	109426319	MajorDMR-1-38689	3
chr11	109432284	109432721	MajorDMR-1-38690	7
chr11	109440667	109440966	MajorDMR-1-38691	3
chr11	109444542	109444677	MajorDMR-1-38692	2
chr11	109476267	109476828	MajorDMR-1-38693	3
chr11	109479496	109480310	MajorDMR-1-38694	7
chr11	109497437	109497892	MajorDMR-1-38695	4
chr11	109514511	109514768	MajorDMR-1-38696	3
chr11	109521077	109521256	MajorDMR-1-38697	4
chr11	109539463	109539711	MajorDMR-1-38698	2
chr11	109548494	109548510	MajorDMR-1-38699	2
chr11	109549840	109550683	MajorDMR-1-38700	5
chr11	109609715	109610288	MajorDMR-1-38701	3
chr11	109611017	109611390	MajorDMR-1-38702	3
chr11	109623674	109623710	MajorDMR-1-38703	2
chr11	109627376	109628516	MajorDMR-1-38704	7
chr11	109632155	109632167	MajorDMR-1-38705	2
chr11	109639563	109639671	MajorDMR-1-38706	2
chr11	109643492	109644352	MajorDMR-1-38707	3
chr11	109656136	109656686	MajorDMR-1-38708	6
chr11	109668540	109668566	MajorDMR-1-38709	2
chr11	109679460	109679762	MajorDMR-1-38710	2
chr11	109681366	109681693	MajorDMR-1-38711	4
chr11	109683694	109684943	MajorDMR-1-38712	10
chr11	109685820	109687813	MajorDMR-1-38713	11
chr11	109692094	109693561	MajorDMR-1-38714	11
chr11	109701825	109701946	MajorDMR-1-38715	2
chr11	109719963	109719987	MajorDMR-1-38716	2
chr11	109727857	109727862	MajorDMR-1-38717	2
chr11	109731767	109732245	MajorDMR-1-38718	2
chr11	109735540	109737010	MajorDMR-1-38719	9
chr11	109746294	109746691	MajorDMR-1-38720	2
chr11	109760364	109760769	MajorDMR-1-38721	3
chr11	109776945	109777077	MajorDMR-1-38722	2
chr11	109805233	109806189	MajorDMR-1-38723	7
chr11	109807514	109807627	MajorDMR-1-38724	2
chr11	109821544	109821721	MajorDMR-1-38725	12
chr11	109844914	109845649	MajorDMR-1-38726	7
chr11	109851507	109851810	MajorDMR-1-38727	3
chr11	109870625	109871365	MajorDMR-1-38728	6
chr11	109899750	109900067	MajorDMR-1-38729	3
chr11	109910264	109910342	MajorDMR-1-38730	2
chr11	109931594	109932519	MajorDMR-1-38731	7
chr11	109955780	109956145	MajorDMR-1-38732	3
chr11	110019704	110020478	MajorDMR-1-38733	9
chr11	110043433	110043684	MajorDMR-1-38734	7
chr11	110046723	110046761	MajorDMR-1-38735	2
chr11	110055412	110055426	MajorDMR-1-38736	2
chr11	110088760	110090131	MajorDMR-1-38737	13
chr11	110160458	110160463	MajorDMR-1-38738	2
chr11	110168117	110168809	MajorDMR-1-38739	6
chr11	110225987	110226309	MajorDMR-1-38740	5
chr11	110233796	110233914	MajorDMR-1-38741	2
chr11	110243855	110243873	MajorDMR-1-38742	2
chr11	110268406	110268875	MajorDMR-1-38743	3
chr11	110307123	110307320	MajorDMR-1-38744	4
chr11	110340915	110341417	MajorDMR-1-38745	4
chr11	110344488	110344511	MajorDMR-1-38746	2
chr11	110349642	110350581	MajorDMR-1-38747	4
chr11	110359577	110359997	MajorDMR-1-38748	2
chr11	110362890	110362906	MajorDMR-1-38749	2
chr11	110384654	110385169	MajorDMR-1-38750	8
chr11	110391741	110392005	MajorDMR-1-38751	3
chr11	110394829	110395458	MajorDMR-1-38752	7
chr11	110436146	110436182	MajorDMR-1-38753	2
chr11	110436779	110437189	MajorDMR-1-38754	6
chr11	110437727	110437853	MajorDMR-1-38755	3
chr11	110441687	110442425	MajorDMR-1-38756	8
chr11	110455949	110456130	MajorDMR-1-38757	2
chr11	110459789	110461423	MajorDMR-1-38758	8
chr11	110462330	110462410	MajorDMR-1-38759	3
chr11	110464898	110465418	MajorDMR-1-38760	3
chr11	110468521	110468861	MajorDMR-1-38761	2
chr11	110474134	110474362	MajorDMR-1-38762	4
chr11	110475862	110476547	MajorDMR-1-38763	5
chr11	110477211	110477771	MajorDMR-1-38764	6
chr11	110478905	110478972	MajorDMR-1-38765	2
chr11	110483776	110484280	MajorDMR-1-38766	4
chr11	110488526	110488797	MajorDMR-1-38767	2
chr11	110492669	110493096	MajorDMR-1-38768	3
chr11	110500253	110500440	MajorDMR-1-38769	4
chr11	110509932	110509958	MajorDMR-1-38770	2
chr11	110512789	110514239	MajorDMR-1-38771	10
chr11	110514880	110515342	MajorDMR-1-38772	3
chr11	110529123	110529212	MajorDMR-1-38773	2
chr11	110532422	110532704	MajorDMR-1-38774	2
chr11	110540394	110540481	MajorDMR-1-38775	2
chr11	110541227	110541671	MajorDMR-1-38776	2
chr11	110543216	110543293	MajorDMR-1-38777	4
chr11	110557513	110558456	MajorDMR-1-38778	3
chr11	110561281	110561320	MajorDMR-1-38779	2
chr11	110566515	110567004	MajorDMR-1-38780	2
chr11	110576572	110577047	MajorDMR-1-38781	3
chr11	110578532	110579501	MajorDMR-1-38782	4
chr11	110586037	110586458	MajorDMR-1-38783	3
chr11	110604628	110604967	MajorDMR-1-38784	5
chr11	110630850	110630862	MajorDMR-1-38785	2
chr11	110664136	110664701	MajorDMR-1-38786	6
chr11	110668734	110669356	MajorDMR-1-38787	5
chr11	110696130	110696474	MajorDMR-1-38788	4
chr11	110701612	110701942	MajorDMR-1-38789	3
chr11	110708511	110708820	MajorDMR-1-38790	4
chr11	110725678	110725795	MajorDMR-1-38791	2
chr11	110763642	110764187	MajorDMR-1-38792	4
chr11	110768376	110768439	MajorDMR-1-38793	2
chr11	110772332	110772871	MajorDMR-1-38794	7
chr11	110776287	110776738	MajorDMR-1-38795	5
chr11	110780006	110780297	MajorDMR-1-38796	8
chr11	110784795	110785065	MajorDMR-1-38797	2
chr11	110789790	110790528	MajorDMR-1-38798	6
chr11	110792428	110792489	MajorDMR-1-38799	4
chr11	110808427	110808845	MajorDMR-1-38800	5
chr11	110829024	110829385	MajorDMR-1-38801	5
chr11	110830486	110830825	MajorDMR-1-38802	4
chr11	110834035	110834128	MajorDMR-1-38803	2
chr11	110840935	110841084	MajorDMR-1-38804	3
chr11	110851331	110852094	MajorDMR-1-38805	11
chr11	110860979	110861516	MajorDMR-1-38806	6
chr11	110868252	110868406	MajorDMR-1-38807	2
chr11	110876867	110877000	MajorDMR-1-38808	3
chr11	110929174	110929414	MajorDMR-1-38809	2
chr11	110934774	110935113	MajorDMR-1-38810	5
chr11	110936731	110936754	MajorDMR-1-38811	2
chr11	110943349	110943354	MajorDMR-1-38812	2
chr11	110944474	110944500	MajorDMR-1-38813	2
chr11	110956990	110957335	MajorDMR-1-38814	4
chr11	110957999	110958507	MajorDMR-1-38815	5
chr11	110960266	110960648	MajorDMR-1-38816	3
chr11	110967565	110967626	MajorDMR-1-38817	2
chr11	110999193	110999861	MajorDMR-1-38818	3
chr11	111025924	111026075	MajorDMR-1-38819	2
chr11	111029945	111029983	MajorDMR-1-38820	2
chr11	111032289	111033038	MajorDMR-1-38821	4
chr11	111033675	111034668	MajorDMR-1-38822	9
chr11	111042555	111042937	MajorDMR-1-38823	7
chr11	111043720	111043771	MajorDMR-1-38824	2
chr11	111050436	111050537	MajorDMR-1-38825	3
chr11	111055679	111056158	MajorDMR-1-38826	3
chr11	111057256	111057269	MajorDMR-1-38827	2
chr11	111095798	111095889	MajorDMR-1-38828	2
chr11	111097905	111097917	MajorDMR-1-38829	2
chr11	111100444	111100506	MajorDMR-1-38830	2
chr11	111101722	111101761	MajorDMR-1-38831	4
chr11	111109187	111109947	MajorDMR-1-38832	6
chr11	111117127	111117190	MajorDMR-1-38833	3
chr11	111117946	111118643	MajorDMR-1-38834	11
chr11	111119419	111119854	MajorDMR-1-38835	7
chr11	111122225	111122567	MajorDMR-1-38836	2
chr11	111123658	111124156	MajorDMR-1-38837	2
chr11	111131637	111131962	MajorDMR-1-38838	2
chr11	111139886	111140337	MajorDMR-1-38839	3
chr11	111143399	111143420	MajorDMR-1-38840	2
chr11	111184083	111184208	MajorDMR-1-38841	2
chr11	111194915	111195071	MajorDMR-1-38842	4
chr11	111222633	111223161	MajorDMR-1-38843	4
chr11	111223948	111224390	MajorDMR-1-38844	6
chr11	111225631	111225781	MajorDMR-1-38845	2
chr11	111249885	111250058	MajorDMR-1-38846	8
chr11	111250633	111250828	MajorDMR-1-38847	5
chr11	111293484	111293959	MajorDMR-1-38848	2
chr11	111307210	111307905	MajorDMR-1-38849	7
chr11	111326171	111326262	MajorDMR-1-38850	6
chr11	111331341	111332198	MajorDMR-1-38851	12
chr11	111350055	111350138	MajorDMR-1-38852	2
chr11	111353651	111353814	MajorDMR-1-38853	4
chr11	111385017	111385025	MajorDMR-1-38854	2
chr11	111412580	111412721	MajorDMR-1-38855	3
chr11	111437339	111437566	MajorDMR-1-38856	3
chr11	111460943	111460965	MajorDMR-1-38857	2
chr11	111462436	111462486	MajorDMR-1-38858	2
chr11	111467271	111467677	MajorDMR-1-38859	2
chr11	111468532	111468791	MajorDMR-1-38860	5
chr11	111469445	111469850	MajorDMR-1-38861	2
chr11	111471939	111472344	MajorDMR-1-38862	9
chr11	111505948	111506302	MajorDMR-1-38863	3
chr11	111506931	111507433	MajorDMR-1-38864	2
chr11	111513705	111513765	MajorDMR-1-38865	2
chr11	111548848	111549494	MajorDMR-1-38866	3
chr11	111557142	111557619	MajorDMR-1-38867	4
chr11	111566169	111566286	MajorDMR-1-38868	2
chr11	111567832	111568127	MajorDMR-1-38869	2
chr11	111572230	111572724	MajorDMR-1-38870	2
chr11	111574166	111575372	MajorDMR-1-38871	13
chr11	111581636	111583104	MajorDMR-1-38872	24
chr11	111589205	111589510	MajorDMR-1-38873	4
chr11	111592282	111593835	MajorDMR-1-38874	23
chr11	111594350	111595499	MajorDMR-1-38875	17
chr11	111597464	111598818	MajorDMR-1-38876	26
chr11	111605558	111605562	MajorDMR-1-38877	2
chr11	111609118	111609404	MajorDMR-1-38878	2
chr11	111617421	111617979	MajorDMR-1-38879	4
chr11	111665922	111666074	MajorDMR-1-38880	2
chr11	111667357	111667812	MajorDMR-1-38881	3
chr11	111668361	111669529	MajorDMR-1-38882	6
chr11	111685736	111686353	MajorDMR-1-38883	4
chr11	111748531	111748903	MajorDMR-1-38884	7
chr11	111752852	111753296	MajorDMR-1-38885	6
chr11	111793191	111793345	MajorDMR-1-38886	2
chr11	111794138	111794343	MajorDMR-1-38887	4
chr11	111798465	111798552	MajorDMR-1-38888	5
chr11	111803012	111803798	MajorDMR-1-38889	15
chr11	111815046	111815981	MajorDMR-1-38890	9
chr11	111845061	111845275	MajorDMR-1-38891	2
chr11	111860122	111860348	MajorDMR-1-38892	7
chr11	111894021	111894103	MajorDMR-1-38893	2
chr11	111913209	111914228	MajorDMR-1-38894	4
chr11	111915812	111915953	MajorDMR-1-38895	4
chr11	111919662	111919865	MajorDMR-1-38896	2
chr11	111946304	111946490	MajorDMR-1-38897	4
chr11	111951577	111951587	MajorDMR-1-38898	2
chr11	111953429	111953783	MajorDMR-1-38899	3
chr11	111968568	111969966	MajorDMR-1-38900	14
chr11	112028287	112028463	MajorDMR-1-38901	3
chr11	112039985	112040674	MajorDMR-1-38902	4
chr11	112044053	112044064	MajorDMR-1-38903	2
chr11	112046550	112046780	MajorDMR-1-38904	3
chr11	112104156	112104240	MajorDMR-1-38905	2
chr11	112106081	112106143	MajorDMR-1-38906	2
chr11	112107784	112109214	MajorDMR-1-38907	15
chr11	112118068	112118232	MajorDMR-1-38908	4
chr11	112119444	112119612	MajorDMR-1-38909	2
chr11	112160246	112160369	MajorDMR-1-38910	4
chr11	112161997	112162740	MajorDMR-1-38911	10
chr11	112164552	112164632	MajorDMR-1-38912	2
chr11	112168016	112168261	MajorDMR-1-38913	4
chr11	112170825	112171592	MajorDMR-1-38914	8
chr11	112181327	112181546	MajorDMR-1-38915	2
chr11	112185737	112187013	MajorDMR-1-38916	19
chr11	112203307	112204060	MajorDMR-1-38917	7
chr11	112226386	112226803	MajorDMR-1-38918	6
chr11	112235621	112236495	MajorDMR-1-38919	11
chr11	112238186	112239009	MajorDMR-1-38920	5
chr11	112240764	112241026	MajorDMR-1-38921	5
chr11	112245441	112245731	MajorDMR-1-38922	8
chr11	112247620	112248953	MajorDMR-1-38923	14
chr11	112269752	112270294	MajorDMR-1-38924	9
chr11	112271451	112271612	MajorDMR-1-38925	2
chr11	112283271	112283575	MajorDMR-1-38926	2
chr11	112309744	112309756	MajorDMR-1-38927	2
chr11	112312828	112313668	MajorDMR-1-38928	5
chr11	112332240	112332313	MajorDMR-1-38929	3
chr11	112334505	112335001	MajorDMR-1-38930	7
chr11	112352668	112352972	MajorDMR-1-38931	2
chr11	112409114	112410704	MajorDMR-1-38932	9
chr11	112453879	112454527	MajorDMR-1-38933	8
chr11	112462809	112462819	MajorDMR-1-38934	2
chr11	112477936	112477996	MajorDMR-1-38935	3
chr11	112487125	112487423	MajorDMR-1-38936	3
chr11	112513650	112513700	MajorDMR-1-38937	2
chr11	112532231	112532688	MajorDMR-1-38938	6
chr11	112534179	112535400	MajorDMR-1-38939	8
chr11	112539288	112539294	MajorDMR-1-38940	2
chr11	112559039	112559297	MajorDMR-1-38941	2
chr11	112585578	112585800	MajorDMR-1-38942	3
chr11	112605445	112605935	MajorDMR-1-38943	4
chr11	112614983	112615527	MajorDMR-1-38944	7
chr11	112617457	112617469	MajorDMR-1-38945	2
chr11	112618360	112620920	MajorDMR-1-38946	18
chr11	112623490	112623578	MajorDMR-1-38947	3
chr11	112630031	112630229	MajorDMR-1-38948	3
chr11	112640116	112640863	MajorDMR-1-38949	6
chr11	112643948	112644469	MajorDMR-1-38950	6
chr11	112650909	112651740	MajorDMR-1-38951	15
chr11	112655305	112656883	MajorDMR-1-38952	26
chr11	112661789	112661879	MajorDMR-1-38953	3
chr11	112665727	112666143	MajorDMR-1-38954	6
chr11	112668431	112669084	MajorDMR-1-38955	12
chr11	112672274	112672668	MajorDMR-1-38956	7
chr11	112673916	112674025	MajorDMR-1-38957	2
chr11	112693809	112693830	MajorDMR-1-38958	2
chr11	112700792	112700864	MajorDMR-1-38959	2
chr11	112706384	112707006	MajorDMR-1-38960	7
chr11	112720414	112720559	MajorDMR-1-38961	2
chr11	112722997	112723704	MajorDMR-1-38962	3
chr11	112726682	112727127	MajorDMR-1-38963	6
chr11	112753451	112753659	MajorDMR-1-38964	3
chr11	112754429	112754797	MajorDMR-1-38965	4
chr11	112755314	112755480	MajorDMR-1-38966	2
chr11	112772116	112772363	MajorDMR-1-38967	2
chr11	112772911	112773194	MajorDMR-1-38968	3
chr11	112773885	112774439	MajorDMR-1-38969	6
chr11	112782751	112782961	MajorDMR-1-38970	2
chr11	112820833	112821247	MajorDMR-1-38971	5
chr11	112821869	112822317	MajorDMR-1-38972	3
chr11	112822890	112823385	MajorDMR-1-38973	7
chr11	112824183	112824202	MajorDMR-1-38974	2
chr11	112829667	112830525	MajorDMR-1-38975	4
chr11	112831237	112831379	MajorDMR-1-38976	2
chr11	112840961	112841114	MajorDMR-1-38977	3
chr11	112842070	112842227	MajorDMR-1-38978	2
chr11	112842769	112843075	MajorDMR-1-38979	3
chr11	112845938	112846312	MajorDMR-1-38980	2
chr11	112847589	112847723	MajorDMR-1-38981	3
chr11	112850387	112850684	MajorDMR-1-38982	3
chr11	112860387	112860422	MajorDMR-1-38983	2
chr11	112884126	112884174	MajorDMR-1-38984	2
chr11	112885394	112885709	MajorDMR-1-38985	4
chr11	112890086	112890515	MajorDMR-1-38986	3
chr11	112891141	112891916	MajorDMR-1-38987	5
chr11	112892653	112893223	MajorDMR-1-38988	5
chr11	112893877	112895016	MajorDMR-1-38989	9
chr11	112895760	112897754	MajorDMR-1-38990	10
chr11	112899257	112899495	MajorDMR-1-38991	2
chr11	112904140	112904362	MajorDMR-1-38992	2
chr11	112909161	112909746	MajorDMR-1-38993	9
chr11	112919127	112919138	MajorDMR-1-38994	2
chr11	112925770	112926170	MajorDMR-1-38995	5
chr11	112929341	112929434	MajorDMR-1-38996	2
chr11	112930949	112931654	MajorDMR-1-38997	4
chr11	112934034	112934045	MajorDMR-1-38998	2
chr11	112940709	112941813	MajorDMR-1-38999	5
chr11	112944265	112944822	MajorDMR-1-39000	6
chr11	112948429	112948483	MajorDMR-1-39001	4
chr11	112949762	112949972	MajorDMR-1-39002	5
chr11	112959757	112960799	MajorDMR-1-39003	11
chr11	112962524	112962534	MajorDMR-1-39004	2
chr11	112963786	112964340	MajorDMR-1-39005	9
chr11	112971466	112971544	MajorDMR-1-39006	2
chr11	112974753	112974881	MajorDMR-1-39007	2
chr11	112976551	112977145	MajorDMR-1-39008	5
chr11	112985448	112985622	MajorDMR-1-39009	2
chr11	113004703	113006485	MajorDMR-1-39010	18
chr11	113012593	113013863	MajorDMR-1-39011	10
chr11	113019782	113021354	MajorDMR-1-39012	10
chr11	113031351	113032673	MajorDMR-1-39013	11
chr11	113033528	113033573	MajorDMR-1-39014	3
chr11	113037875	113038048	MajorDMR-1-39015	2
chr11	113048095	113049231	MajorDMR-1-39016	14
chr11	113052041	113052380	MajorDMR-1-39017	5
chr11	113055336	113055441	MajorDMR-1-39018	2
chr11	113070593	113070675	MajorDMR-1-39019	2
chr11	113072243	113072531	MajorDMR-1-39020	4
chr11	113074183	113075892	MajorDMR-1-39021	24
chr11	113078501	113078520	MajorDMR-1-39022	2
chr11	113079317	113079401	MajorDMR-1-39023	4
chr11	113090656	113090748	MajorDMR-1-39024	2
chr11	113097367	113097566	MajorDMR-1-39025	2
chr11	113102984	113103000	MajorDMR-1-39026	2
chr11	113104714	113104834	MajorDMR-1-39027	2
chr11	113111185	113111870	MajorDMR-1-39028	4
chr11	113114681	113114759	MajorDMR-1-39029	2
chr11	113118562	113119007	MajorDMR-1-39030	6
chr11	113119804	113120303	MajorDMR-1-39031	3
chr11	113126035	113126147	MajorDMR-1-39032	2
chr11	113129795	113130091	MajorDMR-1-39033	12
chr11	113132250	113132286	MajorDMR-1-39034	3
chr11	113143441	113143737	MajorDMR-1-39035	10
chr11	113146194	113147786	MajorDMR-1-39036	11
chr11	113153490	113153986	MajorDMR-1-39037	3
chr11	113157893	113158710	MajorDMR-1-39038	5
chr11	113222014	113222281	MajorDMR-1-39039	4
chr11	113241702	113241762	MajorDMR-1-39040	3
chr11	113243196	113243315	MajorDMR-1-39041	3
chr11	113243943	113245070	MajorDMR-1-39042	14
chr11	113246458	113246898	MajorDMR-1-39043	5
chr11	113247960	113249137	MajorDMR-1-39044	6
chr11	113295508	113295527	MajorDMR-1-39045	2
chr11	113320655	113320770	MajorDMR-1-39046	2
chr11	113351916	113352466	MajorDMR-1-39047	4
chr11	113373801	113373854	MajorDMR-1-39048	6
chr11	113399697	113400129	MajorDMR-1-39049	2
chr11	113402517	113402775	MajorDMR-1-39050	4
chr11	113409150	113409180	MajorDMR-1-39051	2
chr11	113420609	113420974	MajorDMR-1-39052	4
chr11	113422469	113422576	MajorDMR-1-39053	4
chr11	113423904	113425295	MajorDMR-1-39054	14
chr11	113433778	113434233	MajorDMR-1-39055	8
chr11	113438764	113439561	MajorDMR-1-39056	6
chr11	113440265	113440391	MajorDMR-1-39057	2
chr11	113447868	113448181	MajorDMR-1-39058	3
chr11	113449476	113449797	MajorDMR-1-39059	3
chr11	113459211	113459295	MajorDMR-1-39060	3
chr11	113464525	113465328	MajorDMR-1-39061	7
chr11	113466788	113468043	MajorDMR-1-39062	11
chr11	113544578	113544598	MajorDMR-1-39063	2
chr11	113548021	113549406	MajorDMR-1-39064	15
chr11	113554203	113555869	MajorDMR-1-39065	16
chr11	113558885	113559051	MajorDMR-1-39066	2
chr11	113561538	113561637	MajorDMR-1-39067	5
chr11	113592617	113593145	MajorDMR-1-39068	4
chr11	113597072	113597183	MajorDMR-1-39069	2
chr11	113608448	113608474	MajorDMR-1-39070	2
chr11	113631097	113631246	MajorDMR-1-39071	3
chr11	113669848	113669902	MajorDMR-1-39072	2
chr11	113677529	113677754	MajorDMR-1-39073	2
chr11	113696311	113696745	MajorDMR-1-39074	2
chr11	113698376	113698709	MajorDMR-1-39075	3
chr11	113699426	113700512	MajorDMR-1-39076	11
chr11	113703718	113705033	MajorDMR-1-39077	11
chr11	113706487	113707398	MajorDMR-1-39078	8
chr11	113708054	113709517	MajorDMR-1-39079	10
chr11	113710473	113711802	MajorDMR-1-39080	15
chr11	113733203	113733325	MajorDMR-1-39081	4
chr11	113740437	113740505	MajorDMR-1-39082	2
chr11	113755005	113755975	MajorDMR-1-39083	16
chr11	113766982	113767010	MajorDMR-1-39084	2
chr11	113778475	113781674	MajorDMR-1-39085	30
chr11	113782729	113783187	MajorDMR-1-39086	14
chr11	113788634	113788668	MajorDMR-1-39087	2
chr11	113794024	113796335	MajorDMR-1-39088	18
chr11	113800476	113801668	MajorDMR-1-39089	17
chr11	113802639	113803943	MajorDMR-1-39090	13
chr11	113804991	113805003	MajorDMR-1-39091	2
chr11	113806256	113807114	MajorDMR-1-39092	12
chr11	113821079	113821375	MajorDMR-1-39093	3
chr11	113822410	113823356	MajorDMR-1-39094	14
chr11	113851672	113851790	MajorDMR-1-39095	3
chr11	113856785	113856848	MajorDMR-1-39096	2
chr11	113860282	113860480	MajorDMR-1-39097	11
chr11	113870448	113870577	MajorDMR-1-39098	3
chr11	113897479	113898887	MajorDMR-1-39099	18
chr11	113906711	113906779	MajorDMR-1-39100	3
chr11	113907300	113907510	MajorDMR-1-39101	2
chr11	113920166	113920887	MajorDMR-1-39102	15
chr11	113924060	113924557	MajorDMR-1-39103	4
chr11	113927537	113928474	MajorDMR-1-39104	9
chr11	113947192	113947360	MajorDMR-1-39105	3
chr11	113954389	113954529	MajorDMR-1-39106	5
chr11	113956605	113956903	MajorDMR-1-39107	3
chr11	113959011	113959266	MajorDMR-1-39108	3
chr11	113965871	113966052	MajorDMR-1-39109	5
chr11	113968323	113969696	MajorDMR-1-39110	9
chr11	113970355	113970546	MajorDMR-1-39111	4
chr11	113974151	113975072	MajorDMR-1-39112	9
chr11	113983763	113983784	MajorDMR-1-39113	2
chr11	113991930	113992059	MajorDMR-1-39114	4
chr11	113993316	113993769	MajorDMR-1-39115	3
chr11	113996210	113996299	MajorDMR-1-39116	2
chr11	113997674	113999706	MajorDMR-1-39117	10
chr11	114000220	114000224	MajorDMR-1-39118	2
chr11	114001342	114001537	MajorDMR-1-39119	2
chr11	114003456	114003931	MajorDMR-1-39120	4
chr11	114006936	114007399	MajorDMR-1-39121	2
chr11	114008668	114009083	MajorDMR-1-39122	4
chr11	114009631	114009753	MajorDMR-1-39123	5
chr11	114011045	114012042	MajorDMR-1-39124	21
chr11	114013241	114013879	MajorDMR-1-39125	7
chr11	114015223	114015434	MajorDMR-1-39126	2
chr11	114018599	114018641	MajorDMR-1-39127	2
chr11	114023067	114024236	MajorDMR-1-39128	5
chr11	114025913	114026181	MajorDMR-1-39129	5
chr11	114032306	114032356	MajorDMR-1-39130	3
chr11	114037287	114037353	MajorDMR-1-39131	2
chr11	114050801	114051420	MajorDMR-1-39132	10
chr11	114064947	114065181	MajorDMR-1-39133	3
chr11	114070705	114070837	MajorDMR-1-39134	3
chr11	114080915	114081379	MajorDMR-1-39135	10
chr11	114095607	114095873	MajorDMR-1-39136	6
chr11	114104809	114106242	MajorDMR-1-39137	13
chr11	114111222	114111259	MajorDMR-1-39138	2
chr11	114112803	114113252	MajorDMR-1-39139	20
chr11	114119274	114119438	MajorDMR-1-39140	2
chr11	114120639	114120973	MajorDMR-1-39141	4
chr11	114122421	114122528	MajorDMR-1-39142	3
chr11	114123087	114123606	MajorDMR-1-39143	3
chr11	114125312	114127804	MajorDMR-1-39144	27
chr11	114132161	114132199	MajorDMR-1-39145	2
chr11	114148992	114149071	MajorDMR-1-39146	3
chr11	114166635	114167657	MajorDMR-1-39147	14
chr11	114237557	114238171	MajorDMR-1-39148	11
chr11	114247040	114247489	MajorDMR-1-39149	2
chr11	114248548	114249300	MajorDMR-1-39150	6
chr11	114251730	114252891	MajorDMR-1-39151	7
chr11	114257107	114257120	MajorDMR-1-39152	2
chr11	114263535	114263787	MajorDMR-1-39153	2
chr11	114266684	114266902	MajorDMR-1-39154	4
chr11	114317604	114318880	MajorDMR-1-39155	8
chr11	114319461	114319651	MajorDMR-1-39156	2
chr11	114393830	114394071	MajorDMR-1-39157	2
chr11	114464546	114464667	MajorDMR-1-39158	2
chr11	114465738	114466094	MajorDMR-1-39159	3
chr11	114534855	114535150	MajorDMR-1-39160	2
chr11	114536039	114536297	MajorDMR-1-39161	3
chr11	114548950	114549441	MajorDMR-1-39162	5
chr11	114560920	114561715	MajorDMR-1-39163	4
chr11	114593499	114593889	MajorDMR-1-39164	2
chr11	114645085	114645335	MajorDMR-1-39165	7
chr11	114646600	114647317	MajorDMR-1-39166	17
chr11	114709649	114709903	MajorDMR-1-39167	2
chr11	114725010	114725969	MajorDMR-1-39168	5
chr11	114740729	114741214	MajorDMR-1-39169	6
chr11	114788885	114789288	MajorDMR-1-39170	7
chr11	114799106	114799802	MajorDMR-1-39171	6
chr11	114868635	114868685	MajorDMR-1-39172	2
chr11	114877137	114877540	MajorDMR-1-39173	2
chr11	114885239	114885743	MajorDMR-1-39174	4
chr11	114902661	114903209	MajorDMR-1-39175	3
chr11	114932637	114932709	MajorDMR-1-39176	2
chr11	114935020	114936003	MajorDMR-1-39177	7
chr11	114938789	114939156	MajorDMR-1-39178	7
chr11	114949054	114950218	MajorDMR-1-39179	15
chr11	114953971	114954503	MajorDMR-1-39180	13
chr11	114989333	114989477	MajorDMR-1-39181	4
chr11	114990091	114990311	MajorDMR-1-39182	3
chr11	115016156	115016199	MajorDMR-1-39183	2
chr11	115017784	115019618	MajorDMR-1-39184	10
chr11	115029981	115030228	MajorDMR-1-39185	5
chr11	115031150	115031233	MajorDMR-1-39186	3
chr11	115037714	115038182	MajorDMR-1-39187	7
chr11	115039687	115039823	MajorDMR-1-39188	3
chr11	115050128	115050223	MajorDMR-1-39189	2
chr11	115052310	115053025	MajorDMR-1-39190	11
chr11	115053973	115054088	MajorDMR-1-39191	3
chr11	115092995	115094668	MajorDMR-1-39192	10
chr11	115095450	115095698	MajorDMR-1-39193	2
chr11	115107669	115108015	MajorDMR-1-39194	4
chr11	115121916	115122073	MajorDMR-1-39195	3
chr11	115140312	115140885	MajorDMR-1-39196	9
chr11	115151257	115152266	MajorDMR-1-39197	12
chr11	115153666	115154003	MajorDMR-1-39198	3
chr11	115154900	115155044	MajorDMR-1-39199	2
chr11	115160984	115161864	MajorDMR-1-39200	9
chr11	115173546	115174107	MajorDMR-1-39201	4
chr11	115175072	115175106	MajorDMR-1-39202	2
chr11	115185118	115186056	MajorDMR-1-39203	8
chr11	115207172	115207622	MajorDMR-1-39204	2
chr11	115208775	115208929	MajorDMR-1-39205	4
chr11	115223605	115223879	MajorDMR-1-39206	2
chr11	115228379	115228472	MajorDMR-1-39207	2
chr11	115232326	115232400	MajorDMR-1-39208	2
chr11	115255462	115255762	MajorDMR-1-39209	2
chr11	115261856	115262761	MajorDMR-1-39210	4
chr11	115272465	115272569	MajorDMR-1-39211	3
chr11	115274236	115274338	MajorDMR-1-39212	2
chr11	115292574	115292625	MajorDMR-1-39213	3
chr11	115296133	115296215	MajorDMR-1-39214	2
chr11	115308299	115308462	MajorDMR-1-39215	2
chr11	115319942	115322128	MajorDMR-1-39216	15
chr11	115339752	115339772	MajorDMR-1-39217	2
chr11	115353344	115354572	MajorDMR-1-39218	9
chr11	115359227	115359680	MajorDMR-1-39219	4
chr11	115372202	115372244	MajorDMR-1-39220	2
chr11	115376838	115378310	MajorDMR-1-39221	15
chr11	115409928	115410245	MajorDMR-1-39222	6
chr11	115452525	115452931	MajorDMR-1-39223	9
chr11	115464344	115464758	MajorDMR-1-39224	4
chr11	115477636	115478047	MajorDMR-1-39225	5
chr11	115479794	115480057	MajorDMR-1-39226	6
chr11	115507530	115508907	MajorDMR-1-39227	13
chr11	115513843	115514492	MajorDMR-1-39228	8
chr11	115529363	115529825	MajorDMR-1-39229	2
chr11	115530918	115531229	MajorDMR-1-39230	10
chr11	115542564	115543308	MajorDMR-1-39231	9
chr11	115567190	115567754	MajorDMR-1-39232	6
chr11	115581700	115581872	MajorDMR-1-39233	9
chr11	115587452	115587923	MajorDMR-1-39234	7
chr11	115593756	115594404	MajorDMR-1-39235	5
chr11	115627987	115628089	MajorDMR-1-39236	2
chr11	115630285	115630491	MajorDMR-1-39237	5
chr11	115634721	115635133	MajorDMR-1-39238	11
chr11	115640720	115641427	MajorDMR-1-39239	7
chr11	115650232	115650300	MajorDMR-1-39240	2
chr11	115689893	115690071	MajorDMR-1-39241	3
chr11	115755922	115755939	MajorDMR-1-39242	2
chr11	115762796	115762852	MajorDMR-1-39243	2
chr11	115765307	115765686	MajorDMR-1-39244	5
chr11	115783824	115783990	MajorDMR-1-39245	2
chr11	115795486	115795677	MajorDMR-1-39246	3
chr11	115800360	115801163	MajorDMR-1-39247	8
chr11	115812012	115812630	MajorDMR-1-39248	15
chr11	115829598	115831134	MajorDMR-1-39249	35
chr11	115831900	115832486	MajorDMR-1-39250	9
chr11	115833679	115833964	MajorDMR-1-39251	8
chr11	115845442	115845994	MajorDMR-1-39252	5
chr11	115846974	115847041	MajorDMR-1-39253	3
chr11	115851266	115853448	MajorDMR-1-39254	16
chr11	115860028	115860555	MajorDMR-1-39255	8
chr11	115865401	115865627	MajorDMR-1-39256	4
chr11	115896257	115896704	MajorDMR-1-39257	3
chr11	115935474	115937647	MajorDMR-1-39258	26
chr11	115940611	115941047	MajorDMR-1-39259	3
chr11	115943104	115943154	MajorDMR-1-39260	2
chr11	115943937	115944151	MajorDMR-1-39261	4
chr11	115953078	115953221	MajorDMR-1-39262	3
chr11	115955388	115957008	MajorDMR-1-39263	20
chr11	115967157	115967604	MajorDMR-1-39264	9
chr11	115980111	115980251	MajorDMR-1-39265	2
chr11	116018853	116018992	MajorDMR-1-39266	4
chr11	116026807	116026895	MajorDMR-1-39267	2
chr11	116034034	116034224	MajorDMR-1-39268	3
chr11	116034738	116034802	MajorDMR-1-39269	2
chr11	116036998	116038040	MajorDMR-1-39270	7
chr11	116044977	116047169	MajorDMR-1-39271	23
chr11	116049007	116049039	MajorDMR-1-39272	3
chr11	116051798	116052871	MajorDMR-1-39273	9
chr11	116060461	116060921	MajorDMR-1-39274	4
chr11	116064969	116065460	MajorDMR-1-39275	2
chr11	116090016	116090529	MajorDMR-1-39276	7
chr11	116095412	116097179	MajorDMR-1-39277	23
chr11	116099856	116101834	MajorDMR-1-39278	22
chr11	116102336	116102510	MajorDMR-1-39279	5
chr11	116103013	116103525	MajorDMR-1-39280	8
chr11	116110170	116110273	MajorDMR-1-39281	2
chr11	116112612	116112923	MajorDMR-1-39282	5
chr11	116134609	116134941	MajorDMR-1-39283	9
chr11	116138630	116139242	MajorDMR-1-39284	4
chr11	116141778	116142946	MajorDMR-1-39285	16
chr11	116144634	116146048	MajorDMR-1-39286	19
chr11	116160870	116161219	MajorDMR-1-39287	3
chr11	116173355	116173583	MajorDMR-1-39288	3
chr11	116199244	116199664	MajorDMR-1-39289	4
chr11	116200371	116200857	MajorDMR-1-39290	2
chr11	116215049	116215336	MajorDMR-1-39291	7
chr11	116228673	116229233	MajorDMR-1-39292	20
chr11	116235273	116235450	MajorDMR-1-39293	2
chr11	116236732	116236954	MajorDMR-1-39294	5
chr11	116257173	116257244	MajorDMR-1-39295	2
chr11	116261978	116262302	MajorDMR-1-39296	4
chr11	116279946	116280350	MajorDMR-1-39297	3
chr11	116285212	116286693	MajorDMR-1-39298	16
chr11	116287195	116287300	MajorDMR-1-39299	3
chr11	116288218	116289453	MajorDMR-1-39300	7
chr11	116292286	116292767	MajorDMR-1-39301	5
chr11	116293792	116294176	MajorDMR-1-39302	2
chr11	116298567	116299005	MajorDMR-1-39303	2
chr11	116303146	116303474	MajorDMR-1-39304	11
chr11	116306373	116306749	MajorDMR-1-39305	5
chr11	116309142	116310785	MajorDMR-1-39306	13
chr11	116319088	116319493	MajorDMR-1-39307	4
chr11	116323342	116323500	MajorDMR-1-39308	3
chr11	116324281	116326279	MajorDMR-1-39309	14
chr11	116335694	116336251	MajorDMR-1-39310	6
chr11	116337645	116337722	MajorDMR-1-39311	2
chr11	116347128	116347631	MajorDMR-1-39312	4
chr11	116361448	116361899	MajorDMR-1-39313	2
chr11	116363093	116364955	MajorDMR-1-39314	16
chr11	116369031	116369434	MajorDMR-1-39315	9
chr11	116370143	116370231	MajorDMR-1-39316	3
chr11	116372460	116372739	MajorDMR-1-39317	5
chr11	116375096	116377368	MajorDMR-1-39318	35
chr11	116379944	116380772	MajorDMR-1-39319	11
chr11	116381752	116381757	MajorDMR-1-39320	2
chr11	116395226	116395331	MajorDMR-1-39321	2
chr11	116399704	116400514	MajorDMR-1-39322	6
chr11	116403838	116404762	MajorDMR-1-39323	5
chr11	116409380	116409704	MajorDMR-1-39324	4
chr11	116410504	116410876	MajorDMR-1-39325	2
chr11	116430619	116430808	MajorDMR-1-39326	2
chr11	116433785	116434543	MajorDMR-1-39327	10
chr11	116450624	116450721	MajorDMR-1-39328	4
chr11	116452808	116453614	MajorDMR-1-39329	4
chr11	116462111	116462192	MajorDMR-1-39330	3
chr11	116468351	116468491	MajorDMR-1-39331	2
chr11	116470946	116471018	MajorDMR-1-39332	2
chr11	116472437	116472967	MajorDMR-1-39333	8
chr11	116487475	116487616	MajorDMR-1-39334	2
chr11	116491786	116492528	MajorDMR-1-39335	4
chr11	116505753	116506096	MajorDMR-1-39336	6
chr11	116507332	116507551	MajorDMR-1-39337	11
chr11	116512519	116512532	MajorDMR-1-39338	2
chr11	116518083	116518725	MajorDMR-1-39339	6
chr11	116533018	116533353	MajorDMR-1-39340	4
chr11	116555023	116555126	MajorDMR-1-39341	2
chr11	116562286	116562688	MajorDMR-1-39342	3
chr11	116580367	116580537	MajorDMR-1-39343	3
chr11	116581283	116581360	MajorDMR-1-39344	2
chr11	116584810	116585312	MajorDMR-1-39345	9
chr11	116593105	116593260	MajorDMR-1-39346	3
chr11	116603078	116603129	MajorDMR-1-39347	4
chr11	116609962	116610270	MajorDMR-1-39348	4
chr11	116611267	116611722	MajorDMR-1-39349	4
chr11	116612734	116613750	MajorDMR-1-39350	6
chr11	116614296	116616738	MajorDMR-1-39351	20
chr11	116657886	116657919	MajorDMR-1-39352	2
chr11	116661391	116661705	MajorDMR-1-39353	15
chr11	116663838	116664040	MajorDMR-1-39354	2
chr11	116683480	116683521	MajorDMR-1-39355	2
chr11	116685125	116685587	MajorDMR-1-39356	4
chr11	116703794	116703837	MajorDMR-1-39357	3
chr11	116705602	116706234	MajorDMR-1-39358	9
chr11	116707349	116707519	MajorDMR-1-39359	3
chr11	116708691	116708942	MajorDMR-1-39360	3
chr11	116714242	116714317	MajorDMR-1-39361	2
chr11	116718109	116718129	MajorDMR-1-39362	2
chr11	116719452	116719477	MajorDMR-1-39363	2
chr11	116722458	116723031	MajorDMR-1-39364	10
chr11	116737238	116739100	MajorDMR-1-39365	14
chr11	116744290	116744378	MajorDMR-1-39366	2
chr11	116744971	116745583	MajorDMR-1-39367	3
chr11	116755582	116755679	MajorDMR-1-39368	2
chr11	116758263	116758312	MajorDMR-1-39369	4
chr11	116759135	116759236	MajorDMR-1-39370	2
chr11	116760472	116760592	MajorDMR-1-39371	6
chr11	116761268	116762028	MajorDMR-1-39372	8
chr11	116764581	116764733	MajorDMR-1-39373	2
chr11	116766147	116766433	MajorDMR-1-39374	4
chr11	116773424	116773653	MajorDMR-1-39375	2
chr11	116821524	116821622	MajorDMR-1-39376	3
chr11	116824145	116824361	MajorDMR-1-39377	3
chr11	116827466	116827720	MajorDMR-1-39378	4
chr11	116831184	116831194	MajorDMR-1-39379	2
chr11	116831733	116831788	MajorDMR-1-39380	2
chr11	116837787	116838418	MajorDMR-1-39381	5
chr11	116843627	116843674	MajorDMR-1-39382	2
chr11	116872947	116873947	MajorDMR-1-39383	8
chr11	116881632	116881846	MajorDMR-1-39384	7
chr11	116882430	116882576	MajorDMR-1-39385	2
chr11	116897714	116898304	MajorDMR-1-39386	4
chr11	116917422	116917469	MajorDMR-1-39387	3
chr11	116954515	116954807	MajorDMR-1-39388	2
chr11	116960261	116960833	MajorDMR-1-39389	8
chr11	116979589	116980342	MajorDMR-1-39390	10
chr11	116992910	116994716	MajorDMR-1-39391	11
chr11	116997155	116997447	MajorDMR-1-39392	4
chr11	117003707	117003837	MajorDMR-1-39393	4
chr11	117035936	117036347	MajorDMR-1-39394	8
chr11	117040167	117041319	MajorDMR-1-39395	16
chr11	117041920	117042478	MajorDMR-1-39396	4
chr11	117046599	117046781	MajorDMR-1-39397	2
chr11	117048240	117048722	MajorDMR-1-39398	2
chr11	117059911	117060047	MajorDMR-1-39399	5
chr11	117068286	117068928	MajorDMR-1-39400	7
chr11	117069832	117070018	MajorDMR-1-39401	3
chr11	117075969	117076134	MajorDMR-1-39402	2
chr11	117085557	117086059	MajorDMR-1-39403	5
chr11	117087916	117087957	MajorDMR-1-39404	3
chr11	117092811	117093932	MajorDMR-1-39405	18
chr11	117095279	117095284	MajorDMR-1-39406	2
chr11	117097875	117097889	MajorDMR-1-39407	2
chr11	117100787	117102049	MajorDMR-1-39408	13
chr11	117110207	117110264	MajorDMR-1-39409	2
chr11	117148889	117149090	MajorDMR-1-39410	2
chr11	117151641	117152480	MajorDMR-1-39411	6
chr11	117156027	117156320	MajorDMR-1-39412	2
chr11	117159703	117160057	MajorDMR-1-39413	5
chr11	117171698	117172105	MajorDMR-1-39414	7
chr11	117188016	117188089	MajorDMR-1-39415	2
chr11	117196352	117196688	MajorDMR-1-39416	5
chr11	117197676	117197732	MajorDMR-1-39417	3
chr11	117232758	117232987	MajorDMR-1-39418	2
chr11	117267858	117268127	MajorDMR-1-39419	9
chr11	117296896	117296908	MajorDMR-1-39420	2
chr11	117298601	117299242	MajorDMR-1-39421	6
chr11	117309231	117309769	MajorDMR-1-39422	5
chr11	117408403	117409130	MajorDMR-1-39423	10
chr11	117450273	117450370	MajorDMR-1-39424	3
chr11	117484649	117485019	MajorDMR-1-39425	3
chr11	117489713	117490017	MajorDMR-1-39426	4
chr11	117491273	117491333	MajorDMR-1-39427	3
chr11	117494919	117494941	MajorDMR-1-39428	2
chr11	117495955	117496561	MajorDMR-1-39429	4
chr11	117498879	117499049	MajorDMR-1-39430	3
chr11	117504829	117505029	MajorDMR-1-39431	4
chr11	117514868	117514926	MajorDMR-1-39432	2
chr11	117526509	117526846	MajorDMR-1-39433	9
chr11	117533911	117533965	MajorDMR-1-39434	2
chr11	117552567	117552582	MajorDMR-1-39435	2
chr11	117554964	117556016	MajorDMR-1-39436	8
chr11	117561897	117562080	MajorDMR-1-39437	3
chr11	117575146	117576368	MajorDMR-1-39438	11
chr11	117580884	117581477	MajorDMR-1-39439	5
chr11	117630973	117631066	MajorDMR-1-39440	3
chr11	117657170	117657963	MajorDMR-1-39441	6
chr11	117679487	117679932	MajorDMR-1-39442	13
chr11	117680646	117680918	MajorDMR-1-39443	3
chr11	117685840	117685920	MajorDMR-1-39444	2
chr11	117698456	117698894	MajorDMR-1-39445	5
chr11	117708350	117709421	MajorDMR-1-39446	11
chr11	117712043	117712224	MajorDMR-1-39447	3
chr11	117712950	117713327	MajorDMR-1-39448	4
chr11	117742184	117742718	MajorDMR-1-39449	3
chr11	117756663	117756787	MajorDMR-1-39450	4
chr11	117758529	117759872	MajorDMR-1-39451	13
chr11	117777502	117779008	MajorDMR-1-39452	15
chr11	117780521	117780632	MajorDMR-1-39453	5
chr11	117797151	117798294	MajorDMR-1-39454	12
chr11	117808035	117808073	MajorDMR-1-39455	2
chr11	117822469	117822696	MajorDMR-1-39456	9
chr11	117845393	117845678	MajorDMR-1-39457	5
chr11	117883263	117883293	MajorDMR-1-39458	2
chr11	117896116	117896136	MajorDMR-1-39459	2
chr11	117908965	117909102	MajorDMR-1-39460	3
chr11	117922059	117922105	MajorDMR-1-39461	2
chr11	117928179	117928675	MajorDMR-1-39462	13
chr11	117939641	117940208	MajorDMR-1-39463	11
chr11	117954777	117955295	MajorDMR-1-39464	4
chr11	117969832	117970689	MajorDMR-1-39465	7
chr11	117983525	117983645	MajorDMR-1-39466	2
chr11	118003295	118003895	MajorDMR-1-39467	14
chr11	118017074	118017499	MajorDMR-1-39468	6
chr11	118022382	118022470	MajorDMR-1-39469	3
chr11	118026722	118028134	MajorDMR-1-39470	11
chr11	118033742	118033937	MajorDMR-1-39471	2
chr11	118035098	118035139	MajorDMR-1-39472	3
chr11	118057193	118057438	MajorDMR-1-39473	6
chr11	118081196	118081707	MajorDMR-1-39474	8
chr11	118082208	118082539	MajorDMR-1-39475	2
chr11	118085453	118085516	MajorDMR-1-39476	2
chr11	118087289	118088208	MajorDMR-1-39477	13
chr11	118112067	118112333	MajorDMR-1-39478	4
chr11	118138921	118139285	MajorDMR-1-39479	3
chr11	118163265	118163281	MajorDMR-1-39480	2
chr11	118187344	118187771	MajorDMR-1-39481	6
chr11	118221855	118221897	MajorDMR-1-39482	3
chr11	118261411	118262592	MajorDMR-1-39483	6
chr11	118285791	118286318	MajorDMR-1-39484	8
chr11	118322858	118322913	MajorDMR-1-39485	2
chr11	118342390	118342932	MajorDMR-1-39486	6
chr11	118351523	118351573	MajorDMR-1-39487	2
chr11	118366432	118366668	MajorDMR-1-39488	4
chr11	118368496	118369788	MajorDMR-1-39489	11
chr11	118370450	118370776	MajorDMR-1-39490	6
chr11	118371376	118371795	MajorDMR-1-39491	6
chr11	118373860	118374169	MajorDMR-1-39492	4
chr11	118376508	118376555	MajorDMR-1-39493	2
chr11	118378339	118379068	MajorDMR-1-39494	5
chr11	118383290	118383473	MajorDMR-1-39495	2
chr11	118402911	118402922	MajorDMR-1-39496	2
chr11	118406605	118406738	MajorDMR-1-39497	4
chr11	118435721	118435743	MajorDMR-1-39498	3
chr11	118455463	118455519	MajorDMR-1-39499	2
chr11	118467173	118467484	MajorDMR-1-39500	4
chr11	118471964	118472020	MajorDMR-1-39501	5
chr11	118479630	118479667	MajorDMR-1-39502	2
chr11	118485059	118485175	MajorDMR-1-39503	2
chr11	118489160	118489453	MajorDMR-1-39504	2
chr11	118490928	118491162	MajorDMR-1-39505	8
chr11	118560166	118560206	MajorDMR-1-39506	2
chr11	118562798	118563506	MajorDMR-1-39507	14
chr11	118566759	118566796	MajorDMR-1-39508	2
chr11	118569073	118569118	MajorDMR-1-39509	3
chr11	118576688	118577332	MajorDMR-1-39510	10
chr11	118585992	118587200	MajorDMR-1-39511	15
chr11	118591139	118591217	MajorDMR-1-39512	2
chr11	118614780	118615063	MajorDMR-1-39513	4
chr11	118620185	118620827	MajorDMR-1-39514	8
chr11	118622277	118622310	MajorDMR-1-39515	2
chr11	118623775	118623787	MajorDMR-1-39516	2
chr11	118627952	118628070	MajorDMR-1-39517	3
chr11	118632018	118633158	MajorDMR-1-39518	10
chr11	118634339	118634361	MajorDMR-1-39519	2
chr11	118636342	118637146	MajorDMR-1-39520	6
chr11	118645748	118645790	MajorDMR-1-39521	2
chr11	118646875	118646953	MajorDMR-1-39522	2
chr11	118649960	118650235	MajorDMR-1-39523	2
chr11	118652279	118652740	MajorDMR-1-39524	3
chr11	118659806	118659816	MajorDMR-1-39525	2
chr11	118688107	118688169	MajorDMR-1-39526	2
chr11	118705274	118705308	MajorDMR-1-39527	2
chr11	118708596	118708902	MajorDMR-1-39528	4
chr11	118710575	118710698	MajorDMR-1-39529	4
chr11	118712657	118713710	MajorDMR-1-39530	7
chr11	118747194	118747337	MajorDMR-1-39531	5
chr11	118753285	118753366	MajorDMR-1-39532	2
chr11	118767785	118767832	MajorDMR-1-39533	3
chr11	118768511	118768582	MajorDMR-1-39534	3
chr11	118773865	118774042	MajorDMR-1-39535	8
chr11	118775292	118775376	MajorDMR-1-39536	4
chr11	118797330	118797506	MajorDMR-1-39537	4
chr11	118808542	118808833	MajorDMR-1-39538	2
chr11	118810404	118810661	MajorDMR-1-39539	2
chr11	118812140	118812168	MajorDMR-1-39540	2
chr11	118818809	118818953	MajorDMR-1-39541	3
chr11	118823298	118823623	MajorDMR-1-39542	2
chr11	118859099	118859107	MajorDMR-1-39543	2
chr11	118869815	118870090	MajorDMR-1-39544	3
chr11	118877483	118877900	MajorDMR-1-39545	3
chr11	118885481	118886134	MajorDMR-1-39546	4
chr11	118886722	118887100	MajorDMR-1-39547	4
chr11	118890606	118890978	MajorDMR-1-39548	2
chr11	118895568	118895962	MajorDMR-1-39549	8
chr11	118900110	118900664	MajorDMR-1-39550	6
chr11	118901990	118902064	MajorDMR-1-39551	2
chr11	118912694	118912823	MajorDMR-1-39552	2
chr11	118919338	118919435	MajorDMR-1-39553	2
chr11	118952473	118952840	MajorDMR-1-39554	5
chr11	118959920	118960632	MajorDMR-1-39555	4
chr11	118961350	118962637	MajorDMR-1-39556	16
chr11	118973827	118974941	MajorDMR-1-39557	14
chr11	118979650	118980090	MajorDMR-1-39558	3
chr11	118980827	118981703	MajorDMR-1-39559	14
chr11	118982603	118982740	MajorDMR-1-39560	2
chr11	118983247	118983435	MajorDMR-1-39561	3
chr11	118984331	118984980	MajorDMR-1-39562	17
chr11	118986511	118986559	MajorDMR-1-39563	2
chr11	118987599	118987913	MajorDMR-1-39564	4
chr11	118989327	118990264	MajorDMR-1-39565	7
chr11	118990922	118991640	MajorDMR-1-39566	3
chr11	118993815	118993870	MajorDMR-1-39567	2
chr11	119000878	119000937	MajorDMR-1-39568	3
chr11	119008117	119008354	MajorDMR-1-39569	6
chr11	119016219	119016529	MajorDMR-1-39570	2
chr11	119020840	119020998	MajorDMR-1-39571	2
chr11	119024169	119024400	MajorDMR-1-39572	3
chr11	119038707	119038897	MajorDMR-1-39573	4
chr11	119056854	119057014	MajorDMR-1-39574	5
chr11	119089284	119089588	MajorDMR-1-39575	3
chr11	119095484	119095653	MajorDMR-1-39576	3
chr11	119119982	119120471	MajorDMR-1-39577	3
chr11	119124884	119125166	MajorDMR-1-39578	4
chr11	119139247	119139506	MajorDMR-1-39579	5
chr11	119155643	119156838	MajorDMR-1-39580	20
chr11	119157890	119157997	MajorDMR-1-39581	6
chr11	119164616	119164655	MajorDMR-1-39582	2
chr11	119171379	119171571	MajorDMR-1-39583	3
chr11	119177375	119177565	MajorDMR-1-39584	3
chr11	119185859	119186126	MajorDMR-1-39585	10
chr11	119190775	119191361	MajorDMR-1-39586	6
chr11	119193249	119193454	MajorDMR-1-39587	4
chr11	119210196	119210204	MajorDMR-1-39588	2
chr11	119224804	119224845	MajorDMR-1-39589	3
chr11	119225495	119225584	MajorDMR-1-39590	2
chr11	119226143	119226595	MajorDMR-1-39591	3
chr11	119227370	119228677	MajorDMR-1-39592	18
chr11	119230276	119231427	MajorDMR-1-39593	9
chr11	119236626	119237170	MajorDMR-1-39594	7
chr11	119238065	119239079	MajorDMR-1-39595	11
chr11	119276741	119277628	MajorDMR-1-39596	14
chr11	119286663	119287528	MajorDMR-1-39597	10
chr11	119288751	119291196	MajorDMR-1-39598	25
chr11	119302958	119303310	MajorDMR-1-39599	6
chr11	119307220	119307335	MajorDMR-1-39600	4
chr11	119314036	119314817	MajorDMR-1-39601	5
chr11	119316648	119317432	MajorDMR-1-39602	9
chr11	119317944	119318176	MajorDMR-1-39603	2
chr11	119328549	119328601	MajorDMR-1-39604	3
chr11	119330869	119331128	MajorDMR-1-39605	2
chr11	119332159	119332239	MajorDMR-1-39606	3
chr11	119333564	119333772	MajorDMR-1-39607	2
chr11	119353128	119353206	MajorDMR-1-39608	2
chr11	119360730	119361439	MajorDMR-1-39609	18
chr11	119362150	119362475	MajorDMR-1-39610	8
chr11	119365204	119365475	MajorDMR-1-39611	3
chr11	119380682	119381215	MajorDMR-1-39612	3
chr11	119383179	119383704	MajorDMR-1-39613	4
chr11	119389468	119390085	MajorDMR-1-39614	10
chr11	119394492	119394644	MajorDMR-1-39615	6
chr11	119453678	119454029	MajorDMR-1-39616	6
chr11	119456199	119459343	MajorDMR-1-39617	24
chr11	119461883	119462327	MajorDMR-1-39618	6
chr11	119465241	119465738	MajorDMR-1-39619	4
chr11	119467741	119468454	MajorDMR-1-39620	8
chr11	119474572	119474597	MajorDMR-1-39621	2
chr11	119477393	119477654	MajorDMR-1-39622	3
chr11	119478556	119479072	MajorDMR-1-39623	8
chr11	119485966	119486013	MajorDMR-1-39624	2
chr11	119487890	119488960	MajorDMR-1-39625	22
chr11	119490102	119490548	MajorDMR-1-39626	8
chr11	119523383	119524367	MajorDMR-1-39627	8
chr11	119527056	119527069	MajorDMR-1-39628	2
chr11	119529624	119529681	MajorDMR-1-39629	2
chr11	119531059	119533130	MajorDMR-1-39630	14
chr11	119534676	119538354	MajorDMR-1-39631	72
chr11	119542941	119543730	MajorDMR-1-39632	15
chr11	119546709	119548381	MajorDMR-1-39633	20
chr11	119555111	119555261	MajorDMR-1-39634	4
chr11	119556040	119556126	MajorDMR-1-39635	9
chr11	119557801	119560374	MajorDMR-1-39636	17
chr11	119563189	119564251	MajorDMR-1-39637	10
chr11	119567616	119568160	MajorDMR-1-39638	8
chr11	119573029	119573396	MajorDMR-1-39639	2
chr11	119573930	119573971	MajorDMR-1-39640	2
chr11	119575177	119576569	MajorDMR-1-39641	8
chr11	119579370	119580142	MajorDMR-1-39642	19
chr11	119581154	119583542	MajorDMR-1-39643	25
chr11	119585157	119586677	MajorDMR-1-39644	7
chr11	119587405	119588289	MajorDMR-1-39645	13
chr11	119589378	119590118	MajorDMR-1-39646	5
chr11	119590668	119592684	MajorDMR-1-39647	25
chr11	119593211	119596938	MajorDMR-1-39648	25
chr11	119600818	119601381	MajorDMR-1-39649	9
chr11	119604285	119604857	MajorDMR-1-39650	6
chr11	119612049	119612914	MajorDMR-1-39651	14
chr11	119613568	119614627	MajorDMR-1-39652	14
chr11	119616191	119617430	MajorDMR-1-39653	20
chr11	119621896	119622217	MajorDMR-1-39654	3
chr11	119623375	119623971	MajorDMR-1-39655	3
chr11	119625872	119627185	MajorDMR-1-39656	16
chr11	119630042	119630510	MajorDMR-1-39657	7
chr11	119642694	119642728	MajorDMR-1-39658	3
chr11	119648724	119649433	MajorDMR-1-39659	11
chr11	119651143	119651192	MajorDMR-1-39660	2
chr11	119661796	119663204	MajorDMR-1-39661	16
chr11	119666021	119666591	MajorDMR-1-39662	6
chr11	119671603	119672250	MajorDMR-1-39663	4
chr11	119679041	119679074	MajorDMR-1-39664	3
chr11	119686938	119687008	MajorDMR-1-39665	6
chr11	119703414	119703552	MajorDMR-1-39666	3
chr11	119713740	119713763	MajorDMR-1-39667	2
chr11	119735097	119735117	MajorDMR-1-39668	2
chr11	119736384	119736948	MajorDMR-1-39669	5
chr11	119749581	119749865	MajorDMR-1-39670	6
chr11	119772807	119772865	MajorDMR-1-39671	2
chr11	119773637	119774113	MajorDMR-1-39672	4
chr11	119778912	119780827	MajorDMR-1-39673	15
chr11	119782915	119783188	MajorDMR-1-39674	2
chr11	119789121	119789678	MajorDMR-1-39675	9
chr11	119790218	119793934	MajorDMR-1-39676	73
chr11	119795083	119795888	MajorDMR-1-39677	13
chr11	119796916	119797035	MajorDMR-1-39678	4
chr11	119811122	119811188	MajorDMR-1-39679	3
chr11	119821440	119821516	MajorDMR-1-39680	4
chr11	119833654	119833858	MajorDMR-1-39681	5
chr11	119836513	119836564	MajorDMR-1-39682	2
chr11	119845325	119846565	MajorDMR-1-39683	10
chr11	119851231	119851373	MajorDMR-1-39684	8
chr11	119853224	119853886	MajorDMR-1-39685	17
chr11	119856310	119856529	MajorDMR-1-39686	11
chr11	119859341	119859493	MajorDMR-1-39687	5
chr11	119860415	119860505	MajorDMR-1-39688	3
chr11	119865941	119866102	MajorDMR-1-39689	2
chr11	119894898	119895430	MajorDMR-1-39690	7
chr11	119899480	119899503	MajorDMR-1-39691	2
chr11	119934490	119934702	MajorDMR-1-39692	3
chr11	119936134	119936256	MajorDMR-1-39693	2
chr11	119937006	119938203	MajorDMR-1-39694	18
chr11	119939005	119939034	MajorDMR-1-39695	2
chr11	119939728	119940312	MajorDMR-1-39696	3
chr11	119950546	119950697	MajorDMR-1-39697	8
chr11	119983437	119983758	MajorDMR-1-39698	5
chr11	119994683	119994765	MajorDMR-1-39699	2
chr11	119997324	119997727	MajorDMR-1-39700	5
chr11	119999045	119999384	MajorDMR-1-39701	8
chr11	120008835	120008945	MajorDMR-1-39702	2
chr11	120012388	120012876	MajorDMR-1-39703	2
chr11	120020226	120020267	MajorDMR-1-39704	3
chr11	120035163	120035638	MajorDMR-1-39705	5
chr11	120049920	120050597	MajorDMR-1-39706	11
chr11	120057670	120057996	MajorDMR-1-39707	7
chr11	120082951	120083006	MajorDMR-1-39708	2
chr11	120119178	120119498	MajorDMR-1-39709	7
chr11	120120539	120120981	MajorDMR-1-39710	3
chr11	120157373	120157559	MajorDMR-1-39711	3
chr11	120178781	120179413	MajorDMR-1-39712	13
chr11	120188669	120189073	MajorDMR-1-39713	2
chr11	120190411	120190445	MajorDMR-1-39714	3
chr11	120195249	120195467	MajorDMR-1-39715	3
chr11	120200912	120201204	MajorDMR-1-39716	8
chr11	120232469	120232480	MajorDMR-1-39717	2
chr11	120258296	120258794	MajorDMR-1-39718	5
chr11	120267903	120268050	MajorDMR-1-39719	3
chr11	120270096	120270134	MajorDMR-1-39720	2
chr11	120273774	120273865	MajorDMR-1-39721	2
chr11	120275257	120275322	MajorDMR-1-39722	2
chr11	120279280	120279294	MajorDMR-1-39723	2
chr11	120280326	120282051	MajorDMR-1-39724	10
chr11	120288040	120288061	MajorDMR-1-39725	2
chr11	120302297	120303307	MajorDMR-1-39726	5
chr11	120305669	120306208	MajorDMR-1-39727	3
chr11	120312604	120312633	MajorDMR-1-39728	2
chr11	120320066	120320125	MajorDMR-1-39729	2
chr11	120321035	120321269	MajorDMR-1-39730	3
chr11	120323580	120323664	MajorDMR-1-39731	3
chr11	120337926	120337931	MajorDMR-1-39732	2
chr11	120338477	120338607	MajorDMR-1-39733	3
chr11	120344304	120344954	MajorDMR-1-39734	6
chr11	120345463	120346279	MajorDMR-1-39735	7
chr11	120352119	120352659	MajorDMR-1-39736	4
chr11	120357853	120358221	MajorDMR-1-39737	4
chr11	120369967	120371455	MajorDMR-1-39738	26
chr11	120381115	120381356	MajorDMR-1-39739	7
chr11	120384000	120385044	MajorDMR-1-39740	20
chr11	120399513	120399566	MajorDMR-1-39741	2
chr11	120400851	120402064	MajorDMR-1-39742	13
chr11	120404848	120404934	MajorDMR-1-39743	3
chr11	120405642	120405910	MajorDMR-1-39744	9
chr11	120406413	120407150	MajorDMR-1-39745	12
chr11	120411547	120411671	MajorDMR-1-39746	2
chr11	120417363	120418197	MajorDMR-1-39747	19
chr11	120419059	120419639	MajorDMR-1-39748	5
chr11	120420855	120421558	MajorDMR-1-39749	5
chr11	120424989	120426766	MajorDMR-1-39750	22
chr11	120433686	120434593	MajorDMR-1-39751	9
chr11	120436305	120437171	MajorDMR-1-39752	9
chr11	120443177	120443297	MajorDMR-1-39753	4
chr11	120449973	120450831	MajorDMR-1-39754	8
chr11	120451437	120451727	MajorDMR-1-39755	4
chr11	120470925	120470967	MajorDMR-1-39756	2
chr11	120471712	120472262	MajorDMR-1-39757	6
chr11	120482151	120482467	MajorDMR-1-39758	3
chr11	120496269	120496580	MajorDMR-1-39759	2
chr11	120503903	120505490	MajorDMR-1-39760	17
chr11	120511742	120511791	MajorDMR-1-39761	2
chr11	120512314	120513713	MajorDMR-1-39762	14
chr11	120528474	120529028	MajorDMR-1-39763	7
chr11	120537426	120538563	MajorDMR-1-39764	14
chr11	120539175	120539858	MajorDMR-1-39765	8
chr11	120546976	120548001	MajorDMR-1-39766	12
chr11	120571444	120571847	MajorDMR-1-39767	4
chr11	120584256	120584435	MajorDMR-1-39768	5
chr11	120615340	120615407	MajorDMR-1-39769	2
chr11	120631359	120631786	MajorDMR-1-39770	2
chr11	120653488	120654654	MajorDMR-1-39771	22
chr11	120662432	120662595	MajorDMR-1-39772	2
chr11	120678272	120678539	MajorDMR-1-39773	4
chr11	120681113	120681131	MajorDMR-1-39774	2
chr11	120681901	120682736	MajorDMR-1-39775	8
chr11	120690037	120690497	MajorDMR-1-39776	10
chr11	120705343	120705372	MajorDMR-1-39777	2
chr11	120708655	120708766	MajorDMR-1-39778	4
chr11	120719782	120719868	MajorDMR-1-39779	3
chr11	120740551	120740627	MajorDMR-1-39780	5
chr11	120745226	120745511	MajorDMR-1-39781	2
chr11	120751613	120752512	MajorDMR-1-39782	8
chr11	120753131	120755191	MajorDMR-1-39783	28
chr11	120761490	120762202	MajorDMR-1-39784	8
chr11	120765575	120765652	MajorDMR-1-39785	2
chr11	120767283	120767886	MajorDMR-1-39786	9
chr11	120778311	120779596	MajorDMR-1-39787	9
chr11	120782498	120783630	MajorDMR-1-39788	15
chr11	120799698	120800186	MajorDMR-1-39789	10
chr11	120801334	120801811	MajorDMR-1-39790	4
chr11	120804946	120807529	MajorDMR-1-39791	30
chr11	120810980	120811590	MajorDMR-1-39792	6
chr11	120814399	120815567	MajorDMR-1-39793	7
chr11	120821780	120822242	MajorDMR-1-39794	10
chr11	120840852	120840955	MajorDMR-1-39795	5
chr11	120842392	120844173	MajorDMR-1-39796	20
chr11	120847110	120848230	MajorDMR-1-39797	10
chr11	120856302	120856509	MajorDMR-1-39798	2
chr11	120858534	120858986	MajorDMR-1-39799	3
chr11	120859682	120859783	MajorDMR-1-39800	2
chr11	120862088	120862952	MajorDMR-1-39801	12
chr11	120864650	120865073	MajorDMR-1-39802	2
chr11	120865613	120866037	MajorDMR-1-39803	2
chr11	120871334	120871381	MajorDMR-1-39804	2
chr11	120906771	120907268	MajorDMR-1-39805	4
chr11	120911156	120912303	MajorDMR-1-39806	8
chr11	120913785	120914559	MajorDMR-1-39807	6
chr11	120915401	120915841	MajorDMR-1-39808	4
chr11	120919320	120919685	MajorDMR-1-39809	2
chr11	120922027	120922131	MajorDMR-1-39810	2
chr11	120924329	120924570	MajorDMR-1-39811	5
chr11	120928508	120928559	MajorDMR-1-39812	2
chr11	120962939	120963177	MajorDMR-1-39813	3
chr11	120970936	120971569	MajorDMR-1-39814	3
chr11	120976493	120977094	MajorDMR-1-39815	6
chr11	120981990	120982223	MajorDMR-1-39816	5
chr11	120983698	120984965	MajorDMR-1-39817	28
chr11	121001778	121002654	MajorDMR-1-39818	12
chr11	121005015	121005254	MajorDMR-1-39819	6
chr11	121005792	121006349	MajorDMR-1-39820	6
chr11	121015454	121015856	MajorDMR-1-39821	2
chr11	121018088	121018392	MajorDMR-1-39822	6
chr11	121026412	121026811	MajorDMR-1-39823	5
chr11	121032804	121033313	MajorDMR-1-39824	16
chr11	121034476	121035277	MajorDMR-1-39825	10
chr11	121035926	121036027	MajorDMR-1-39826	2
chr11	121061911	121062774	MajorDMR-1-39827	6
chr11	121074800	121074817	MajorDMR-1-39828	2
chr11	121100325	121101492	MajorDMR-1-39829	7
chr11	121102056	121102158	MajorDMR-1-39830	2
chr11	121141204	121141850	MajorDMR-1-39831	6
chr11	121162403	121162587	MajorDMR-1-39832	5
chr11	121165076	121165498	MajorDMR-1-39833	2
chr11	121166035	121166800	MajorDMR-1-39834	9
chr11	121168296	121168358	MajorDMR-1-39835	3
chr11	121174099	121174133	MajorDMR-1-39836	2
chr11	121174707	121176160	MajorDMR-1-39837	8
chr11	121177721	121177767	MajorDMR-1-39838	2
chr11	121180444	121180652	MajorDMR-1-39839	3
chr11	121192189	121192676	MajorDMR-1-39840	2
chr11	121204946	121205136	MajorDMR-1-39841	5
chr11	121219550	121219642	MajorDMR-1-39842	2
chr11	121222171	121222505	MajorDMR-1-39843	8
chr11	121231733	121232726	MajorDMR-1-39844	9
chr11	121237644	121237878	MajorDMR-1-39845	4
chr11	121240815	121240932	MajorDMR-1-39846	3
chr11	121250593	121251965	MajorDMR-1-39847	6
chr11	121253465	121255300	MajorDMR-1-39848	20
chr11	121256336	121257423	MajorDMR-1-39849	5
chr11	121259872	121260163	MajorDMR-1-39850	5
chr11	121260913	121260993	MajorDMR-1-39851	3
chr11	121262386	121262744	MajorDMR-1-39852	3
chr11	121273116	121273817	MajorDMR-1-39853	3
chr11	121297068	121297630	MajorDMR-1-39854	6
chr11	121305301	121305480	MajorDMR-1-39855	2
chr11	121306044	121306188	MajorDMR-1-39856	2
chr11	121307227	121307595	MajorDMR-1-39857	3
chr11	121309980	121310429	MajorDMR-1-39858	3
chr11	121314318	121317719	MajorDMR-1-39859	38
chr11	121318384	121320558	MajorDMR-1-39860	14
chr11	121321722	121322457	MajorDMR-1-39861	10
chr11	121325971	121326651	MajorDMR-1-39862	13
chr11	121327785	121330062	MajorDMR-1-39863	13
chr11	121330825	121334082	MajorDMR-1-39864	24
chr11	121334685	121337119	MajorDMR-1-39865	23
chr11	121338068	121339420	MajorDMR-1-39866	9
chr11	121341598	121343016	MajorDMR-1-39867	6
chr11	121344360	121345976	MajorDMR-1-39868	23
chr11	121346903	121347162	MajorDMR-1-39869	3
chr11	121347995	121348197	MajorDMR-1-39870	3
chr11	121349643	121350299	MajorDMR-1-39871	16
chr11	121351189	121351867	MajorDMR-1-39872	4
chr11	121352658	121353460	MajorDMR-1-39873	3
chr11	121359363	121361239	MajorDMR-1-39874	12
chr11	121364968	121365411	MajorDMR-1-39875	6
chr11	121365936	121366323	MajorDMR-1-39876	3
chr11	121368332	121368605	MajorDMR-1-39877	2
chr11	121369412	121370374	MajorDMR-1-39878	5
chr11	121372219	121372759	MajorDMR-1-39879	3
chr11	121373367	121373428	MajorDMR-1-39880	2
chr11	121381304	121381346	MajorDMR-1-39881	2
chr11	121385492	121385833	MajorDMR-1-39882	6
chr11	121393243	121393721	MajorDMR-1-39883	9
chr11	121394485	121394779	MajorDMR-1-39884	5
chr11	121395611	121395969	MajorDMR-1-39885	2
chr11	121403035	121403584	MajorDMR-1-39886	5
chr11	121404098	121404106	MajorDMR-1-39887	2
chr11	121405264	121406123	MajorDMR-1-39888	4
chr11	121406632	121407031	MajorDMR-1-39889	11
chr11	121407824	121410393	MajorDMR-1-39890	15
chr11	121411549	121411583	MajorDMR-1-39891	2
chr11	121412946	121413203	MajorDMR-1-39892	3
chr11	121414042	121415083	MajorDMR-1-39893	8
chr11	121416506	121416589	MajorDMR-1-39894	2
chr11	121419741	121419760	MajorDMR-1-39895	3
chr11	121420867	121421568	MajorDMR-1-39896	9
chr11	121422125	121423553	MajorDMR-1-39897	14
chr11	121424624	121424858	MajorDMR-1-39898	4
chr11	121425443	121426145	MajorDMR-1-39899	5
chr11	121426650	121427036	MajorDMR-1-39900	8
chr11	121432618	121433039	MajorDMR-1-39901	3
chr11	121435437	121436299	MajorDMR-1-39902	8
chr11	121438427	121438932	MajorDMR-1-39903	4
chr11	121441214	121441324	MajorDMR-1-39904	2
chr11	121442932	121443191	MajorDMR-1-39905	4
chr11	121444045	121445303	MajorDMR-1-39906	13
chr11	121446111	121447571	MajorDMR-1-39907	15
chr11	121448227	121448516	MajorDMR-1-39908	2
chr11	121449130	121450237	MajorDMR-1-39909	14
chr11	121452633	121453275	MajorDMR-1-39910	5
chr11	121454139	121454980	MajorDMR-1-39911	10
chr11	121456858	121456952	MajorDMR-1-39912	3
chr11	121459124	121460099	MajorDMR-1-39913	14
chr11	121460777	121461951	MajorDMR-1-39914	15
chr11	121463667	121465540	MajorDMR-1-39915	13
chr11	121466098	121469397	MajorDMR-1-39916	44
chr11	121470497	121470893	MajorDMR-1-39917	2
chr11	121472413	121472869	MajorDMR-1-39918	3
chr11	121474168	121474198	MajorDMR-1-39919	2
chr11	121481979	121481985	MajorDMR-1-39920	2
chr11	121484069	121484452	MajorDMR-1-39921	8
chr11	121485420	121486543	MajorDMR-1-39922	5
chr11	121488450	121490198	MajorDMR-1-39923	25
chr11	121493697	121494028	MajorDMR-1-39924	2
chr11	121495553	121495971	MajorDMR-1-39925	6
chr11	121496991	121498387	MajorDMR-1-39926	12
chr11	121499968	121500874	MajorDMR-1-39927	8
chr11	121501543	121502396	MajorDMR-1-39928	11
chr11	121505787	121505874	MajorDMR-1-39929	3
chr11	121509565	121510302	MajorDMR-1-39930	11
chr11	121514237	121514880	MajorDMR-1-39931	5
chr11	121524116	121525212	MajorDMR-1-39932	13
chr11	121538626	121538970	MajorDMR-1-39933	2
chr11	121541303	121542212	MajorDMR-1-39934	8
chr11	121543792	121544281	MajorDMR-1-39935	3
chr11	121548462	121548500	MajorDMR-1-39936	3
chr11	121549149	121549290	MajorDMR-1-39937	2
chr11	121554158	121554495	MajorDMR-1-39938	5
chr11	121575456	121575463	MajorDMR-1-39939	2
chr11	121592213	121592868	MajorDMR-1-39940	7
chr11	121641381	121642093	MajorDMR-1-39941	5
chr11	121664876	121666339	MajorDMR-1-39942	15
chr11	121681031	121681458	MajorDMR-1-39943	4
chr11	121699839	121700416	MajorDMR-1-39944	4
chr11	121707260	121707431	MajorDMR-1-39945	3
chr11	121737170	121737726	MajorDMR-1-39946	6
chr11	121756630	121757558	MajorDMR-1-39947	6
chr11	121758771	121759144	MajorDMR-1-39948	4
chr11	121761151	121761982	MajorDMR-1-39949	7
chr11	121769793	121770046	MajorDMR-1-39950	5
chr11	121779268	121779313	MajorDMR-1-39951	3
chr11	121798261	121798489	MajorDMR-1-39952	6
chr11	121803669	121803711	MajorDMR-1-39953	2
chr11	121804597	121804655	MajorDMR-1-39954	2
chr11	121820297	121821531	MajorDMR-1-39955	4
chr11	121854620	121854726	MajorDMR-1-39956	2
chr11	121898127	121898284	MajorDMR-1-39957	2
chr11	121898823	121899816	MajorDMR-1-39958	8
chr11	121902064	121902537	MajorDMR-1-39959	3
chr11	121906879	121908082	MajorDMR-1-39960	9
chr11	121917485	121918284	MajorDMR-1-39961	11
chr11	121933601	121934845	MajorDMR-1-39962	9
chr11	121936305	121936344	MajorDMR-1-39963	2
chr11	121937705	121939931	MajorDMR-1-39964	18
chr11	121941332	121943037	MajorDMR-1-39965	15
chr11	121948252	121948918	MajorDMR-1-39966	3
chr11	121955661	121955802	MajorDMR-1-39967	2
chr11	121956873	121957402	MajorDMR-1-39968	5
chr11	121963095	121963414	MajorDMR-1-39969	2
chr11	121974060	121974436	MajorDMR-1-39970	4
chr11	121976582	121976948	MajorDMR-1-39971	2
chr11	122010221	122010340	MajorDMR-1-39972	2
chr11	122027836	122029152	MajorDMR-1-39973	13
chr11	122030940	122031089	MajorDMR-1-39974	2
chr11	122050674	122051194	MajorDMR-1-39975	7
chr11	122094710	122095785	MajorDMR-1-39976	7
chr11	122096445	122096610	MajorDMR-1-39977	3
chr11	122098257	122099046	MajorDMR-1-39978	8
chr11	122125109	122125276	MajorDMR-1-39979	3
chr11	122136599	122138025	MajorDMR-1-39980	8
chr11	122140596	122140784	MajorDMR-1-39981	4
chr11	122156256	122156700	MajorDMR-1-39982	8
chr11	122163906	122164537	MajorDMR-1-39983	6
chr11	122176422	122176643	MajorDMR-1-39984	3
chr11	122177230	122177672	MajorDMR-1-39985	3
chr11	122183279	122183420	MajorDMR-1-39986	3
chr11	122188589	122188786	MajorDMR-1-39987	4
chr11	122295312	122295839	MajorDMR-1-39988	3
chr11	122310750	122310794	MajorDMR-1-39989	2
chr11	122314056	122314185	MajorDMR-1-39990	2
chr11	122314787	122315022	MajorDMR-1-39991	3
chr11	122324818	122325069	MajorDMR-1-39992	3
chr11	122361476	122361577	MajorDMR-1-39993	2
chr11	122362470	122362635	MajorDMR-1-39994	5
chr11	122370313	122370481	MajorDMR-1-39995	2
chr11	122374082	122374256	MajorDMR-1-39996	3
chr11	122376110	122376114	MajorDMR-1-39997	2
chr11	122422505	122422607	MajorDMR-1-39998	2
chr11	122437115	122437599	MajorDMR-1-39999	2
chr11	122469769	122469855	MajorDMR-1-40000	2
chr11	122496034	122496344	MajorDMR-1-40001	2
chr11	122496907	122496970	MajorDMR-1-40002	2
chr11	122513810	122513979	MajorDMR-1-40003	6
chr11	122538988	122539416	MajorDMR-1-40004	4
chr11	122539935	122540046	MajorDMR-1-40005	5
chr11	122565859	122566356	MajorDMR-1-40006	14
chr11	122585951	122587208	MajorDMR-1-40007	7
chr11	122592080	122592369	MajorDMR-1-40008	2
chr11	122593088	122593157	MajorDMR-1-40009	2
chr11	122598282	122598923	MajorDMR-1-40010	6
chr11	122632266	122633095	MajorDMR-1-40011	14
chr11	122635093	122635841	MajorDMR-1-40012	4
chr11	122637622	122637815	MajorDMR-1-40013	10
chr11	122639251	122639283	MajorDMR-1-40014	3
chr11	122647477	122647971	MajorDMR-1-40015	14
chr11	122727379	122727837	MajorDMR-1-40016	6
chr11	122771425	122771727	MajorDMR-1-40017	7
chr11	122773342	122773392	MajorDMR-1-40018	2
chr11	122793659	122794122	MajorDMR-1-40019	6
chr11	122809614	122810596	MajorDMR-1-40020	20
chr11	122860947	122861143	MajorDMR-1-40021	5
chr11	122894578	122894833	MajorDMR-1-40022	2
chr11	122895470	122895977	MajorDMR-1-40023	5
chr11	122924911	122924976	MajorDMR-1-40024	2
chr11	122925522	122926501	MajorDMR-1-40025	6
chr11	122928838	122929527	MajorDMR-1-40026	5
chr11	122962224	122962363	MajorDMR-1-40027	4
chr11	122964612	122964693	MajorDMR-1-40028	3
chr11	122970709	122971974	MajorDMR-1-40029	19
chr11	122977133	122977311	MajorDMR-1-40030	2
chr11	122983296	122983445	MajorDMR-1-40031	3
chr11	122992997	122993345	MajorDMR-1-40032	7
chr11	123006748	123006973	MajorDMR-1-40033	5
chr11	123029593	123030725	MajorDMR-1-40034	18
chr11	123036326	123036875	MajorDMR-1-40035	4
chr11	123059040	123059240	MajorDMR-1-40036	2
chr11	123068575	123068638	MajorDMR-1-40037	2
chr11	123071329	123072214	MajorDMR-1-40038	16
chr11	123077411	123078074	MajorDMR-1-40039	8
chr11	123105827	123106765	MajorDMR-1-40040	17
chr11	123109626	123109974	MajorDMR-1-40041	3
chr11	123111157	123112609	MajorDMR-1-40042	10
chr11	123121512	123121903	MajorDMR-1-40043	3
chr11	123122856	123123881	MajorDMR-1-40044	8
chr11	123124863	123124888	MajorDMR-1-40045	2
chr11	123153636	123154646	MajorDMR-1-40046	12
chr11	123169259	123169485	MajorDMR-1-40047	8
chr11	123173123	123174721	MajorDMR-1-40048	16
chr11	123192797	123193531	MajorDMR-1-40049	11
chr11	123194589	123195007	MajorDMR-1-40050	4
chr11	123230414	123230422	MajorDMR-1-40051	2
chr11	123234763	123235303	MajorDMR-1-40052	13
chr11	123238014	123238328	MajorDMR-1-40053	10
chr11	123251641	123252082	MajorDMR-1-40054	4
chr11	123253116	123253429	MajorDMR-1-40055	4
chr11	123254298	123254338	MajorDMR-1-40056	2
chr11	123258023	123258039	MajorDMR-1-40057	2
chr11	123301851	123302095	MajorDMR-1-40058	3
chr11	123304512	123305180	MajorDMR-1-40059	13
chr11	123309139	123309296	MajorDMR-1-40060	5
chr11	123311961	123312138	MajorDMR-1-40061	3
chr11	123348143	123348208	MajorDMR-1-40062	2
chr11	123356057	123356385	MajorDMR-1-40063	6
chr11	123357533	123358819	MajorDMR-1-40064	21
chr11	123363122	123363127	MajorDMR-1-40065	2
chr11	123363834	123364945	MajorDMR-1-40066	9
chr11	123365508	123365761	MajorDMR-1-40067	5
chr11	123380891	123381632	MajorDMR-1-40068	17
chr11	123382595	123383383	MajorDMR-1-40069	5
chr11	123387127	123387195	MajorDMR-1-40070	2
chr11	123388325	123388776	MajorDMR-1-40071	10
chr11	123397898	123397958	MajorDMR-1-40072	2
chr11	123399927	123400805	MajorDMR-1-40073	6
chr11	123405857	123406181	MajorDMR-1-40074	3
chr11	123413607	123413901	MajorDMR-1-40075	7
chr11	123415857	123415996	MajorDMR-1-40076	3
chr11	123416618	123417461	MajorDMR-1-40077	7
chr11	123418470	123421212	MajorDMR-1-40078	27
chr11	123426817	123426930	MajorDMR-1-40079	2
chr11	123428729	123429838	MajorDMR-1-40080	11
chr11	123434287	123435249	MajorDMR-1-40081	12
chr11	123436312	123436546	MajorDMR-1-40082	3
chr11	123437155	123437367	MajorDMR-1-40083	2
chr11	123440661	123440988	MajorDMR-1-40084	3
chr11	123445810	123445853	MajorDMR-1-40085	2
chr11	123448103	123448498	MajorDMR-1-40086	7
chr11	123449906	123450493	MajorDMR-1-40087	5
chr11	123451756	123453924	MajorDMR-1-40088	36
chr11	123456058	123456518	MajorDMR-1-40089	9
chr11	123459915	123461600	MajorDMR-1-40090	18
chr11	123463412	123463662	MajorDMR-1-40091	9
chr11	123464229	123465533	MajorDMR-1-40092	16
chr11	123466658	123466986	MajorDMR-1-40093	6
chr11	123472178	123472185	MajorDMR-1-40094	2
chr11	123478172	123479238	MajorDMR-1-40095	11
chr11	123479750	123482576	MajorDMR-1-40096	34
chr11	123483518	123486955	MajorDMR-1-40097	36
chr11	123487753	123487832	MajorDMR-1-40098	3
chr11	123490010	123490734	MajorDMR-1-40099	4
chr11	123493856	123493934	MajorDMR-1-40100	3
chr11	123497811	123500220	MajorDMR-1-40101	34
chr11	123501990	123502017	MajorDMR-1-40102	3
chr11	123505100	123505321	MajorDMR-1-40103	2
chr11	123506856	123508427	MajorDMR-1-40104	10
chr11	123509084	123511622	MajorDMR-1-40105	27
chr11	123512124	123515472	MajorDMR-1-40106	30
chr11	123516382	123520569	MajorDMR-1-40107	30
chr11	123521156	123522537	MajorDMR-1-40108	19
chr11	123525974	123526459	MajorDMR-1-40109	6
chr11	123542050	123543905	MajorDMR-1-40110	28
chr11	123547325	123547824	MajorDMR-1-40111	2
chr11	123548328	123548604	MajorDMR-1-40112	2
chr11	123554902	123555815	MajorDMR-1-40113	13
chr11	123557988	123558906	MajorDMR-1-40114	10
chr11	123559903	123560572	MajorDMR-1-40115	7
chr11	123561089	123562778	MajorDMR-1-40116	14
chr11	123564146	123566598	MajorDMR-1-40117	21
chr11	123572871	123574263	MajorDMR-1-40118	16
chr11	123578956	123578966	MajorDMR-1-40119	2
chr11	123589057	123589071	MajorDMR-1-40120	2
chr11	123607621	123607722	MajorDMR-1-40121	2
chr11	123610976	123611084	MajorDMR-1-40122	4
chr11	123613875	123614468	MajorDMR-1-40123	5
chr11	123621596	123621796	MajorDMR-1-40124	2
chr11	123625336	123625683	MajorDMR-1-40125	5
chr11	123626484	123626545	MajorDMR-1-40126	3
chr11	123627150	123627194	MajorDMR-1-40127	2
chr11	123641067	123641213	MajorDMR-1-40128	3
chr11	123676736	123677503	MajorDMR-1-40129	7
chr11	123684770	123686058	MajorDMR-1-40130	10
chr11	123687937	123688096	MajorDMR-1-40131	3
chr11	123708328	123708462	MajorDMR-1-40132	2
chr11	123709551	123710041	MajorDMR-1-40133	2
chr11	123711291	123711346	MajorDMR-1-40134	2
chr11	123711859	123712239	MajorDMR-1-40135	8
chr11	123713836	123714105	MajorDMR-1-40136	2
chr11	123739725	123739823	MajorDMR-1-40137	3
chr11	123760576	123760926	MajorDMR-1-40138	2
chr11	123762301	123762509	MajorDMR-1-40139	3
chr11	123763305	123763677	MajorDMR-1-40140	9
chr11	123775714	123775936	MajorDMR-1-40141	3
chr11	123776744	123777508	MajorDMR-1-40142	7
chr11	123792576	123792791	MajorDMR-1-40143	2
chr11	123797171	123798062	MajorDMR-1-40144	8
chr11	123817152	123817413	MajorDMR-1-40145	4
chr11	123835538	123835751	MajorDMR-1-40146	3
chr11	123836799	123837214	MajorDMR-1-40147	2
chr11	123939806	123940061	MajorDMR-1-40148	3
chr11	123940598	123940680	MajorDMR-1-40149	6
chr11	123947798	123947926	MajorDMR-1-40150	2
chr11	123949765	123950605	MajorDMR-1-40151	11
chr11	123951496	123954319	MajorDMR-1-40152	20
chr11	123956275	123956888	MajorDMR-1-40153	8
chr11	123961586	123962317	MajorDMR-1-40154	4
chr11	123963979	123964192	MajorDMR-1-40155	4
chr11	123965084	123965766	MajorDMR-1-40156	6
chr11	124006987	124007253	MajorDMR-1-40157	4
chr11	124021539	124021641	MajorDMR-1-40158	2
chr11	124028921	124029390	MajorDMR-1-40159	5
chr11	124030745	124031252	MajorDMR-1-40160	6
chr11	124031867	124032079	MajorDMR-1-40161	5
chr11	124044153	124044482	MajorDMR-1-40162	3
chr11	124049966	124050515	MajorDMR-1-40163	4
chr11	124058186	124059172	MajorDMR-1-40164	7
chr11	124061806	124062392	MajorDMR-1-40165	5
chr11	124063797	124063816	MajorDMR-1-40166	2
chr11	124064604	124064794	MajorDMR-1-40167	3
chr11	124069032	124069061	MajorDMR-1-40168	2
chr11	124130947	124131811	MajorDMR-1-40169	4
chr11	124137516	124137856	MajorDMR-1-40170	2
chr11	124146202	124146899	MajorDMR-1-40171	4
chr11	124180454	124180459	MajorDMR-1-40172	2
chr11	124181098	124181370	MajorDMR-1-40173	3
chr11	124188712	124188794	MajorDMR-1-40174	2
chr11	124197500	124197972	MajorDMR-1-40175	2
chr11	124203695	124203931	MajorDMR-1-40176	3
chr11	124227846	124229516	MajorDMR-1-40177	12
chr11	124237458	124237663	MajorDMR-1-40178	2
chr11	124272224	124272443	MajorDMR-1-40179	2
chr11	124279886	124281483	MajorDMR-1-40180	17
chr11	124282547	124282613	MajorDMR-1-40181	3
chr11	124284229	124285116	MajorDMR-1-40182	7
chr11	124285670	124287083	MajorDMR-1-40183	9
chr11	124290951	124291179	MajorDMR-1-40184	2
chr11	124292323	124292366	MajorDMR-1-40185	2
chr11	124294933	124295036	MajorDMR-1-40186	4
chr11	124295699	124297419	MajorDMR-1-40187	13
chr11	124300861	124300963	MajorDMR-1-40188	2
chr11	124303666	124304088	MajorDMR-1-40189	4
chr11	124304697	124304798	MajorDMR-1-40190	2
chr11	124309600	124310094	MajorDMR-1-40191	5
chr11	124310616	124310877	MajorDMR-1-40192	4
chr11	124312450	124312657	MajorDMR-1-40193	5
chr11	124315425	124315714	MajorDMR-1-40194	2
chr11	124322980	124324674	MajorDMR-1-40195	9
chr11	124325661	124326053	MajorDMR-1-40196	4
chr11	124328307	124328466	MajorDMR-1-40197	5
chr11	124332549	124332648	MajorDMR-1-40198	2
chr11	124335423	124335446	MajorDMR-1-40199	2
chr11	124337288	124337812	MajorDMR-1-40200	5
chr11	124339460	124342557	MajorDMR-1-40201	26
chr11	124344624	124344998	MajorDMR-1-40202	3
chr11	124351198	124351478	MajorDMR-1-40203	5
chr11	124352364	124352840	MajorDMR-1-40204	6
chr11	124354530	124355205	MajorDMR-1-40205	3
chr11	124355742	124356034	MajorDMR-1-40206	3
chr11	124356771	124357445	MajorDMR-1-40207	4
chr11	124360752	124361038	MajorDMR-1-40208	2
chr11	124365118	124365845	MajorDMR-1-40209	9
chr11	124367936	124368713	MajorDMR-1-40210	13
chr11	124369227	124370382	MajorDMR-1-40211	13
chr11	124385555	124387714	MajorDMR-1-40212	14
chr11	124388858	124389619	MajorDMR-1-40213	6
chr11	124392091	124392471	MajorDMR-1-40214	4
chr11	124398865	124399776	MajorDMR-1-40215	5
chr11	124400315	124401715	MajorDMR-1-40216	8
chr11	124403652	124405959	MajorDMR-1-40217	11
chr11	124406587	124406779	MajorDMR-1-40218	6
chr11	124410271	124411407	MajorDMR-1-40219	9
chr11	124437136	124437520	MajorDMR-1-40220	6
chr11	124438457	124438771	MajorDMR-1-40221	3
chr11	124441844	124442637	MajorDMR-1-40222	6
chr11	124449664	124450595	MajorDMR-1-40223	8
chr11	124451421	124454996	MajorDMR-1-40224	29
chr11	124461494	124461741	MajorDMR-1-40225	2
chr11	124462872	124463005	MajorDMR-1-40226	4
chr11	124466089	124467477	MajorDMR-1-40227	7
chr11	124470355	124471378	MajorDMR-1-40228	6
chr11	124472756	124472923	MajorDMR-1-40229	2
chr11	124473840	124473946	MajorDMR-1-40230	3
chr11	124491783	124492120	MajorDMR-1-40231	3
chr11	124494063	124494858	MajorDMR-1-40232	6
chr11	124497486	124498870	MajorDMR-1-40233	10
chr11	124499435	124500800	MajorDMR-1-40234	12
chr11	124501951	124502801	MajorDMR-1-40235	7
chr11	124503613	124503766	MajorDMR-1-40236	2
chr11	124504481	124506355	MajorDMR-1-40237	13
chr11	124507618	124508245	MajorDMR-1-40238	4
chr11	124509687	124509878	MajorDMR-1-40239	4
chr11	124512941	124513955	MajorDMR-1-40240	6
chr11	124514956	124515043	MajorDMR-1-40241	3
chr11	124517890	124519768	MajorDMR-1-40242	12
chr11	124521617	124521911	MajorDMR-1-40243	3
chr11	124525984	124526104	MajorDMR-1-40244	3
chr11	124526678	124526874	MajorDMR-1-40245	4
chr11	124527939	124529832	MajorDMR-1-40246	11
chr11	124532082	124532590	MajorDMR-1-40247	6
chr11	124534388	124534719	MajorDMR-1-40248	2
chr11	124537201	124538998	MajorDMR-1-40249	17
chr11	124539732	124541454	MajorDMR-1-40250	13
chr11	124542683	124542915	MajorDMR-1-40251	3
chr11	124544503	124544632	MajorDMR-1-40252	5
chr11	124545164	124546768	MajorDMR-1-40253	19
chr11	124564154	124564192	MajorDMR-1-40254	2
chr11	124570376	124570493	MajorDMR-1-40255	3
chr11	124576756	124577034	MajorDMR-1-40256	3
chr11	124577836	124579744	MajorDMR-1-40257	13
chr11	124589677	124592946	MajorDMR-1-40258	22
chr11	124595092	124596280	MajorDMR-1-40259	19
chr11	124597502	124597827	MajorDMR-1-40260	4
chr11	124601377	124601472	MajorDMR-1-40261	2
chr11	124604074	124604749	MajorDMR-1-40262	4
chr11	124605884	124609355	MajorDMR-1-40263	42
chr11	124611038	124611392	MajorDMR-1-40264	4
chr11	124612214	124615541	MajorDMR-1-40265	45
chr11	124617114	124622874	MajorDMR-1-40266	68
chr11	124631665	124631816	MajorDMR-1-40267	4
chr11	124633403	124633450	MajorDMR-1-40268	2
chr11	124647825	124648066	MajorDMR-1-40269	3
chr11	124672978	124673631	MajorDMR-1-40270	10
chr11	124696095	124696274	MajorDMR-1-40271	4
chr11	124699145	124700549	MajorDMR-1-40272	8
chr11	124708538	124708747	MajorDMR-1-40273	6
chr11	124709997	124710172	MajorDMR-1-40274	4
chr11	124712092	124712151	MajorDMR-1-40275	2
chr11	124714663	124714740	MajorDMR-1-40276	2
chr11	124733580	124734718	MajorDMR-1-40277	8
chr11	124740622	124740783	MajorDMR-1-40278	2
chr11	124770472	124770762	MajorDMR-1-40279	5
chr11	124790691	124790862	MajorDMR-1-40280	2
chr11	124791447	124791492	MajorDMR-1-40281	2
chr11	124823160	124823337	MajorDMR-1-40282	2
chr11	124835635	124835716	MajorDMR-1-40283	2
chr11	124846288	124846702	MajorDMR-1-40284	6
chr11	124853083	124853141	MajorDMR-1-40285	2
chr11	124925748	124925792	MajorDMR-1-40286	2
chr11	124947266	124947771	MajorDMR-1-40287	11
chr11	124962115	124962265	MajorDMR-1-40288	2
chr11	124977489	124977963	MajorDMR-1-40289	3
chr11	124978740	124978869	MajorDMR-1-40290	3
chr11	125011867	125012081	MajorDMR-1-40291	3
chr11	125032453	125032539	MajorDMR-1-40292	2
chr11	125041081	125041391	MajorDMR-1-40293	4
chr11	125045639	125047202	MajorDMR-1-40294	15
chr11	125047908	125047997	MajorDMR-1-40295	2
chr11	125054731	125054794	MajorDMR-1-40296	2
chr11	125060909	125061575	MajorDMR-1-40297	5
chr11	125063399	125063935	MajorDMR-1-40298	4
chr11	125076027	125076100	MajorDMR-1-40299	3
chr11	125088226	125088593	MajorDMR-1-40300	5
chr11	125090240	125090398	MajorDMR-1-40301	6
chr11	125098936	125099160	MajorDMR-1-40302	7
chr11	125101926	125102893	MajorDMR-1-40303	5
chr11	125103584	125104147	MajorDMR-1-40304	8
chr11	125109506	125109667	MajorDMR-1-40305	8
chr11	125110407	125110618	MajorDMR-1-40306	3
chr11	125119303	125119692	MajorDMR-1-40307	6
chr11	125123231	125124365	MajorDMR-1-40308	8
chr11	125132140	125132395	MajorDMR-1-40309	4
chr11	125134712	125134825	MajorDMR-1-40310	3
chr11	125136343	125136564	MajorDMR-1-40311	4
chr11	125139934	125140097	MajorDMR-1-40312	2
chr11	125145671	125145950	MajorDMR-1-40313	4
chr11	125149462	125152770	MajorDMR-1-40314	23
chr11	125153725	125153833	MajorDMR-1-40315	2
chr11	125154946	125155009	MajorDMR-1-40316	2
chr11	125157768	125158553	MajorDMR-1-40317	7
chr11	125162383	125163683	MajorDMR-1-40318	8
chr11	125164459	125164505	MajorDMR-1-40319	2
chr11	125165642	125165693	MajorDMR-1-40320	2
chr11	125174407	125175112	MajorDMR-1-40321	7
chr11	125175795	125176572	MajorDMR-1-40322	7
chr11	125180781	125180801	MajorDMR-1-40323	2
chr11	125181646	125182016	MajorDMR-1-40324	2
chr11	125183569	125183826	MajorDMR-1-40325	3
chr11	125185250	125185681	MajorDMR-1-40326	5
chr11	125187463	125187529	MajorDMR-1-40327	2
chr11	125191143	125191192	MajorDMR-1-40328	2
chr11	125194449	125194515	MajorDMR-1-40329	2
chr11	125198480	125198861	MajorDMR-1-40330	5
chr11	125199633	125200865	MajorDMR-1-40331	9
chr11	125202658	125203110	MajorDMR-1-40332	9
chr11	125204466	125204752	MajorDMR-1-40333	2
chr11	125210384	125210415	MajorDMR-1-40334	3
chr11	125212398	125214487	MajorDMR-1-40335	22
chr11	125215064	125215374	MajorDMR-1-40336	3
chr11	125216582	125217054	MajorDMR-1-40337	4
chr11	125218072	125218112	MajorDMR-1-40338	2
chr11	125219274	125222544	MajorDMR-1-40339	63
chr11	125225486	125225855	MajorDMR-1-40340	7
chr11	125228751	125229001	MajorDMR-1-40341	5
chr11	125229870	125230664	MajorDMR-1-40342	14
chr11	125232767	125232909	MajorDMR-1-40343	2
chr11	125234802	125235080	MajorDMR-1-40344	5
chr11	125241507	125241976	MajorDMR-1-40345	6
chr11	125242591	125242610	MajorDMR-1-40346	2
chr11	125243476	125243947	MajorDMR-1-40347	10
chr11	125244907	125245876	MajorDMR-1-40348	10
chr11	125247240	125247251	MajorDMR-1-40349	2
chr11	125248690	125251071	MajorDMR-1-40350	22
chr11	125251734	125252479	MajorDMR-1-40351	5
chr11	125259283	125259298	MajorDMR-1-40352	2
chr11	125260026	125260076	MajorDMR-1-40353	3
chr11	125264304	125265363	MajorDMR-1-40354	11
chr11	125266412	125267664	MajorDMR-1-40355	7
chr11	125269019	125270503	MajorDMR-1-40356	12
chr11	125271188	125271384	MajorDMR-1-40357	5
chr11	125274131	125274603	MajorDMR-1-40358	6
chr11	125276916	125279591	MajorDMR-1-40359	42
chr11	125281793	125281843	MajorDMR-1-40360	2
chr11	125300011	125301667	MajorDMR-1-40361	12
chr11	125302451	125303141	MajorDMR-1-40362	7
chr11	125303751	125304489	MajorDMR-1-40363	7
chr11	125305590	125305886	MajorDMR-1-40364	3
chr11	125306868	125311364	MajorDMR-1-40365	40
chr11	125311967	125312676	MajorDMR-1-40366	5
chr11	125314411	125314438	MajorDMR-1-40367	3
chr11	125316397	125316760	MajorDMR-1-40368	2
chr11	125317673	125317916	MajorDMR-1-40369	5
chr11	125320323	125320334	MajorDMR-1-40370	2
chr11	125331996	125332072	MajorDMR-1-40371	2
chr11	125334400	125334936	MajorDMR-1-40372	6
chr11	125343135	125343283	MajorDMR-1-40373	2
chr11	125345446	125346098	MajorDMR-1-40374	5
chr11	125379012	125379640	MajorDMR-1-40375	4
chr11	125381669	125381810	MajorDMR-1-40376	4
chr11	125383745	125384058	MajorDMR-1-40377	3
chr11	125384566	125384840	MajorDMR-1-40378	8
chr11	125385755	125385946	MajorDMR-1-40379	6
chr11	125387814	125387993	MajorDMR-1-40380	2
chr11	125388519	125388619	MajorDMR-1-40381	2
chr11	125389223	125389472	MajorDMR-1-40382	2
chr11	125440814	125440900	MajorDMR-1-40383	3
chr11	125448715	125449118	MajorDMR-1-40384	2
chr11	125456683	125456703	MajorDMR-1-40385	2
chr11	125457830	125458209	MajorDMR-1-40386	12
chr11	125468907	125469242	MajorDMR-1-40387	2
chr11	125477517	125477584	MajorDMR-1-40388	3
chr11	125494612	125494835	MajorDMR-1-40389	2
chr11	125503098	125503240	MajorDMR-1-40390	4
chr11	125516065	125516476	MajorDMR-1-40391	4
chr11	125519957	125519966	MajorDMR-1-40392	2
chr11	125566092	125567556	MajorDMR-1-40393	6
chr11	125569971	125572468	MajorDMR-1-40394	17
chr11	125608599	125609010	MajorDMR-1-40395	3
chr11	125705519	125705920	MajorDMR-1-40396	4
chr11	125709514	125710110	MajorDMR-1-40397	6
chr11	125741474	125741577	MajorDMR-1-40398	3
chr11	125746985	125747133	MajorDMR-1-40399	4
chr11	125756229	125756683	MajorDMR-1-40400	2
chr11	125758460	125758473	MajorDMR-1-40401	2
chr11	125766021	125766125	MajorDMR-1-40402	2
chr11	125775307	125776160	MajorDMR-1-40403	8
chr11	125777710	125777874	MajorDMR-1-40404	4
chr11	125792623	125792869	MajorDMR-1-40405	2
chr11	125795238	125796410	MajorDMR-1-40406	11
chr11	125808981	125809050	MajorDMR-1-40407	3
chr11	125817836	125817877	MajorDMR-1-40408	3
chr11	125825762	125827777	MajorDMR-1-40409	32
chr11	125830846	125831150	MajorDMR-1-40410	4
chr11	125856942	125857405	MajorDMR-1-40411	6
chr11	125860145	125861005	MajorDMR-1-40412	5
chr11	125865369	125865981	MajorDMR-1-40413	10
chr11	125872288	125873048	MajorDMR-1-40414	11
chr11	125876517	125877562	MajorDMR-1-40415	6
chr11	125878546	125879162	MajorDMR-1-40416	6
chr11	125899673	125900119	MajorDMR-1-40417	3
chr11	125904276	125905249	MajorDMR-1-40418	6
chr11	125910633	125910659	MajorDMR-1-40419	2
chr11	125930308	125931502	MajorDMR-1-40420	7
chr11	125934453	125934467	MajorDMR-1-40421	2
chr11	125962001	125962018	MajorDMR-1-40422	2
chr11	125972461	125973133	MajorDMR-1-40423	5
chr11	125981543	125981770	MajorDMR-1-40424	4
chr11	125982775	125982785	MajorDMR-1-40425	2
chr11	125984502	125984565	MajorDMR-1-40426	3
chr11	125994537	125994590	MajorDMR-1-40427	2
chr11	125997769	125998078	MajorDMR-1-40428	6
chr11	126009644	126009895	MajorDMR-1-40429	3
chr11	126010642	126011300	MajorDMR-1-40430	7
chr11	126026790	126027117	MajorDMR-1-40431	5
chr11	126028407	126029067	MajorDMR-1-40432	11
chr11	126067667	126069710	MajorDMR-1-40433	20
chr11	126071133	126072100	MajorDMR-1-40434	6
chr11	126085144	126085410	MajorDMR-1-40435	2
chr11	126086184	126087086	MajorDMR-1-40436	9
chr11	126087599	126089774	MajorDMR-1-40437	18
chr11	126119805	126119957	MajorDMR-1-40438	2
chr11	126128890	126129043	MajorDMR-1-40439	2
chr11	126130433	126131226	MajorDMR-1-40440	6
chr11	126131770	126132248	MajorDMR-1-40441	3
chr11	126133586	126133917	MajorDMR-1-40442	4
chr11	126135333	126136306	MajorDMR-1-40443	8
chr11	126150959	126151906	MajorDMR-1-40444	15
chr11	126153960	126154035	MajorDMR-1-40445	3
chr11	126154576	126155823	MajorDMR-1-40446	17
chr11	126158951	126160078	MajorDMR-1-40447	9
chr11	126162112	126162666	MajorDMR-1-40448	9
chr11	126168862	126170080	MajorDMR-1-40449	24
chr11	126172681	126173346	MajorDMR-1-40450	4
chr11	126177730	126177969	MajorDMR-1-40451	4
chr11	126180063	126180114	MajorDMR-1-40452	2
chr11	126208197	126208221	MajorDMR-1-40453	2
chr11	126214973	126216440	MajorDMR-1-40454	26
chr11	126220729	126222292	MajorDMR-1-40455	15
chr11	126223432	126223951	MajorDMR-1-40456	6
chr11	126229532	126232116	MajorDMR-1-40457	24
chr11	126232678	126234485	MajorDMR-1-40458	13
chr11	126235977	126237212	MajorDMR-1-40459	22
chr11	126241582	126242074	MajorDMR-1-40460	7
chr11	126253244	126253413	MajorDMR-1-40461	2
chr11	126260434	126260971	MajorDMR-1-40462	9
chr11	126264669	126264758	MajorDMR-1-40463	2
chr11	126286927	126287307	MajorDMR-1-40464	7
chr11	126289454	126291733	MajorDMR-1-40465	21
chr11	126292628	126292651	MajorDMR-1-40466	2
chr11	126294214	126294533	MajorDMR-1-40467	3
chr11	126296659	126297327	MajorDMR-1-40468	7
chr11	126299446	126299859	MajorDMR-1-40469	10
chr11	126300483	126300759	MajorDMR-1-40470	3
chr11	126302490	126303143	MajorDMR-1-40471	6
chr11	126308245	126308911	MajorDMR-1-40472	8
chr11	126309660	126311201	MajorDMR-1-40473	11
chr11	126312133	126312915	MajorDMR-1-40474	9
chr11	126313646	126314191	MajorDMR-1-40475	7
chr11	126321613	126321815	MajorDMR-1-40476	5
chr11	126323569	126324216	MajorDMR-1-40477	6
chr11	126330662	126330871	MajorDMR-1-40478	2
chr11	126346283	126346528	MajorDMR-1-40479	7
chr11	126354350	126355367	MajorDMR-1-40480	15
chr11	126356851	126356929	MajorDMR-1-40481	4
chr11	126358519	126358573	MajorDMR-1-40482	2
chr11	126359732	126360720	MajorDMR-1-40483	25
chr11	126361544	126361620	MajorDMR-1-40484	2
chr11	126365339	126365511	MajorDMR-1-40485	7
chr11	126369523	126369556	MajorDMR-1-40486	3
chr11	126370770	126371187	MajorDMR-1-40487	11
chr11	126375700	126375946	MajorDMR-1-40488	2
chr11	126389332	126391040	MajorDMR-1-40489	30
chr11	126391795	126391800	MajorDMR-1-40490	2
chr11	126395239	126395472	MajorDMR-1-40491	3
chr11	126397172	126397665	MajorDMR-1-40492	5
chr11	126398377	126400074	MajorDMR-1-40493	16
chr11	126404828	126405229	MajorDMR-1-40494	4
chr11	126417896	126418631	MajorDMR-1-40495	5
chr11	126419399	126420215	MajorDMR-1-40496	21
chr11	126422065	126423918	MajorDMR-1-40497	16
chr11	126426482	126428079	MajorDMR-1-40498	20
chr11	126429866	126430357	MajorDMR-1-40499	3
chr11	126443217	126443749	MajorDMR-1-40500	9
chr11	126447770	126448125	MajorDMR-1-40501	3
chr11	126453008	126454248	MajorDMR-1-40502	27
chr11	126454851	126456455	MajorDMR-1-40503	28
chr11	126463029	126463229	MajorDMR-1-40504	9
chr11	126466141	126466628	MajorDMR-1-40505	4
chr11	126471607	126471619	MajorDMR-1-40506	2
chr11	126477716	126478380	MajorDMR-1-40507	12
chr11	126506194	126506852	MajorDMR-1-40508	5
chr11	126507595	126508245	MajorDMR-1-40509	4
chr11	126510098	126512203	MajorDMR-1-40510	24
chr11	126520979	126521081	MajorDMR-1-40511	2
chr11	126524833	126526025	MajorDMR-1-40512	7
chr11	126532996	126533112	MajorDMR-1-40513	2
chr11	126535165	126535354	MajorDMR-1-40514	2
chr11	126539194	126539862	MajorDMR-1-40515	9
chr11	126540419	126540744	MajorDMR-1-40516	4
chr11	126542287	126542911	MajorDMR-1-40517	8
chr11	126562095	126562199	MajorDMR-1-40518	5
chr11	126574480	126575441	MajorDMR-1-40519	6
chr11	126580285	126581452	MajorDMR-1-40520	12
chr11	126582316	126582670	MajorDMR-1-40521	5
chr11	126585494	126586102	MajorDMR-1-40522	9
chr11	126588108	126588347	MajorDMR-1-40523	3
chr11	126590228	126590741	MajorDMR-1-40524	4
chr11	126592824	126593046	MajorDMR-1-40525	7
chr11	126593730	126594576	MajorDMR-1-40526	7
chr11	126597648	126597686	MajorDMR-1-40527	2
chr11	126619099	126619197	MajorDMR-1-40528	2
chr11	126623298	126624610	MajorDMR-1-40529	11
chr11	126625256	126625544	MajorDMR-1-40530	5
chr11	126626463	126626798	MajorDMR-1-40531	2
chr11	126628658	126628679	MajorDMR-1-40532	2
chr11	126633002	126633210	MajorDMR-1-40533	5
chr11	126634128	126634566	MajorDMR-1-40534	5
chr11	126635941	126636417	MajorDMR-1-40535	8
chr11	126638727	126639157	MajorDMR-1-40536	13
chr11	126647588	126647766	MajorDMR-1-40537	2
chr11	126649849	126650513	MajorDMR-1-40538	9
chr11	126652409	126653017	MajorDMR-1-40539	6
chr11	126657557	126658137	MajorDMR-1-40540	6
chr11	126660518	126660667	MajorDMR-1-40541	4
chr11	126680806	126681026	MajorDMR-1-40542	5
chr11	126711330	126711434	MajorDMR-1-40543	2
chr11	126735817	126736068	MajorDMR-1-40544	2
chr11	126736893	126738529	MajorDMR-1-40545	11
chr11	126762289	126764315	MajorDMR-1-40546	35
chr11	126767614	126769043	MajorDMR-1-40547	10
chr11	126772202	126772906	MajorDMR-1-40548	5
chr11	126774646	126775059	MajorDMR-1-40549	4
chr11	126781271	126782027	MajorDMR-1-40550	13
chr11	126786950	126787436	MajorDMR-1-40551	4
chr11	126788092	126788425	MajorDMR-1-40552	3
chr11	126795370	126796165	MajorDMR-1-40553	11
chr11	126797106	126798017	MajorDMR-1-40554	5
chr11	126806341	126806869	MajorDMR-1-40555	5
chr11	126820006	126820195	MajorDMR-1-40556	4
chr11	126822671	126822691	MajorDMR-1-40557	2
chr11	126824209	126824790	MajorDMR-1-40558	6
chr11	126833415	126833632	MajorDMR-1-40559	2
chr11	126837523	126837703	MajorDMR-1-40560	3
chr11	126838972	126839497	MajorDMR-1-40561	5
chr11	126858190	126858753	MajorDMR-1-40562	3
chr11	126859962	126860124	MajorDMR-1-40563	2
chr11	126860658	126863334	MajorDMR-1-40564	22
chr11	126864886	126864919	MajorDMR-1-40565	3
chr11	126865727	126866055	MajorDMR-1-40566	3
chr11	126866859	126868805	MajorDMR-1-40567	11
chr11	126871415	126872864	MajorDMR-1-40568	14
chr11	126873870	126874758	MajorDMR-1-40569	13
chr11	126875685	126876168	MajorDMR-1-40570	2
chr11	126883553	126883725	MajorDMR-1-40571	3
chr11	126909429	126910179	MajorDMR-1-40572	7
chr11	126923242	126923430	MajorDMR-1-40573	3
chr11	126924233	126926501	MajorDMR-1-40574	21
chr11	126927885	126927892	MajorDMR-1-40575	2
chr11	126928916	126931761	MajorDMR-1-40576	24
chr11	126933281	126933371	MajorDMR-1-40577	2
chr11	126935920	126936523	MajorDMR-1-40578	9
chr11	126937024	126937378	MajorDMR-1-40579	2
chr11	126943904	126944343	MajorDMR-1-40580	3
chr11	126960606	126960816	MajorDMR-1-40581	2
chr11	127097156	127099117	MajorDMR-1-40582	15
chr11	127108469	127108762	MajorDMR-1-40583	2
chr11	127113853	127114244	MajorDMR-1-40584	2
chr11	127115078	127117700	MajorDMR-1-40585	28
chr11	127118295	127118982	MajorDMR-1-40586	5
chr11	127119654	127119751	MajorDMR-1-40587	3
chr11	127123014	127123132	MajorDMR-1-40588	3
chr11	127125208	127125622	MajorDMR-1-40589	6
chr11	127129260	127129490	MajorDMR-1-40590	3
chr11	127204237	127204967	MajorDMR-1-40591	11
chr11	127278719	127278790	MajorDMR-1-40592	2
chr11	127285502	127285880	MajorDMR-1-40593	5
chr11	127287655	127288332	MajorDMR-1-40594	4
chr11	127295326	127295369	MajorDMR-1-40595	2
chr11	127302890	127302992	MajorDMR-1-40596	2
chr11	127310194	127310796	MajorDMR-1-40597	5
chr11	127365855	127366113	MajorDMR-1-40598	4
chr11	127375561	127375698	MajorDMR-1-40599	2
chr11	127377963	127378163	MajorDMR-1-40600	2
chr11	127388782	127388891	MajorDMR-1-40601	2
chr11	127393820	127394033	MajorDMR-1-40602	3
chr11	127395054	127395344	MajorDMR-1-40603	2
chr11	127409464	127409480	MajorDMR-1-40604	2
chr11	127421114	127421776	MajorDMR-1-40605	4
chr11	127426946	127427151	MajorDMR-1-40606	3
chr11	127437499	127437696	MajorDMR-1-40607	2
chr11	127444345	127444755	MajorDMR-1-40608	6
chr11	127454810	127454857	MajorDMR-1-40609	2
chr11	127470133	127470283	MajorDMR-1-40610	4
chr11	127470954	127471865	MajorDMR-1-40611	5
chr11	127474234	127474320	MajorDMR-1-40612	2
chr11	127475851	127475909	MajorDMR-1-40613	2
chr11	127477299	127478079	MajorDMR-1-40614	11
chr11	127480082	127480123	MajorDMR-1-40615	2
chr11	127481594	127481919	MajorDMR-1-40616	3
chr11	127482575	127482664	MajorDMR-1-40617	2
chr11	127486212	127486341	MajorDMR-1-40618	6
chr11	127493479	127494856	MajorDMR-1-40619	6
chr11	127496422	127496923	MajorDMR-1-40620	7
chr11	127497466	127498441	MajorDMR-1-40621	8
chr11	127499310	127499767	MajorDMR-1-40622	4
chr11	127501486	127502853	MajorDMR-1-40623	10
chr11	127547962	127548794	MajorDMR-1-40624	6
chr11	127552594	127553038	MajorDMR-1-40625	2
chr11	127560188	127560586	MajorDMR-1-40626	3
chr11	127565607	127566229	MajorDMR-1-40627	5
chr11	127578381	127579165	MajorDMR-1-40628	4
chr11	127580693	127581015	MajorDMR-1-40629	2
chr11	127601639	127601872	MajorDMR-1-40630	3
chr11	127608462	127609536	MajorDMR-1-40631	11
chr11	127642391	127642489	MajorDMR-1-40632	2
chr11	127656501	127656795	MajorDMR-1-40633	3
chr11	127657507	127657794	MajorDMR-1-40634	2
chr11	127659882	127660575	MajorDMR-1-40635	7
chr11	127666152	127666519	MajorDMR-1-40636	3
chr11	127681277	127681483	MajorDMR-1-40637	4
chr11	127684246	127684859	MajorDMR-1-40638	7
chr11	127689187	127689264	MajorDMR-1-40639	2
chr11	127691324	127691336	MajorDMR-1-40640	2
chr11	127708577	127708997	MajorDMR-1-40641	2
chr11	127729853	127730169	MajorDMR-1-40642	6
chr11	127764114	127764407	MajorDMR-1-40643	3
chr11	127788902	127789014	MajorDMR-1-40644	2
chr11	127789947	127790174	MajorDMR-1-40645	2
chr11	127813859	127813920	MajorDMR-1-40646	3
chr11	127815797	127816768	MajorDMR-1-40647	6
chr11	127837945	127838042	MajorDMR-1-40648	2
chr11	127897156	127897291	MajorDMR-1-40649	2
chr11	127901355	127901813	MajorDMR-1-40650	3
chr11	127908211	127908443	MajorDMR-1-40651	3
chr11	127927697	127928086	MajorDMR-1-40652	4
chr11	127952587	127952622	MajorDMR-1-40653	2
chr11	127970331	127971325	MajorDMR-1-40654	4
chr11	127972057	127972550	MajorDMR-1-40655	6
chr11	127973444	127975294	MajorDMR-1-40656	8
chr11	127975813	127975821	MajorDMR-1-40657	2
chr11	127985954	127986107	MajorDMR-1-40658	3
chr11	127986885	127987306	MajorDMR-1-40659	7
chr11	127994850	127994959	MajorDMR-1-40660	2
chr11	128016568	128017167	MajorDMR-1-40661	5
chr11	128024139	128024722	MajorDMR-1-40662	4
chr11	128041324	128041672	MajorDMR-1-40663	7
chr11	128049788	128049954	MajorDMR-1-40664	2
chr11	128065033	128065260	MajorDMR-1-40665	5
chr11	128081375	128081885	MajorDMR-1-40666	6
chr11	128090232	128090250	MajorDMR-1-40667	2
chr11	128100814	128101093	MajorDMR-1-40668	4
chr11	128102333	128102825	MajorDMR-1-40669	5
chr11	128103524	128103771	MajorDMR-1-40670	6
chr11	128105621	128105724	MajorDMR-1-40671	3
chr11	128131047	128131325	MajorDMR-1-40672	4
chr11	128132873	128133093	MajorDMR-1-40673	5
chr11	128148687	128149265	MajorDMR-1-40674	4
chr11	128160301	128160311	MajorDMR-1-40675	2
chr11	128161764	128162425	MajorDMR-1-40676	3
chr11	128168866	128169261	MajorDMR-1-40677	6
chr11	128179336	128179352	MajorDMR-1-40678	2
chr11	128231891	128232085	MajorDMR-1-40679	4
chr11	128241679	128242213	MajorDMR-1-40680	4
chr11	128246571	128246648	MajorDMR-1-40681	2
chr11	128268364	128268514	MajorDMR-1-40682	3
chr11	128270468	128270976	MajorDMR-1-40683	7
chr11	128271900	128272320	MajorDMR-1-40684	6
chr11	128275213	128276613	MajorDMR-1-40685	8
chr11	128279205	128279575	MajorDMR-1-40686	4
chr11	128280216	128280700	MajorDMR-1-40687	5
chr11	128287488	128288034	MajorDMR-1-40688	3
chr11	128301672	128301967	MajorDMR-1-40689	5
chr11	128321495	128322344	MajorDMR-1-40690	20
chr11	128323116	128324019	MajorDMR-1-40691	7
chr11	128345635	128345747	MajorDMR-1-40692	5
chr11	128346563	128347687	MajorDMR-1-40693	12
chr11	128358027	128358528	MajorDMR-1-40694	5
chr11	128365307	128365636	MajorDMR-1-40695	2
chr11	128367171	128367822	MajorDMR-1-40696	7
chr11	128372758	128373265	MajorDMR-1-40697	6
chr11	128376892	128376940	MajorDMR-1-40698	2
chr11	128377949	128378006	MajorDMR-1-40699	2
chr11	128378673	128378816	MajorDMR-1-40700	3
chr11	128384242	128384361	MajorDMR-1-40701	2
chr11	128389095	128390012	MajorDMR-1-40702	5
chr11	128391228	128391662	MajorDMR-1-40703	2
chr11	128392904	128393799	MajorDMR-1-40704	6
chr11	128394860	128395451	MajorDMR-1-40705	4
chr11	128419481	128419899	MajorDMR-1-40706	5
chr11	128423470	128423753	MajorDMR-1-40707	4
chr11	128446069	128448010	MajorDMR-1-40708	21
chr11	128450258	128450915	MajorDMR-1-40709	5
chr11	128457120	128457250	MajorDMR-1-40710	3
chr11	128461309	128461360	MajorDMR-1-40711	2
chr11	128469839	128470072	MajorDMR-1-40712	3
chr11	128472836	128473469	MajorDMR-1-40713	7
chr11	128474963	128474975	MajorDMR-1-40714	2
chr11	128482529	128482866	MajorDMR-1-40715	4
chr11	128488858	128490601	MajorDMR-1-40716	17
chr11	128497210	128497498	MajorDMR-1-40717	7
chr11	128498335	128498778	MajorDMR-1-40718	5
chr11	128523351	128523961	MajorDMR-1-40719	6
chr11	128611644	128612152	MajorDMR-1-40720	8
chr11	128615629	128616197	MajorDMR-1-40721	5
chr11	128620300	128621038	MajorDMR-1-40722	10
chr11	128634216	128636378	MajorDMR-1-40723	37
chr11	128638867	128639057	MajorDMR-1-40724	3
chr11	128645244	128645810	MajorDMR-1-40725	7
chr11	128646722	128647073	MajorDMR-1-40726	11
chr11	128649914	128650793	MajorDMR-1-40727	19
chr11	128673533	128674085	MajorDMR-1-40728	5
chr11	128676854	128677029	MajorDMR-1-40729	4
chr11	128729806	128729890	MajorDMR-1-40730	8
chr11	128747289	128747679	MajorDMR-1-40731	3
chr11	128772730	128775035	MajorDMR-1-40732	33
chr11	128776058	128776217	MajorDMR-1-40733	3
chr11	128778130	128778385	MajorDMR-1-40734	4
chr11	128790017	128790054	MajorDMR-1-40735	2
chr11	128791849	128792896	MajorDMR-1-40736	18
chr11	128799962	128799999	MajorDMR-1-40737	2
chr11	128801801	128801818	MajorDMR-1-40738	2
chr11	128810264	128811971	MajorDMR-1-40739	29
chr11	128812797	128813224	MajorDMR-1-40740	14
chr11	128817797	128817920	MajorDMR-1-40741	2
chr11	128822615	128822630	MajorDMR-1-40742	2
chr11	128824629	128825042	MajorDMR-1-40743	7
chr11	128825657	128826042	MajorDMR-1-40744	7
chr11	128826929	128829630	MajorDMR-1-40745	22
chr11	128830632	128832645	MajorDMR-1-40746	9
chr11	128833454	128833546	MajorDMR-1-40747	3
chr11	128834409	128834792	MajorDMR-1-40748	5
chr11	128835475	128836640	MajorDMR-1-40749	11
chr11	128837281	128839135	MajorDMR-1-40750	23
chr11	128839780	128840007	MajorDMR-1-40751	10
chr11	128840557	128840710	MajorDMR-1-40752	2
chr11	128841299	128841391	MajorDMR-1-40753	2
chr11	128841899	128843238	MajorDMR-1-40754	12
chr11	128843780	128845830	MajorDMR-1-40755	10
chr11	128846749	128846906	MajorDMR-1-40756	2
chr11	128847963	128849104	MajorDMR-1-40757	10
chr11	128849612	128849960	MajorDMR-1-40758	2
chr11	128850530	128851363	MajorDMR-1-40759	9
chr11	128852368	128853445	MajorDMR-1-40760	12
chr11	128854386	128857001	MajorDMR-1-40761	20
chr11	128857647	128858017	MajorDMR-1-40762	4
chr11	128860254	128860290	MajorDMR-1-40763	2
chr11	128861138	128864211	MajorDMR-1-40764	19
chr11	128865266	128865949	MajorDMR-1-40765	5
chr11	128866711	128866954	MajorDMR-1-40766	9
chr11	128867732	128871013	MajorDMR-1-40767	25
chr11	128879957	128880441	MajorDMR-1-40768	2
chr11	128882965	128883213	MajorDMR-1-40769	3
chr11	128884139	128886469	MajorDMR-1-40770	14
chr11	128887204	128887297	MajorDMR-1-40771	3
chr11	128887982	128890564	MajorDMR-1-40772	12
chr11	128893082	128893255	MajorDMR-1-40773	4
chr11	128899690	128900071	MajorDMR-1-40774	2
chr11	128900777	128901017	MajorDMR-1-40775	3
chr11	128903855	128903935	MajorDMR-1-40776	3
chr11	128904495	128904838	MajorDMR-1-40777	5
chr11	128905598	128906103	MajorDMR-1-40778	9
chr11	128909589	128909684	MajorDMR-1-40779	5
chr11	128911241	128911481	MajorDMR-1-40780	2
chr11	128912154	128913312	MajorDMR-1-40781	7
chr11	128914371	128914769	MajorDMR-1-40782	3
chr11	128916328	128917100	MajorDMR-1-40783	16
chr11	128918682	128919820	MajorDMR-1-40784	6
chr11	128923231	128923261	MajorDMR-1-40785	2
chr11	128923989	128924956	MajorDMR-1-40786	9
chr11	128925591	128925607	MajorDMR-1-40787	2
chr11	128935898	128936220	MajorDMR-1-40788	2
chr11	128940141	128940651	MajorDMR-1-40789	3
chr11	128956693	128958081	MajorDMR-1-40790	6
chr11	128961998	128962626	MajorDMR-1-40791	6
chr11	128965152	128965368	MajorDMR-1-40792	2
chr11	128968503	128968566	MajorDMR-1-40793	4
chr11	128971670	128971816	MajorDMR-1-40794	2
chr11	128973915	128974171	MajorDMR-1-40795	2
chr11	128974855	128975993	MajorDMR-1-40796	7
chr11	128978783	128979300	MajorDMR-1-40797	5
chr11	128981528	128981548	MajorDMR-1-40798	2
chr11	128983703	128983790	MajorDMR-1-40799	2
chr11	128985149	128985471	MajorDMR-1-40800	3
chr11	128990560	128990928	MajorDMR-1-40801	2
chr11	128996971	128997076	MajorDMR-1-40802	3
chr11	129011808	129012349	MajorDMR-1-40803	7
chr11	129012998	129013494	MajorDMR-1-40804	2
chr11	129014015	129014782	MajorDMR-1-40805	4
chr11	129015794	129016369	MajorDMR-1-40806	3
chr11	129033297	129034339	MajorDMR-1-40807	9
chr11	129059233	129060504	MajorDMR-1-40808	7
chr11	129064341	129064605	MajorDMR-1-40809	6
chr11	129065258	129065447	MajorDMR-1-40810	5
chr11	129066065	129066541	MajorDMR-1-40811	3
chr11	129068406	129068442	MajorDMR-1-40812	2
chr11	129072292	129072994	MajorDMR-1-40813	5
chr11	129074138	129074447	MajorDMR-1-40814	3
chr11	129077202	129077263	MajorDMR-1-40815	2
chr11	129077866	129077981	MajorDMR-1-40816	2
chr11	129078675	129079808	MajorDMR-1-40817	5
chr11	129085883	129086062	MajorDMR-1-40818	3
chr11	129087766	129088884	MajorDMR-1-40819	8
chr11	129090216	129090271	MajorDMR-1-40820	2
chr11	129091025	129091109	MajorDMR-1-40821	3
chr11	129113697	129113765	MajorDMR-1-40822	2
chr11	129118906	129119286	MajorDMR-1-40823	2
chr11	129120780	129121013	MajorDMR-1-40824	2
chr11	129125646	129125817	MajorDMR-1-40825	2
chr11	129130581	129131980	MajorDMR-1-40826	6
chr11	129132572	129132754	MajorDMR-1-40827	2
chr11	129135101	129135356	MajorDMR-1-40828	5
chr11	129136034	129136087	MajorDMR-1-40829	2
chr11	129145540	129145650	MajorDMR-1-40830	2
chr11	129147008	129147804	MajorDMR-1-40831	10
chr11	129150551	129150555	MajorDMR-1-40832	2
chr11	129154448	129155124	MajorDMR-1-40833	6
chr11	129159231	129159561	MajorDMR-1-40834	8
chr11	129170193	129170544	MajorDMR-1-40835	3
chr11	129175723	129176897	MajorDMR-1-40836	15
chr11	129178313	129178413	MajorDMR-1-40837	2
chr11	129184499	129184778	MajorDMR-1-40838	2
chr11	129185356	129185513	MajorDMR-1-40839	3
chr11	129189014	129189600	MajorDMR-1-40840	7
chr11	129200143	129200290	MajorDMR-1-40841	2
chr11	129224657	129226057	MajorDMR-1-40842	13
chr11	129227234	129227320	MajorDMR-1-40843	3
chr11	129231455	129231650	MajorDMR-1-40844	2
chr11	129234617	129234664	MajorDMR-1-40845	2
chr11	129247611	129248108	MajorDMR-1-40846	7
chr11	129248910	129249340	MajorDMR-1-40847	7
chr11	129265464	129266144	MajorDMR-1-40848	12
chr11	129279109	129279283	MajorDMR-1-40849	4
chr11	129280406	129281221	MajorDMR-1-40850	16
chr11	129282527	129282898	MajorDMR-1-40851	5
chr11	129286655	129286743	MajorDMR-1-40852	3
chr11	129287383	129288813	MajorDMR-1-40853	16
chr11	129294983	129296361	MajorDMR-1-40854	11
chr11	129297244	129298823	MajorDMR-1-40855	15
chr11	129299432	129300610	MajorDMR-1-40856	8
chr11	129304624	129304726	MajorDMR-1-40857	2
chr11	129309981	129310105	MajorDMR-1-40858	3
chr11	129312217	129312268	MajorDMR-1-40859	2
chr11	129317950	129318117	MajorDMR-1-40860	2
chr11	129324899	129325148	MajorDMR-1-40861	5
chr11	129325704	129326484	MajorDMR-1-40862	13
chr11	129327373	129327467	MajorDMR-1-40863	2
chr11	129345296	129345875	MajorDMR-1-40864	8
chr11	129350469	129351502	MajorDMR-1-40865	5
chr11	129464704	129465200	MajorDMR-1-40866	6
chr11	129506578	129507072	MajorDMR-1-40867	5
chr11	129509325	129509339	MajorDMR-1-40868	2
chr11	129518927	129519848	MajorDMR-1-40869	8
chr11	129528117	129528206	MajorDMR-1-40870	2
chr11	129538819	129538899	MajorDMR-1-40871	3
chr11	129551355	129551738	MajorDMR-1-40872	7
chr11	129558669	129558699	MajorDMR-1-40873	3
chr11	129581838	129582160	MajorDMR-1-40874	4
chr11	129589084	129589151	MajorDMR-1-40875	3
chr11	129601139	129601174	MajorDMR-1-40876	2
chr11	129603670	129603843	MajorDMR-1-40877	4
chr11	129623224	129623296	MajorDMR-1-40878	2
chr11	129632772	129632870	MajorDMR-1-40879	2
chr11	129655440	129655618	MajorDMR-1-40880	2
chr11	129667734	129667750	MajorDMR-1-40881	2
chr11	129697217	129697330	MajorDMR-1-40882	3
chr11	129698137	129698485	MajorDMR-1-40883	5
chr11	129720652	129720736	MajorDMR-1-40884	2
chr11	129722884	129723158	MajorDMR-1-40885	6
chr11	129724985	129725747	MajorDMR-1-40886	14
chr11	129731668	129731884	MajorDMR-1-40887	4
chr11	129749602	129751051	MajorDMR-1-40888	14
chr11	129760140	129760245	MajorDMR-1-40889	2
chr11	129764311	129764542	MajorDMR-1-40890	3
chr11	129786166	129786939	MajorDMR-1-40891	7
chr11	129789905	129790528	MajorDMR-1-40892	17
chr11	129791412	129791427	MajorDMR-1-40893	2
chr11	129793107	129793211	MajorDMR-1-40894	5
chr11	129800782	129801191	MajorDMR-1-40895	11
chr11	129820157	129821563	MajorDMR-1-40896	15
chr11	129827655	129827758	MajorDMR-1-40897	3
chr11	129836736	129836939	MajorDMR-1-40898	4
chr11	129838134	129839086	MajorDMR-1-40899	12
chr11	129843482	129843925	MajorDMR-1-40900	5
chr11	129848959	129849168	MajorDMR-1-40901	4
chr11	129854017	129854763	MajorDMR-1-40902	17
chr11	129858345	129858650	MajorDMR-1-40903	8
chr11	129862225	129862496	MajorDMR-1-40904	5
chr11	129866183	129866662	MajorDMR-1-40905	10
chr11	129884098	129884398	MajorDMR-1-40906	3
chr11	129893901	129894071	MajorDMR-1-40907	4
chr11	129894744	129894785	MajorDMR-1-40908	3
chr11	129907471	129908719	MajorDMR-1-40909	19
chr11	129922466	129922745	MajorDMR-1-40910	3
chr11	129924771	129924832	MajorDMR-1-40911	2
chr11	129948027	129948189	MajorDMR-1-40912	4
chr11	129959300	129959396	MajorDMR-1-40913	3
chr11	129979373	129979682	MajorDMR-1-40914	2
chr11	129989342	129990335	MajorDMR-1-40915	10
chr11	129994742	129995031	MajorDMR-1-40916	3
chr11	130003838	130006568	MajorDMR-1-40917	38
chr11	130007159	130008425	MajorDMR-1-40918	9
chr11	130009639	130010844	MajorDMR-1-40919	19
chr11	130011347	130012114	MajorDMR-1-40920	24
chr11	130013978	130014422	MajorDMR-1-40921	5
chr11	130015290	130015297	MajorDMR-1-40922	2
chr11	130016046	130016142	MajorDMR-1-40923	2
chr11	130029610	130029630	MajorDMR-1-40924	3
chr11	130042374	130042382	MajorDMR-1-40925	2
chr11	130078893	130079113	MajorDMR-1-40926	6
chr11	130081421	130081761	MajorDMR-1-40927	9
chr11	130082491	130082898	MajorDMR-1-40928	2
chr11	130089889	130091356	MajorDMR-1-40929	43
chr11	130093427	130093748	MajorDMR-1-40930	4
chr11	130112914	130113191	MajorDMR-1-40931	2
chr11	130115453	130115746	MajorDMR-1-40932	5
chr11	130121358	130121790	MajorDMR-1-40933	4
chr11	130125693	130125924	MajorDMR-1-40934	2
chr11	130132091	130132691	MajorDMR-1-40935	6
chr11	130133287	130133491	MajorDMR-1-40936	2
chr11	130136188	130136249	MajorDMR-1-40937	2
chr11	130139938	130140164	MajorDMR-1-40938	3
chr11	130140685	130140967	MajorDMR-1-40939	6
chr11	130141679	130142714	MajorDMR-1-40940	6
chr11	130143420	130143436	MajorDMR-1-40941	2
chr11	130145178	130145198	MajorDMR-1-40942	2
chr11	130147709	130149372	MajorDMR-1-40943	12
chr11	130149973	130150356	MajorDMR-1-40944	4
chr11	130154895	130155332	MajorDMR-1-40945	11
chr11	130159575	130160267	MajorDMR-1-40946	6
chr11	130179744	130179935	MajorDMR-1-40947	2
chr11	130185761	130185953	MajorDMR-1-40948	9
chr11	130188928	130189155	MajorDMR-1-40949	6
chr11	130192254	130192594	MajorDMR-1-40950	4
chr11	130216667	130217203	MajorDMR-1-40951	3
chr11	130218488	130219091	MajorDMR-1-40952	7
chr11	130259243	130259810	MajorDMR-1-40953	14
chr11	130270798	130270836	MajorDMR-1-40954	2
chr11	130272977	130273481	MajorDMR-1-40955	4
chr11	130274124	130275093	MajorDMR-1-40956	8
chr11	130275970	130276524	MajorDMR-1-40957	6
chr11	130277975	130279535	MajorDMR-1-40958	26
chr11	130280054	130280626	MajorDMR-1-40959	9
chr11	130281212	130281411	MajorDMR-1-40960	8
chr11	130282984	130284316	MajorDMR-1-40961	15
chr11	130284910	130285030	MajorDMR-1-40962	4
chr11	130285689	130286975	MajorDMR-1-40963	34
chr11	130287659	130289909	MajorDMR-1-40964	11
chr11	130290505	130291349	MajorDMR-1-40965	15
chr11	130292426	130292818	MajorDMR-1-40966	9
chr11	130295086	130296737	MajorDMR-1-40967	19
chr11	130300557	130300887	MajorDMR-1-40968	8
chr11	130301621	130302032	MajorDMR-1-40969	3
chr11	130320420	130320443	MajorDMR-1-40970	2
chr11	130324628	130324742	MajorDMR-1-40971	3
chr11	130341900	130342958	MajorDMR-1-40972	12
chr11	130345422	130348052	MajorDMR-1-40973	34
chr11	130353165	130353522	MajorDMR-1-40974	7
chr11	130379590	130379797	MajorDMR-1-40975	3
chr11	130380312	130380876	MajorDMR-1-40976	8
chr11	130381652	130381753	MajorDMR-1-40977	3
chr11	130383070	130383129	MajorDMR-1-40978	3
chr11	130386897	130387034	MajorDMR-1-40979	2
chr11	130390367	130390428	MajorDMR-1-40980	3
chr11	130391772	130392554	MajorDMR-1-40981	16
chr11	130393369	130394354	MajorDMR-1-40982	9
chr11	130405154	130406888	MajorDMR-1-40983	22
chr11	130448706	130448874	MajorDMR-1-40984	5
chr11	130450542	130452053	MajorDMR-1-40985	10
chr11	130467800	130467827	MajorDMR-1-40986	2
chr11	130469873	130471428	MajorDMR-1-40987	13
chr11	130476976	130479257	MajorDMR-1-40988	25
chr11	130481476	130481966	MajorDMR-1-40989	4
chr11	130485134	130485858	MajorDMR-1-40990	11
chr11	130495649	130496175	MajorDMR-1-40991	7
chr11	130534119	130534594	MajorDMR-1-40992	5
chr11	130541208	130541482	MajorDMR-1-40993	2
chr11	130580089	130581193	MajorDMR-1-40994	21
chr11	130630531	130630547	MajorDMR-1-40995	2
chr11	130632439	130633153	MajorDMR-1-40996	12
chr11	130638602	130638649	MajorDMR-1-40997	3
chr11	130668154	130668550	MajorDMR-1-40998	4
chr11	130689398	130689840	MajorDMR-1-40999	8
chr11	130693103	130693261	MajorDMR-1-41000	3
chr11	130694355	130696229	MajorDMR-1-41001	25
chr11	130701165	130701549	MajorDMR-1-41002	5
chr11	130702689	130702971	MajorDMR-1-41003	5
chr11	130708755	130709668	MajorDMR-1-41004	6
chr11	130718965	130719189	MajorDMR-1-41005	4
chr11	130720217	130720360	MajorDMR-1-41006	3
chr11	130731323	130731785	MajorDMR-1-41007	2
chr11	130737794	130739178	MajorDMR-1-41008	14
chr11	130742800	130742974	MajorDMR-1-41009	3
chr11	130751827	130752019	MajorDMR-1-41010	3
chr11	130766065	130766560	MajorDMR-1-41011	3
chr11	130773644	130773974	MajorDMR-1-41012	4
chr11	130787039	130787084	MajorDMR-1-41013	5
chr11	130815822	130816032	MajorDMR-1-41014	7
chr11	130817949	130818351	MajorDMR-1-41015	3
chr11	130849551	130850077	MajorDMR-1-41016	6
chr11	130851635	130851766	MajorDMR-1-41017	2
chr11	130885035	130885090	MajorDMR-1-41018	2
chr11	130895485	130895632	MajorDMR-1-41019	3
chr11	130900606	130901180	MajorDMR-1-41020	5
chr11	130903060	130903136	MajorDMR-1-41021	3
chr11	130908567	130908929	MajorDMR-1-41022	5
chr11	130916051	130916116	MajorDMR-1-41023	2
chr11	130917568	130917911	MajorDMR-1-41024	8
chr11	130920763	130921133	MajorDMR-1-41025	8
chr11	130924853	130924944	MajorDMR-1-41026	2
chr11	130926927	130927271	MajorDMR-1-41027	7
chr11	130934376	130935138	MajorDMR-1-41028	4
chr11	130962356	130962641	MajorDMR-1-41029	4
chr11	130965605	130966018	MajorDMR-1-41030	10
chr11	130978932	130979400	MajorDMR-1-41031	3
chr11	130980020	130980097	MajorDMR-1-41032	2
chr11	131000553	131000924	MajorDMR-1-41033	2
chr11	131015839	131015934	MajorDMR-1-41034	4
chr11	131016981	131017036	MajorDMR-1-41035	2
chr11	131017558	131017810	MajorDMR-1-41036	4
chr11	131023353	131023823	MajorDMR-1-41037	3
chr11	131058263	131058277	MajorDMR-1-41038	2
chr11	131058936	131059081	MajorDMR-1-41039	3
chr11	131060128	131060721	MajorDMR-1-41040	8
chr11	131062547	131063423	MajorDMR-1-41041	24
chr11	131064899	131065498	MajorDMR-1-41042	6
chr11	131076555	131076800	MajorDMR-1-41043	4
chr11	131107404	131107843	MajorDMR-1-41044	2
chr11	131110281	131110615	MajorDMR-1-41045	8
chr11	131116521	131117110	MajorDMR-1-41046	6
chr11	131122419	131122872	MajorDMR-1-41047	6
chr11	131123376	131124347	MajorDMR-1-41048	19
chr11	131143557	131143875	MajorDMR-1-41049	9
chr11	131201001	131201279	MajorDMR-1-41050	7
chr11	131220796	131221305	MajorDMR-1-41051	7
chr11	131235401	131236822	MajorDMR-1-41052	10
chr11	131243548	131243734	MajorDMR-1-41053	3
chr11	131259293	131259791	MajorDMR-1-41054	5
chr11	131260936	131261354	MajorDMR-1-41055	6
chr11	131280732	131282153	MajorDMR-1-41056	15
chr11	131283238	131283778	MajorDMR-1-41057	8
chr11	131286209	131286862	MajorDMR-1-41058	5
chr11	131289489	131289741	MajorDMR-1-41059	3
chr11	131290407	131290815	MajorDMR-1-41060	2
chr11	131291744	131292578	MajorDMR-1-41061	8
chr11	131293363	131293836	MajorDMR-1-41062	2
chr11	131300762	131301511	MajorDMR-1-41063	15
chr11	131307007	131307125	MajorDMR-1-41064	2
chr11	131312118	131313290	MajorDMR-1-41065	5
chr11	131318013	131318057	MajorDMR-1-41066	2
chr11	131319065	131320225	MajorDMR-1-41067	17
chr11	131323616	131323745	MajorDMR-1-41068	3
chr11	131331887	131332298	MajorDMR-1-41069	3
chr11	131337868	131339046	MajorDMR-1-41070	7
chr11	131346691	131346792	MajorDMR-1-41071	3
chr11	131350058	131353621	MajorDMR-1-41072	19
chr11	131354371	131354668	MajorDMR-1-41073	3
chr11	131355246	131355958	MajorDMR-1-41074	5
chr11	131356517	131357129	MajorDMR-1-41075	5
chr11	131374847	131376133	MajorDMR-1-41076	14
chr11	131390611	131390830	MajorDMR-1-41077	2
chr11	131402216	131402287	MajorDMR-1-41078	4
chr11	131408378	131408440	MajorDMR-1-41079	3
chr11	131409857	131410261	MajorDMR-1-41080	6
chr11	131442750	131443328	MajorDMR-1-41081	6
chr11	131443939	131444057	MajorDMR-1-41082	4
chr11	131455789	131455957	MajorDMR-1-41083	3
chr11	131470494	131470908	MajorDMR-1-41084	5
chr11	131479432	131479469	MajorDMR-1-41085	4
chr11	131480021	131480041	MajorDMR-1-41086	2
chr11	131488438	131489625	MajorDMR-1-41087	15
chr11	131516500	131516544	MajorDMR-1-41088	2
chr11	131524524	131526838	MajorDMR-1-41089	23
chr11	131529482	131529977	MajorDMR-1-41090	3
chr11	131530637	131532660	MajorDMR-1-41091	19
chr11	131541553	131542962	MajorDMR-1-41092	22
chr11	131543468	131544450	MajorDMR-1-41093	9
chr11	131556435	131556725	MajorDMR-1-41094	3
chr11	131557529	131557565	MajorDMR-1-41095	3
chr11	131563514	131564728	MajorDMR-1-41096	10
chr11	131569009	131569146	MajorDMR-1-41097	2
chr11	131599430	131599842	MajorDMR-1-41098	2
chr11	131605642	131605706	MajorDMR-1-41099	2
chr11	131606382	131607406	MajorDMR-1-41100	9
chr11	131615352	131617414	MajorDMR-1-41101	29
chr11	131627772	131628173	MajorDMR-1-41102	8
chr11	131629189	131629200	MajorDMR-1-41103	2
chr11	131629804	131631169	MajorDMR-1-41104	17
chr11	131640881	131641023	MajorDMR-1-41105	3
chr11	131645752	131647299	MajorDMR-1-41106	6
chr11	131653980	131654195	MajorDMR-1-41107	2
chr11	131655236	131656270	MajorDMR-1-41108	6
chr11	131673498	131673931	MajorDMR-1-41109	4
chr11	131677213	131677892	MajorDMR-1-41110	6
chr11	131684224	131684759	MajorDMR-1-41111	14
chr11	131708174	131708286	MajorDMR-1-41112	2
chr11	131726270	131726743	MajorDMR-1-41113	2
chr11	131727446	131727587	MajorDMR-1-41114	4
chr11	131728140	131728221	MajorDMR-1-41115	2
chr11	131729467	131730117	MajorDMR-1-41116	7
chr11	131734815	131734877	MajorDMR-1-41117	3
chr11	131736113	131740013	MajorDMR-1-41118	54
chr11	131740725	131741433	MajorDMR-1-41119	5
chr11	131743456	131743483	MajorDMR-1-41120	2
chr11	131745578	131746063	MajorDMR-1-41121	6
chr11	131758169	131759706	MajorDMR-1-41122	25
chr11	131760364	131760666	MajorDMR-1-41123	5
chr11	131761942	131764897	MajorDMR-1-41124	22
chr11	131766512	131766622	MajorDMR-1-41125	3
chr11	131777515	131777670	MajorDMR-1-41126	5
chr11	131779676	131780047	MajorDMR-1-41127	6
chr11	131781681	131783448	MajorDMR-1-41128	24
chr11	131784036	131785379	MajorDMR-1-41129	8
chr11	131787561	131788075	MajorDMR-1-41130	9
chr11	131791984	131792952	MajorDMR-1-41131	14
chr11	131794033	131794891	MajorDMR-1-41132	9
chr11	131795623	131796076	MajorDMR-1-41133	3
chr11	131798940	131799511	MajorDMR-1-41134	9
chr11	131807271	131807314	MajorDMR-1-41135	2
chr11	131808289	131809047	MajorDMR-1-41136	9
chr11	131809843	131810281	MajorDMR-1-41137	2
chr11	131813491	131815175	MajorDMR-1-41138	16
chr11	131820432	131821044	MajorDMR-1-41139	6
chr11	131823064	131823189	MajorDMR-1-41140	2
chr11	131838484	131838679	MajorDMR-1-41141	4
chr11	131862053	131862063	MajorDMR-1-41142	2
chr11	131868695	131869846	MajorDMR-1-41143	7
chr11	131876042	131876397	MajorDMR-1-41144	4
chr11	131892099	131892868	MajorDMR-1-41145	7
chr11	131900799	131900980	MajorDMR-1-41146	2
chr11	131902458	131903497	MajorDMR-1-41147	6
chr11	131915583	131916081	MajorDMR-1-41148	8
chr11	131926745	131927216	MajorDMR-1-41149	9
chr11	131928039	131928885	MajorDMR-1-41150	9
chr11	131942675	131943083	MajorDMR-1-41151	5
chr11	131965578	131965666	MajorDMR-1-41152	3
chr11	131972964	131973357	MajorDMR-1-41153	6
chr11	131981059	131983208	MajorDMR-1-41154	21
chr11	131984677	131985542	MajorDMR-1-41155	10
chr11	131986636	131986709	MajorDMR-1-41156	2
chr11	131988383	131988436	MajorDMR-1-41157	4
chr11	131989954	131989969	MajorDMR-1-41158	2
chr11	131995788	131995999	MajorDMR-1-41159	8
chr11	132004502	132004584	MajorDMR-1-41160	2
chr11	132007801	132008052	MajorDMR-1-41161	5
chr11	132018583	132020113	MajorDMR-1-41162	10
chr11	132031154	132031330	MajorDMR-1-41163	3
chr11	132044946	132045160	MajorDMR-1-41164	3
chr11	132056555	132056774	MajorDMR-1-41165	2
chr11	132057658	132058822	MajorDMR-1-41166	9
chr11	132059427	132059736	MajorDMR-1-41167	4
chr11	132078447	132078912	MajorDMR-1-41168	5
chr11	132081309	132083567	MajorDMR-1-41169	19
chr11	132084357	132086036	MajorDMR-1-41170	11
chr11	132087514	132088026	MajorDMR-1-41171	4
chr11	132089170	132089743	MajorDMR-1-41172	4
chr11	132090825	132093403	MajorDMR-1-41173	22
chr11	132098634	132099554	MajorDMR-1-41174	15
chr11	132100126	132100610	MajorDMR-1-41175	3
chr11	132101773	132102303	MajorDMR-1-41176	15
chr11	132104864	132106680	MajorDMR-1-41177	17
chr11	132108258	132108571	MajorDMR-1-41178	6
chr11	132110604	132110662	MajorDMR-1-41179	2
chr11	132115348	132116226	MajorDMR-1-41180	19
chr11	132117252	132117278	MajorDMR-1-41181	2
chr11	132119299	132120233	MajorDMR-1-41182	8
chr11	132123798	132125896	MajorDMR-1-41183	14
chr11	132126501	132126985	MajorDMR-1-41184	15
chr11	132128013	132128089	MajorDMR-1-41185	3
chr11	132128657	132128991	MajorDMR-1-41186	2
chr11	132129665	132130902	MajorDMR-1-41187	9
chr11	132133450	132133665	MajorDMR-1-41188	3
chr11	132134448	132134688	MajorDMR-1-41189	2
chr11	132136925	132137567	MajorDMR-1-41190	3
chr11	132138209	132138722	MajorDMR-1-41191	4
chr11	132151666	132152120	MajorDMR-1-41192	3
chr11	132155860	132156444	MajorDMR-1-41193	5
chr11	132166325	132166766	MajorDMR-1-41194	5
chr11	132169797	132170387	MajorDMR-1-41195	4
chr11	132172752	132173263	MajorDMR-1-41196	3
chr11	132176796	132177879	MajorDMR-1-41197	20
chr11	132180485	132181147	MajorDMR-1-41198	5
chr11	132182260	132182762	MajorDMR-1-41199	7
chr11	132184929	132185154	MajorDMR-1-41200	3
chr11	132188116	132188211	MajorDMR-1-41201	2
chr11	132188870	132189430	MajorDMR-1-41202	7
chr11	132199754	132199800	MajorDMR-1-41203	2
chr11	132204785	132205588	MajorDMR-1-41204	4
chr11	132209617	132209782	MajorDMR-1-41205	5
chr11	132211206	132211649	MajorDMR-1-41206	8
chr11	132217185	132218108	MajorDMR-1-41207	21
chr11	132224378	132224767	MajorDMR-1-41208	6
chr11	132230169	132230257	MajorDMR-1-41209	4
chr11	132233914	132234338	MajorDMR-1-41210	5
chr11	132256247	132256718	MajorDMR-1-41211	2
chr11	132263513	132263851	MajorDMR-1-41212	2
chr11	132266790	132267664	MajorDMR-1-41213	9
chr11	132272379	132273302	MajorDMR-1-41214	9
chr11	132274071	132274112	MajorDMR-1-41215	2
chr11	132281650	132281678	MajorDMR-1-41216	2
chr11	132292478	132292491	MajorDMR-1-41217	2
chr11	132310290	132310614	MajorDMR-1-41218	6
chr11	132315922	132316669	MajorDMR-1-41219	3
chr11	132320347	132320810	MajorDMR-1-41220	7
chr11	132322182	132322282	MajorDMR-1-41221	2
chr11	132324988	132325499	MajorDMR-1-41222	5
chr11	132329620	132330042	MajorDMR-1-41223	4
chr11	132336426	132337560	MajorDMR-1-41224	12
chr11	132338351	132339212	MajorDMR-1-41225	4
chr11	132341454	132341686	MajorDMR-1-41226	3
chr11	132343744	132345583	MajorDMR-1-41227	9
chr11	132362914	132363106	MajorDMR-1-41228	2
chr11	132364106	132364182	MajorDMR-1-41229	2
chr11	132368826	132368947	MajorDMR-1-41230	3
chr11	132369697	132369780	MajorDMR-1-41231	3
chr11	132371172	132371835	MajorDMR-1-41232	7
chr11	132384220	132384742	MajorDMR-1-41233	5
chr11	132386793	132386997	MajorDMR-1-41234	2
chr11	132388682	132389912	MajorDMR-1-41235	10
chr11	132395666	132395758	MajorDMR-1-41236	5
chr11	132396917	132397717	MajorDMR-1-41237	7
chr11	132399516	132399875	MajorDMR-1-41238	2
chr11	132401648	132402227	MajorDMR-1-41239	7
chr11	132411978	132412118	MajorDMR-1-41240	2
chr11	132412735	132412834	MajorDMR-1-41241	2
chr11	132413652	132413659	MajorDMR-1-41242	2
chr11	132416586	132416698	MajorDMR-1-41243	2
chr11	132420238	132420251	MajorDMR-1-41244	2
chr11	132426884	132427641	MajorDMR-1-41245	7
chr11	132436603	132437109	MajorDMR-1-41246	5
chr11	132440873	132442034	MajorDMR-1-41247	7
chr11	132443058	132443667	MajorDMR-1-41248	4
chr11	132446653	132446797	MajorDMR-1-41249	3
chr11	132459438	132459704	MajorDMR-1-41250	3
chr11	132467217	132467329	MajorDMR-1-41251	3
chr11	132469065	132469413	MajorDMR-1-41252	3
chr11	132478367	132482146	MajorDMR-1-41253	34
chr11	132482672	132483868	MajorDMR-1-41254	11
chr11	132484456	132484758	MajorDMR-1-41255	2
chr11	132493460	132493838	MajorDMR-1-41256	4
chr11	132496008	132496992	MajorDMR-1-41257	3
chr11	132498619	132498736	MajorDMR-1-41258	3
chr11	132500547	132500685	MajorDMR-1-41259	2
chr11	132501376	132501626	MajorDMR-1-41260	7
chr11	132502258	132502497	MajorDMR-1-41261	5
chr11	132506481	132507266	MajorDMR-1-41262	8
chr11	132508943	132510612	MajorDMR-1-41263	14
chr11	132513868	132513876	MajorDMR-1-41264	2
chr11	132515745	132516525	MajorDMR-1-41265	8
chr11	132517820	132518819	MajorDMR-1-41266	13
chr11	132525029	132526318	MajorDMR-1-41267	18
chr11	132534714	132536089	MajorDMR-1-41268	13
chr11	132538360	132540283	MajorDMR-1-41269	19
chr11	132541047	132542605	MajorDMR-1-41270	12
chr11	132544859	132545781	MajorDMR-1-41271	6
chr11	132548420	132548830	MajorDMR-1-41272	3
chr11	132549338	132549766	MajorDMR-1-41273	2
chr11	132556428	132557148	MajorDMR-1-41274	7
chr11	132557931	132558216	MajorDMR-1-41275	5
chr11	132562244	132562582	MajorDMR-1-41276	2
chr11	132564054	132564118	MajorDMR-1-41277	2
chr11	132566864	132567546	MajorDMR-1-41278	5
chr11	132569191	132569416	MajorDMR-1-41279	2
chr11	132588790	132589955	MajorDMR-1-41280	14
chr11	132591633	132591976	MajorDMR-1-41281	4
chr11	132594293	132594316	MajorDMR-1-41282	2
chr11	132603605	132604251	MajorDMR-1-41283	5
chr11	132608823	132608908	MajorDMR-1-41284	2
chr11	132610111	132610326	MajorDMR-1-41285	2
chr11	132613962	132614089	MajorDMR-1-41286	3
chr11	132614959	132615612	MajorDMR-1-41287	5
chr11	132626011	132626227	MajorDMR-1-41288	5
chr11	132629676	132629810	MajorDMR-1-41289	2
chr11	132630549	132630597	MajorDMR-1-41290	2
chr11	132633389	132634362	MajorDMR-1-41291	5
chr11	132638318	132638829	MajorDMR-1-41292	4
chr11	132642752	132643416	MajorDMR-1-41293	11
chr11	132645483	132645515	MajorDMR-1-41294	2
chr11	132647549	132648452	MajorDMR-1-41295	14
chr11	132651370	132653118	MajorDMR-1-41296	13
chr11	132654431	132654471	MajorDMR-1-41297	3
chr11	132659374	132659644	MajorDMR-1-41298	2
chr11	132662108	132662456	MajorDMR-1-41299	3
chr11	132672974	132673253	MajorDMR-1-41300	2
chr11	132677858	132678541	MajorDMR-1-41301	6
chr11	132679085	132679769	MajorDMR-1-41302	9
chr11	132690318	132690757	MajorDMR-1-41303	4
chr11	132698343	132699141	MajorDMR-1-41304	6
chr11	132705177	132705202	MajorDMR-1-41305	2
chr11	132705991	132706017	MajorDMR-1-41306	2
chr11	132708391	132711032	MajorDMR-1-41307	34
chr11	132713668	132716455	MajorDMR-1-41308	15
chr11	132718361	132718765	MajorDMR-1-41309	3
chr11	132721739	132722895	MajorDMR-1-41310	16
chr11	132729204	132729755	MajorDMR-1-41311	4
chr11	132730296	132733675	MajorDMR-1-41312	25
chr11	132742213	132742349	MajorDMR-1-41313	5
chr11	132744609	132744936	MajorDMR-1-41314	7
chr11	132752138	132752173	MajorDMR-1-41315	2
chr11	132757466	132758526	MajorDMR-1-41316	13
chr11	132761493	132762327	MajorDMR-1-41317	9
chr11	132765181	132765429	MajorDMR-1-41318	4
chr11	132770802	132771990	MajorDMR-1-41319	15
chr11	132778958	132779680	MajorDMR-1-41320	7
chr11	132780397	132780427	MajorDMR-1-41321	3
chr11	132789448	132790288	MajorDMR-1-41322	11
chr11	132796246	132796627	MajorDMR-1-41323	2
chr11	132806538	132807460	MajorDMR-1-41324	6
chr11	132812348	132812729	MajorDMR-1-41325	13
chr11	132814554	132814693	MajorDMR-1-41326	5
chr11	132815360	132815879	MajorDMR-1-41327	5
chr11	132816855	132817368	MajorDMR-1-41328	3
chr11	132824775	132825076	MajorDMR-1-41329	5
chr11	132830100	132830324	MajorDMR-1-41330	3
chr11	132831304	132831503	MajorDMR-1-41331	5
chr11	132832877	132833319	MajorDMR-1-41332	12
chr11	132848726	132848979	MajorDMR-1-41333	5
chr11	132853478	132853616	MajorDMR-1-41334	2
chr11	132859058	132859498	MajorDMR-1-41335	4
chr11	132861824	132862488	MajorDMR-1-41336	5
chr11	132863477	132863640	MajorDMR-1-41337	4
chr11	132864457	132865187	MajorDMR-1-41338	12
chr11	132867452	132867674	MajorDMR-1-41339	4
chr11	132869535	132869887	MajorDMR-1-41340	9
chr11	132873838	132874294	MajorDMR-1-41341	12
chr11	132890033	132890607	MajorDMR-1-41342	6
chr11	132902433	132902674	MajorDMR-1-41343	2
chr11	132903514	132905079	MajorDMR-1-41344	13
chr11	132908599	132909009	MajorDMR-1-41345	2
chr11	132909530	132909635	MajorDMR-1-41346	5
chr11	132910158	132910643	MajorDMR-1-41347	4
chr11	132911148	132911315	MajorDMR-1-41348	2
chr11	132913402	132914186	MajorDMR-1-41349	6
chr11	132915615	132917059	MajorDMR-1-41350	12
chr11	132918324	132918376	MajorDMR-1-41351	3
chr11	132921072	132922113	MajorDMR-1-41352	10
chr11	132926342	132926761	MajorDMR-1-41353	2
chr11	132928384	132928604	MajorDMR-1-41354	9
chr11	132929965	132931153	MajorDMR-1-41355	8
chr11	132935394	132935739	MajorDMR-1-41356	2
chr11	132941477	132942933	MajorDMR-1-41357	18
chr11	132946434	132946558	MajorDMR-1-41358	5
chr11	132947189	132948411	MajorDMR-1-41359	24
chr11	132949214	132950639	MajorDMR-1-41360	17
chr11	132951213	132951488	MajorDMR-1-41361	8
chr11	132953906	132955852	MajorDMR-1-41362	18
chr11	132956720	132957886	MajorDMR-1-41363	11
chr11	132963617	132964190	MajorDMR-1-41364	3
chr11	132971778	132971848	MajorDMR-1-41365	2
chr11	132972390	132972600	MajorDMR-1-41366	5
chr11	132973385	132974366	MajorDMR-1-41367	5
chr11	132975017	132975219	MajorDMR-1-41368	3
chr11	132976275	132976380	MajorDMR-1-41369	2
chr11	132977087	132979753	MajorDMR-1-41370	33
chr11	132987542	132990209	MajorDMR-1-41371	19
chr11	132992402	132992486	MajorDMR-1-41372	2
chr11	132993413	132993864	MajorDMR-1-41373	8
chr11	132995309	132996397	MajorDMR-1-41374	11
chr11	132997451	132997491	MajorDMR-1-41375	2
chr11	132998125	132998654	MajorDMR-1-41376	4
chr11	133003363	133003742	MajorDMR-1-41377	2
chr11	133004499	133005838	MajorDMR-1-41378	8
chr11	133006493	133009767	MajorDMR-1-41379	24
chr11	133012921	133013098	MajorDMR-1-41380	2
chr11	133014811	133015546	MajorDMR-1-41381	6
chr11	133016984	133017103	MajorDMR-1-41382	3
chr11	133019357	133019888	MajorDMR-1-41383	6
chr11	133022053	133028121	MajorDMR-1-41384	85
chr11	133032245	133033182	MajorDMR-1-41385	23
chr11	133033715	133035532	MajorDMR-1-41386	20
chr11	133042378	133042547	MajorDMR-1-41387	4
chr11	133043578	133044124	MajorDMR-1-41388	6
chr11	133044702	133045786	MajorDMR-1-41389	12
chr11	133046704	133046787	MajorDMR-1-41390	3
chr11	133047632	133047660	MajorDMR-1-41391	2
chr11	133050450	133051267	MajorDMR-1-41392	21
chr11	133051996	133053830	MajorDMR-1-41393	16
chr11	133055980	133057849	MajorDMR-1-41394	9
chr11	133062052	133063391	MajorDMR-1-41395	7
chr11	133075503	133075712	MajorDMR-1-41396	5
chr11	133085695	133086042	MajorDMR-1-41397	5
chr11	133090877	133091766	MajorDMR-1-41398	15
chr11	133097356	133098878	MajorDMR-1-41399	28
chr11	133101332	133101366	MajorDMR-1-41400	2
chr11	133102121	133102178	MajorDMR-1-41401	2
chr11	133109986	133113095	MajorDMR-1-41402	31
chr11	133116523	133117059	MajorDMR-1-41403	4
chr11	133120893	133121326	MajorDMR-1-41404	7
chr11	133121850	133121943	MajorDMR-1-41405	3
chr11	133133647	133133951	MajorDMR-1-41406	5
chr11	133137091	133137661	MajorDMR-1-41407	5
chr11	133142742	133143042	MajorDMR-1-41408	5
chr11	133146915	133147196	MajorDMR-1-41409	5
chr11	133156636	133156976	MajorDMR-1-41410	2
chr11	133160781	133163503	MajorDMR-1-41411	36
chr11	133169913	133170778	MajorDMR-1-41412	8
chr11	133171351	133171869	MajorDMR-1-41413	4
chr11	133174916	133175408	MajorDMR-1-41414	4
chr11	133176096	133176328	MajorDMR-1-41415	4
chr11	133176873	133177059	MajorDMR-1-41416	2
chr11	133179872	133179898	MajorDMR-1-41417	2
chr11	133184113	133184908	MajorDMR-1-41418	17
chr11	133192767	133192979	MajorDMR-1-41419	3
chr11	133193589	133194550	MajorDMR-1-41420	7
chr11	133195122	133195379	MajorDMR-1-41421	3
chr11	133196330	133197950	MajorDMR-1-41422	14
chr11	133207291	133208690	MajorDMR-1-41423	13
chr11	133210265	133210615	MajorDMR-1-41424	4
chr11	133213798	133215623	MajorDMR-1-41425	21
chr11	133219662	133220169	MajorDMR-1-41426	6
chr11	133223681	133224092	MajorDMR-1-41427	3
chr11	133227273	133227769	MajorDMR-1-41428	2
chr11	133232310	133232851	MajorDMR-1-41429	13
chr11	133235179	133235529	MajorDMR-1-41430	2
chr11	133236075	133236123	MajorDMR-1-41431	2
chr11	133244778	133244976	MajorDMR-1-41432	4
chr11	133256275	133256397	MajorDMR-1-41433	2
chr11	133264065	133264141	MajorDMR-1-41434	2
chr11	133269163	133269846	MajorDMR-1-41435	5
chr11	133271875	133272269	MajorDMR-1-41436	3
chr11	133274365	133275539	MajorDMR-1-41437	10
chr11	133278231	133281287	MajorDMR-1-41438	26
chr11	133281943	133281960	MajorDMR-1-41439	2
chr11	133283106	133283116	MajorDMR-1-41440	2
chr11	133283676	133285300	MajorDMR-1-41441	21
chr11	133296377	133296691	MajorDMR-1-41442	9
chr11	133299156	133300029	MajorDMR-1-41443	7
chr11	133306498	133306856	MajorDMR-1-41444	3
chr11	133311664	133312012	MajorDMR-1-41445	2
chr11	133312594	133312987	MajorDMR-1-41446	4
chr11	133316392	133316840	MajorDMR-1-41447	4
chr11	133325744	133326263	MajorDMR-1-41448	4
chr11	133328634	133328746	MajorDMR-1-41449	3
chr11	133330455	133331153	MajorDMR-1-41450	6
chr11	133342118	133342424	MajorDMR-1-41451	4
chr11	133344720	133344919	MajorDMR-1-41452	4
chr11	133347260	133347323	MajorDMR-1-41453	2
chr11	133349600	133349787	MajorDMR-1-41454	6
chr11	133354306	133355007	MajorDMR-1-41455	3
chr11	133356452	133356520	MajorDMR-1-41456	2
chr11	133361807	133363790	MajorDMR-1-41457	14
chr11	133370662	133371094	MajorDMR-1-41458	4
chr11	133371663	133373022	MajorDMR-1-41459	16
chr11	133373779	133373903	MajorDMR-1-41460	4
chr11	133379078	133379307	MajorDMR-1-41461	3
chr11	133383164	133383517	MajorDMR-1-41462	3
chr11	133386025	133386125	MajorDMR-1-41463	3
chr11	133386848	133387010	MajorDMR-1-41464	7
chr11	133387722	133387743	MajorDMR-1-41465	2
chr11	133388510	133390389	MajorDMR-1-41466	18
chr11	133394132	133394249	MajorDMR-1-41467	3
chr11	133395054	133396319	MajorDMR-1-41468	16
chr11	133399118	133400280	MajorDMR-1-41469	14
chr11	133403278	133403419	MajorDMR-1-41470	2
chr11	133420752	133421833	MajorDMR-1-41471	11
chr11	133423881	133424328	MajorDMR-1-41472	5
chr11	133424839	133425050	MajorDMR-1-41473	3
chr11	133425600	133425647	MajorDMR-1-41474	2
chr11	133430009	133430908	MajorDMR-1-41475	19
chr11	133433680	133433879	MajorDMR-1-41476	5
chr11	133437947	133438516	MajorDMR-1-41477	3
chr11	133448024	133450119	MajorDMR-1-41478	31
chr11	133459218	133459659	MajorDMR-1-41479	2
chr11	133461871	133463415	MajorDMR-1-41480	7
chr11	133467447	133467548	MajorDMR-1-41481	3
chr11	133470024	133470517	MajorDMR-1-41482	5
chr11	133471515	133471807	MajorDMR-1-41483	3
chr11	133474768	133474982	MajorDMR-1-41484	2
chr11	133480715	133481065	MajorDMR-1-41485	3
chr11	133489187	133489561	MajorDMR-1-41486	5
chr11	133491461	133491806	MajorDMR-1-41487	7
chr11	133493153	133493200	MajorDMR-1-41488	2
chr11	133494390	133494730	MajorDMR-1-41489	5
chr11	133506616	133507036	MajorDMR-1-41490	15
chr11	133530792	133532152	MajorDMR-1-41491	13
chr11	133533121	133534536	MajorDMR-1-41492	13
chr11	133536228	133536459	MajorDMR-1-41493	4
chr11	133550269	133550633	MajorDMR-1-41494	2
chr11	133551350	133552252	MajorDMR-1-41495	6
chr11	133554023	133554693	MajorDMR-1-41496	8
chr11	133556373	133556879	MajorDMR-1-41497	5
chr11	133557794	133557849	MajorDMR-1-41498	2
chr11	133561690	133562986	MajorDMR-1-41499	15
chr11	133570961	133570984	MajorDMR-1-41500	2
chr11	133575347	133575559	MajorDMR-1-41501	6
chr11	133590792	133592040	MajorDMR-1-41502	15
chr11	133596658	133596839	MajorDMR-1-41503	2
chr11	133597883	133597976	MajorDMR-1-41504	4
chr11	133602886	133603926	MajorDMR-1-41505	13
chr11	133605078	133605495	MajorDMR-1-41506	4
chr11	133609256	133609352	MajorDMR-1-41507	3
chr11	133614740	133615437	MajorDMR-1-41508	7
chr11	133616110	133617648	MajorDMR-1-41509	33
chr11	133639065	133639481	MajorDMR-1-41510	2
chr11	133640311	133640580	MajorDMR-1-41511	3
chr11	133641111	133641178	MajorDMR-1-41512	2
chr11	133648107	133649330	MajorDMR-1-41513	13
chr11	133650398	133651806	MajorDMR-1-41514	12
chr11	133663236	133663703	MajorDMR-1-41515	5
chr11	133678117	133678148	MajorDMR-1-41516	2
chr11	133678992	133679768	MajorDMR-1-41517	6
chr11	133681136	133681175	MajorDMR-1-41518	2
chr11	133684971	133685854	MajorDMR-1-41519	7
chr11	133686383	133686625	MajorDMR-1-41520	5
chr11	133691236	133692288	MajorDMR-1-41521	16
chr11	133698643	133699660	MajorDMR-1-41522	11
chr11	133700709	133703419	MajorDMR-1-41523	47
chr11	133703998	133705033	MajorDMR-1-41524	15
chr11	133713643	133713757	MajorDMR-1-41525	9
chr11	133722423	133722666	MajorDMR-1-41526	2
chr11	133731081	133731114	MajorDMR-1-41527	2
chr11	133746749	133746914	MajorDMR-1-41528	3
chr11	133762008	133763432	MajorDMR-1-41529	21
chr11	133765700	133765903	MajorDMR-1-41530	4
chr11	133771190	133771650	MajorDMR-1-41531	3
chr11	133774900	133776808	MajorDMR-1-41532	34
chr11	133778032	133779171	MajorDMR-1-41533	20
chr11	133788093	133788757	MajorDMR-1-41534	16
chr11	133789302	133789723	MajorDMR-1-41535	4
chr11	133790628	133790668	MajorDMR-1-41536	3
chr11	133791312	133794367	MajorDMR-1-41537	35
chr11	133798761	133798907	MajorDMR-1-41538	2
chr11	133800043	133800076	MajorDMR-1-41539	2
chr11	133800970	133801148	MajorDMR-1-41540	2
chr11	133803030	133803462	MajorDMR-1-41541	4
chr11	133804201	133804600	MajorDMR-1-41542	16
chr11	133805211	133807587	MajorDMR-1-41543	56
chr11	133811344	133813132	MajorDMR-1-41544	32
chr11	133815055	133816165	MajorDMR-1-41545	22
chr11	133818454	133819227	MajorDMR-1-41546	10
chr11	133819812	133820618	MajorDMR-1-41547	12
chr11	133823064	133824445	MajorDMR-1-41548	15
chr11	133827839	133827962	MajorDMR-1-41549	2
chr11	133835250	133835273	MajorDMR-1-41550	2
chr11	133836828	133837180	MajorDMR-1-41551	15
chr11	133837717	133838181	MajorDMR-1-41552	17
chr11	133850642	133851215	MajorDMR-1-41553	10
chr11	133855550	133855688	MajorDMR-1-41554	7
chr11	133859651	133861007	MajorDMR-1-41555	21
chr11	133861817	133862517	MajorDMR-1-41556	9
chr11	133866646	133867483	MajorDMR-1-41557	22
chr11	133873854	133873938	MajorDMR-1-41558	2
chr11	133885472	133885580	MajorDMR-1-41559	2
chr11	133887092	133892202	MajorDMR-1-41560	84
chr11	133892749	133892989	MajorDMR-1-41561	7
chr11	133894436	133894923	MajorDMR-1-41562	15
chr11	133896852	133896885	MajorDMR-1-41563	2
chr11	133897790	133898350	MajorDMR-1-41564	5
chr11	133899334	133899433	MajorDMR-1-41565	2
chr11	133901771	133902051	MajorDMR-1-41566	7
chr11	133902657	133903315	MajorDMR-1-41567	5
chr11	133905469	133906093	MajorDMR-1-41568	4
chr11	133908147	133909084	MajorDMR-1-41569	12
chr11	133909938	133911789	MajorDMR-1-41570	30
chr11	133914644	133915655	MajorDMR-1-41571	14
chr11	133917374	133918224	MajorDMR-1-41572	24
chr11	133921394	133921569	MajorDMR-1-41573	5
chr11	133922653	133923721	MajorDMR-1-41574	19
chr11	133932186	133932870	MajorDMR-1-41575	12
chr11	133936935	133937105	MajorDMR-1-41576	4
chr11	133937991	133938000	MajorDMR-1-41577	2
chr11	133942483	133942666	MajorDMR-1-41578	6
chr11	133948889	133949277	MajorDMR-1-41579	4
chr11	133967239	133967338	MajorDMR-1-41580	3
chr11	133969794	133970897	MajorDMR-1-41581	6
chr11	133973968	133974319	MajorDMR-1-41582	2
chr11	133984631	133985253	MajorDMR-1-41583	3
chr11	133986845	133986975	MajorDMR-1-41584	2
chr11	133990650	133991280	MajorDMR-1-41585	9
chr11	133992453	133993180	MajorDMR-1-41586	7
chr11	133993738	133994216	MajorDMR-1-41587	6
chr11	134003977	134004012	MajorDMR-1-41588	2
chr11	134011848	134013892	MajorDMR-1-41589	13
chr11	134014716	134015271	MajorDMR-1-41590	6
chr11	134020798	134023035	MajorDMR-1-41591	27
chr11	134025065	134025750	MajorDMR-1-41592	15
chr11	134038401	134038510	MajorDMR-1-41593	4
chr11	134041925	134042077	MajorDMR-1-41594	5
chr11	134085652	134086626	MajorDMR-1-41595	12
chr11	134096012	134096664	MajorDMR-1-41596	6
chr11	134097936	134098902	MajorDMR-1-41597	7
chr11	134109872	134109896	MajorDMR-1-41598	2
chr11	134112790	134112945	MajorDMR-1-41599	7
chr11	134113840	134113972	MajorDMR-1-41600	4
chr11	134114843	134114945	MajorDMR-1-41601	4
chr11	134115495	134115975	MajorDMR-1-41602	3
chr11	134116624	134117384	MajorDMR-1-41603	4
chr11	134118019	134118975	MajorDMR-1-41604	9
chr11	134119809	134120103	MajorDMR-1-41605	3
chr11	134126503	134127076	MajorDMR-1-41606	5
chr11	134131435	134132204	MajorDMR-1-41607	6
chr11	134136697	134137050	MajorDMR-1-41608	3
chr11	134144459	134145086	MajorDMR-1-41609	4
chr11	134149419	134150352	MajorDMR-1-41610	6
chr11	134154386	134155826	MajorDMR-1-41611	12
chr11	134169516	134170266	MajorDMR-1-41612	6
chr11	134193874	134194472	MajorDMR-1-41613	4
chr11	134213579	134213829	MajorDMR-1-41614	9
chr11	134215651	134215772	MajorDMR-1-41615	3
chr11	134225008	134225170	MajorDMR-1-41616	2
chr11	134228837	134228928	MajorDMR-1-41617	2
chr11	134233216	134233756	MajorDMR-1-41618	12
chr11	134234916	134235017	MajorDMR-1-41619	3
chr11	134235561	134236515	MajorDMR-1-41620	14
chr11	134237199	134237991	MajorDMR-1-41621	11
chr11	134240314	134240344	MajorDMR-1-41622	2
chr11	134241023	134244240	MajorDMR-1-41623	40
chr11	134245191	134245592	MajorDMR-1-41624	6
chr11	134246323	134246719	MajorDMR-1-41625	11
chr11	134247251	134248243	MajorDMR-1-41626	12
chr11	134248993	134249318	MajorDMR-1-41627	3
chr11	134249847	134250830	MajorDMR-1-41628	8
chr11	134251357	134252534	MajorDMR-1-41629	19
chr11	134253810	134254704	MajorDMR-1-41630	36
chr11	134257018	134257135	MajorDMR-1-41631	2
chr11	134259537	134259739	MajorDMR-1-41632	2
chr11	134261574	134261858	MajorDMR-1-41633	2
chr11	134262763	134264503	MajorDMR-1-41634	15
chr11	134265098	134265348	MajorDMR-1-41635	11
chr11	134265933	134266473	MajorDMR-1-41636	5
chr11	134269118	134269368	MajorDMR-1-41637	2
chr11	134270175	134270438	MajorDMR-1-41638	3
chr11	134272730	134273044	MajorDMR-1-41639	7
chr11	134273856	134277040	MajorDMR-1-41640	48
chr11	134283473	134284861	MajorDMR-1-41641	10
chr11	134290224	134290353	MajorDMR-1-41642	4
chr11	134293096	134294154	MajorDMR-1-41643	21
chr11	134308839	134309212	MajorDMR-1-41644	5
chr11	134312594	134312923	MajorDMR-1-41645	4
chr11	134316138	134316319	MajorDMR-1-41646	3
chr11	134322025	134322291	MajorDMR-1-41647	4
chr11	134322888	134323196	MajorDMR-1-41648	4
chr11	134325618	134325717	MajorDMR-1-41649	2
chr11	134330428	134330979	MajorDMR-1-41650	3
chr11	134338442	134338640	MajorDMR-1-41651	7
chr11	134339680	134339693	MajorDMR-1-41652	2
chr11	134340533	134341043	MajorDMR-1-41653	4
chr11	134342656	134342704	MajorDMR-1-41654	2
chr11	134350505	134350697	MajorDMR-1-41655	2
chr11	134351966	134352555	MajorDMR-1-41656	3
chr11	134355247	134355472	MajorDMR-1-41657	5
chr11	134357629	134358039	MajorDMR-1-41658	3
chr11	134370617	134371549	MajorDMR-1-41659	20
chr11	134375700	134375955	MajorDMR-1-41660	5
chr11	134378751	134379196	MajorDMR-1-41661	9
chr11	134380018	134381084	MajorDMR-1-41662	9
chr11	134383045	134383161	MajorDMR-1-41663	3
chr11	134386493	134387259	MajorDMR-1-41664	14
chr11	134427180	134427189	MajorDMR-1-41665	2
chr11	134442450	134442513	MajorDMR-1-41666	2
chr11	134443522	134444142	MajorDMR-1-41667	11
chr11	134445045	134445793	MajorDMR-1-41668	9
chr11	134446505	134446771	MajorDMR-1-41669	8
chr11	134458845	134459055	MajorDMR-1-41670	2
chr11	134461398	134461426	MajorDMR-1-41671	2
chr11	134469127	134469870	MajorDMR-1-41672	6
chr11	134477027	134477047	MajorDMR-1-41673	3
chr11	134477588	134478048	MajorDMR-1-41674	2
chr11	134479152	134479844	MajorDMR-1-41675	24
chr11	134501751	134503318	MajorDMR-1-41676	34
chr11	134505900	134506020	MajorDMR-1-41677	2
chr11	134508909	134509305	MajorDMR-1-41678	4
chr11	134513533	134514456	MajorDMR-1-41679	10
chr11	134517448	134517526	MajorDMR-1-41680	2
chr11	134524559	134527101	MajorDMR-1-41681	55
chr11	134527822	134528135	MajorDMR-1-41682	4
chr11	134528871	134529982	MajorDMR-1-41683	11
chr11	134531999	134532867	MajorDMR-1-41684	10
chr11	134534077	134534457	MajorDMR-1-41685	24
chr11	134535352	134535515	MajorDMR-1-41686	2
chr11	134536312	134536660	MajorDMR-1-41687	4
chr11	134540538	134541472	MajorDMR-1-41688	12
chr11	134544902	134545077	MajorDMR-1-41689	2
chr11	134571937	134571996	MajorDMR-1-41690	2
chr11	134575623	134575638	MajorDMR-1-41691	2
chr11	134593296	134597441	MajorDMR-1-41692	52
chr11	134598710	134599054	MajorDMR-1-41693	9
chr11	134603485	134606622	MajorDMR-1-41694	57
chr11	134611494	134612308	MajorDMR-1-41695	7
chr11	134612885	134613005	MajorDMR-1-41696	2
chr11	134621552	134624166	MajorDMR-1-41697	31
chr11	134625895	134626106	MajorDMR-1-41698	2
chr11	134635372	134636174	MajorDMR-1-41699	11
chr11	134648491	134648581	MajorDMR-1-41700	3
chr11	134652807	134653650	MajorDMR-1-41701	12
chr11	134654343	134655061	MajorDMR-1-41702	5
chr11	134655767	134657071	MajorDMR-1-41703	11
chr11	134666727	134666792	MajorDMR-1-41704	2
chr11	134668807	134669767	MajorDMR-1-41705	8
chr11	134670362	134672773	MajorDMR-1-41706	39
chr11	134689854	134690644	MajorDMR-1-41707	7
chr11	134702416	134702547	MajorDMR-1-41708	2
chr11	134724014	134724693	MajorDMR-1-41709	12
chr11	134738995	134739052	MajorDMR-1-41710	2
chr11	134744169	134744250	MajorDMR-1-41711	2
chr11	134745205	134746468	MajorDMR-1-41712	13
chr11	134752648	134753060	MajorDMR-1-41713	10
chr11	134764645	134765515	MajorDMR-1-41714	8
chr11	134769704	134770607	MajorDMR-1-41715	5
chr11	134771419	134771813	MajorDMR-1-41716	6
chr11	134772798	134773697	MajorDMR-1-41717	7
chr11	134774656	134775402	MajorDMR-1-41718	7
chr11	134775965	134777172	MajorDMR-1-41719	20
chr11	134778264	134779213	MajorDMR-1-41720	12
chr11	134781019	134782885	MajorDMR-1-41721	17
chr11	134785633	134786897	MajorDMR-1-41722	7
chr11	134790745	134791890	MajorDMR-1-41723	9
chr11	134795467	134795493	MajorDMR-1-41724	2
chr11	134807022	134808806	MajorDMR-1-41725	16
chr11	134810132	134810527	MajorDMR-1-41726	7
chr11	134811378	134811413	MajorDMR-1-41727	3
chr11	134812080	134813089	MajorDMR-1-41728	28
chr11	134814542	134814823	MajorDMR-1-41729	2
chr11	134820422	134821186	MajorDMR-1-41730	5
chr11	134829288	134830287	MajorDMR-1-41731	11
chr11	134831068	134831346	MajorDMR-1-41732	4
chr11	134834615	134834966	MajorDMR-1-41733	6
chr11	134838521	134839358	MajorDMR-1-41734	6
chr11	134844373	134844432	MajorDMR-1-41735	2
chr11	134850553	134850660	MajorDMR-1-41736	2
chr11	134854165	134855093	MajorDMR-1-41737	13
chr11	134857072	134858683	MajorDMR-1-41738	25
chr11	134860190	134860288	MajorDMR-1-41739	3
chr11	134863280	134863844	MajorDMR-1-41740	5
chr11	134874257	134874752	MajorDMR-1-41741	9
chr11	134875702	134877534	MajorDMR-1-41742	19
chr11	134878669	134879137	MajorDMR-1-41743	6
chr11	134884650	134884995	MajorDMR-1-41744	5
chr11	134886097	134886187	MajorDMR-1-41745	2
chr11	134887014	134888450	MajorDMR-1-41746	11
chr11	134890075	134890107	MajorDMR-1-41747	2
chr11	134893344	134893372	MajorDMR-1-41748	2
chr11	134895210	134895559	MajorDMR-1-41749	3
chr11	134896107	134896538	MajorDMR-1-41750	4
chr11	134898814	134899219	MajorDMR-1-41751	5
chr11	134900728	134901162	MajorDMR-1-41752	3
chr11	134906508	134906990	MajorDMR-1-41753	11
chr11	134913430	134915477	MajorDMR-1-41754	17
chr11	134916141	134916835	MajorDMR-1-41755	10
chr11	134937358	134937364	MajorDMR-1-41756	2
chr11	134938825	134940053	MajorDMR-1-41757	15
chr11	134944582	134944697	MajorDMR-1-41758	2
chr12	68449	68950	MajorDMR-1-41759	3
chr12	73366	73382	MajorDMR-1-41760	2
chr12	78770	78778	MajorDMR-1-41761	2
chr12	91783	91920	MajorDMR-1-41762	5
chr12	148104	148507	MajorDMR-1-41763	2
chr12	185490	185552	MajorDMR-1-41764	6
chr12	188942	189170	MajorDMR-1-41765	5
chr12	192436	192701	MajorDMR-1-41766	10
chr12	204654	205250	MajorDMR-1-41767	3
chr12	226002	226036	MajorDMR-1-41768	2
chr12	241031	241138	MajorDMR-1-41769	4
chr12	250437	250441	MajorDMR-1-41770	2
chr12	257769	258437	MajorDMR-1-41771	14
chr12	264968	265082	MajorDMR-1-41772	3
chr12	270081	270834	MajorDMR-1-41773	12
chr12	272879	273535	MajorDMR-1-41774	14
chr12	281638	281747	MajorDMR-1-41775	3
chr12	283864	283896	MajorDMR-1-41776	3
chr12	286354	286406	MajorDMR-1-41777	2
chr12	287161	288053	MajorDMR-1-41778	13
chr12	296197	296207	MajorDMR-1-41779	2
chr12	296831	296999	MajorDMR-1-41780	2
chr12	297805	297867	MajorDMR-1-41781	6
chr12	298957	299039	MajorDMR-1-41782	3
chr12	302181	302374	MajorDMR-1-41783	4
chr12	302875	303463	MajorDMR-1-41784	4
chr12	304002	304132	MajorDMR-1-41785	7
chr12	309359	309496	MajorDMR-1-41786	2
chr12	329361	329651	MajorDMR-1-41787	4
chr12	338449	339044	MajorDMR-1-41788	14
chr12	365385	366934	MajorDMR-1-41789	27
chr12	372048	372172	MajorDMR-1-41790	2
chr12	376243	377008	MajorDMR-1-41791	5
chr12	378216	378616	MajorDMR-1-41792	3
chr12	406654	406921	MajorDMR-1-41793	2
chr12	412210	412629	MajorDMR-1-41794	2
chr12	422035	422358	MajorDMR-1-41795	2
chr12	433994	434527	MajorDMR-1-41796	5
chr12	451522	451695	MajorDMR-1-41797	3
chr12	454788	454846	MajorDMR-1-41798	2
chr12	463924	464226	MajorDMR-1-41799	4
chr12	477557	478006	MajorDMR-1-41800	2
chr12	512044	512277	MajorDMR-1-41801	4
chr12	516060	516076	MajorDMR-1-41802	2
chr12	537760	538845	MajorDMR-1-41803	9
chr12	566562	568544	MajorDMR-1-41804	15
chr12	571387	571916	MajorDMR-1-41805	4
chr12	572461	572651	MajorDMR-1-41806	4
chr12	573560	574501	MajorDMR-1-41807	19
chr12	584238	584860	MajorDMR-1-41808	8
chr12	589947	590470	MajorDMR-1-41809	8
chr12	597215	597243	MajorDMR-1-41810	2
chr12	627992	628192	MajorDMR-1-41811	7
chr12	628910	628940	MajorDMR-1-41812	2
chr12	639616	640074	MajorDMR-1-41813	8
chr12	641262	641576	MajorDMR-1-41814	2
chr12	642629	643260	MajorDMR-1-41815	19
chr12	651238	651743	MajorDMR-1-41816	4
chr12	655978	656124	MajorDMR-1-41817	8
chr12	656702	657289	MajorDMR-1-41818	11
chr12	658940	659303	MajorDMR-1-41819	3
chr12	672402	673313	MajorDMR-1-41820	17
chr12	679667	680461	MajorDMR-1-41821	13
chr12	705349	705383	MajorDMR-1-41822	2
chr12	714657	714700	MajorDMR-1-41823	3
chr12	715363	715452	MajorDMR-1-41824	2
chr12	731863	731936	MajorDMR-1-41825	2
chr12	732575	732723	MajorDMR-1-41826	3
chr12	748274	748915	MajorDMR-1-41827	4
chr12	754927	755428	MajorDMR-1-41828	2
chr12	771999	772689	MajorDMR-1-41829	11
chr12	783332	784214	MajorDMR-1-41830	10
chr12	788264	788573	MajorDMR-1-41831	4
chr12	809895	810294	MajorDMR-1-41832	7
chr12	811929	812808	MajorDMR-1-41833	4
chr12	820688	823029	MajorDMR-1-41834	31
chr12	825726	825919	MajorDMR-1-41835	2
chr12	828351	828974	MajorDMR-1-41836	11
chr12	831588	831989	MajorDMR-1-41837	5
chr12	865640	865963	MajorDMR-1-41838	2
chr12	867312	867679	MajorDMR-1-41839	2
chr12	901635	901776	MajorDMR-1-41840	4
chr12	906085	906376	MajorDMR-1-41841	2
chr12	914864	915314	MajorDMR-1-41842	2
chr12	923408	923427	MajorDMR-1-41843	2
chr12	949200	949961	MajorDMR-1-41844	6
chr12	956824	957163	MajorDMR-1-41845	5
chr12	966827	967395	MajorDMR-1-41846	9
chr12	971298	971920	MajorDMR-1-41847	5
chr12	975804	975825	MajorDMR-1-41848	4
chr12	982870	983338	MajorDMR-1-41849	3
chr12	1004003	1004255	MajorDMR-1-41850	2
chr12	1018692	1019202	MajorDMR-1-41851	3
chr12	1021013	1021082	MajorDMR-1-41852	5
chr12	1056150	1056291	MajorDMR-1-41853	5
chr12	1059592	1059598	MajorDMR-1-41854	2
chr12	1068101	1068352	MajorDMR-1-41855	4
chr12	1076010	1076065	MajorDMR-1-41856	5
chr12	1078988	1079330	MajorDMR-1-41857	8
chr12	1083245	1083658	MajorDMR-1-41858	3
chr12	1090324	1090602	MajorDMR-1-41859	2
chr12	1107322	1107568	MajorDMR-1-41860	2
chr12	1117997	1118778	MajorDMR-1-41861	3
chr12	1119307	1120196	MajorDMR-1-41862	15
chr12	1125626	1125962	MajorDMR-1-41863	6
chr12	1149084	1149819	MajorDMR-1-41864	15
chr12	1157245	1157462	MajorDMR-1-41865	4
chr12	1157980	1158122	MajorDMR-1-41866	2
chr12	1185706	1186203	MajorDMR-1-41867	2
chr12	1211733	1212256	MajorDMR-1-41868	6
chr12	1213403	1213415	MajorDMR-1-41869	2
chr12	1283289	1283565	MajorDMR-1-41870	5
chr12	1314101	1314236	MajorDMR-1-41871	2
chr12	1326373	1327731	MajorDMR-1-41872	6
chr12	1329440	1330176	MajorDMR-1-41873	7
chr12	1333086	1333458	MajorDMR-1-41874	3
chr12	1364641	1364822	MajorDMR-1-41875	2
chr12	1375125	1375548	MajorDMR-1-41876	3
chr12	1391022	1392566	MajorDMR-1-41877	14
chr12	1454968	1455408	MajorDMR-1-41878	3
chr12	1488673	1490150	MajorDMR-1-41879	21
chr12	1498393	1498433	MajorDMR-1-41880	2
chr12	1504673	1504930	MajorDMR-1-41881	4
chr12	1505656	1506055	MajorDMR-1-41882	3
chr12	1517141	1517325	MajorDMR-1-41883	2
chr12	1538726	1539437	MajorDMR-1-41884	7
chr12	1553010	1553813	MajorDMR-1-41885	10
chr12	1571984	1572117	MajorDMR-1-41886	3
chr12	1580243	1580624	MajorDMR-1-41887	5
chr12	1611664	1612665	MajorDMR-1-41888	13
chr12	1622133	1622844	MajorDMR-1-41889	13
chr12	1640959	1642949	MajorDMR-1-41890	23
chr12	1663243	1663818	MajorDMR-1-41891	4
chr12	1676062	1676167	MajorDMR-1-41892	3
chr12	1683575	1683879	MajorDMR-1-41893	4
chr12	1685226	1686176	MajorDMR-1-41894	23
chr12	1694103	1694559	MajorDMR-1-41895	5
chr12	1704965	1706228	MajorDMR-1-41896	12
chr12	1720554	1721805	MajorDMR-1-41897	19
chr12	1725752	1725868	MajorDMR-1-41898	3
chr12	1738573	1738712	MajorDMR-1-41899	6
chr12	1744164	1744550	MajorDMR-1-41900	7
chr12	1749389	1749956	MajorDMR-1-41901	6
chr12	1752902	1752920	MajorDMR-1-41902	2
chr12	1757857	1758100	MajorDMR-1-41903	4
chr12	1759050	1759065	MajorDMR-1-41904	2
chr12	1760215	1760425	MajorDMR-1-41905	4
chr12	1761974	1762526	MajorDMR-1-41906	5
chr12	1765992	1766013	MajorDMR-1-41907	2
chr12	1767084	1767408	MajorDMR-1-41908	2
chr12	1769644	1770234	MajorDMR-1-41909	5
chr12	1793231	1794390	MajorDMR-1-41910	10
chr12	1799413	1799457	MajorDMR-1-41911	2
chr12	1802371	1802500	MajorDMR-1-41912	2
chr12	1805384	1805695	MajorDMR-1-41913	2
chr12	1806645	1806721	MajorDMR-1-41914	2
chr12	1870460	1871724	MajorDMR-1-41915	8
chr12	1878534	1878559	MajorDMR-1-41916	3
chr12	1899841	1900194	MajorDMR-1-41917	7
chr12	1904710	1904806	MajorDMR-1-41918	6
chr12	1906134	1906559	MajorDMR-1-41919	9
chr12	1930799	1930861	MajorDMR-1-41920	2
chr12	1931654	1933395	MajorDMR-1-41921	30
chr12	1934301	1938732	MajorDMR-1-41922	46
chr12	1940702	1941046	MajorDMR-1-41923	3
chr12	1941575	1946097	MajorDMR-1-41924	76
chr12	1946787	1947424	MajorDMR-1-41925	8
chr12	1951439	1952277	MajorDMR-1-41926	14
chr12	1952797	1955391	MajorDMR-1-41927	30
chr12	1959306	1961341	MajorDMR-1-41928	20
chr12	1971288	1971948	MajorDMR-1-41929	8
chr12	1983270	1983542	MajorDMR-1-41930	3
chr12	1992677	1992746	MajorDMR-1-41931	5
chr12	1999170	1999441	MajorDMR-1-41932	2
chr12	2006314	2006439	MajorDMR-1-41933	2
chr12	2028918	2029143	MajorDMR-1-41934	4
chr12	2031592	2031785	MajorDMR-1-41935	10
chr12	2033260	2034158	MajorDMR-1-41936	17
chr12	2035330	2035492	MajorDMR-1-41937	4
chr12	2042579	2042744	MajorDMR-1-41938	6
chr12	2044900	2045516	MajorDMR-1-41939	17
chr12	2046038	2046508	MajorDMR-1-41940	12
chr12	2048624	2048724	MajorDMR-1-41941	3
chr12	2056362	2056704	MajorDMR-1-41942	4
chr12	2058313	2058325	MajorDMR-1-41943	2
chr12	2059275	2060176	MajorDMR-1-41944	8
chr12	2086900	2088050	MajorDMR-1-41945	5
chr12	2129684	2129943	MajorDMR-1-41946	3
chr12	2135744	2136115	MajorDMR-1-41947	2
chr12	2143805	2143921	MajorDMR-1-41948	3
chr12	2144688	2145725	MajorDMR-1-41949	20
chr12	2158967	2159067	MajorDMR-1-41950	3
chr12	2165136	2167455	MajorDMR-1-41951	23
chr12	2169911	2170144	MajorDMR-1-41952	2
chr12	2174344	2174399	MajorDMR-1-41953	2
chr12	2175412	2176840	MajorDMR-1-41954	7
chr12	2191153	2192500	MajorDMR-1-41955	18
chr12	2193687	2193697	MajorDMR-1-41956	2
chr12	2199784	2200035	MajorDMR-1-41957	4
chr12	2202041	2202454	MajorDMR-1-41958	7
chr12	2209784	2210117	MajorDMR-1-41959	5
chr12	2214481	2215202	MajorDMR-1-41960	11
chr12	2216954	2217180	MajorDMR-1-41961	4
chr12	2217756	2218383	MajorDMR-1-41962	11
chr12	2220236	2221214	MajorDMR-1-41963	8
chr12	2223508	2223541	MajorDMR-1-41964	2
chr12	2226906	2226964	MajorDMR-1-41965	4
chr12	2229111	2229733	MajorDMR-1-41966	6
chr12	2231029	2231047	MajorDMR-1-41967	2
chr12	2233274	2234962	MajorDMR-1-41968	12
chr12	2235501	2235771	MajorDMR-1-41969	4
chr12	2247035	2247044	MajorDMR-1-41970	2
chr12	2251260	2251703	MajorDMR-1-41971	5
chr12	2254662	2254913	MajorDMR-1-41972	4
chr12	2259815	2259826	MajorDMR-1-41973	2
chr12	2262610	2265639	MajorDMR-1-41974	40
chr12	2266149	2266281	MajorDMR-1-41975	3
chr12	2275815	2276168	MajorDMR-1-41976	5
chr12	2282150	2282234	MajorDMR-1-41977	2
chr12	2286398	2286446	MajorDMR-1-41978	4
chr12	2289254	2289347	MajorDMR-1-41979	4
chr12	2289879	2290087	MajorDMR-1-41980	3
chr12	2290872	2291258	MajorDMR-1-41981	3
chr12	2292635	2293433	MajorDMR-1-41982	4
chr12	2301254	2302055	MajorDMR-1-41983	17
chr12	2303232	2304308	MajorDMR-1-41984	8
chr12	2304874	2304950	MajorDMR-1-41985	5
chr12	2305875	2306239	MajorDMR-1-41986	2
chr12	2307087	2310215	MajorDMR-1-41987	37
chr12	2314901	2315547	MajorDMR-1-41988	4
chr12	2316217	2317642	MajorDMR-1-41989	7
chr12	2318212	2318937	MajorDMR-1-41990	14
chr12	2320316	2320506	MajorDMR-1-41991	2
chr12	2321044	2322402	MajorDMR-1-41992	6
chr12	2323171	2323754	MajorDMR-1-41993	6
chr12	2325389	2325608	MajorDMR-1-41994	4
chr12	2326181	2326432	MajorDMR-1-41995	3
chr12	2327704	2328127	MajorDMR-1-41996	9
chr12	2340474	2340633	MajorDMR-1-41997	4
chr12	2341272	2341345	MajorDMR-1-41998	2
chr12	2345935	2347583	MajorDMR-1-41999	15
chr12	2348213	2348351	MajorDMR-1-42000	5
chr12	2350235	2350652	MajorDMR-1-42001	8
chr12	2355568	2356966	MajorDMR-1-42002	20
chr12	2357802	2358120	MajorDMR-1-42003	10
chr12	2358750	2359100	MajorDMR-1-42004	12
chr12	2362722	2362809	MajorDMR-1-42005	2
chr12	2366152	2366243	MajorDMR-1-42006	2
chr12	2367085	2367744	MajorDMR-1-42007	7
chr12	2373809	2375425	MajorDMR-1-42008	14
chr12	2376143	2378875	MajorDMR-1-42009	42
chr12	2381259	2381593	MajorDMR-1-42010	2
chr12	2395234	2395300	MajorDMR-1-42011	2
chr12	2398213	2398676	MajorDMR-1-42012	4
chr12	2400838	2401135	MajorDMR-1-42013	6
chr12	2404028	2404389	MajorDMR-1-42014	8
chr12	2406342	2407450	MajorDMR-1-42015	9
chr12	2407983	2409404	MajorDMR-1-42016	15
chr12	2411073	2411614	MajorDMR-1-42017	9
chr12	2412220	2412312	MajorDMR-1-42018	5
chr12	2415144	2415585	MajorDMR-1-42019	5
chr12	2419684	2419703	MajorDMR-1-42020	2
chr12	2424467	2424775	MajorDMR-1-42021	8
chr12	2428354	2428490	MajorDMR-1-42022	4
chr12	2429729	2430384	MajorDMR-1-42023	3
chr12	2431373	2431406	MajorDMR-1-42024	2
chr12	2432971	2433482	MajorDMR-1-42025	6
chr12	2439118	2439968	MajorDMR-1-42026	5
chr12	2442646	2442815	MajorDMR-1-42027	2
chr12	2444973	2446083	MajorDMR-1-42028	12
chr12	2454777	2455826	MajorDMR-1-42029	14
chr12	2457144	2458870	MajorDMR-1-42030	18
chr12	2461607	2461787	MajorDMR-1-42031	3
chr12	2462865	2463228	MajorDMR-1-42032	5
chr12	2463760	2465274	MajorDMR-1-42033	18
chr12	2466112	2470325	MajorDMR-1-42034	53
chr12	2471090	2471877	MajorDMR-1-42035	10
chr12	2474768	2475052	MajorDMR-1-42036	2
chr12	2481385	2482485	MajorDMR-1-42037	13
chr12	2483308	2483755	MajorDMR-1-42038	4
chr12	2485581	2486106	MajorDMR-1-42039	5
chr12	2489174	2489602	MajorDMR-1-42040	5
chr12	2491836	2492886	MajorDMR-1-42041	4
chr12	2496147	2496373	MajorDMR-1-42042	2
chr12	2498972	2499058	MajorDMR-1-42043	4
chr12	2502673	2503435	MajorDMR-1-42044	6
chr12	2506650	2507629	MajorDMR-1-42045	11
chr12	2510000	2510437	MajorDMR-1-42046	3
chr12	2512659	2512845	MajorDMR-1-42047	2
chr12	2514417	2514933	MajorDMR-1-42048	9
chr12	2518681	2520359	MajorDMR-1-42049	34
chr12	2521663	2521733	MajorDMR-1-42050	4
chr12	2524148	2525990	MajorDMR-1-42051	17
chr12	2527490	2527797	MajorDMR-1-42052	4
chr12	2533137	2534015	MajorDMR-1-42053	13
chr12	2541149	2542241	MajorDMR-1-42054	11
chr12	2545556	2545945	MajorDMR-1-42055	4
chr12	2548692	2550226	MajorDMR-1-42056	17
chr12	2553639	2554103	MajorDMR-1-42057	6
chr12	2555275	2555648	MajorDMR-1-42058	2
chr12	2556639	2558362	MajorDMR-1-42059	23
chr12	2560094	2561933	MajorDMR-1-42060	16
chr12	2562738	2562922	MajorDMR-1-42061	2
chr12	2566076	2566788	MajorDMR-1-42062	13
chr12	2577229	2577686	MajorDMR-1-42063	7
chr12	2581329	2582028	MajorDMR-1-42064	4
chr12	2586094	2586782	MajorDMR-1-42065	5
chr12	2591012	2593844	MajorDMR-1-42066	37
chr12	2594894	2595127	MajorDMR-1-42067	2
chr12	2596158	2596432	MajorDMR-1-42068	3
chr12	2597917	2600981	MajorDMR-1-42069	30
chr12	2603494	2604029	MajorDMR-1-42070	6
chr12	2605106	2606215	MajorDMR-1-42071	11
chr12	2609508	2610663	MajorDMR-1-42072	14
chr12	2630926	2631755	MajorDMR-1-42073	15
chr12	2632907	2633111	MajorDMR-1-42074	5
chr12	2656777	2657175	MajorDMR-1-42075	6
chr12	2659130	2659316	MajorDMR-1-42076	7
chr12	2659976	2661766	MajorDMR-1-42077	22
chr12	2662720	2663194	MajorDMR-1-42078	2
chr12	2670095	2671893	MajorDMR-1-42079	28
chr12	2674180	2674241	MajorDMR-1-42080	2
chr12	2677554	2678001	MajorDMR-1-42081	4
chr12	2678974	2680015	MajorDMR-1-42082	7
chr12	2684793	2685230	MajorDMR-1-42083	2
chr12	2689940	2689967	MajorDMR-1-42084	2
chr12	2690628	2691953	MajorDMR-1-42085	11
chr12	2692704	2696346	MajorDMR-1-42086	33
chr12	2699511	2699903	MajorDMR-1-42087	7
chr12	2701263	2703263	MajorDMR-1-42088	21
chr12	2705140	2705179	MajorDMR-1-42089	2
chr12	2714967	2715628	MajorDMR-1-42090	13
chr12	2717211	2719827	MajorDMR-1-42091	43
chr12	2722081	2723336	MajorDMR-1-42092	12
chr12	2724824	2725087	MajorDMR-1-42093	8
chr12	2730572	2732392	MajorDMR-1-42094	27
chr12	2733645	2734331	MajorDMR-1-42095	5
chr12	2735233	2735310	MajorDMR-1-42096	2
chr12	2737748	2737768	MajorDMR-1-42097	2
chr12	2740457	2741710	MajorDMR-1-42098	14
chr12	2742266	2743837	MajorDMR-1-42099	32
chr12	2744367	2744556	MajorDMR-1-42100	3
chr12	2745119	2745257	MajorDMR-1-42101	2
chr12	2745921	2748021	MajorDMR-1-42102	22
chr12	2749347	2750741	MajorDMR-1-42103	17
chr12	2751474	2751983	MajorDMR-1-42104	8
chr12	2752596	2752869	MajorDMR-1-42105	2
chr12	2753661	2754500	MajorDMR-1-42106	8
chr12	2755968	2756596	MajorDMR-1-42107	5
chr12	2758977	2758985	MajorDMR-1-42108	2
chr12	2759829	2760304	MajorDMR-1-42109	2
chr12	2765893	2765967	MajorDMR-1-42110	2
chr12	2775657	2775786	MajorDMR-1-42111	2
chr12	2777493	2777596	MajorDMR-1-42112	2
chr12	2779431	2779491	MajorDMR-1-42113	5
chr12	2788614	2792605	MajorDMR-1-42114	40
chr12	2794792	2794829	MajorDMR-1-42115	2
chr12	2801116	2801612	MajorDMR-1-42116	3
chr12	2802289	2802518	MajorDMR-1-42117	2
chr12	2805430	2805476	MajorDMR-1-42118	2
chr12	2816725	2816817	MajorDMR-1-42119	3
chr12	2819857	2820496	MajorDMR-1-42120	4
chr12	2831097	2832053	MajorDMR-1-42121	8
chr12	2844245	2844557	MajorDMR-1-42122	9
chr12	2861611	2861799	MajorDMR-1-42123	4
chr12	2875374	2875421	MajorDMR-1-42124	3
chr12	2886993	2887115	MajorDMR-1-42125	2
chr12	2891425	2891606	MajorDMR-1-42126	4
chr12	2892898	2892990	MajorDMR-1-42127	3
chr12	2944939	2945113	MajorDMR-1-42128	2
chr12	2974063	2974237	MajorDMR-1-42129	7
chr12	3053527	3053764	MajorDMR-1-42130	2
chr12	3069710	3069930	MajorDMR-1-42131	3
chr12	3091596	3091881	MajorDMR-1-42132	13
chr12	3092970	3093192	MajorDMR-1-42133	3
chr12	3100446	3100941	MajorDMR-1-42134	10
chr12	3107633	3109358	MajorDMR-1-42135	40
chr12	3112354	3112962	MajorDMR-1-42136	15
chr12	3114110	3114298	MajorDMR-1-42137	5
chr12	3145398	3145800	MajorDMR-1-42138	5
chr12	3179068	3179107	MajorDMR-1-42139	3
chr12	3187910	3188126	MajorDMR-1-42140	2
chr12	3189880	3190526	MajorDMR-1-42141	9
chr12	3193552	3193614	MajorDMR-1-42142	2
chr12	3200740	3202113	MajorDMR-1-42143	10
chr12	3205885	3206234	MajorDMR-1-42144	14
chr12	3207104	3207213	MajorDMR-1-42145	7
chr12	3210263	3210859	MajorDMR-1-42146	5
chr12	3211763	3213477	MajorDMR-1-42147	13
chr12	3214454	3214532	MajorDMR-1-42148	3
chr12	3215796	3216594	MajorDMR-1-42149	18
chr12	3226732	3227246	MajorDMR-1-42150	5
chr12	3229051	3229416	MajorDMR-1-42151	8
chr12	3233301	3233665	MajorDMR-1-42152	3
chr12	3238378	3238540	MajorDMR-1-42153	6
chr12	3239178	3239559	MajorDMR-1-42154	9
chr12	3240122	3240525	MajorDMR-1-42155	8
chr12	3241550	3241558	MajorDMR-1-42156	2
chr12	3245876	3245977	MajorDMR-1-42157	4
chr12	3272730	3272873	MajorDMR-1-42158	5
chr12	3277932	3278395	MajorDMR-1-42159	16
chr12	3328284	3328290	MajorDMR-1-42160	2
chr12	3334600	3334932	MajorDMR-1-42161	11
chr12	3340091	3340346	MajorDMR-1-42162	5
chr12	3340899	3340906	MajorDMR-1-42163	2
chr12	3349727	3349902	MajorDMR-1-42164	3
chr12	3362167	3362197	MajorDMR-1-42165	3
chr12	3373416	3373675	MajorDMR-1-42166	3
chr12	3375567	3376232	MajorDMR-1-42167	14
chr12	3385175	3386453	MajorDMR-1-42168	21
chr12	3387539	3387910	MajorDMR-1-42169	5
chr12	3397834	3398444	MajorDMR-1-42170	8
chr12	3403179	3403216	MajorDMR-1-42171	3
chr12	3403824	3403843	MajorDMR-1-42172	2
chr12	3408775	3408790	MajorDMR-1-42173	2
chr12	3411727	3412155	MajorDMR-1-42174	7
chr12	3412795	3413203	MajorDMR-1-42175	12
chr12	3414525	3416451	MajorDMR-1-42176	38
chr12	3421024	3421191	MajorDMR-1-42177	4
chr12	3428146	3428253	MajorDMR-1-42178	3
chr12	3437964	3438026	MajorDMR-1-42179	2
chr12	3442781	3443453	MajorDMR-1-42180	17
chr12	3447927	3447962	MajorDMR-1-42181	2
chr12	3454827	3455212	MajorDMR-1-42182	9
chr12	3456052	3456884	MajorDMR-1-42183	14
chr12	3460760	3461728	MajorDMR-1-42184	10
chr12	3464764	3464908	MajorDMR-1-42185	5
chr12	3473762	3474759	MajorDMR-1-42186	14
chr12	3475792	3475991	MajorDMR-1-42187	4
chr12	3477275	3477832	MajorDMR-1-42188	12
chr12	3492180	3492676	MajorDMR-1-42189	4
chr12	3494831	3495182	MajorDMR-1-42190	4
chr12	3525635	3526343	MajorDMR-1-42191	3
chr12	3527351	3528469	MajorDMR-1-42192	13
chr12	3529316	3532069	MajorDMR-1-42193	33
chr12	3542418	3542847	MajorDMR-1-42194	7
chr12	3551162	3551364	MajorDMR-1-42195	4
chr12	3591178	3591602	MajorDMR-1-42196	2
chr12	3593670	3594500	MajorDMR-1-42197	7
chr12	3595142	3595168	MajorDMR-1-42198	3
chr12	3599001	3599005	MajorDMR-1-42199	2
chr12	3603571	3603899	MajorDMR-1-42200	3
chr12	3623568	3624979	MajorDMR-1-42201	10
chr12	3632091	3632585	MajorDMR-1-42202	4
chr12	3635149	3635298	MajorDMR-1-42203	4
chr12	3636554	3637048	MajorDMR-1-42204	2
chr12	3640590	3641317	MajorDMR-1-42205	5
chr12	3642644	3643199	MajorDMR-1-42206	4
chr12	3647308	3647638	MajorDMR-1-42207	3
chr12	3659776	3660034	MajorDMR-1-42208	5
chr12	3660634	3660773	MajorDMR-1-42209	3
chr12	3665864	3666319	MajorDMR-1-42210	2
chr12	3667285	3669805	MajorDMR-1-42211	35
chr12	3683618	3684672	MajorDMR-1-42212	17
chr12	3710219	3710721	MajorDMR-1-42213	13
chr12	3715582	3715720	MajorDMR-1-42214	2
chr12	3728940	3729151	MajorDMR-1-42215	3
chr12	3729960	3730749	MajorDMR-1-42216	6
chr12	3732681	3733480	MajorDMR-1-42217	6
chr12	3734098	3734580	MajorDMR-1-42218	8
chr12	3764332	3764518	MajorDMR-1-42219	2
chr12	3765200	3765551	MajorDMR-1-42220	4
chr12	3766224	3766913	MajorDMR-1-42221	14
chr12	3771938	3772080	MajorDMR-1-42222	5
chr12	3829768	3830780	MajorDMR-1-42223	10
chr12	3838407	3838637	MajorDMR-1-42224	2
chr12	3841716	3841760	MajorDMR-1-42225	2
chr12	3848661	3848733	MajorDMR-1-42226	2
chr12	3862582	3862899	MajorDMR-1-42227	2
chr12	3870606	3870722	MajorDMR-1-42228	3
chr12	3921270	3921504	MajorDMR-1-42229	6
chr12	3922265	3922575	MajorDMR-1-42230	5
chr12	3937537	3937608	MajorDMR-1-42231	2
chr12	3951136	3951169	MajorDMR-1-42232	3
chr12	3976467	3976523	MajorDMR-1-42233	3
chr12	3992478	3992706	MajorDMR-1-42234	2
chr12	4012533	4012917	MajorDMR-1-42235	8
chr12	4015978	4018310	MajorDMR-1-42236	28
chr12	4079475	4079642	MajorDMR-1-42237	2
chr12	4099752	4100893	MajorDMR-1-42238	31
chr12	4108867	4109009	MajorDMR-1-42239	2
chr12	4124998	4125644	MajorDMR-1-42240	6
chr12	4126305	4126311	MajorDMR-1-42241	2
chr12	4139930	4140060	MajorDMR-1-42242	2
chr12	4150794	4150931	MajorDMR-1-42243	5
chr12	4154910	4156120	MajorDMR-1-42244	23
chr12	4156782	4156807	MajorDMR-1-42245	3
chr12	4166836	4166982	MajorDMR-1-42246	2
chr12	4167520	4167579	MajorDMR-1-42247	2
chr12	4194065	4194375	MajorDMR-1-42248	5
chr12	4198514	4198887	MajorDMR-1-42249	7
chr12	4200390	4201135	MajorDMR-1-42250	9
chr12	4204880	4205242	MajorDMR-1-42251	7
chr12	4243608	4244254	MajorDMR-1-42252	13
chr12	4250016	4250824	MajorDMR-1-42253	8
chr12	4252042	4252446	MajorDMR-1-42254	13
chr12	4253205	4253231	MajorDMR-1-42255	2
chr12	4273566	4273583	MajorDMR-1-42256	2
chr12	4322819	4322835	MajorDMR-1-42257	2
chr12	4396263	4396297	MajorDMR-1-42258	3
chr12	4397946	4398102	MajorDMR-1-42259	2
chr12	4416889	4416902	MajorDMR-1-42260	2
chr12	4417622	4417632	MajorDMR-1-42261	2
chr12	4418528	4418601	MajorDMR-1-42262	3
chr12	4431253	4431705	MajorDMR-1-42263	8
chr12	4432734	4433588	MajorDMR-1-42264	9
chr12	4435021	4435189	MajorDMR-1-42265	3
chr12	4438070	4438125	MajorDMR-1-42266	2
chr12	4458061	4458363	MajorDMR-1-42267	3
chr12	4458871	4459483	MajorDMR-1-42268	7
chr12	4461156	4462162	MajorDMR-1-42269	8
chr12	4462859	4463021	MajorDMR-1-42270	6
chr12	4463957	4464187	MajorDMR-1-42271	6
chr12	4470273	4470807	MajorDMR-1-42272	6
chr12	4472195	4473337	MajorDMR-1-42273	6
chr12	4475338	4475363	MajorDMR-1-42274	2
chr12	4529236	4529851	MajorDMR-1-42275	7
chr12	4532383	4532415	MajorDMR-1-42276	3
chr12	4547392	4547585	MajorDMR-1-42277	2
chr12	4548131	4548784	MajorDMR-1-42278	9
chr12	4550646	4551042	MajorDMR-1-42279	4
chr12	4554755	4554818	MajorDMR-1-42280	3
chr12	4555719	4559282	MajorDMR-1-42281	27
chr12	4584777	4586013	MajorDMR-1-42282	10
chr12	4588135	4588309	MajorDMR-1-42283	3
chr12	4591649	4592776	MajorDMR-1-42284	6
chr12	4593437	4594289	MajorDMR-1-42285	10
chr12	4596843	4599075	MajorDMR-1-42286	14
chr12	4602208	4602378	MajorDMR-1-42287	2
chr12	4613273	4613682	MajorDMR-1-42288	6
chr12	4615797	4616668	MajorDMR-1-42289	10
chr12	4633441	4633782	MajorDMR-1-42290	4
chr12	4635822	4635881	MajorDMR-1-42291	2
chr12	4636685	4636905	MajorDMR-1-42292	3
chr12	4668583	4668600	MajorDMR-1-42293	2
chr12	4712691	4713018	MajorDMR-1-42294	3
chr12	4726339	4726657	MajorDMR-1-42295	4
chr12	4774717	4774803	MajorDMR-1-42296	2
chr12	4784280	4784494	MajorDMR-1-42297	2
chr12	4795290	4795690	MajorDMR-1-42298	3
chr12	4810620	4811592	MajorDMR-1-42299	11
chr12	4816314	4816773	MajorDMR-1-42300	3
chr12	4817321	4817552	MajorDMR-1-42301	3
chr12	4820359	4820536	MajorDMR-1-42302	2
chr12	4822388	4822530	MajorDMR-1-42303	3
chr12	4824432	4824730	MajorDMR-1-42304	5
chr12	4832228	4832828	MajorDMR-1-42305	6
chr12	4836318	4837356	MajorDMR-1-42306	6
chr12	4837870	4838382	MajorDMR-1-42307	3
chr12	4839042	4840282	MajorDMR-1-42308	14
chr12	4842521	4843429	MajorDMR-1-42309	11
chr12	4843943	4844531	MajorDMR-1-42310	6
chr12	4854298	4854346	MajorDMR-1-42311	2
chr12	4855787	4855953	MajorDMR-1-42312	5
chr12	4878385	4878471	MajorDMR-1-42313	2
chr12	4881640	4883241	MajorDMR-1-42314	21
chr12	4905125	4905285	MajorDMR-1-42315	2
chr12	4916912	4917150	MajorDMR-1-42316	3
chr12	4930920	4931033	MajorDMR-1-42317	4
chr12	4931832	4932173	MajorDMR-1-42318	5
chr12	4939791	4940109	MajorDMR-1-42319	6
chr12	4942963	4942993	MajorDMR-1-42320	2
chr12	4946855	4947252	MajorDMR-1-42321	5
chr12	4958102	4958331	MajorDMR-1-42322	3
chr12	4959460	4959650	MajorDMR-1-42323	2
chr12	4961798	4962225	MajorDMR-1-42324	11
chr12	4965457	4965480	MajorDMR-1-42325	2
chr12	4980806	4980862	MajorDMR-1-42326	3
chr12	4984361	4984618	MajorDMR-1-42327	9
chr12	4990361	4990706	MajorDMR-1-42328	7
chr12	4991284	4991601	MajorDMR-1-42329	9
chr12	4992629	4993090	MajorDMR-1-42330	8
chr12	5002551	5002644	MajorDMR-1-42331	2
chr12	5005924	5005980	MajorDMR-1-42332	2
chr12	5017504	5017703	MajorDMR-1-42333	2
chr12	5021623	5022312	MajorDMR-1-42334	6
chr12	5025772	5026038	MajorDMR-1-42335	3
chr12	5027865	5027964	MajorDMR-1-42336	2
chr12	5037712	5039046	MajorDMR-1-42337	8
chr12	5039593	5039648	MajorDMR-1-42338	2
chr12	5040263	5040614	MajorDMR-1-42339	5
chr12	5045535	5045606	MajorDMR-1-42340	2
chr12	5046991	5049064	MajorDMR-1-42341	35
chr12	5049788	5049819	MajorDMR-1-42342	2
chr12	5061261	5062041	MajorDMR-1-42343	9
chr12	5065449	5067436	MajorDMR-1-42344	22
chr12	5068012	5070051	MajorDMR-1-42345	19
chr12	5070752	5070766	MajorDMR-1-42346	2
chr12	5071840	5071927	MajorDMR-1-42347	2
chr12	5092693	5092731	MajorDMR-1-42348	2
chr12	5093418	5093930	MajorDMR-1-42349	4
chr12	5096128	5096419	MajorDMR-1-42350	4
chr12	5102289	5102791	MajorDMR-1-42351	8
chr12	5119513	5119544	MajorDMR-1-42352	2
chr12	5121938	5122058	MajorDMR-1-42353	2
chr12	5132357	5132384	MajorDMR-1-42354	2
chr12	5151333	5151580	MajorDMR-1-42355	2
chr12	5185378	5185520	MajorDMR-1-42356	2
chr12	5218082	5218530	MajorDMR-1-42357	2
chr12	5261496	5261706	MajorDMR-1-42358	3
chr12	5263455	5263560	MajorDMR-1-42359	3
chr12	5264264	5264540	MajorDMR-1-42360	4
chr12	5265195	5265574	MajorDMR-1-42361	10
chr12	5266803	5267174	MajorDMR-1-42362	6
chr12	5286356	5286448	MajorDMR-1-42363	2
chr12	5287634	5290326	MajorDMR-1-42364	23
chr12	5305255	5305273	MajorDMR-1-42365	3
chr12	5324298	5324618	MajorDMR-1-42366	4
chr12	5342068	5342537	MajorDMR-1-42367	10
chr12	5353759	5354088	MajorDMR-1-42368	4
chr12	5357730	5358245	MajorDMR-1-42369	5
chr12	5368669	5369518	MajorDMR-1-42370	8
chr12	5378673	5379018	MajorDMR-1-42371	6
chr12	5387758	5388038	MajorDMR-1-42372	3
chr12	5512240	5512923	MajorDMR-1-42373	6
chr12	5513997	5514134	MajorDMR-1-42374	2
chr12	5537475	5537531	MajorDMR-1-42375	3
chr12	5538414	5538508	MajorDMR-1-42376	2
chr12	5543747	5544563	MajorDMR-1-42377	7
chr12	5551645	5551840	MajorDMR-1-42378	2
chr12	5575109	5576289	MajorDMR-1-42379	18
chr12	5602386	5603132	MajorDMR-1-42380	16
chr12	5620145	5621457	MajorDMR-1-42381	20
chr12	5657257	5657840	MajorDMR-1-42382	6
chr12	5676504	5677056	MajorDMR-1-42383	6
chr12	5816861	5816972	MajorDMR-1-42384	3
chr12	5827191	5827333	MajorDMR-1-42385	3
chr12	5830130	5830458	MajorDMR-1-42386	7
chr12	5840465	5840560	MajorDMR-1-42387	2
chr12	5849227	5849830	MajorDMR-1-42388	6
chr12	5876359	5876561	MajorDMR-1-42389	3
chr12	5913301	5913446	MajorDMR-1-42390	3
chr12	6030834	6031367	MajorDMR-1-42391	5
chr12	6060392	6060667	MajorDMR-1-42392	4
chr12	6080090	6080101	MajorDMR-1-42393	2
chr12	6096761	6097658	MajorDMR-1-42394	10
chr12	6112076	6113051	MajorDMR-1-42395	8
chr12	6118127	6118196	MajorDMR-1-42396	3
chr12	6129124	6129435	MajorDMR-1-42397	4
chr12	6133505	6133704	MajorDMR-1-42398	3
chr12	6142915	6143358	MajorDMR-1-42399	6
chr12	6146164	6146776	MajorDMR-1-42400	12
chr12	6147492	6147857	MajorDMR-1-42401	3
chr12	6166218	6166417	MajorDMR-1-42402	4
chr12	6178300	6179323	MajorDMR-1-42403	12
chr12	6183521	6183547	MajorDMR-1-42404	2
chr12	6198765	6198852	MajorDMR-1-42405	2
chr12	6200142	6200436	MajorDMR-1-42406	3
chr12	6250200	6251462	MajorDMR-1-42407	14
chr12	6252311	6252331	MajorDMR-1-42408	3
chr12	6259105	6259476	MajorDMR-1-42409	2
chr12	6272753	6273156	MajorDMR-1-42410	5
chr12	6280118	6280806	MajorDMR-1-42411	8
chr12	6289687	6290235	MajorDMR-1-42412	11
chr12	6291664	6292861	MajorDMR-1-42413	17
chr12	6296033	6296763	MajorDMR-1-42414	10
chr12	6308757	6309052	MajorDMR-1-42415	5
chr12	6323252	6323417	MajorDMR-1-42416	3
chr12	6325395	6326219	MajorDMR-1-42417	10
chr12	6327549	6328145	MajorDMR-1-42418	6
chr12	6333802	6333872	MajorDMR-1-42419	4
chr12	6334884	6334992	MajorDMR-1-42420	2
chr12	6335781	6336387	MajorDMR-1-42421	11
chr12	6344177	6344380	MajorDMR-1-42422	6
chr12	6387221	6387483	MajorDMR-1-42423	7
chr12	6395839	6396103	MajorDMR-1-42424	5
chr12	6396937	6397762	MajorDMR-1-42425	8
chr12	6400709	6400989	MajorDMR-1-42426	9
chr12	6432207	6432326	MajorDMR-1-42427	2
chr12	6438181	6438347	MajorDMR-1-42428	15
chr12	6439006	6439024	MajorDMR-1-42429	2
chr12	6449507	6449669	MajorDMR-1-42430	3
chr12	6450559	6450680	MajorDMR-1-42431	4
chr12	6454083	6454663	MajorDMR-1-42432	7
chr12	6474461	6474483	MajorDMR-1-42433	2
chr12	6492798	6492949	MajorDMR-1-42434	7
chr12	6515207	6515499	MajorDMR-1-42435	6
chr12	6517300	6517376	MajorDMR-1-42436	2
chr12	6530098	6530416	MajorDMR-1-42437	5
chr12	6535325	6535501	MajorDMR-1-42438	7
chr12	6536173	6536695	MajorDMR-1-42439	11
chr12	6537594	6538066	MajorDMR-1-42440	3
chr12	6539480	6540846	MajorDMR-1-42441	23
chr12	6542282	6543111	MajorDMR-1-42442	15
chr12	6559456	6559550	MajorDMR-1-42443	4
chr12	6600556	6600672	MajorDMR-1-42444	5
chr12	6629532	6629658	MajorDMR-1-42445	2
chr12	6635352	6635434	MajorDMR-1-42446	3
chr12	6639886	6641268	MajorDMR-1-42447	36
chr12	6646086	6646825	MajorDMR-1-42448	6
chr12	6648082	6649356	MajorDMR-1-42449	21
chr12	6649993	6650124	MajorDMR-1-42450	4
chr12	6651471	6651910	MajorDMR-1-42451	4
chr12	6653677	6653892	MajorDMR-1-42452	4
chr12	6655160	6655356	MajorDMR-1-42453	7
chr12	6657267	6658194	MajorDMR-1-42454	27
chr12	6658729	6660627	MajorDMR-1-42455	37
chr12	6661743	6661796	MajorDMR-1-42456	3
chr12	6665692	6665702	MajorDMR-1-42457	2
chr12	6667506	6667593	MajorDMR-1-42458	4
chr12	6669349	6669519	MajorDMR-1-42459	9
chr12	6675689	6676051	MajorDMR-1-42460	6
chr12	6677966	6679876	MajorDMR-1-42461	36
chr12	6683836	6685210	MajorDMR-1-42462	10
chr12	6687227	6687232	MajorDMR-1-42463	2
chr12	6689169	6689348	MajorDMR-1-42464	8
chr12	6693548	6693788	MajorDMR-1-42465	9
chr12	6696995	6697550	MajorDMR-1-42466	4
chr12	6701343	6701977	MajorDMR-1-42467	5
chr12	6710852	6711855	MajorDMR-1-42468	9
chr12	6720953	6721616	MajorDMR-1-42469	4
chr12	6724868	6725382	MajorDMR-1-42470	4
chr12	6735904	6736406	MajorDMR-1-42471	7
chr12	6745342	6745546	MajorDMR-1-42472	7
chr12	6747404	6747853	MajorDMR-1-42473	12
chr12	6750163	6750646	MajorDMR-1-42474	5
chr12	6762955	6763399	MajorDMR-1-42475	2
chr12	6765092	6765315	MajorDMR-1-42476	3
chr12	6772800	6772952	MajorDMR-1-42477	2
chr12	6776005	6776056	MajorDMR-1-42478	2
chr12	6776872	6776965	MajorDMR-1-42479	4
chr12	6780364	6780368	MajorDMR-1-42480	2
chr12	6800526	6800650	MajorDMR-1-42481	4
chr12	6801811	6801901	MajorDMR-1-42482	2
chr12	6802427	6802954	MajorDMR-1-42483	5
chr12	6803614	6803915	MajorDMR-1-42484	15
chr12	6805440	6807442	MajorDMR-1-42485	23
chr12	6808146	6808342	MajorDMR-1-42486	5
chr12	6861103	6861256	MajorDMR-1-42487	4
chr12	6872685	6872738	MajorDMR-1-42488	2
chr12	6874790	6874816	MajorDMR-1-42489	3
chr12	6878810	6880641	MajorDMR-1-42490	14
chr12	6881302	6881418	MajorDMR-1-42491	2
chr12	6882790	6883381	MajorDMR-1-42492	31
chr12	6891453	6891617	MajorDMR-1-42493	5
chr12	6895357	6896116	MajorDMR-1-42494	12
chr12	6901164	6901391	MajorDMR-1-42495	5
chr12	6930083	6930110	MajorDMR-1-42496	2
chr12	6933365	6933822	MajorDMR-1-42497	3
chr12	6935312	6936472	MajorDMR-1-42498	14
chr12	6939728	6939869	MajorDMR-1-42499	4
chr12	6940613	6941011	MajorDMR-1-42500	9
chr12	6943541	6944090	MajorDMR-1-42501	9
chr12	6952812	6953119	MajorDMR-1-42502	2
chr12	6955795	6956009	MajorDMR-1-42503	3
chr12	6972457	6972502	MajorDMR-1-42504	2
chr12	6975566	6976203	MajorDMR-1-42505	5
chr12	6979236	6981085	MajorDMR-1-42506	18
chr12	7009215	7009238	MajorDMR-1-42507	3
chr12	7022148	7023067	MajorDMR-1-42508	11
chr12	7025040	7027010	MajorDMR-1-42509	22
chr12	7028754	7028974	MajorDMR-1-42510	5
chr12	7031929	7032286	MajorDMR-1-42511	3
chr12	7043572	7043584	MajorDMR-1-42512	2
chr12	7044174	7045327	MajorDMR-1-42513	20
chr12	7066247	7066615	MajorDMR-1-42514	14
chr12	7070482	7070835	MajorDMR-1-42515	21
chr12	7077037	7077091	MajorDMR-1-42516	2
chr12	7088631	7088722	MajorDMR-1-42517	2
chr12	7095806	7097471	MajorDMR-1-42518	30
chr12	7099853	7099899	MajorDMR-1-42519	2
chr12	7107672	7110293	MajorDMR-1-42520	35
chr12	7112118	7112453	MajorDMR-1-42521	3
chr12	7114508	7115096	MajorDMR-1-42522	14
chr12	7122150	7122526	MajorDMR-1-42523	2
chr12	7124556	7124830	MajorDMR-1-42524	2
chr12	7136596	7137041	MajorDMR-1-42525	9
chr12	7149663	7150317	MajorDMR-1-42526	7
chr12	7156918	7157180	MajorDMR-1-42527	6
chr12	7173387	7175821	MajorDMR-1-42528	26
chr12	7176349	7176357	MajorDMR-1-42529	2
chr12	7183412	7183442	MajorDMR-1-42530	2
chr12	7185601	7185699	MajorDMR-1-42531	3
chr12	7249654	7249720	MajorDMR-1-42532	2
chr12	7260402	7261711	MajorDMR-1-42533	17
chr12	7279012	7279078	MajorDMR-1-42534	2
chr12	7285430	7288131	MajorDMR-1-42535	38
chr12	7288817	7288865	MajorDMR-1-42536	2
chr12	7292057	7292896	MajorDMR-1-42537	6
chr12	7293425	7293797	MajorDMR-1-42538	5
chr12	7294434	7294457	MajorDMR-1-42539	2
chr12	7295020	7296816	MajorDMR-1-42540	12
chr12	7297923	7297973	MajorDMR-1-42541	3
chr12	7298517	7299319	MajorDMR-1-42542	13
chr12	7300999	7302660	MajorDMR-1-42543	25
chr12	7303241	7304191	MajorDMR-1-42544	9
chr12	7305420	7306108	MajorDMR-1-42545	11
chr12	7306882	7313248	MajorDMR-1-42546	99
chr12	7314470	7315011	MajorDMR-1-42547	7
chr12	7315775	7315845	MajorDMR-1-42548	2
chr12	7316508	7316694	MajorDMR-1-42549	2
chr12	7343593	7344088	MajorDMR-1-42550	5
chr12	7346317	7346670	MajorDMR-1-42551	2
chr12	7355608	7356037	MajorDMR-1-42552	2
chr12	7358937	7359461	MajorDMR-1-42553	4
chr12	7362955	7364841	MajorDMR-1-42554	11
chr12	7454360	7455544	MajorDMR-1-42555	7
chr12	7493414	7493871	MajorDMR-1-42556	3
chr12	7521815	7522014	MajorDMR-1-42557	3
chr12	7526502	7526739	MajorDMR-1-42558	2
chr12	7527995	7528130	MajorDMR-1-42559	3
chr12	7560576	7561494	MajorDMR-1-42560	5
chr12	7574267	7574723	MajorDMR-1-42561	5
chr12	7665782	7665828	MajorDMR-1-42562	2
chr12	7762327	7762796	MajorDMR-1-42563	2
chr12	7781052	7781412	MajorDMR-1-42564	6
chr12	7795662	7795719	MajorDMR-1-42565	2
chr12	7798969	7798982	MajorDMR-1-42566	2
chr12	7829872	7830713	MajorDMR-1-42567	15
chr12	7832803	7833317	MajorDMR-1-42568	6
chr12	7857964	7858228	MajorDMR-1-42569	6
chr12	7865273	7865432	MajorDMR-1-42570	2
chr12	7881711	7881881	MajorDMR-1-42571	7
chr12	7885518	7885748	MajorDMR-1-42572	2
chr12	7922283	7922720	MajorDMR-1-42573	5
chr12	7924597	7924653	MajorDMR-1-42574	2
chr12	7960132	7960302	MajorDMR-1-42575	5
chr12	7964531	7964615	MajorDMR-1-42576	2
chr12	7969427	7969600	MajorDMR-1-42577	4
chr12	7983070	7983739	MajorDMR-1-42578	8
chr12	7990181	7990779	MajorDMR-1-42579	7
chr12	7992383	7992601	MajorDMR-1-42580	3
chr12	7994805	7997067	MajorDMR-1-42581	22
chr12	8001062	8001277	MajorDMR-1-42582	6
chr12	8012925	8013597	MajorDMR-1-42583	7
chr12	8024457	8024487	MajorDMR-1-42584	2
chr12	8025268	8025293	MajorDMR-1-42585	2
chr12	8037315	8037579	MajorDMR-1-42586	3
chr12	8055150	8055283	MajorDMR-1-42587	3
chr12	8068226	8068707	MajorDMR-1-42588	4
chr12	8071826	8075175	MajorDMR-1-42589	38
chr12	8075848	8075895	MajorDMR-1-42590	2
chr12	8089413	8089599	MajorDMR-1-42591	4
chr12	8107275	8108189	MajorDMR-1-42592	16
chr12	8111051	8111599	MajorDMR-1-42593	8
chr12	8112285	8113016	MajorDMR-1-42594	8
chr12	8114548	8115096	MajorDMR-1-42595	7
chr12	8115791	8116251	MajorDMR-1-42596	2
chr12	8119223	8119387	MajorDMR-1-42597	8
chr12	8122455	8122687	MajorDMR-1-42598	6
chr12	8125114	8125366	MajorDMR-1-42599	3
chr12	8128636	8129229	MajorDMR-1-42600	9
chr12	8130728	8130808	MajorDMR-1-42601	2
chr12	8131717	8131839	MajorDMR-1-42602	2
chr12	8147667	8147789	MajorDMR-1-42603	3
chr12	8148527	8149197	MajorDMR-1-42604	11
chr12	8170933	8171033	MajorDMR-1-42605	7
chr12	8172172	8172185	MajorDMR-1-42606	2
chr12	8184364	8184490	MajorDMR-1-42607	9
chr12	8187243	8187386	MajorDMR-1-42608	2
chr12	8188147	8188414	MajorDMR-1-42609	4
chr12	8191931	8191983	MajorDMR-1-42610	4
chr12	8196335	8196434	MajorDMR-1-42611	2
chr12	8205263	8205426	MajorDMR-1-42612	3
chr12	8206383	8207070	MajorDMR-1-42613	5
chr12	8209734	8211392	MajorDMR-1-42614	13
chr12	8212775	8212944	MajorDMR-1-42615	3
chr12	8231303	8231855	MajorDMR-1-42616	4
chr12	8286565	8287085	MajorDMR-1-42617	16
chr12	8298779	8299244	MajorDMR-1-42618	2
chr12	8322738	8322742	MajorDMR-1-42619	2
chr12	8329329	8329354	MajorDMR-1-42620	2
chr12	8339078	8339837	MajorDMR-1-42621	6
chr12	8341560	8342064	MajorDMR-1-42622	8
chr12	8352377	8352814	MajorDMR-1-42623	3
chr12	8379439	8379527	MajorDMR-1-42624	2
chr12	8391348	8391876	MajorDMR-1-42625	13
chr12	8392517	8393509	MajorDMR-1-42626	14
chr12	8434459	8435060	MajorDMR-1-42627	6
chr12	8444498	8444846	MajorDMR-1-42628	10
chr12	8447083	8447592	MajorDMR-1-42629	5
chr12	8459756	8459779	MajorDMR-1-42630	2
chr12	8460663	8460819	MajorDMR-1-42631	3
chr12	8466651	8466660	MajorDMR-1-42632	2
chr12	8515105	8515184	MajorDMR-1-42633	2
chr12	8516673	8516826	MajorDMR-1-42634	5
chr12	8526449	8526653	MajorDMR-1-42635	2
chr12	8527893	8527970	MajorDMR-1-42636	2
chr12	8530273	8530847	MajorDMR-1-42637	11
chr12	8547080	8547321	MajorDMR-1-42638	3
chr12	8549684	8549743	MajorDMR-1-42639	2
chr12	8552775	8555254	MajorDMR-1-42640	23
chr12	8556430	8557043	MajorDMR-1-42641	21
chr12	8574465	8574543	MajorDMR-1-42642	3
chr12	8595103	8595247	MajorDMR-1-42643	4
chr12	8597270	8597318	MajorDMR-1-42644	2
chr12	8603200	8603225	MajorDMR-1-42645	2
chr12	8660165	8660470	MajorDMR-1-42646	4
chr12	8682532	8682544	MajorDMR-1-42647	2
chr12	8730365	8730922	MajorDMR-1-42648	6
chr12	8734941	8735087	MajorDMR-1-42649	3
chr12	8735817	8736079	MajorDMR-1-42650	2
chr12	8736776	8737490	MajorDMR-1-42651	21
chr12	8743815	8743933	MajorDMR-1-42652	2
chr12	8756680	8756742	MajorDMR-1-42653	2
chr12	8769158	8769466	MajorDMR-1-42654	3
chr12	8779711	8780333	MajorDMR-1-42655	5
chr12	8781403	8781635	MajorDMR-1-42656	3
chr12	8782185	8782732	MajorDMR-1-42657	4
chr12	8810195	8810329	MajorDMR-1-42658	2
chr12	8835089	8836027	MajorDMR-1-42659	13
chr12	8841937	8841945	MajorDMR-1-42660	2
chr12	8845662	8846041	MajorDMR-1-42661	3
chr12	8886001	8886042	MajorDMR-1-42662	2
chr12	8932634	8933091	MajorDMR-1-42663	3
chr12	8974149	8974604	MajorDMR-1-42664	6
chr12	8981581	8981997	MajorDMR-1-42665	6
chr12	9020196	9020828	MajorDMR-1-42666	8
chr12	9023161	9023194	MajorDMR-1-42667	2
chr12	9037027	9037196	MajorDMR-1-42668	5
chr12	9072487	9072642	MajorDMR-1-42669	2
chr12	9085000	9085374	MajorDMR-1-42670	5
chr12	9091206	9091547	MajorDMR-1-42671	2
chr12	9094090	9094569	MajorDMR-1-42672	5
chr12	9193538	9194013	MajorDMR-1-42673	2
chr12	9268338	9269179	MajorDMR-1-42674	9
chr12	9276531	9276550	MajorDMR-1-42675	2
chr12	9375595	9375767	MajorDMR-1-42676	2
chr12	9390006	9390393	MajorDMR-1-42677	3
chr12	9392136	9392491	MajorDMR-1-42678	2
chr12	9452766	9453548	MajorDMR-1-42679	10
chr12	9464270	9464308	MajorDMR-1-42680	2
chr12	9516217	9519406	MajorDMR-1-42681	20
chr12	9540211	9540497	MajorDMR-1-42682	3
chr12	9572695	9572736	MajorDMR-1-42683	2
chr12	9583477	9584259	MajorDMR-1-42684	11
chr12	9604809	9604905	MajorDMR-1-42685	2
chr12	9634868	9634888	MajorDMR-1-42686	2
chr12	9643694	9644140	MajorDMR-1-42687	4
chr12	9714761	9715297	MajorDMR-1-42688	6
chr12	9800052	9800065	MajorDMR-1-42689	2
chr12	9846467	9846662	MajorDMR-1-42690	2
chr12	9853664	9853698	MajorDMR-1-42691	2
chr12	9871757	9872207	MajorDMR-1-42692	10
chr12	9872727	9873064	MajorDMR-1-42693	3
chr12	9873863	9874127	MajorDMR-1-42694	3
chr12	9895734	9895801	MajorDMR-1-42695	2
chr12	9902813	9903048	MajorDMR-1-42696	2
chr12	9908219	9908532	MajorDMR-1-42697	2
chr12	9976049	9976108	MajorDMR-1-42698	2
chr12	10085931	10085973	MajorDMR-1-42699	3
chr12	10163344	10164059	MajorDMR-1-42700	7
chr12	10197117	10197538	MajorDMR-1-42701	3
chr12	10199324	10199357	MajorDMR-1-42702	2
chr12	10199885	10200154	MajorDMR-1-42703	2
chr12	10249286	10249531	MajorDMR-1-42704	4
chr12	10300365	10301092	MajorDMR-1-42705	6
chr12	10311041	10311612	MajorDMR-1-42706	4
chr12	10313513	10314629	MajorDMR-1-42707	7
chr12	10317450	10317585	MajorDMR-1-42708	3
chr12	10324532	10325288	MajorDMR-1-42709	5
chr12	10331779	10332131	MajorDMR-1-42710	2
chr12	10336937	10337474	MajorDMR-1-42711	7
chr12	10338162	10339741	MajorDMR-1-42712	20
chr12	10342407	10342717	MajorDMR-1-42713	5
chr12	10343774	10344051	MajorDMR-1-42714	2
chr12	10353598	10356283	MajorDMR-1-42715	42
chr12	10364643	10364709	MajorDMR-1-42716	4
chr12	10367851	10369632	MajorDMR-1-42717	30
chr12	10370156	10370193	MajorDMR-1-42718	2
chr12	10370772	10373482	MajorDMR-1-42719	23
chr12	10374512	10374983	MajorDMR-1-42720	6
chr12	10375932	10377050	MajorDMR-1-42721	10
chr12	10378129	10378604	MajorDMR-1-42722	4
chr12	10379201	10379272	MajorDMR-1-42723	2
chr12	10388127	10388336	MajorDMR-1-42724	4
chr12	10435595	10435900	MajorDMR-1-42725	3
chr12	10437878	10437947	MajorDMR-1-42726	2
chr12	10438474	10438682	MajorDMR-1-42727	4
chr12	10489035	10489046	MajorDMR-1-42728	2
chr12	10537869	10538089	MajorDMR-1-42729	2
chr12	10545136	10545222	MajorDMR-1-42730	2
chr12	10558256	10558461	MajorDMR-1-42731	2
chr12	10620015	10620385	MajorDMR-1-42732	3
chr12	10693769	10693988	MajorDMR-1-42733	4
chr12	10695941	10696108	MajorDMR-1-42734	2
chr12	10699445	10699771	MajorDMR-1-42735	4
chr12	10705130	10705169	MajorDMR-1-42736	2
chr12	10712665	10713099	MajorDMR-1-42737	9
chr12	10726996	10727935	MajorDMR-1-42738	6
chr12	10728541	10728769	MajorDMR-1-42739	4
chr12	10730689	10730802	MajorDMR-1-42740	2
chr12	10760661	10760725	MajorDMR-1-42741	2
chr12	10765084	10765277	MajorDMR-1-42742	2
chr12	10768843	10771366	MajorDMR-1-42743	23
chr12	10772025	10773592	MajorDMR-1-42744	13
chr12	10774224	10774562	MajorDMR-1-42745	2
chr12	10777157	10777287	MajorDMR-1-42746	3
chr12	10786396	10786415	MajorDMR-1-42747	2
chr12	10788891	10789504	MajorDMR-1-42748	5
chr12	10819286	10819309	MajorDMR-1-42749	2
chr12	10824813	10826159	MajorDMR-1-42750	22
chr12	10827150	10827345	MajorDMR-1-42751	7
chr12	10873981	10874735	MajorDMR-1-42752	12
chr12	10933852	10933984	MajorDMR-1-42753	3
chr12	10972673	10973388	MajorDMR-1-42754	4
chr12	11005759	11005842	MajorDMR-1-42755	3
chr12	11015659	11016472	MajorDMR-1-42756	3
chr12	11071248	11071378	MajorDMR-1-42757	2
chr12	11091142	11091287	MajorDMR-1-42758	4
chr12	11125133	11125512	MajorDMR-1-42759	2
chr12	11127184	11127650	MajorDMR-1-42760	5
chr12	11130463	11130535	MajorDMR-1-42761	2
chr12	11131318	11132437	MajorDMR-1-42762	5
chr12	11136552	11136657	MajorDMR-1-42763	2
chr12	11144993	11145003	MajorDMR-1-42764	2
chr12	11159046	11159724	MajorDMR-1-42765	3
chr12	11201935	11202256	MajorDMR-1-42766	2
chr12	11246926	11246938	MajorDMR-1-42767	3
chr12	11270327	11270351	MajorDMR-1-42768	2
chr12	11287239	11287284	MajorDMR-1-42769	2
chr12	11298576	11298804	MajorDMR-1-42770	2
chr12	11303825	11304105	MajorDMR-1-42771	2
chr12	11304613	11304856	MajorDMR-1-42772	2
chr12	11312120	11312312	MajorDMR-1-42773	3
chr12	11322028	11322138	MajorDMR-1-42774	3
chr12	11363575	11363582	MajorDMR-1-42775	2
chr12	11421066	11421123	MajorDMR-1-42776	3
chr12	11549513	11549556	MajorDMR-1-42777	2
chr12	11551287	11551291	MajorDMR-1-42778	2
chr12	11580025	11581062	MajorDMR-1-42779	6
chr12	11593292	11593445	MajorDMR-1-42780	2
chr12	11601003	11601703	MajorDMR-1-42781	3
chr12	11607418	11607495	MajorDMR-1-42782	2
chr12	11640773	11640921	MajorDMR-1-42783	6
chr12	11652350	11652978	MajorDMR-1-42784	8
chr12	11654402	11654883	MajorDMR-1-42785	7
chr12	11655437	11655841	MajorDMR-1-42786	3
chr12	11657760	11657836	MajorDMR-1-42787	2
chr12	11661416	11662800	MajorDMR-1-42788	9
chr12	11670685	11671089	MajorDMR-1-42789	2
chr12	11688092	11688833	MajorDMR-1-42790	4
chr12	11700057	11700501	MajorDMR-1-42791	19
chr12	11708468	11709858	MajorDMR-1-42792	8
chr12	11712924	11713649	MajorDMR-1-42793	5
chr12	11720918	11721549	MajorDMR-1-42794	4
chr12	11722104	11722323	MajorDMR-1-42795	6
chr12	11726913	11726937	MajorDMR-1-42796	2
chr12	11736810	11737529	MajorDMR-1-42797	6
chr12	11754285	11754549	MajorDMR-1-42798	3
chr12	11805745	11805781	MajorDMR-1-42799	3
chr12	11809311	11809451	MajorDMR-1-42800	2
chr12	11821907	11822769	MajorDMR-1-42801	10
chr12	11825816	11825869	MajorDMR-1-42802	2
chr12	11829119	11829228	MajorDMR-1-42803	2
chr12	11829912	11830390	MajorDMR-1-42804	2
chr12	11840302	11840864	MajorDMR-1-42805	4
chr12	11842318	11842496	MajorDMR-1-42806	2
chr12	11844770	11847017	MajorDMR-1-42807	14
chr12	11847650	11848730	MajorDMR-1-42808	9
chr12	11850806	11850868	MajorDMR-1-42809	2
chr12	11851970	11852900	MajorDMR-1-42810	6
chr12	11853501	11854886	MajorDMR-1-42811	13
chr12	11857969	11858382	MajorDMR-1-42812	8
chr12	11859033	11859685	MajorDMR-1-42813	7
chr12	11860901	11861025	MajorDMR-1-42814	2
chr12	11862654	11863227	MajorDMR-1-42815	8
chr12	11864279	11865419	MajorDMR-1-42816	14
chr12	11867022	11867229	MajorDMR-1-42817	3
chr12	11869948	11870622	MajorDMR-1-42818	9
chr12	11872558	11873022	MajorDMR-1-42819	4
chr12	11879814	11880777	MajorDMR-1-42820	15
chr12	11883568	11883631	MajorDMR-1-42821	3
chr12	11884170	11884540	MajorDMR-1-42822	5
chr12	11897930	11898721	MajorDMR-1-42823	4
chr12	11901604	11901761	MajorDMR-1-42824	2
chr12	11909966	11910048	MajorDMR-1-42825	2
chr12	11916942	11917398	MajorDMR-1-42826	5
chr12	11919520	11919851	MajorDMR-1-42827	7
chr12	11927939	11928521	MajorDMR-1-42828	8
chr12	11931902	11932098	MajorDMR-1-42829	4
chr12	11937675	11939034	MajorDMR-1-42830	9
chr12	11945903	11945939	MajorDMR-1-42831	2
chr12	11946559	11946618	MajorDMR-1-42832	2
chr12	11947836	11949315	MajorDMR-1-42833	10
chr12	11951440	11951867	MajorDMR-1-42834	3
chr12	11964926	11965217	MajorDMR-1-42835	4
chr12	11977880	11978078	MajorDMR-1-42836	2
chr12	11978675	11978698	MajorDMR-1-42837	2
chr12	11980452	11980598	MajorDMR-1-42838	2
chr12	11984944	11985672	MajorDMR-1-42839	9
chr12	11986392	11986487	MajorDMR-1-42840	2
chr12	11988087	11989657	MajorDMR-1-42841	17
chr12	12004020	12005634	MajorDMR-1-42842	10
chr12	12027817	12031844	MajorDMR-1-42843	33
chr12	12032432	12032503	MajorDMR-1-42844	3
chr12	12056685	12056696	MajorDMR-1-42845	2
chr12	12092335	12092541	MajorDMR-1-42846	3
chr12	12095330	12095728	MajorDMR-1-42847	4
chr12	12096982	12099564	MajorDMR-1-42848	26
chr12	12113241	12114839	MajorDMR-1-42849	26
chr12	12118157	12118906	MajorDMR-1-42850	13
chr12	12120435	12120700	MajorDMR-1-42851	8
chr12	12123250	12123431	MajorDMR-1-42852	2
chr12	12133534	12134516	MajorDMR-1-42853	10
chr12	12135462	12135854	MajorDMR-1-42854	3
chr12	12144797	12145585	MajorDMR-1-42855	8
chr12	12161752	12162226	MajorDMR-1-42856	3
chr12	12163114	12164095	MajorDMR-1-42857	19
chr12	12168080	12168352	MajorDMR-1-42858	6
chr12	12169726	12169914	MajorDMR-1-42859	4
chr12	12171501	12171532	MajorDMR-1-42860	2
chr12	12184421	12185913	MajorDMR-1-42861	26
chr12	12186932	12187181	MajorDMR-1-42862	2
chr12	12188061	12188325	MajorDMR-1-42863	2
chr12	12201498	12201986	MajorDMR-1-42864	10
chr12	12204931	12205024	MajorDMR-1-42865	3
chr12	12234530	12234791	MajorDMR-1-42866	6
chr12	12243095	12244337	MajorDMR-1-42867	8
chr12	12245393	12245910	MajorDMR-1-42868	5
chr12	12264520	12265197	MajorDMR-1-42869	3
chr12	12267686	12268042	MajorDMR-1-42870	6
chr12	12268757	12269914	MajorDMR-1-42871	6
chr12	12270547	12270558	MajorDMR-1-42872	2
chr12	12273530	12274515	MajorDMR-1-42873	7
chr12	12276091	12276411	MajorDMR-1-42874	3
chr12	12278201	12278358	MajorDMR-1-42875	3
chr12	12278995	12279736	MajorDMR-1-42876	5
chr12	12280804	12280910	MajorDMR-1-42877	2
chr12	12281829	12282101	MajorDMR-1-42878	3
chr12	12294850	12295479	MajorDMR-1-42879	7
chr12	12305045	12305057	MajorDMR-1-42880	2
chr12	12306682	12307138	MajorDMR-1-42881	5
chr12	12311995	12312252	MajorDMR-1-42882	3
chr12	12324505	12325707	MajorDMR-1-42883	5
chr12	12330455	12330573	MajorDMR-1-42884	2
chr12	12334822	12334854	MajorDMR-1-42885	2
chr12	12336611	12336683	MajorDMR-1-42886	2
chr12	12347868	12348579	MajorDMR-1-42887	6
chr12	12354002	12354479	MajorDMR-1-42888	5
chr12	12373791	12373858	MajorDMR-1-42889	2
chr12	12375361	12375366	MajorDMR-1-42890	2
chr12	12407125	12407440	MajorDMR-1-42891	5
chr12	12435903	12436290	MajorDMR-1-42892	5
chr12	12481350	12482114	MajorDMR-1-42893	7
chr12	12482948	12485602	MajorDMR-1-42894	26
chr12	12488833	12489167	MajorDMR-1-42895	6
chr12	12501412	12502194	MajorDMR-1-42896	10
chr12	12511515	12513282	MajorDMR-1-42897	24
chr12	12513905	12513945	MajorDMR-1-42898	2
chr12	12518408	12519013	MajorDMR-1-42899	6
chr12	12519801	12519838	MajorDMR-1-42900	2
chr12	12520599	12521306	MajorDMR-1-42901	6
chr12	12524092	12524236	MajorDMR-1-42902	2
chr12	12527213	12527221	MajorDMR-1-42903	2
chr12	12549545	12549941	MajorDMR-1-42904	5
chr12	12568483	12568576	MajorDMR-1-42905	2
chr12	12577812	12579050	MajorDMR-1-42906	7
chr12	12583837	12584404	MajorDMR-1-42907	5
chr12	12617768	12618239	MajorDMR-1-42908	8
chr12	12620695	12620898	MajorDMR-1-42909	7
chr12	12629527	12630179	MajorDMR-1-42910	6
chr12	12639828	12641804	MajorDMR-1-42911	22
chr12	12644017	12644385	MajorDMR-1-42912	4
chr12	12647400	12647429	MajorDMR-1-42913	2
chr12	12656975	12658104	MajorDMR-1-42914	7
chr12	12659892	12659959	MajorDMR-1-42915	2
chr12	12662026	12662449	MajorDMR-1-42916	3
chr12	12684179	12684466	MajorDMR-1-42917	2
chr12	12696098	12696217	MajorDMR-1-42918	3
chr12	12702241	12702572	MajorDMR-1-42919	2
chr12	12713493	12713906	MajorDMR-1-42920	5
chr12	12716335	12716540	MajorDMR-1-42921	3
chr12	12773701	12774345	MajorDMR-1-42922	7
chr12	12794590	12795083	MajorDMR-1-42923	3
chr12	12795839	12796438	MajorDMR-1-42924	7
chr12	12798333	12799366	MajorDMR-1-42925	13
chr12	12809360	12809447	MajorDMR-1-42926	2
chr12	12810606	12810883	MajorDMR-1-42927	5
chr12	12811664	12811781	MajorDMR-1-42928	2
chr12	12812959	12814611	MajorDMR-1-42929	12
chr12	12815195	12815667	MajorDMR-1-42930	4
chr12	12817831	12818456	MajorDMR-1-42931	6
chr12	12822390	12822661	MajorDMR-1-42932	3
chr12	12825445	12825542	MajorDMR-1-42933	2
chr12	12826749	12827095	MajorDMR-1-42934	5
chr12	12834239	12834601	MajorDMR-1-42935	2
chr12	12838861	12839535	MajorDMR-1-42936	3
chr12	12847847	12848078	MajorDMR-1-42937	2
chr12	12850655	12850708	MajorDMR-1-42938	2
chr12	12875444	12875864	MajorDMR-1-42939	2
chr12	12879472	12879567	MajorDMR-1-42940	4
chr12	12909062	12909305	MajorDMR-1-42941	7
chr12	12939334	12939520	MajorDMR-1-42942	2
chr12	12944228	12945669	MajorDMR-1-42943	13
chr12	12949131	12949638	MajorDMR-1-42944	4
chr12	12953306	12955606	MajorDMR-1-42945	16
chr12	12956268	12956279	MajorDMR-1-42946	2
chr12	12956812	12957249	MajorDMR-1-42947	7
chr12	12958962	12960252	MajorDMR-1-42948	20
chr12	12960782	12962083	MajorDMR-1-42949	16
chr12	12986654	12986674	MajorDMR-1-42950	2
chr12	13022680	13023164	MajorDMR-1-42951	14
chr12	13040393	13040563	MajorDMR-1-42952	5
chr12	13043503	13043756	MajorDMR-1-42953	10
chr12	13050418	13050539	MajorDMR-1-42954	4
chr12	13052942	13052975	MajorDMR-1-42955	2
chr12	13054234	13054853	MajorDMR-1-42956	12
chr12	13068505	13068660	MajorDMR-1-42957	4
chr12	13090054	13090245	MajorDMR-1-42958	5
chr12	13107298	13107690	MajorDMR-1-42959	4
chr12	13148168	13148309	MajorDMR-1-42960	3
chr12	13151248	13151364	MajorDMR-1-42961	3
chr12	13160962	13161961	MajorDMR-1-42962	5
chr12	13169187	13170045	MajorDMR-1-42963	5
chr12	13171407	13173527	MajorDMR-1-42964	13
chr12	13174274	13174745	MajorDMR-1-42965	5
chr12	13195964	13196160	MajorDMR-1-42966	2
chr12	13196693	13196877	MajorDMR-1-42967	5
chr12	13198497	13199417	MajorDMR-1-42968	13
chr12	13202644	13202905	MajorDMR-1-42969	2
chr12	13204346	13204485	MajorDMR-1-42970	2
chr12	13208980	13209000	MajorDMR-1-42971	2
chr12	13214276	13216781	MajorDMR-1-42972	24
chr12	13219153	13219478	MajorDMR-1-42973	3
chr12	13224219	13225146	MajorDMR-1-42974	11
chr12	13227383	13227792	MajorDMR-1-42975	3
chr12	13228568	13229309	MajorDMR-1-42976	12
chr12	13235937	13236519	MajorDMR-1-42977	5
chr12	13239151	13242103	MajorDMR-1-42978	26
chr12	13246359	13247860	MajorDMR-1-42979	9
chr12	13250421	13250900	MajorDMR-1-42980	9
chr12	13251653	13252671	MajorDMR-1-42981	8
chr12	13253206	13253222	MajorDMR-1-42982	2
chr12	13254698	13254724	MajorDMR-1-42983	2
chr12	13255788	13255865	MajorDMR-1-42984	2
chr12	13260373	13260704	MajorDMR-1-42985	2
chr12	13279653	13282220	MajorDMR-1-42986	29
chr12	13283549	13283582	MajorDMR-1-42987	2
chr12	13302477	13302973	MajorDMR-1-42988	5
chr12	13307012	13307264	MajorDMR-1-42989	3
chr12	13324871	13324933	MajorDMR-1-42990	2
chr12	13331749	13331861	MajorDMR-1-42991	2
chr12	13332632	13333260	MajorDMR-1-42992	6
chr12	13349272	13351118	MajorDMR-1-42993	22
chr12	13351766	13352825	MajorDMR-1-42994	10
chr12	13364097	13364987	MajorDMR-1-42995	9
chr12	13381524	13382066	MajorDMR-1-42996	7
chr12	13407781	13408041	MajorDMR-1-42997	2
chr12	13418636	13418895	MajorDMR-1-42998	3
chr12	13423906	13423955	MajorDMR-1-42999	4
chr12	13426608	13426800	MajorDMR-1-43000	5
chr12	13427330	13427606	MajorDMR-1-43001	3
chr12	13429318	13429490	MajorDMR-1-43002	4
chr12	13440024	13440077	MajorDMR-1-43003	3
chr12	13460118	13460909	MajorDMR-1-43004	6
chr12	13463406	13463687	MajorDMR-1-43005	3
chr12	13464530	13464750	MajorDMR-1-43006	2
chr12	13466534	13467376	MajorDMR-1-43007	5
chr12	13468469	13468749	MajorDMR-1-43008	3
chr12	13475748	13475825	MajorDMR-1-43009	2
chr12	13483598	13483915	MajorDMR-1-43010	4
chr12	13492892	13494098	MajorDMR-1-43011	9
chr12	13496124	13496744	MajorDMR-1-43012	3
chr12	13500313	13500545	MajorDMR-1-43013	3
chr12	13501654	13502085	MajorDMR-1-43014	3
chr12	13508970	13509755	MajorDMR-1-43015	7
chr12	13518898	13519285	MajorDMR-1-43016	14
chr12	13520436	13521164	MajorDMR-1-43017	7
chr12	13527807	13528481	MajorDMR-1-43018	6
chr12	13544059	13544241	MajorDMR-1-43019	5
chr12	13557024	13557296	MajorDMR-1-43020	3
chr12	13564862	13564898	MajorDMR-1-43021	2
chr12	13570064	13570684	MajorDMR-1-43022	5
chr12	13571583	13571944	MajorDMR-1-43023	6
chr12	13578799	13578810	MajorDMR-1-43024	2
chr12	13579317	13579837	MajorDMR-1-43025	3
chr12	13581403	13581832	MajorDMR-1-43026	3
chr12	13599383	13599436	MajorDMR-1-43027	2
chr12	13601608	13602549	MajorDMR-1-43028	7
chr12	13617382	13617426	MajorDMR-1-43029	3
chr12	13618470	13618793	MajorDMR-1-43030	3
chr12	13619421	13619805	MajorDMR-1-43031	4
chr12	13623373	13623587	MajorDMR-1-43032	2
chr12	13624267	13626086	MajorDMR-1-43033	16
chr12	13626840	13629382	MajorDMR-1-43034	19
chr12	13640228	13641073	MajorDMR-1-43035	15
chr12	13648047	13648264	MajorDMR-1-43036	3
chr12	13657727	13658069	MajorDMR-1-43037	3
chr12	13659830	13659942	MajorDMR-1-43038	4
chr12	13662391	13662576	MajorDMR-1-43039	2
chr12	13664411	13664546	MajorDMR-1-43040	2
chr12	13665394	13665463	MajorDMR-1-43041	3
chr12	13676504	13677827	MajorDMR-1-43042	6
chr12	13686291	13686888	MajorDMR-1-43043	4
chr12	13688317	13688677	MajorDMR-1-43044	3
chr12	13689291	13690378	MajorDMR-1-43045	10
chr12	13693033	13693330	MajorDMR-1-43046	2
chr12	13694547	13695248	MajorDMR-1-43047	5
chr12	13700951	13701213	MajorDMR-1-43048	2
chr12	13702500	13704369	MajorDMR-1-43049	11
chr12	13709307	13709390	MajorDMR-1-43050	3
chr12	13711403	13711779	MajorDMR-1-43051	3
chr12	13712463	13712845	MajorDMR-1-43052	7
chr12	13715884	13716187	MajorDMR-1-43053	6
chr12	13717264	13718667	MajorDMR-1-43054	10
chr12	13720016	13721075	MajorDMR-1-43055	12
chr12	13723288	13723654	MajorDMR-1-43056	2
chr12	13725893	13726913	MajorDMR-1-43057	12
chr12	13728125	13728454	MajorDMR-1-43058	7
chr12	13735298	13738837	MajorDMR-1-43059	26
chr12	13739406	13739627	MajorDMR-1-43060	4
chr12	13740609	13742562	MajorDMR-1-43061	11
chr12	13743335	13743417	MajorDMR-1-43062	2
chr12	13745069	13745160	MajorDMR-1-43063	2
chr12	13750902	13751035	MajorDMR-1-43064	2
chr12	13751850	13752450	MajorDMR-1-43065	6
chr12	13755853	13755865	MajorDMR-1-43066	2
chr12	13757359	13757389	MajorDMR-1-43067	2
chr12	13757943	13758312	MajorDMR-1-43068	2
chr12	13764314	13764509	MajorDMR-1-43069	2
chr12	13766788	13767601	MajorDMR-1-43070	6
chr12	13773778	13773813	MajorDMR-1-43071	3
chr12	13774720	13775823	MajorDMR-1-43072	6
chr12	13783902	13784218	MajorDMR-1-43073	5
chr12	13786282	13787323	MajorDMR-1-43074	9
chr12	13790555	13790933	MajorDMR-1-43075	3
chr12	13796347	13796427	MajorDMR-1-43076	2
chr12	13802106	13802258	MajorDMR-1-43077	3
chr12	13808972	13809382	MajorDMR-1-43078	7
chr12	13810876	13811438	MajorDMR-1-43079	3
chr12	13811965	13812450	MajorDMR-1-43080	5
chr12	13818327	13818492	MajorDMR-1-43081	2
chr12	13821892	13822685	MajorDMR-1-43082	5
chr12	13833994	13834114	MajorDMR-1-43083	4
chr12	13837427	13837780	MajorDMR-1-43084	2
chr12	13838676	13839075	MajorDMR-1-43085	2
chr12	13839597	13839993	MajorDMR-1-43086	3
chr12	13841549	13841861	MajorDMR-1-43087	2
chr12	13842574	13843259	MajorDMR-1-43088	3
chr12	13845490	13845864	MajorDMR-1-43089	7
chr12	13849865	13850493	MajorDMR-1-43090	3
chr12	13852779	13852811	MajorDMR-1-43091	2
chr12	13853624	13854051	MajorDMR-1-43092	2
chr12	13857114	13857852	MajorDMR-1-43093	4
chr12	13860260	13861764	MajorDMR-1-43094	10
chr12	13862382	13862661	MajorDMR-1-43095	5
chr12	13865889	13866658	MajorDMR-1-43096	5
chr12	13867259	13868041	MajorDMR-1-43097	6
chr12	13869265	13871496	MajorDMR-1-43098	17
chr12	13872042	13872206	MajorDMR-1-43099	2
chr12	13875325	13876020	MajorDMR-1-43100	11
chr12	13878089	13878524	MajorDMR-1-43101	3
chr12	13879846	13880162	MajorDMR-1-43102	2
chr12	13881984	13884105	MajorDMR-1-43103	16
chr12	13886563	13886769	MajorDMR-1-43104	3
chr12	13887505	13887717	MajorDMR-1-43105	2
chr12	13888760	13889090	MajorDMR-1-43106	6
chr12	13890787	13892523	MajorDMR-1-43107	13
chr12	13893265	13894125	MajorDMR-1-43108	7
chr12	13894681	13895407	MajorDMR-1-43109	3
chr12	13896105	13897768	MajorDMR-1-43110	12
chr12	13898470	13898532	MajorDMR-1-43111	2
chr12	13899261	13899931	MajorDMR-1-43112	5
chr12	13900604	13901393	MajorDMR-1-43113	5
chr12	13903037	13904623	MajorDMR-1-43114	9
chr12	13905357	13906702	MajorDMR-1-43115	13
chr12	13909073	13909482	MajorDMR-1-43116	3
chr12	13911872	13912213	MajorDMR-1-43117	3
chr12	13916298	13916372	MajorDMR-1-43118	3
chr12	13917524	13918072	MajorDMR-1-43119	4
chr12	13920171	13920449	MajorDMR-1-43120	2
chr12	13921783	13922634	MajorDMR-1-43121	6
chr12	13923535	13926122	MajorDMR-1-43122	15
chr12	13933313	13933443	MajorDMR-1-43123	2
chr12	13934187	13934314	MajorDMR-1-43124	3
chr12	13935045	13935653	MajorDMR-1-43125	4
chr12	13936356	13936611	MajorDMR-1-43126	4
chr12	13937870	13938776	MajorDMR-1-43127	5
chr12	13939425	13940592	MajorDMR-1-43128	9
chr12	13947015	13947455	MajorDMR-1-43129	4
chr12	13948307	13949128	MajorDMR-1-43130	6
chr12	13951682	13952307	MajorDMR-1-43131	4
chr12	13953697	13954038	MajorDMR-1-43132	3
chr12	13954831	13955097	MajorDMR-1-43133	4
chr12	13955833	13955918	MajorDMR-1-43134	2
chr12	13957181	13957622	MajorDMR-1-43135	2
chr12	13959588	13960563	MajorDMR-1-43136	8
chr12	13964756	13964775	MajorDMR-1-43137	2
chr12	13965671	13965762	MajorDMR-1-43138	2
chr12	13966771	13967302	MajorDMR-1-43139	5
chr12	13967909	13968479	MajorDMR-1-43140	3
chr12	13969056	13969093	MajorDMR-1-43141	2
chr12	13969765	13971155	MajorDMR-1-43142	11
chr12	13971865	13972279	MajorDMR-1-43143	2
chr12	13973261	13973449	MajorDMR-1-43144	2
chr12	13973961	13974092	MajorDMR-1-43145	4
chr12	13974618	13974899	MajorDMR-1-43146	4
chr12	13984537	13984595	MajorDMR-1-43147	2
chr12	13985103	13985954	MajorDMR-1-43148	5
chr12	13986535	13988412	MajorDMR-1-43149	13
chr12	13988972	13989248	MajorDMR-1-43150	3
chr12	13990625	13991469	MajorDMR-1-43151	7
chr12	13992701	13993897	MajorDMR-1-43152	8
chr12	13994491	13994870	MajorDMR-1-43153	3
chr12	13999490	13999748	MajorDMR-1-43154	5
chr12	14000262	14001776	MajorDMR-1-43155	8
chr12	14003798	14004179	MajorDMR-1-43156	3
chr12	14005662	14006435	MajorDMR-1-43157	6
chr12	14007240	14007393	MajorDMR-1-43158	3
chr12	14008384	14009476	MajorDMR-1-43159	13
chr12	14010812	14012662	MajorDMR-1-43160	11
chr12	14014503	14015943	MajorDMR-1-43161	8
chr12	14016838	14020925	MajorDMR-1-43162	30
chr12	14022724	14023082	MajorDMR-1-43163	6
chr12	14024678	14025467	MajorDMR-1-43164	8
chr12	14027113	14027363	MajorDMR-1-43165	3
chr12	14027910	14029017	MajorDMR-1-43166	10
chr12	14031095	14033248	MajorDMR-1-43167	17
chr12	14033855	14035733	MajorDMR-1-43168	21
chr12	14036918	14037704	MajorDMR-1-43169	3
chr12	14038748	14039108	MajorDMR-1-43170	2
chr12	14039695	14042213	MajorDMR-1-43171	14
chr12	14042776	14043577	MajorDMR-1-43172	4
chr12	14045716	14045825	MajorDMR-1-43173	2
chr12	14047269	14047638	MajorDMR-1-43174	3
chr12	14049053	14050174	MajorDMR-1-43175	11
chr12	14051554	14051838	MajorDMR-1-43176	4
chr12	14052352	14053692	MajorDMR-1-43177	6
chr12	14056123	14056419	MajorDMR-1-43178	3
chr12	14058106	14058713	MajorDMR-1-43179	6
chr12	14061709	14062566	MajorDMR-1-43180	7
chr12	14063178	14064739	MajorDMR-1-43181	10
chr12	14068211	14068238	MajorDMR-1-43182	2
chr12	14072415	14072548	MajorDMR-1-43183	3
chr12	14073184	14073938	MajorDMR-1-43184	7
chr12	14075260	14075724	MajorDMR-1-43185	4
chr12	14076648	14078202	MajorDMR-1-43186	7
chr12	14078869	14081116	MajorDMR-1-43187	18
chr12	14082155	14082437	MajorDMR-1-43188	2
chr12	14083442	14083974	MajorDMR-1-43189	3
chr12	14084492	14085131	MajorDMR-1-43190	6
chr12	14086411	14086822	MajorDMR-1-43191	2
chr12	14087337	14088540	MajorDMR-1-43192	6
chr12	14090200	14090905	MajorDMR-1-43193	5
chr12	14092472	14093440	MajorDMR-1-43194	8
chr12	14097355	14097370	MajorDMR-1-43195	2
chr12	14098105	14098420	MajorDMR-1-43196	4
chr12	14099879	14101721	MajorDMR-1-43197	10
chr12	14102237	14102647	MajorDMR-1-43198	4
chr12	14104397	14104566	MajorDMR-1-43199	2
chr12	14105242	14105530	MajorDMR-1-43200	3
chr12	14107006	14107692	MajorDMR-1-43201	8
chr12	14108938	14109072	MajorDMR-1-43202	3
chr12	14110529	14111878	MajorDMR-1-43203	13
chr12	14112445	14112981	MajorDMR-1-43204	6
chr12	14113700	14114709	MajorDMR-1-43205	5
chr12	14115652	14117960	MajorDMR-1-43206	16
chr12	14118746	14119024	MajorDMR-1-43207	4
chr12	14119630	14119666	MajorDMR-1-43208	2
chr12	14120332	14121330	MajorDMR-1-43209	5
chr12	14125552	14126037	MajorDMR-1-43210	4
chr12	14129003	14129024	MajorDMR-1-43211	2
chr12	14150699	14151655	MajorDMR-1-43212	11
chr12	14153508	14153670	MajorDMR-1-43213	3
chr12	14193928	14194236	MajorDMR-1-43214	3
chr12	14196469	14196832	MajorDMR-1-43215	6
chr12	14200479	14201008	MajorDMR-1-43216	4
chr12	14201678	14201683	MajorDMR-1-43217	2
chr12	14202191	14202696	MajorDMR-1-43218	3
chr12	14203722	14203819	MajorDMR-1-43219	2
chr12	14205664	14205910	MajorDMR-1-43220	2
chr12	14210343	14211453	MajorDMR-1-43221	13
chr12	14212104	14212578	MajorDMR-1-43222	3
chr12	14216936	14217233	MajorDMR-1-43223	5
chr12	14217948	14218684	MajorDMR-1-43224	9
chr12	14225778	14225924	MajorDMR-1-43225	2
chr12	14235057	14235256	MajorDMR-1-43226	3
chr12	14241231	14241771	MajorDMR-1-43227	5
chr12	14252190	14252635	MajorDMR-1-43228	3
chr12	14264166	14264418	MajorDMR-1-43229	6
chr12	14271138	14271729	MajorDMR-1-43230	5
chr12	14281811	14281873	MajorDMR-1-43231	2
chr12	14302371	14302865	MajorDMR-1-43232	3
chr12	14305599	14306051	MajorDMR-1-43233	3
chr12	14306597	14307445	MajorDMR-1-43234	8
chr12	14311054	14311391	MajorDMR-1-43235	8
chr12	14322460	14322513	MajorDMR-1-43236	3
chr12	14325449	14325671	MajorDMR-1-43237	2
chr12	14326797	14327202	MajorDMR-1-43238	2
chr12	14328186	14329182	MajorDMR-1-43239	8
chr12	14348755	14349529	MajorDMR-1-43240	11
chr12	14399687	14399849	MajorDMR-1-43241	4
chr12	14404356	14404598	MajorDMR-1-43242	2
chr12	14409094	14411950	MajorDMR-1-43243	22
chr12	14412563	14412736	MajorDMR-1-43244	2
chr12	14431704	14431911	MajorDMR-1-43245	2
chr12	14459323	14459574	MajorDMR-1-43246	2
chr12	14478824	14479231	MajorDMR-1-43247	6
chr12	14541761	14542838	MajorDMR-1-43248	12
chr12	14557492	14557967	MajorDMR-1-43249	3
chr12	14559682	14559916	MajorDMR-1-43250	2
chr12	14570358	14570677	MajorDMR-1-43251	4
chr12	14571442	14571987	MajorDMR-1-43252	3
chr12	14584396	14584867	MajorDMR-1-43253	6
chr12	14592440	14592503	MajorDMR-1-43254	2
chr12	14597024	14597169	MajorDMR-1-43255	3
chr12	14597987	14597995	MajorDMR-1-43256	2
chr12	14605424	14605466	MajorDMR-1-43257	2
chr12	14613518	14613809	MajorDMR-1-43258	2
chr12	14614386	14614581	MajorDMR-1-43259	3
chr12	14650944	14651354	MajorDMR-1-43260	2
chr12	14654425	14654509	MajorDMR-1-43261	3
chr12	14700488	14701033	MajorDMR-1-43262	6
chr12	14704589	14705425	MajorDMR-1-43263	5
chr12	14707606	14707870	MajorDMR-1-43264	2
chr12	14718954	14719012	MajorDMR-1-43265	2
chr12	14719900	14720018	MajorDMR-1-43266	8
chr12	14722400	14722484	MajorDMR-1-43267	4
chr12	14743808	14743985	MajorDMR-1-43268	6
chr12	14754800	14755031	MajorDMR-1-43269	3
chr12	14765554	14765725	MajorDMR-1-43270	2
chr12	14767105	14767127	MajorDMR-1-43271	2
chr12	14767978	14768222	MajorDMR-1-43272	2
chr12	14772001	14772205	MajorDMR-1-43273	4
chr12	14819175	14819181	MajorDMR-1-43274	2
chr12	14876680	14876769	MajorDMR-1-43275	2
chr12	14887284	14887902	MajorDMR-1-43276	5
chr12	14890907	14891509	MajorDMR-1-43277	5
chr12	14919639	14919884	MajorDMR-1-43278	2
chr12	14972964	14973111	MajorDMR-1-43279	2
chr12	14975111	14975251	MajorDMR-1-43280	2
chr12	15027860	15028441	MajorDMR-1-43281	5
chr12	15033917	15034031	MajorDMR-1-43282	3
chr12	15036333	15036931	MajorDMR-1-43283	13
chr12	15049254	15049552	MajorDMR-1-43284	4
chr12	15050237	15050373	MajorDMR-1-43285	2
chr12	15053756	15053821	MajorDMR-1-43286	2
chr12	15068472	15068507	MajorDMR-1-43287	2
chr12	15093099	15093209	MajorDMR-1-43288	2
chr12	15098897	15099667	MajorDMR-1-43289	5
chr12	15101694	15102247	MajorDMR-1-43290	4
chr12	15102760	15104917	MajorDMR-1-43291	18
chr12	15112574	15112928	MajorDMR-1-43292	3
chr12	15113682	15115502	MajorDMR-1-43293	28
chr12	15121541	15121694	MajorDMR-1-43294	2
chr12	15156032	15156061	MajorDMR-1-43295	2
chr12	15172611	15173491	MajorDMR-1-43296	9
chr12	15225367	15225864	MajorDMR-1-43297	6
chr12	15228955	15229356	MajorDMR-1-43298	2
chr12	15231404	15231539	MajorDMR-1-43299	2
chr12	15269121	15269786	MajorDMR-1-43300	4
chr12	15270917	15271011	MajorDMR-1-43301	2
chr12	15280963	15281292	MajorDMR-1-43302	6
chr12	15295539	15296138	MajorDMR-1-43303	5
chr12	15297584	15298034	MajorDMR-1-43304	2
chr12	15318025	15318142	MajorDMR-1-43305	4
chr12	15325486	15325543	MajorDMR-1-43306	2
chr12	15365749	15366195	MajorDMR-1-43307	2
chr12	15472984	15473405	MajorDMR-1-43308	6
chr12	15474192	15474860	MajorDMR-1-43309	7
chr12	15477819	15478006	MajorDMR-1-43310	2
chr12	15478574	15479560	MajorDMR-1-43311	6
chr12	15481256	15481401	MajorDMR-1-43312	4
chr12	15486861	15487007	MajorDMR-1-43313	3
chr12	15489031	15489339	MajorDMR-1-43314	2
chr12	15494738	15495050	MajorDMR-1-43315	4
chr12	15496912	15496980	MajorDMR-1-43316	3
chr12	15498529	15498541	MajorDMR-1-43317	2
chr12	15505399	15505902	MajorDMR-1-43318	8
chr12	15509858	15510277	MajorDMR-1-43319	2
chr12	15511363	15511757	MajorDMR-1-43320	4
chr12	15525417	15526509	MajorDMR-1-43321	5
chr12	15534315	15535487	MajorDMR-1-43322	9
chr12	15539769	15540296	MajorDMR-1-43323	3
chr12	15541002	15542686	MajorDMR-1-43324	22
chr12	15571653	15572181	MajorDMR-1-43325	5
chr12	15586395	15586722	MajorDMR-1-43326	2
chr12	15599784	15600135	MajorDMR-1-43327	4
chr12	15600662	15600774	MajorDMR-1-43328	2
chr12	15617256	15617358	MajorDMR-1-43329	2
chr12	15618424	15618668	MajorDMR-1-43330	3
chr12	15619236	15619823	MajorDMR-1-43331	5
chr12	15627191	15627488	MajorDMR-1-43332	7
chr12	15628615	15628785	MajorDMR-1-43333	2
chr12	15632826	15632924	MajorDMR-1-43334	3
chr12	15635239	15637040	MajorDMR-1-43335	12
chr12	15676988	15677086	MajorDMR-1-43336	2
chr12	15680107	15680355	MajorDMR-1-43337	8
chr12	15688436	15688591	MajorDMR-1-43338	6
chr12	15689864	15690205	MajorDMR-1-43339	3
chr12	15713765	15714547	MajorDMR-1-43340	3
chr12	15716552	15717191	MajorDMR-1-43341	8
chr12	15721943	15722073	MajorDMR-1-43342	2
chr12	15725841	15725848	MajorDMR-1-43343	2
chr12	15740507	15740721	MajorDMR-1-43344	2
chr12	15741950	15742076	MajorDMR-1-43345	3
chr12	15742710	15742926	MajorDMR-1-43346	2
chr12	15752091	15752464	MajorDMR-1-43347	2
chr12	15757027	15757074	MajorDMR-1-43348	2
chr12	15781489	15781624	MajorDMR-1-43349	3
chr12	15782192	15782814	MajorDMR-1-43350	5
chr12	15790205	15790829	MajorDMR-1-43351	9
chr12	15791500	15791546	MajorDMR-1-43352	2
chr12	15885802	15886127	MajorDMR-1-43353	5
chr12	15904750	15904844	MajorDMR-1-43354	2
chr12	15952099	15952470	MajorDMR-1-43355	5
chr12	15961248	15962586	MajorDMR-1-43356	8
chr12	15990424	15992233	MajorDMR-1-43357	11
chr12	15994155	15994262	MajorDMR-1-43358	2
chr12	16039573	16039703	MajorDMR-1-43359	3
chr12	16044311	16044448	MajorDMR-1-43360	2
chr12	16051300	16051769	MajorDMR-1-43361	4
chr12	16072339	16072692	MajorDMR-1-43362	3
chr12	16081578	16082389	MajorDMR-1-43363	11
chr12	16086547	16086596	MajorDMR-1-43364	2
chr12	16099631	16100782	MajorDMR-1-43365	6
chr12	16101529	16101568	MajorDMR-1-43366	2
chr12	16102408	16102807	MajorDMR-1-43367	9
chr12	16118795	16118989	MajorDMR-1-43368	2
chr12	16121222	16121560	MajorDMR-1-43369	3
chr12	16123209	16123429	MajorDMR-1-43370	4
chr12	16124051	16124576	MajorDMR-1-43371	7
chr12	16127979	16128422	MajorDMR-1-43372	5
chr12	16139615	16140232	MajorDMR-1-43373	5
chr12	16159837	16159962	MajorDMR-1-43374	4
chr12	16201028	16201165	MajorDMR-1-43375	3
chr12	16221066	16221461	MajorDMR-1-43376	3
chr12	16224566	16224669	MajorDMR-1-43377	2
chr12	16225469	16226320	MajorDMR-1-43378	5
chr12	16249141	16249154	MajorDMR-1-43379	2
chr12	16249672	16249704	MajorDMR-1-43380	2
chr12	16287924	16289840	MajorDMR-1-43381	11
chr12	16302249	16302261	MajorDMR-1-43382	2
chr12	16328437	16328942	MajorDMR-1-43383	4
chr12	16331879	16332097	MajorDMR-1-43384	3
chr12	16343375	16343433	MajorDMR-1-43385	2
chr12	16350048	16350231	MajorDMR-1-43386	3
chr12	16358928	16359148	MajorDMR-1-43387	5
chr12	16401760	16402141	MajorDMR-1-43388	3
chr12	16404481	16405528	MajorDMR-1-43389	8
chr12	16406237	16406242	MajorDMR-1-43390	2
chr12	16408679	16408902	MajorDMR-1-43391	2
chr12	16422892	16423720	MajorDMR-1-43392	5
chr12	16425511	16425921	MajorDMR-1-43393	3
chr12	16438732	16438745	MajorDMR-1-43394	2
chr12	16453673	16454216	MajorDMR-1-43395	9
chr12	16454784	16456350	MajorDMR-1-43396	13
chr12	16460470	16461484	MajorDMR-1-43397	5
chr12	16473963	16474070	MajorDMR-1-43398	2
chr12	16482229	16483138	MajorDMR-1-43399	6
chr12	16491200	16492325	MajorDMR-1-43400	9
chr12	16496629	16496970	MajorDMR-1-43401	2
chr12	16506340	16507999	MajorDMR-1-43402	18
chr12	16511770	16512172	MajorDMR-1-43403	3
chr12	16538680	16539061	MajorDMR-1-43404	2
chr12	16540347	16540373	MajorDMR-1-43405	2
chr12	16548619	16549410	MajorDMR-1-43406	5
chr12	16572106	16572429	MajorDMR-1-43407	3
chr12	16573264	16573359	MajorDMR-1-43408	2
chr12	16591047	16591894	MajorDMR-1-43409	8
chr12	16623883	16624191	MajorDMR-1-43410	6
chr12	16625736	16625858	MajorDMR-1-43411	2
chr12	16660683	16660794	MajorDMR-1-43412	2
chr12	16668637	16668951	MajorDMR-1-43413	3
chr12	16673301	16675168	MajorDMR-1-43414	22
chr12	16676127	16676810	MajorDMR-1-43415	6
chr12	16679486	16679657	MajorDMR-1-43416	2
chr12	16682320	16682444	MajorDMR-1-43417	2
chr12	16683095	16683465	MajorDMR-1-43418	2
chr12	16689275	16689618	MajorDMR-1-43419	3
chr12	16696995	16697063	MajorDMR-1-43420	2
chr12	16698542	16698575	MajorDMR-1-43421	3
chr12	16699321	16700222	MajorDMR-1-43422	8
chr12	16700792	16701737	MajorDMR-1-43423	4
chr12	16703301	16703911	MajorDMR-1-43424	3
chr12	16706142	16706616	MajorDMR-1-43425	4
chr12	16707405	16707474	MajorDMR-1-43426	2
chr12	16708678	16708713	MajorDMR-1-43427	2
chr12	16709262	16709745	MajorDMR-1-43428	4
chr12	16713105	16714214	MajorDMR-1-43429	10
chr12	16716552	16717380	MajorDMR-1-43430	6
chr12	16719696	16721067	MajorDMR-1-43431	12
chr12	16721611	16724198	MajorDMR-1-43432	11
chr12	16725331	16725549	MajorDMR-1-43433	2
chr12	16726117	16730202	MajorDMR-1-43434	47
chr12	16731027	16731040	MajorDMR-1-43435	2
chr12	16732155	16733064	MajorDMR-1-43436	5
chr12	16737123	16737489	MajorDMR-1-43437	2
chr12	16738560	16739322	MajorDMR-1-43438	6
chr12	16741676	16744721	MajorDMR-1-43439	22
chr12	16746449	16747035	MajorDMR-1-43440	4
chr12	16748148	16748485	MajorDMR-1-43441	2
chr12	16749684	16749695	MajorDMR-1-43442	2
chr12	16751163	16753766	MajorDMR-1-43443	22
chr12	16760968	16761003	MajorDMR-1-43444	2
chr12	16764308	16765460	MajorDMR-1-43445	4
chr12	16767102	16767158	MajorDMR-1-43446	5
chr12	16775156	16775548	MajorDMR-1-43447	3
chr12	16777069	16777573	MajorDMR-1-43448	2
chr12	16797717	16797767	MajorDMR-1-43449	2
chr12	16882604	16882688	MajorDMR-1-43450	3
chr12	16939720	16940235	MajorDMR-1-43451	4
chr12	16941845	16942514	MajorDMR-1-43452	12
chr12	16967182	16967355	MajorDMR-1-43453	3
chr12	17017361	17017774	MajorDMR-1-43454	3
chr12	17031458	17032392	MajorDMR-1-43455	7
chr12	17032934	17033317	MajorDMR-1-43456	2
chr12	17033855	17034443	MajorDMR-1-43457	5
chr12	17034944	17035021	MajorDMR-1-43458	4
chr12	17035630	17036046	MajorDMR-1-43459	4
chr12	17052188	17053045	MajorDMR-1-43460	7
chr12	17053609	17053784	MajorDMR-1-43461	2
chr12	17054604	17055099	MajorDMR-1-43462	2
chr12	17072412	17072934	MajorDMR-1-43463	4
chr12	17077012	17077103	MajorDMR-1-43464	3
chr12	17089112	17089494	MajorDMR-1-43465	6
chr12	17097532	17097973	MajorDMR-1-43466	2
chr12	17100976	17101173	MajorDMR-1-43467	2
chr12	17103436	17104023	MajorDMR-1-43468	4
chr12	17108628	17109206	MajorDMR-1-43469	3
chr12	17112235	17113000	MajorDMR-1-43470	4
chr12	17113604	17114020	MajorDMR-1-43471	3
chr12	17165565	17165768	MajorDMR-1-43472	2
chr12	17198694	17199035	MajorDMR-1-43473	3
chr12	17215416	17215453	MajorDMR-1-43474	2
chr12	17216077	17216795	MajorDMR-1-43475	6
chr12	17219142	17220793	MajorDMR-1-43476	10
chr12	17228665	17229402	MajorDMR-1-43477	3
chr12	17230185	17230711	MajorDMR-1-43478	3
chr12	17231223	17231290	MajorDMR-1-43479	2
chr12	17257356	17257490	MajorDMR-1-43480	2
chr12	17283233	17283571	MajorDMR-1-43481	3
chr12	17289669	17290606	MajorDMR-1-43482	9
chr12	17316586	17316855	MajorDMR-1-43483	4
chr12	17320306	17320772	MajorDMR-1-43484	4
chr12	17321358	17321548	MajorDMR-1-43485	2
chr12	17335362	17336083	MajorDMR-1-43486	6
chr12	17339181	17339224	MajorDMR-1-43487	2
chr12	17347243	17347421	MajorDMR-1-43488	3
chr12	17353415	17353979	MajorDMR-1-43489	3
chr12	17360115	17360189	MajorDMR-1-43490	2
chr12	17367586	17370637	MajorDMR-1-43491	19
chr12	17373737	17374092	MajorDMR-1-43492	2
chr12	17374643	17375423	MajorDMR-1-43493	5
chr12	17376847	17377230	MajorDMR-1-43494	3
chr12	17421954	17422089	MajorDMR-1-43495	2
chr12	17429223	17429327	MajorDMR-1-43496	2
chr12	17439147	17439309	MajorDMR-1-43497	2
chr12	17445223	17445257	MajorDMR-1-43498	2
chr12	17459246	17459415	MajorDMR-1-43499	2
chr12	17468844	17468995	MajorDMR-1-43500	2
chr12	17509735	17510447	MajorDMR-1-43501	4
chr12	17522851	17523300	MajorDMR-1-43502	4
chr12	17524451	17525539	MajorDMR-1-43503	8
chr12	17535970	17536320	MajorDMR-1-43504	2
chr12	17563178	17563277	MajorDMR-1-43505	2
chr12	17606573	17607138	MajorDMR-1-43506	3
chr12	17629476	17629481	MajorDMR-1-43507	2
chr12	17734611	17735167	MajorDMR-1-43508	5
chr12	17743429	17745362	MajorDMR-1-43509	12
chr12	17752731	17752737	MajorDMR-1-43510	2
chr12	17764777	17764868	MajorDMR-1-43511	2
chr12	17860069	17860329	MajorDMR-1-43512	3
chr12	17916000	17917335	MajorDMR-1-43513	9
chr12	17918969	17919171	MajorDMR-1-43514	4
chr12	17928954	17929206	MajorDMR-1-43515	2
chr12	17996281	17996529	MajorDMR-1-43516	2
chr12	18037859	18038514	MajorDMR-1-43517	5
chr12	18063432	18063535	MajorDMR-1-43518	3
chr12	18097850	18098328	MajorDMR-1-43519	4
chr12	18109376	18109469	MajorDMR-1-43520	2
chr12	18109982	18110004	MajorDMR-1-43521	2
chr12	18143022	18143167	MajorDMR-1-43522	3
chr12	18144470	18144781	MajorDMR-1-43523	2
chr12	18145412	18145771	MajorDMR-1-43524	4
chr12	18241787	18241864	MajorDMR-1-43525	2
chr12	18247355	18247741	MajorDMR-1-43526	3
chr12	18287121	18287174	MajorDMR-1-43527	2
chr12	18293662	18294587	MajorDMR-1-43528	5
chr12	18303759	18303931	MajorDMR-1-43529	3
chr12	18320777	18321779	MajorDMR-1-43530	7
chr12	18354629	18354794	MajorDMR-1-43531	2
chr12	18357795	18358094	MajorDMR-1-43532	3
chr12	18397851	18398099	MajorDMR-1-43533	3
chr12	18405908	18406368	MajorDMR-1-43534	4
chr12	18414413	18415772	MajorDMR-1-43535	10
chr12	18417250	18418040	MajorDMR-1-43536	4
chr12	18420459	18421088	MajorDMR-1-43537	7
chr12	18443399	18443864	MajorDMR-1-43538	3
chr12	18449214	18449786	MajorDMR-1-43539	5
chr12	18458881	18459068	MajorDMR-1-43540	3
chr12	18472751	18472848	MajorDMR-1-43541	2
chr12	18481121	18481556	MajorDMR-1-43542	2
chr12	18493989	18494348	MajorDMR-1-43543	4
chr12	18494991	18495339	MajorDMR-1-43544	4
chr12	18497962	18498796	MajorDMR-1-43545	5
chr12	18515268	18515821	MajorDMR-1-43546	4
chr12	18534524	18534867	MajorDMR-1-43547	6
chr12	18535410	18536780	MajorDMR-1-43548	12
chr12	18539943	18539961	MajorDMR-1-43549	2
chr12	18540877	18541190	MajorDMR-1-43550	6
chr12	18546643	18546757	MajorDMR-1-43551	2
chr12	18552215	18552631	MajorDMR-1-43552	5
chr12	18553697	18554090	MajorDMR-1-43553	2
chr12	18556045	18556086	MajorDMR-1-43554	3
chr12	18574944	18575007	MajorDMR-1-43555	3
chr12	18597978	18599477	MajorDMR-1-43556	7
chr12	18615036	18615449	MajorDMR-1-43557	2
chr12	18629933	18630069	MajorDMR-1-43558	3
chr12	18633619	18633684	MajorDMR-1-43559	2
chr12	18634918	18635109	MajorDMR-1-43560	6
chr12	18655736	18655776	MajorDMR-1-43561	2
chr12	18694607	18695165	MajorDMR-1-43562	4
chr12	18723767	18723874	MajorDMR-1-43563	4
chr12	18733370	18733781	MajorDMR-1-43564	5
chr12	18756697	18757163	MajorDMR-1-43565	2
chr12	18761785	18761883	MajorDMR-1-43566	2
chr12	18766042	18766171	MajorDMR-1-43567	2
chr12	18771836	18772203	MajorDMR-1-43568	3
chr12	18796469	18797002	MajorDMR-1-43569	6
chr12	18799338	18799876	MajorDMR-1-43570	7
chr12	18824991	18825266	MajorDMR-1-43571	3
chr12	18831318	18831458	MajorDMR-1-43572	3
chr12	18835585	18836495	MajorDMR-1-43573	9
chr12	18839028	18839170	MajorDMR-1-43574	4
chr12	18845384	18845489	MajorDMR-1-43575	2
chr12	18852729	18853443	MajorDMR-1-43576	5
chr12	18854106	18855070	MajorDMR-1-43577	5
chr12	18868654	18868983	MajorDMR-1-43578	2
chr12	18879269	18879803	MajorDMR-1-43579	5
chr12	18896375	18896412	MajorDMR-1-43580	3
chr12	18899678	18899741	MajorDMR-1-43581	2
chr12	18900352	18900462	MajorDMR-1-43582	3
chr12	18941053	18941216	MajorDMR-1-43583	3
chr12	18951311	18951744	MajorDMR-1-43584	2
chr12	18964057	18964079	MajorDMR-1-43585	2
chr12	18989264	18990945	MajorDMR-1-43586	10
chr12	19014309	19014344	MajorDMR-1-43587	2
chr12	19021817	19021912	MajorDMR-1-43588	2
chr12	19027292	19028471	MajorDMR-1-43589	10
chr12	19031299	19031731	MajorDMR-1-43590	3
chr12	19041703	19042608	MajorDMR-1-43591	8
chr12	19061462	19061579	MajorDMR-1-43592	2
chr12	19066251	19066264	MajorDMR-1-43593	2
chr12	19068196	19068860	MajorDMR-1-43594	6
chr12	19075294	19076105	MajorDMR-1-43595	9
chr12	19085286	19085691	MajorDMR-1-43596	4
chr12	19087649	19089073	MajorDMR-1-43597	6
chr12	19095785	19096142	MajorDMR-1-43598	4
chr12	19121569	19121831	MajorDMR-1-43599	4
chr12	19123676	19124327	MajorDMR-1-43600	7
chr12	19125551	19125852	MajorDMR-1-43601	5
chr12	19126368	19127030	MajorDMR-1-43602	8
chr12	19166977	19168455	MajorDMR-1-43603	7
chr12	19170617	19170726	MajorDMR-1-43604	2
chr12	19186053	19186239	MajorDMR-1-43605	3
chr12	19213624	19214069	MajorDMR-1-43606	4
chr12	19219976	19220379	MajorDMR-1-43607	6
chr12	19241623	19241666	MajorDMR-1-43608	3
chr12	19264229	19264606	MajorDMR-1-43609	4
chr12	19272420	19273768	MajorDMR-1-43610	7
chr12	19276937	19277011	MajorDMR-1-43611	3
chr12	19277636	19277935	MajorDMR-1-43612	2
chr12	19278481	19278590	MajorDMR-1-43613	3
chr12	19281552	19282014	MajorDMR-1-43614	4
chr12	19285414	19287133	MajorDMR-1-43615	10
chr12	19288294	19290934	MajorDMR-1-43616	12
chr12	19291590	19291696	MajorDMR-1-43617	2
chr12	19292634	19293754	MajorDMR-1-43618	5
chr12	19297524	19297589	MajorDMR-1-43619	2
chr12	19307981	19308867	MajorDMR-1-43620	5
chr12	19309550	19310446	MajorDMR-1-43621	4
chr12	19314600	19314825	MajorDMR-1-43622	4
chr12	19317867	19318270	MajorDMR-1-43623	2
chr12	19318778	19320624	MajorDMR-1-43624	15
chr12	19322851	19323129	MajorDMR-1-43625	2
chr12	19324462	19324672	MajorDMR-1-43626	3
chr12	19325848	19327624	MajorDMR-1-43627	23
chr12	19330301	19330513	MajorDMR-1-43628	4
chr12	19331122	19333136	MajorDMR-1-43629	16
chr12	19334565	19334659	MajorDMR-1-43630	4
chr12	19335868	19335899	MajorDMR-1-43631	2
chr12	19340102	19340894	MajorDMR-1-43632	3
chr12	19344380	19344726	MajorDMR-1-43633	3
chr12	19350476	19350707	MajorDMR-1-43634	4
chr12	19358874	19359967	MajorDMR-1-43635	7
chr12	19365798	19366132	MajorDMR-1-43636	4
chr12	19367838	19368421	MajorDMR-1-43637	7
chr12	19369003	19369458	MajorDMR-1-43638	5
chr12	19370223	19371258	MajorDMR-1-43639	6
chr12	19372191	19372201	MajorDMR-1-43640	2
chr12	19373303	19373853	MajorDMR-1-43641	5
chr12	19374358	19375121	MajorDMR-1-43642	5
chr12	19376057	19376512	MajorDMR-1-43643	3
chr12	19384271	19384608	MajorDMR-1-43644	2
chr12	19386242	19387120	MajorDMR-1-43645	5
chr12	19388545	19389402	MajorDMR-1-43646	5
chr12	19390454	19390945	MajorDMR-1-43647	3
chr12	19391520	19392037	MajorDMR-1-43648	5
chr12	19393070	19394357	MajorDMR-1-43649	6
chr12	19396286	19396511	MajorDMR-1-43650	3
chr12	19397670	19397699	MajorDMR-1-43651	3
chr12	19399950	19400121	MajorDMR-1-43652	4
chr12	19400720	19401026	MajorDMR-1-43653	2
chr12	19406515	19407933	MajorDMR-1-43654	11
chr12	19409238	19409458	MajorDMR-1-43655	2
chr12	19410184	19410452	MajorDMR-1-43656	4
chr12	19423137	19426032	MajorDMR-1-43657	17
chr12	19428673	19429022	MajorDMR-1-43658	2
chr12	19430176	19430229	MajorDMR-1-43659	2
chr12	19431605	19432160	MajorDMR-1-43660	4
chr12	19434554	19435012	MajorDMR-1-43661	6
chr12	19438459	19438993	MajorDMR-1-43662	3
chr12	19441154	19441170	MajorDMR-1-43663	2
chr12	19441929	19442055	MajorDMR-1-43664	2
chr12	19449802	19450192	MajorDMR-1-43665	3
chr12	19450876	19451875	MajorDMR-1-43666	11
chr12	19452671	19452938	MajorDMR-1-43667	4
chr12	19453789	19454080	MajorDMR-1-43668	8
chr12	19454666	19456076	MajorDMR-1-43669	9
chr12	19458837	19459785	MajorDMR-1-43670	12
chr12	19460353	19460735	MajorDMR-1-43671	5
chr12	19461400	19461831	MajorDMR-1-43672	4
chr12	19462454	19463310	MajorDMR-1-43673	12
chr12	19464006	19464377	MajorDMR-1-43674	2
chr12	19466489	19466881	MajorDMR-1-43675	2
chr12	19468378	19468706	MajorDMR-1-43676	2
chr12	19470237	19470833	MajorDMR-1-43677	3
chr12	19471573	19471730	MajorDMR-1-43678	2
chr12	19472456	19473164	MajorDMR-1-43679	4
chr12	19473756	19474596	MajorDMR-1-43680	4
chr12	19481710	19482376	MajorDMR-1-43681	3
chr12	19482879	19483383	MajorDMR-1-43682	4
chr12	19484417	19485123	MajorDMR-1-43683	6
chr12	19485687	19486341	MajorDMR-1-43684	5
chr12	19488048	19488091	MajorDMR-1-43685	2
chr12	19491454	19491521	MajorDMR-1-43686	3
chr12	19494300	19494449	MajorDMR-1-43687	2
chr12	19501766	19501789	MajorDMR-1-43688	2
chr12	19502773	19503264	MajorDMR-1-43689	2
chr12	19503796	19504015	MajorDMR-1-43690	3
chr12	19505132	19505274	MajorDMR-1-43691	4
chr12	19506336	19506936	MajorDMR-1-43692	9
chr12	19512064	19512636	MajorDMR-1-43693	5
chr12	19514240	19514831	MajorDMR-1-43694	4
chr12	19516379	19516391	MajorDMR-1-43695	2
chr12	19517176	19517424	MajorDMR-1-43696	3
chr12	19518918	19519165	MajorDMR-1-43697	3
chr12	19520669	19521290	MajorDMR-1-43698	4
chr12	19522656	19523418	MajorDMR-1-43699	6
chr12	19524752	19524831	MajorDMR-1-43700	2
chr12	19525812	19525843	MajorDMR-1-43701	2
chr12	19526926	19527332	MajorDMR-1-43702	6
chr12	19528422	19529007	MajorDMR-1-43703	3
chr12	19529634	19529901	MajorDMR-1-43704	2
chr12	19531058	19531204	MajorDMR-1-43705	4
chr12	19535118	19535155	MajorDMR-1-43706	2
chr12	19537174	19537201	MajorDMR-1-43707	2
chr12	19541752	19541878	MajorDMR-1-43708	4
chr12	19542690	19543288	MajorDMR-1-43709	5
chr12	19547604	19547616	MajorDMR-1-43710	2
chr12	19557783	19557840	MajorDMR-1-43711	2
chr12	19581472	19581572	MajorDMR-1-43712	3
chr12	19585120	19585486	MajorDMR-1-43713	4
chr12	19587814	19587866	MajorDMR-1-43714	2
chr12	19591328	19592034	MajorDMR-1-43715	6
chr12	19594800	19594826	MajorDMR-1-43716	2
chr12	19596842	19596977	MajorDMR-1-43717	2
chr12	19599898	19600129	MajorDMR-1-43718	5
chr12	19606636	19607876	MajorDMR-1-43719	14
chr12	19608584	19608764	MajorDMR-1-43720	2
chr12	19612508	19613413	MajorDMR-1-43721	7
chr12	19615489	19615620	MajorDMR-1-43722	2
chr12	19616888	19616900	MajorDMR-1-43723	2
chr12	19622138	19622959	MajorDMR-1-43724	4
chr12	19628250	19628609	MajorDMR-1-43725	2
chr12	19634536	19635279	MajorDMR-1-43726	6
chr12	19635935	19636870	MajorDMR-1-43727	10
chr12	19641425	19642485	MajorDMR-1-43728	15
chr12	19643694	19644105	MajorDMR-1-43729	4
chr12	19646510	19646909	MajorDMR-1-43730	4
chr12	19648885	19649165	MajorDMR-1-43731	3
chr12	19649679	19650313	MajorDMR-1-43732	3
chr12	19650887	19651309	MajorDMR-1-43733	3
chr12	19668295	19668451	MajorDMR-1-43734	5
chr12	19674287	19674688	MajorDMR-1-43735	2
chr12	19686878	19687431	MajorDMR-1-43736	13
chr12	19698942	19699072	MajorDMR-1-43737	5
chr12	19702801	19702809	MajorDMR-1-43738	2
chr12	19708617	19708856	MajorDMR-1-43739	3
chr12	19716836	19717628	MajorDMR-1-43740	4
chr12	19759896	19759966	MajorDMR-1-43741	2
chr12	19767985	19768101	MajorDMR-1-43742	3
chr12	19769070	19769122	MajorDMR-1-43743	4
chr12	19826890	19827215	MajorDMR-1-43744	3
chr12	19841646	19842169	MajorDMR-1-43745	3
chr12	19865136	19865161	MajorDMR-1-43746	2
chr12	19876822	19877028	MajorDMR-1-43747	4
chr12	19902930	19903004	MajorDMR-1-43748	3
chr12	19909771	19910182	MajorDMR-1-43749	2
chr12	19917096	19917557	MajorDMR-1-43750	3
chr12	19931501	19933300	MajorDMR-1-43751	16
chr12	19935852	19936423	MajorDMR-1-43752	6
chr12	19953574	19954244	MajorDMR-1-43753	6
chr12	19977317	19978401	MajorDMR-1-43754	13
chr12	19986964	19987232	MajorDMR-1-43755	2
chr12	19992581	19992728	MajorDMR-1-43756	2
chr12	19999519	20000946	MajorDMR-1-43757	14
chr12	20003183	20003952	MajorDMR-1-43758	13
chr12	20009445	20009968	MajorDMR-1-43759	4
chr12	20015455	20015722	MajorDMR-1-43760	9
chr12	20019527	20020520	MajorDMR-1-43761	7
chr12	20025835	20026139	MajorDMR-1-43762	7
chr12	20047280	20049107	MajorDMR-1-43763	16
chr12	20062119	20062340	MajorDMR-1-43764	3
chr12	20112264	20112453	MajorDMR-1-43765	2
chr12	20118533	20118807	MajorDMR-1-43766	2
chr12	20120260	20120339	MajorDMR-1-43767	2
chr12	20121172	20121505	MajorDMR-1-43768	2
chr12	20122662	20123202	MajorDMR-1-43769	5
chr12	20124639	20124702	MajorDMR-1-43770	2
chr12	20136265	20136514	MajorDMR-1-43771	5
chr12	20197869	20198345	MajorDMR-1-43772	5
chr12	20216161	20216420	MajorDMR-1-43773	6
chr12	20217147	20217827	MajorDMR-1-43774	3
chr12	20257938	20258276	MajorDMR-1-43775	4
chr12	20262684	20263142	MajorDMR-1-43776	2
chr12	20281741	20281751	MajorDMR-1-43777	2
chr12	20294765	20296108	MajorDMR-1-43778	6
chr12	20314632	20314769	MajorDMR-1-43779	2
chr12	20397780	20397834	MajorDMR-1-43780	2
chr12	20413796	20413951	MajorDMR-1-43781	3
chr12	20421173	20421324	MajorDMR-1-43782	2
chr12	20422287	20422857	MajorDMR-1-43783	3
chr12	20425868	20425962	MajorDMR-1-43784	2
chr12	20467109	20467153	MajorDMR-1-43785	2
chr12	20471100	20471214	MajorDMR-1-43786	3
chr12	20498279	20498515	MajorDMR-1-43787	5
chr12	20523892	20524049	MajorDMR-1-43788	3
chr12	20588162	20588281	MajorDMR-1-43789	2
chr12	20602416	20602478	MajorDMR-1-43790	2
chr12	20700549	20700998	MajorDMR-1-43791	2
chr12	20725659	20725767	MajorDMR-1-43792	3
chr12	20754524	20756594	MajorDMR-1-43793	10
chr12	20760324	20760732	MajorDMR-1-43794	5
chr12	20799735	20800002	MajorDMR-1-43795	3
chr12	20828385	20828630	MajorDMR-1-43796	2
chr12	20887946	20888320	MajorDMR-1-43797	2
chr12	20893035	20893590	MajorDMR-1-43798	4
chr12	20902250	20902312	MajorDMR-1-43799	2
chr12	20904113	20904201	MajorDMR-1-43800	3
chr12	20931430	20931497	MajorDMR-1-43801	3
chr12	21013049	21013456	MajorDMR-1-43802	6
chr12	21116349	21116515	MajorDMR-1-43803	2
chr12	21152946	21153211	MajorDMR-1-43804	2
chr12	21207443	21207643	MajorDMR-1-43805	4
chr12	21328212	21328704	MajorDMR-1-43806	3
chr12	21392784	21392985	MajorDMR-1-43807	5
chr12	21459780	21459830	MajorDMR-1-43808	2
chr12	21469337	21469367	MajorDMR-1-43809	3
chr12	21511332	21511373	MajorDMR-1-43810	2
chr12	21542996	21543257	MajorDMR-1-43811	2
chr12	21559904	21560281	MajorDMR-1-43812	5
chr12	21616735	21617260	MajorDMR-1-43813	3
chr12	21622855	21623273	MajorDMR-1-43814	2
chr12	21640296	21640437	MajorDMR-1-43815	2
chr12	21655566	21655780	MajorDMR-1-43816	2
chr12	21656836	21657263	MajorDMR-1-43817	5
chr12	21660824	21661332	MajorDMR-1-43818	5
chr12	21671504	21672221	MajorDMR-1-43819	6
chr12	21675350	21675477	MajorDMR-1-43820	2
chr12	21681939	21681996	MajorDMR-1-43821	3
chr12	21719612	21720375	MajorDMR-1-43822	6
chr12	21721028	21722754	MajorDMR-1-43823	18
chr12	21729386	21729618	MajorDMR-1-43824	2
chr12	21730561	21731034	MajorDMR-1-43825	2
chr12	21739872	21740161	MajorDMR-1-43826	3
chr12	21742108	21743195	MajorDMR-1-43827	7
chr12	21782162	21782626	MajorDMR-1-43828	3
chr12	21788015	21788665	MajorDMR-1-43829	4
chr12	21799395	21799452	MajorDMR-1-43830	3
chr12	21800644	21800684	MajorDMR-1-43831	4
chr12	21801892	21802322	MajorDMR-1-43832	4
chr12	21802881	21803125	MajorDMR-1-43833	3
chr12	21804399	21804879	MajorDMR-1-43834	2
chr12	21808789	21809073	MajorDMR-1-43835	2
chr12	21811242	21811693	MajorDMR-1-43836	13
chr12	21814125	21814330	MajorDMR-1-43837	4
chr12	21848743	21849209	MajorDMR-1-43838	4
chr12	21864170	21864219	MajorDMR-1-43839	2
chr12	21898069	21898564	MajorDMR-1-43840	7
chr12	21904422	21904652	MajorDMR-1-43841	2
chr12	21913792	21913860	MajorDMR-1-43842	2
chr12	21981513	21981956	MajorDMR-1-43843	3
chr12	21989911	21990307	MajorDMR-1-43844	4
chr12	22010588	22010935	MajorDMR-1-43845	6
chr12	22024284	22024535	MajorDMR-1-43846	3
chr12	22026611	22027393	MajorDMR-1-43847	5
chr12	22033243	22034630	MajorDMR-1-43848	6
chr12	22095410	22095478	MajorDMR-1-43849	3
chr12	22142762	22142795	MajorDMR-1-43850	2
chr12	22187945	22188972	MajorDMR-1-43851	6
chr12	22195737	22196959	MajorDMR-1-43852	13
chr12	22197689	22197957	MajorDMR-1-43853	4
chr12	22200371	22201188	MajorDMR-1-43854	7
chr12	22203087	22203990	MajorDMR-1-43855	5
chr12	22209645	22210065	MajorDMR-1-43856	2
chr12	22211081	22212487	MajorDMR-1-43857	8
chr12	22213300	22213588	MajorDMR-1-43858	3
chr12	22214706	22214777	MajorDMR-1-43859	2
chr12	22216633	22217250	MajorDMR-1-43860	5
chr12	22218393	22219118	MajorDMR-1-43861	5
chr12	22224194	22224209	MajorDMR-1-43862	2
chr12	22269124	22269691	MajorDMR-1-43863	9
chr12	22275325	22275492	MajorDMR-1-43864	2
chr12	22302179	22302597	MajorDMR-1-43865	5
chr12	22306953	22307847	MajorDMR-1-43866	5
chr12	22317157	22317317	MajorDMR-1-43867	3
chr12	22338476	22338652	MajorDMR-1-43868	3
chr12	22346282	22346500	MajorDMR-1-43869	3
chr12	22374405	22374815	MajorDMR-1-43870	2
chr12	22467684	22468787	MajorDMR-1-43871	11
chr12	22470170	22470215	MajorDMR-1-43872	2
chr12	22471179	22471704	MajorDMR-1-43873	4
chr12	22601703	22602200	MajorDMR-1-43874	4
chr12	22609612	22610493	MajorDMR-1-43875	7
chr12	22617783	22618235	MajorDMR-1-43876	4
chr12	22623570	22623926	MajorDMR-1-43877	3
chr12	22631065	22631085	MajorDMR-1-43878	2
chr12	22656217	22656276	MajorDMR-1-43879	2
chr12	22659679	22659789	MajorDMR-1-43880	4
chr12	22667186	22667375	MajorDMR-1-43881	2
chr12	22671774	22672097	MajorDMR-1-43882	4
chr12	22682014	22683363	MajorDMR-1-43883	6
chr12	22684684	22684885	MajorDMR-1-43884	2
chr12	22688742	22689482	MajorDMR-1-43885	3
chr12	22691193	22691494	MajorDMR-1-43886	5
chr12	22694464	22695623	MajorDMR-1-43887	8
chr12	22697984	22699355	MajorDMR-1-43888	23
chr12	22700928	22701866	MajorDMR-1-43889	8
chr12	22703418	22703494	MajorDMR-1-43890	2
chr12	22704229	22704355	MajorDMR-1-43891	2
chr12	22710335	22710914	MajorDMR-1-43892	8
chr12	22714957	22715991	MajorDMR-1-43893	6
chr12	22727322	22727647	MajorDMR-1-43894	3
chr12	22741761	22742623	MajorDMR-1-43895	10
chr12	22746333	22746542	MajorDMR-1-43896	3
chr12	22747208	22747249	MajorDMR-1-43897	2
chr12	22762655	22762673	MajorDMR-1-43898	2
chr12	22771548	22772893	MajorDMR-1-43899	9
chr12	22780988	22781549	MajorDMR-1-43900	4
chr12	22785119	22785291	MajorDMR-1-43901	3
chr12	22785811	22786453	MajorDMR-1-43902	7
chr12	22799081	22799684	MajorDMR-1-43903	4
chr12	22800784	22801183	MajorDMR-1-43904	3
chr12	22801725	22801730	MajorDMR-1-43905	2
chr12	22803108	22803318	MajorDMR-1-43906	3
chr12	22805756	22806274	MajorDMR-1-43907	3
chr12	22813371	22813375	MajorDMR-1-43908	2
chr12	22823130	22823545	MajorDMR-1-43909	4
chr12	22825977	22826025	MajorDMR-1-43910	3
chr12	22833406	22833442	MajorDMR-1-43911	2
chr12	22838195	22838230	MajorDMR-1-43912	2
chr12	22840598	22841444	MajorDMR-1-43913	4
chr12	22850427	22850754	MajorDMR-1-43914	3
chr12	22851677	22851789	MajorDMR-1-43915	2
chr12	22862609	22862962	MajorDMR-1-43916	2
chr12	22886158	22887413	MajorDMR-1-43917	12
chr12	22923805	22924404	MajorDMR-1-43918	4
chr12	22948539	22948560	MajorDMR-1-43919	2
chr12	22949086	22952314	MajorDMR-1-43920	22
chr12	22953148	22953671	MajorDMR-1-43921	4
chr12	22959048	22959311	MajorDMR-1-43922	2
chr12	22964213	22964630	MajorDMR-1-43923	4
chr12	22965637	22965658	MajorDMR-1-43924	2
chr12	22981472	22981548	MajorDMR-1-43925	2
chr12	23020802	23021080	MajorDMR-1-43926	3
chr12	23029594	23029821	MajorDMR-1-43927	2
chr12	23043551	23043607	MajorDMR-1-43928	2
chr12	23065682	23066827	MajorDMR-1-43929	8
chr12	23069922	23069932	MajorDMR-1-43930	2
chr12	23084270	23084367	MajorDMR-1-43931	2
chr12	23088075	23088678	MajorDMR-1-43932	14
chr12	23104233	23104475	MajorDMR-1-43933	4
chr12	23116313	23119328	MajorDMR-1-43934	31
chr12	23123742	23124739	MajorDMR-1-43935	6
chr12	23132185	23132308	MajorDMR-1-43936	2
chr12	23134721	23134925	MajorDMR-1-43937	2
chr12	23162400	23162690	MajorDMR-1-43938	4
chr12	23193443	23193455	MajorDMR-1-43939	2
chr12	23231330	23231370	MajorDMR-1-43940	3
chr12	23232130	23232163	MajorDMR-1-43941	2
chr12	23233679	23234247	MajorDMR-1-43942	9
chr12	23234962	23235800	MajorDMR-1-43943	10
chr12	23260436	23261061	MajorDMR-1-43944	8
chr12	23338865	23339411	MajorDMR-1-43945	6
chr12	23350252	23351561	MajorDMR-1-43946	11
chr12	23353867	23355167	MajorDMR-1-43947	7
chr12	23360805	23360857	MajorDMR-1-43948	2
chr12	23361636	23361991	MajorDMR-1-43949	4
chr12	23362518	23363158	MajorDMR-1-43950	4
chr12	23364089	23365674	MajorDMR-1-43951	14
chr12	23371788	23372284	MajorDMR-1-43952	3
chr12	23372879	23374160	MajorDMR-1-43953	6
chr12	23377933	23378723	MajorDMR-1-43954	9
chr12	23388996	23389531	MajorDMR-1-43955	6
chr12	23427196	23427233	MajorDMR-1-43956	2
chr12	23445519	23446404	MajorDMR-1-43957	7
chr12	23447879	23448862	MajorDMR-1-43958	9
chr12	23513669	23514050	MajorDMR-1-43959	2
chr12	23515889	23516231	MajorDMR-1-43960	3
chr12	23605828	23606143	MajorDMR-1-43961	3
chr12	23641270	23641972	MajorDMR-1-43962	3
chr12	23643816	23644118	MajorDMR-1-43963	6
chr12	23650338	23651042	MajorDMR-1-43964	5
chr12	23656713	23657709	MajorDMR-1-43965	5
chr12	23683671	23683763	MajorDMR-1-43966	4
chr12	23695495	23695714	MajorDMR-1-43967	2
chr12	23698027	23698298	MajorDMR-1-43968	3
chr12	23698943	23699735	MajorDMR-1-43969	5
chr12	23714834	23715174	MajorDMR-1-43970	3
chr12	23717911	23718265	MajorDMR-1-43971	3
chr12	23745080	23745201	MajorDMR-1-43972	3
chr12	23778043	23778284	MajorDMR-1-43973	2
chr12	23824856	23825068	MajorDMR-1-43974	3
chr12	23846889	23847048	MajorDMR-1-43975	2
chr12	23869596	23869665	MajorDMR-1-43976	2
chr12	23870630	23870651	MajorDMR-1-43977	2
chr12	23874826	23875043	MajorDMR-1-43978	2
chr12	23875557	23876368	MajorDMR-1-43979	8
chr12	23898846	23899069	MajorDMR-1-43980	4
chr12	23899771	23899822	MajorDMR-1-43981	3
chr12	23926451	23926463	MajorDMR-1-43982	2
chr12	23947590	23948571	MajorDMR-1-43983	7
chr12	23965829	23966768	MajorDMR-1-43984	7
chr12	23972933	23972994	MajorDMR-1-43985	2
chr12	23977429	23978111	MajorDMR-1-43986	14
chr12	23984441	23985366	MajorDMR-1-43987	5
chr12	24005354	24005715	MajorDMR-1-43988	2
chr12	24015707	24015846	MajorDMR-1-43989	3
chr12	24029459	24029505	MajorDMR-1-43990	2
chr12	24030039	24030478	MajorDMR-1-43991	2
chr12	24043145	24043242	MajorDMR-1-43992	2
chr12	24068251	24068483	MajorDMR-1-43993	4
chr12	24071204	24071266	MajorDMR-1-43994	3
chr12	24074171	24074247	MajorDMR-1-43995	3
chr12	24079254	24079344	MajorDMR-1-43996	2
chr12	24080152	24080371	MajorDMR-1-43997	3
chr12	24086631	24086775	MajorDMR-1-43998	2
chr12	24096326	24096664	MajorDMR-1-43999	5
chr12	24098531	24099308	MajorDMR-1-44000	6
chr12	24101118	24101199	MajorDMR-1-44001	2
chr12	24188714	24188980	MajorDMR-1-44002	3
chr12	24207084	24208102	MajorDMR-1-44003	9
chr12	24215345	24215785	MajorDMR-1-44004	4
chr12	24222699	24223153	MajorDMR-1-44005	7
chr12	24223727	24224001	MajorDMR-1-44006	4
chr12	24231082	24231729	MajorDMR-1-44007	5
chr12	24233951	24235333	MajorDMR-1-44008	17
chr12	24262836	24262882	MajorDMR-1-44009	2
chr12	24290924	24291670	MajorDMR-1-44010	10
chr12	24292546	24292859	MajorDMR-1-44011	8
chr12	24377169	24377246	MajorDMR-1-44012	2
chr12	24379997	24381085	MajorDMR-1-44013	9
chr12	24381594	24381748	MajorDMR-1-44014	3
chr12	24399912	24400333	MajorDMR-1-44015	4
chr12	24405512	24406097	MajorDMR-1-44016	5
chr12	24408595	24408733	MajorDMR-1-44017	3
chr12	24438458	24438580	MajorDMR-1-44018	2
chr12	24450800	24450930	MajorDMR-1-44019	2
chr12	24478384	24479782	MajorDMR-1-44020	9
chr12	24484103	24484230	MajorDMR-1-44021	2
chr12	24489736	24490025	MajorDMR-1-44022	5
chr12	24528979	24529207	MajorDMR-1-44023	4
chr12	24546884	24547349	MajorDMR-1-44024	6
chr12	24578521	24578660	MajorDMR-1-44025	2
chr12	24581039	24581213	MajorDMR-1-44026	3
chr12	24608518	24608619	MajorDMR-1-44027	2
chr12	24631018	24631541	MajorDMR-1-44028	3
chr12	24633735	24633833	MajorDMR-1-44029	2
chr12	24635024	24635192	MajorDMR-1-44030	3
chr12	24640835	24640903	MajorDMR-1-44031	3
chr12	24642817	24643418	MajorDMR-1-44032	6
chr12	24671949	24672027	MajorDMR-1-44033	2
chr12	24683621	24684002	MajorDMR-1-44034	3
chr12	24686825	24687208	MajorDMR-1-44035	2
chr12	24688098	24689057	MajorDMR-1-44036	7
chr12	24689729	24689970	MajorDMR-1-44037	3
chr12	24690707	24690920	MajorDMR-1-44038	2
chr12	24694249	24694855	MajorDMR-1-44039	6
chr12	24727520	24727625	MajorDMR-1-44040	3
chr12	24753567	24754069	MajorDMR-1-44041	5
chr12	24756489	24756935	MajorDMR-1-44042	5
chr12	24793186	24793461	MajorDMR-1-44043	2
chr12	24831253	24831402	MajorDMR-1-44044	2
chr12	24832118	24832689	MajorDMR-1-44045	5
chr12	24834549	24834736	MajorDMR-1-44046	3
chr12	24840865	24841996	MajorDMR-1-44047	9
chr12	24843364	24843397	MajorDMR-1-44048	2
chr12	24857526	24857702	MajorDMR-1-44049	7
chr12	24858354	24858390	MajorDMR-1-44050	2
chr12	24863870	24864751	MajorDMR-1-44051	6
chr12	24869184	24869216	MajorDMR-1-44052	3
chr12	24884675	24885311	MajorDMR-1-44053	4
chr12	24893498	24893516	MajorDMR-1-44054	2
chr12	24898837	24898942	MajorDMR-1-44055	2
chr12	24908135	24908468	MajorDMR-1-44056	2
chr12	24949066	24950056	MajorDMR-1-44057	8
chr12	24953455	24953609	MajorDMR-1-44058	2
chr12	24956445	24956598	MajorDMR-1-44059	2
chr12	24960476	24960657	MajorDMR-1-44060	2
chr12	24975028	24975125	MajorDMR-1-44061	2
chr12	24990777	24991483	MajorDMR-1-44062	4
chr12	24992255	24992753	MajorDMR-1-44063	7
chr12	24993868	24994322	MajorDMR-1-44064	4
chr12	25100845	25101128	MajorDMR-1-44065	5
chr12	25110091	25110135	MajorDMR-1-44066	4
chr12	25132426	25132498	MajorDMR-1-44067	2
chr12	25150567	25150953	MajorDMR-1-44068	2
chr12	25153876	25154380	MajorDMR-1-44069	3
chr12	25173598	25174302	MajorDMR-1-44070	5
chr12	25187490	25187780	MajorDMR-1-44071	4
chr12	25189229	25189565	MajorDMR-1-44072	5
chr12	25195259	25195440	MajorDMR-1-44073	3
chr12	25205421	25206299	MajorDMR-1-44074	5
chr12	25210965	25211138	MajorDMR-1-44075	5
chr12	25244057	25244072	MajorDMR-1-44076	2
chr12	25281392	25281440	MajorDMR-1-44077	3
chr12	25281989	25282504	MajorDMR-1-44078	4
chr12	25283297	25283328	MajorDMR-1-44079	2
chr12	25333075	25333258	MajorDMR-1-44080	2
chr12	25366791	25367469	MajorDMR-1-44081	6
chr12	25374196	25374504	MajorDMR-1-44082	2
chr12	25384797	25384838	MajorDMR-1-44083	2
chr12	25394170	25394245	MajorDMR-1-44084	2
chr12	25402222	25402419	MajorDMR-1-44085	6
chr12	25420745	25421287	MajorDMR-1-44086	13
chr12	25476108	25476674	MajorDMR-1-44087	3
chr12	25479453	25479481	MajorDMR-1-44088	2
chr12	25481926	25482814	MajorDMR-1-44089	8
chr12	25491638	25491986	MajorDMR-1-44090	8
chr12	25494536	25494584	MajorDMR-1-44091	2
chr12	25501848	25501993	MajorDMR-1-44092	2
chr12	25526625	25526698	MajorDMR-1-44093	2
chr12	25530056	25530716	MajorDMR-1-44094	8
chr12	25561150	25562005	MajorDMR-1-44095	6
chr12	25565768	25566077	MajorDMR-1-44096	4
chr12	25586658	25586670	MajorDMR-1-44097	2
chr12	25608785	25608901	MajorDMR-1-44098	2
chr12	25653637	25653739	MajorDMR-1-44099	3
chr12	25677761	25677852	MajorDMR-1-44100	2
chr12	25743123	25743177	MajorDMR-1-44101	2
chr12	25745710	25745935	MajorDMR-1-44102	3
chr12	25747454	25747697	MajorDMR-1-44103	2
chr12	25783831	25784317	MajorDMR-1-44104	6
chr12	25801215	25801946	MajorDMR-1-44105	5
chr12	25821180	25822026	MajorDMR-1-44106	5
chr12	25880679	25880696	MajorDMR-1-44107	2
chr12	25886425	25886720	MajorDMR-1-44108	2
chr12	25896956	25897256	MajorDMR-1-44109	5
chr12	25933751	25933817	MajorDMR-1-44110	2
chr12	25936309	25936332	MajorDMR-1-44111	3
chr12	25986787	25986826	MajorDMR-1-44112	2
chr12	25992598	25992678	MajorDMR-1-44113	2
chr12	26038600	26039200	MajorDMR-1-44114	20
chr12	26041905	26042353	MajorDMR-1-44115	7
chr12	26049249	26050182	MajorDMR-1-44116	11
chr12	26092122	26092183	MajorDMR-1-44117	3
chr12	26150044	26150526	MajorDMR-1-44118	5
chr12	26263153	26263989	MajorDMR-1-44119	6
chr12	26268424	26271588	MajorDMR-1-44120	24
chr12	26320138	26321311	MajorDMR-1-44121	8
chr12	26325277	26325380	MajorDMR-1-44122	2
chr12	26356346	26357373	MajorDMR-1-44123	16
chr12	26357913	26358339	MajorDMR-1-44124	6
chr12	26365485	26365833	MajorDMR-1-44125	5
chr12	26366934	26367055	MajorDMR-1-44126	2
chr12	26386013	26387288	MajorDMR-1-44127	15
chr12	26424969	26425144	MajorDMR-1-44128	8
chr12	26427506	26427968	MajorDMR-1-44129	2
chr12	26438199	26438331	MajorDMR-1-44130	2
chr12	26451897	26452234	MajorDMR-1-44131	3
chr12	26471918	26472707	MajorDMR-1-44132	8
chr12	26480572	26480617	MajorDMR-1-44133	2
chr12	26493952	26493992	MajorDMR-1-44134	2
chr12	26527977	26528142	MajorDMR-1-44135	2
chr12	26530298	26530406	MajorDMR-1-44136	2
chr12	26559051	26560466	MajorDMR-1-44137	8
chr12	26598294	26599279	MajorDMR-1-44138	7
chr12	26662529	26663180	MajorDMR-1-44139	3
chr12	26685116	26685154	MajorDMR-1-44140	2
chr12	26688270	26688276	MajorDMR-1-44141	2
chr12	26688865	26689786	MajorDMR-1-44142	8
chr12	26690717	26690950	MajorDMR-1-44143	3
chr12	26696149	26696229	MajorDMR-1-44144	2
chr12	26811934	26812411	MajorDMR-1-44145	5
chr12	26899197	26899448	MajorDMR-1-44146	3
chr12	26901392	26902212	MajorDMR-1-44147	6
chr12	26903680	26903901	MajorDMR-1-44148	4
chr12	26912073	26912719	MajorDMR-1-44149	3
chr12	26981822	26982175	MajorDMR-1-44150	3
chr12	26983724	26984175	MajorDMR-1-44151	4
chr12	26998889	26999187	MajorDMR-1-44152	6
chr12	27023853	27024344	MajorDMR-1-44153	7
chr12	27030807	27031316	MajorDMR-1-44154	5
chr12	27031999	27032241	MajorDMR-1-44155	6
chr12	27033196	27033219	MajorDMR-1-44156	2
chr12	27035736	27035746	MajorDMR-1-44157	3
chr12	27050224	27050567	MajorDMR-1-44158	2
chr12	27058146	27058491	MajorDMR-1-44159	5
chr12	27092869	27095405	MajorDMR-1-44160	15
chr12	27106830	27107125	MajorDMR-1-44161	3
chr12	27114455	27114626	MajorDMR-1-44162	6
chr12	27118420	27118634	MajorDMR-1-44163	2
chr12	27152588	27152934	MajorDMR-1-44164	5
chr12	27154858	27154877	MajorDMR-1-44165	3
chr12	27156284	27157722	MajorDMR-1-44166	12
chr12	27159027	27159634	MajorDMR-1-44167	7
chr12	27167792	27168466	MajorDMR-1-44168	9
chr12	27170644	27170665	MajorDMR-1-44169	3
chr12	27174595	27174722	MajorDMR-1-44170	3
chr12	27195864	27196280	MajorDMR-1-44171	3
chr12	27222953	27223341	MajorDMR-1-44172	2
chr12	27238515	27238885	MajorDMR-1-44173	2
chr12	27240389	27241127	MajorDMR-1-44174	7
chr12	27311591	27311830	MajorDMR-1-44175	4
chr12	27317081	27318062	MajorDMR-1-44176	4
chr12	27339104	27339802	MajorDMR-1-44177	5
chr12	27389704	27389758	MajorDMR-1-44178	3
chr12	27396764	27396895	MajorDMR-1-44179	3
chr12	27405468	27405611	MajorDMR-1-44180	3
chr12	27413494	27414050	MajorDMR-1-44181	4
chr12	27432701	27432974	MajorDMR-1-44182	3
chr12	27437834	27438026	MajorDMR-1-44183	2
chr12	27441275	27441291	MajorDMR-1-44184	2
chr12	27441864	27441955	MajorDMR-1-44185	2
chr12	27450543	27451018	MajorDMR-1-44186	5
chr12	27454834	27455396	MajorDMR-1-44187	4
chr12	27464843	27466054	MajorDMR-1-44188	14
chr12	27467981	27468192	MajorDMR-1-44189	2
chr12	27472735	27472995	MajorDMR-1-44190	2
chr12	27481713	27482754	MajorDMR-1-44191	12
chr12	27484353	27484985	MajorDMR-1-44192	5
chr12	27487027	27487177	MajorDMR-1-44193	6
chr12	27487893	27488811	MajorDMR-1-44194	5
chr12	27495576	27496348	MajorDMR-1-44195	7
chr12	27505333	27505444	MajorDMR-1-44196	2
chr12	27506008	27506230	MajorDMR-1-44197	3
chr12	27513680	27514359	MajorDMR-1-44198	8
chr12	27514974	27515097	MajorDMR-1-44199	2
chr12	27524912	27525030	MajorDMR-1-44200	2
chr12	27526210	27526660	MajorDMR-1-44201	3
chr12	27533667	27533790	MajorDMR-1-44202	4
chr12	27538608	27539816	MajorDMR-1-44203	11
chr12	27548987	27549928	MajorDMR-1-44204	9
chr12	27567564	27567869	MajorDMR-1-44205	3
chr12	27572946	27573634	MajorDMR-1-44206	5
chr12	27575809	27576453	MajorDMR-1-44207	8
chr12	27583080	27583811	MajorDMR-1-44208	8
chr12	27584776	27585734	MajorDMR-1-44209	7
chr12	27616621	27617236	MajorDMR-1-44210	7
chr12	27626651	27626823	MajorDMR-1-44211	2
chr12	27627450	27627500	MajorDMR-1-44212	3
chr12	27637151	27637894	MajorDMR-1-44213	9
chr12	27658168	27658209	MajorDMR-1-44214	2
chr12	27661696	27662422	MajorDMR-1-44215	6
chr12	27663755	27664138	MajorDMR-1-44216	3
chr12	27664861	27665112	MajorDMR-1-44217	3
chr12	27683188	27683325	MajorDMR-1-44218	4
chr12	27684032	27684048	MajorDMR-1-44219	2
chr12	27684678	27685312	MajorDMR-1-44220	7
chr12	27692279	27693216	MajorDMR-1-44221	6
chr12	27695161	27695794	MajorDMR-1-44222	7
chr12	27697635	27697760	MajorDMR-1-44223	4
chr12	27698280	27698961	MajorDMR-1-44224	8
chr12	27700822	27702854	MajorDMR-1-44225	19
chr12	27703943	27704661	MajorDMR-1-44226	5
chr12	27705521	27705983	MajorDMR-1-44227	5
chr12	27706585	27707485	MajorDMR-1-44228	9
chr12	27709093	27709646	MajorDMR-1-44229	3
chr12	27710228	27710404	MajorDMR-1-44230	8
chr12	27710973	27711684	MajorDMR-1-44231	7
chr12	27712947	27713588	MajorDMR-1-44232	4
chr12	27714345	27715013	MajorDMR-1-44233	6
chr12	27715711	27716191	MajorDMR-1-44234	5
chr12	27716827	27716963	MajorDMR-1-44235	2
chr12	27718688	27718702	MajorDMR-1-44236	2
chr12	27723823	27724613	MajorDMR-1-44237	3
chr12	27729451	27730058	MajorDMR-1-44238	4
chr12	27730953	27731481	MajorDMR-1-44239	6
chr12	27734899	27735720	MajorDMR-1-44240	5
chr12	27737693	27738066	MajorDMR-1-44241	3
chr12	27745087	27746269	MajorDMR-1-44242	16
chr12	27748873	27748959	MajorDMR-1-44243	3
chr12	27751334	27751743	MajorDMR-1-44244	4
chr12	27752411	27753099	MajorDMR-1-44245	3
chr12	27755926	27756510	MajorDMR-1-44246	4
chr12	27757567	27757601	MajorDMR-1-44247	2
chr12	27758874	27760735	MajorDMR-1-44248	10
chr12	27761296	27762508	MajorDMR-1-44249	16
chr12	27763131	27763398	MajorDMR-1-44250	2
chr12	27767348	27768208	MajorDMR-1-44251	7
chr12	27769374	27770841	MajorDMR-1-44252	10
chr12	27771819	27772921	MajorDMR-1-44253	11
chr12	27774397	27774736	MajorDMR-1-44254	4
chr12	27776786	27776849	MajorDMR-1-44255	2
chr12	27779170	27779438	MajorDMR-1-44256	4
chr12	27780190	27780887	MajorDMR-1-44257	7
chr12	27787630	27789135	MajorDMR-1-44258	12
chr12	27792984	27793096	MajorDMR-1-44259	2
chr12	27797496	27797669	MajorDMR-1-44260	2
chr12	27798202	27798506	MajorDMR-1-44261	5
chr12	27801462	27801484	MajorDMR-1-44262	2
chr12	27836120	27836290	MajorDMR-1-44263	4
chr12	27845587	27846121	MajorDMR-1-44264	5
chr12	27868844	27869480	MajorDMR-1-44265	5
chr12	27885875	27886317	MajorDMR-1-44266	3
chr12	27887608	27887834	MajorDMR-1-44267	4
chr12	27895627	27895632	MajorDMR-1-44268	2
chr12	27900810	27900846	MajorDMR-1-44269	2
chr12	27904693	27904805	MajorDMR-1-44270	3
chr12	27936149	27936234	MajorDMR-1-44271	3
chr12	27947986	27948180	MajorDMR-1-44272	3
chr12	27948878	27949316	MajorDMR-1-44273	6
chr12	27949916	27951032	MajorDMR-1-44274	27
chr12	27952040	27952503	MajorDMR-1-44275	2
chr12	27953006	27954405	MajorDMR-1-44276	10
chr12	27955009	27955493	MajorDMR-1-44277	2
chr12	27963908	27964290	MajorDMR-1-44278	2
chr12	27969493	27969764	MajorDMR-1-44279	3
chr12	28040113	28040131	MajorDMR-1-44280	3
chr12	28044645	28044871	MajorDMR-1-44281	3
chr12	28055022	28055430	MajorDMR-1-44282	4
chr12	28061793	28062253	MajorDMR-1-44283	7
chr12	28072797	28073309	MajorDMR-1-44284	8
chr12	28080731	28080936	MajorDMR-1-44285	4
chr12	28092178	28092385	MajorDMR-1-44286	2
chr12	28104887	28105892	MajorDMR-1-44287	13
chr12	28117023	28117073	MajorDMR-1-44288	2
chr12	28118917	28119470	MajorDMR-1-44289	3
chr12	28120716	28121733	MajorDMR-1-44290	4
chr12	28136233	28136485	MajorDMR-1-44291	3
chr12	28148242	28149214	MajorDMR-1-44292	6
chr12	28153075	28153754	MajorDMR-1-44293	11
chr12	28163658	28164238	MajorDMR-1-44294	7
chr12	28181281	28182268	MajorDMR-1-44295	15
chr12	28193094	28193613	MajorDMR-1-44296	3
chr12	28201264	28202266	MajorDMR-1-44297	10
chr12	28204797	28205462	MajorDMR-1-44298	4
chr12	28213546	28214455	MajorDMR-1-44299	14
chr12	28234899	28235177	MajorDMR-1-44300	2
chr12	28239565	28239706	MajorDMR-1-44301	2
chr12	28242031	28242501	MajorDMR-1-44302	5
chr12	28269753	28270051	MajorDMR-1-44303	3
chr12	28298136	28298425	MajorDMR-1-44304	4
chr12	28309128	28309378	MajorDMR-1-44305	3
chr12	28324422	28324458	MajorDMR-1-44306	2
chr12	28344615	28345276	MajorDMR-1-44307	5
chr12	28352714	28352756	MajorDMR-1-44308	2
chr12	28369221	28369619	MajorDMR-1-44309	3
chr12	28374734	28375728	MajorDMR-1-44310	5
chr12	28376426	28376983	MajorDMR-1-44311	4
chr12	28378506	28379288	MajorDMR-1-44312	8
chr12	28419989	28420166	MajorDMR-1-44313	2
chr12	28463492	28463789	MajorDMR-1-44314	2
chr12	28476237	28476731	MajorDMR-1-44315	3
chr12	28486477	28486595	MajorDMR-1-44316	2
chr12	28487229	28487267	MajorDMR-1-44317	2
chr12	28629070	28629355	MajorDMR-1-44318	4
chr12	28642340	28642362	MajorDMR-1-44319	2
chr12	28650420	28650798	MajorDMR-1-44320	3
chr12	28688200	28688341	MajorDMR-1-44321	2
chr12	28692693	28692707	MajorDMR-1-44322	2
chr12	28698479	28699045	MajorDMR-1-44323	5
chr12	28708740	28709255	MajorDMR-1-44324	3
chr12	28728812	28728945	MajorDMR-1-44325	3
chr12	28754916	28755260	MajorDMR-1-44326	2
chr12	28755834	28757080	MajorDMR-1-44327	9
chr12	28775361	28775493	MajorDMR-1-44328	2
chr12	28778941	28779451	MajorDMR-1-44329	5
chr12	28818190	28818238	MajorDMR-1-44330	2
chr12	28854649	28855629	MajorDMR-1-44331	5
chr12	28869483	28869494	MajorDMR-1-44332	2
chr12	28946366	28947710	MajorDMR-1-44333	11
chr12	28948494	28948841	MajorDMR-1-44334	2
chr12	28988051	28988792	MajorDMR-1-44335	4
chr12	29008655	29009236	MajorDMR-1-44336	5
chr12	29017022	29017411	MajorDMR-1-44337	5
chr12	29018958	29019557	MajorDMR-1-44338	6
chr12	29022109	29022290	MajorDMR-1-44339	2
chr12	29025625	29025688	MajorDMR-1-44340	2
chr12	29029379	29030045	MajorDMR-1-44341	3
chr12	29047587	29047657	MajorDMR-1-44342	2
chr12	29167243	29167701	MajorDMR-1-44343	4
chr12	29176142	29176547	MajorDMR-1-44344	3
chr12	29248043	29248171	MajorDMR-1-44345	2
chr12	29257435	29257660	MajorDMR-1-44346	3
chr12	29266046	29266253	MajorDMR-1-44347	2
chr12	29300608	29300709	MajorDMR-1-44348	3
chr12	29312658	29312820	MajorDMR-1-44349	2
chr12	29363503	29363804	MajorDMR-1-44350	2
chr12	29394584	29395617	MajorDMR-1-44351	11
chr12	29429898	29430799	MajorDMR-1-44352	12
chr12	29478595	29478636	MajorDMR-1-44353	2
chr12	29482254	29482932	MajorDMR-1-44354	3
chr12	29483454	29483675	MajorDMR-1-44355	3
chr12	29486086	29486743	MajorDMR-1-44356	5
chr12	29495240	29495356	MajorDMR-1-44357	2
chr12	29497145	29497208	MajorDMR-1-44358	3
chr12	29500463	29500924	MajorDMR-1-44359	5
chr12	29509078	29509246	MajorDMR-1-44360	4
chr12	29509895	29510230	MajorDMR-1-44361	2
chr12	29527967	29528048	MajorDMR-1-44362	2
chr12	29547200	29547232	MajorDMR-1-44363	2
chr12	29566890	29567022	MajorDMR-1-44364	2
chr12	29568749	29569390	MajorDMR-1-44365	3
chr12	29637008	29637134	MajorDMR-1-44366	2
chr12	29640010	29642647	MajorDMR-1-44367	15
chr12	29644797	29644867	MajorDMR-1-44368	3
chr12	29655822	29656144	MajorDMR-1-44369	4
chr12	29669286	29669405	MajorDMR-1-44370	3
chr12	29670502	29670616	MajorDMR-1-44371	2
chr12	29717718	29718418	MajorDMR-1-44372	7
chr12	29758834	29760137	MajorDMR-1-44373	16
chr12	29763391	29763625	MajorDMR-1-44374	5
chr12	29765029	29765119	MajorDMR-1-44375	3
chr12	29770102	29770300	MajorDMR-1-44376	4
chr12	29775467	29775844	MajorDMR-1-44377	5
chr12	29793806	29794024	MajorDMR-1-44378	5
chr12	29808419	29809391	MajorDMR-1-44379	7
chr12	29810015	29810089	MajorDMR-1-44380	2
chr12	29815474	29816489	MajorDMR-1-44381	7
chr12	29826409	29826578	MajorDMR-1-44382	2
chr12	29835229	29835394	MajorDMR-1-44383	3
chr12	29836121	29836570	MajorDMR-1-44384	8
chr12	29857840	29858131	MajorDMR-1-44385	3
chr12	29859062	29859359	MajorDMR-1-44386	3
chr12	29865823	29866067	MajorDMR-1-44387	5
chr12	29878748	29878906	MajorDMR-1-44388	2
chr12	29884249	29884649	MajorDMR-1-44389	8
chr12	29886247	29886292	MajorDMR-1-44390	2
chr12	29888753	29889647	MajorDMR-1-44391	4
chr12	29910791	29910876	MajorDMR-1-44392	2
chr12	29920341	29920431	MajorDMR-1-44393	2
chr12	29925306	29925781	MajorDMR-1-44394	2
chr12	29956671	29956780	MajorDMR-1-44395	4
chr12	29996410	29996633	MajorDMR-1-44396	2
chr12	30026451	30026717	MajorDMR-1-44397	4
chr12	30055089	30055192	MajorDMR-1-44398	2
chr12	30112907	30113173	MajorDMR-1-44399	2
chr12	30123419	30123846	MajorDMR-1-44400	5
chr12	30146215	30146307	MajorDMR-1-44401	2
chr12	30165847	30166176	MajorDMR-1-44402	5
chr12	30175145	30175481	MajorDMR-1-44403	4
chr12	30176118	30176420	MajorDMR-1-44404	2
chr12	30183803	30184211	MajorDMR-1-44405	3
chr12	30203037	30203275	MajorDMR-1-44406	4
chr12	30204771	30204886	MajorDMR-1-44407	4
chr12	30213544	30213591	MajorDMR-1-44408	4
chr12	30220003	30220243	MajorDMR-1-44409	3
chr12	30221001	30221013	MajorDMR-1-44410	2
chr12	30241484	30241669	MajorDMR-1-44411	3
chr12	30249244	30250190	MajorDMR-1-44412	8
chr12	30250832	30251044	MajorDMR-1-44413	3
chr12	30252181	30252339	MajorDMR-1-44414	2
chr12	30258127	30258449	MajorDMR-1-44415	3
chr12	30265593	30265602	MajorDMR-1-44416	2
chr12	30269791	30270307	MajorDMR-1-44417	5
chr12	30303265	30303345	MajorDMR-1-44418	3
chr12	30317948	30318473	MajorDMR-1-44419	5
chr12	30339801	30339949	MajorDMR-1-44420	3
chr12	30340550	30340855	MajorDMR-1-44421	4
chr12	30341516	30341681	MajorDMR-1-44422	4
chr12	30350285	30350950	MajorDMR-1-44423	4
chr12	30354445	30354532	MajorDMR-1-44424	2
chr12	30357001	30357110	MajorDMR-1-44425	2
chr12	30372045	30372139	MajorDMR-1-44426	2
chr12	30434545	30434979	MajorDMR-1-44427	2
chr12	30454084	30454134	MajorDMR-1-44428	4
chr12	30471946	30472534	MajorDMR-1-44429	6
chr12	30473226	30473461	MajorDMR-1-44430	5
chr12	30474620	30475068	MajorDMR-1-44431	4
chr12	30570927	30571032	MajorDMR-1-44432	4
chr12	30588600	30588649	MajorDMR-1-44433	2
chr12	30590060	30590300	MajorDMR-1-44434	3
chr12	30591022	30591397	MajorDMR-1-44435	3
chr12	30592030	30592453	MajorDMR-1-44436	5
chr12	30595173	30595388	MajorDMR-1-44437	4
chr12	30609770	30610122	MajorDMR-1-44438	4
chr12	30637997	30638083	MajorDMR-1-44439	3
chr12	30667309	30668047	MajorDMR-1-44440	7
chr12	30671788	30672521	MajorDMR-1-44441	20
chr12	30734298	30734333	MajorDMR-1-44442	2
chr12	30751364	30752559	MajorDMR-1-44443	10
chr12	30765576	30765648	MajorDMR-1-44444	2
chr12	30767959	30768250	MajorDMR-1-44445	7
chr12	30778116	30778425	MajorDMR-1-44446	3
chr12	30787784	30788711	MajorDMR-1-44447	6
chr12	30789432	30790398	MajorDMR-1-44448	5
chr12	30804836	30804945	MajorDMR-1-44449	2
chr12	30808837	30808871	MajorDMR-1-44450	2
chr12	30820198	30820581	MajorDMR-1-44451	2
chr12	30821684	30821937	MajorDMR-1-44452	5
chr12	30824224	30824596	MajorDMR-1-44453	14
chr12	30840439	30840722	MajorDMR-1-44454	2
chr12	30841913	30842087	MajorDMR-1-44455	2
chr12	30842646	30842803	MajorDMR-1-44456	2
chr12	30846194	30846733	MajorDMR-1-44457	5
chr12	30852985	30853160	MajorDMR-1-44458	3
chr12	30859848	30861116	MajorDMR-1-44459	8
chr12	30905669	30906290	MajorDMR-1-44460	6
chr12	30910142	30910510	MajorDMR-1-44461	4
chr12	30921750	30922182	MajorDMR-1-44462	3
chr12	30922866	30923266	MajorDMR-1-44463	3
chr12	30932106	30932524	MajorDMR-1-44464	2
chr12	30943444	30943498	MajorDMR-1-44465	2
chr12	30947753	30948713	MajorDMR-1-44466	16
chr12	30950253	30950290	MajorDMR-1-44467	2
chr12	31013385	31013475	MajorDMR-1-44468	4
chr12	31015548	31015772	MajorDMR-1-44469	4
chr12	31076138	31076489	MajorDMR-1-44470	2
chr12	31115094	31115114	MajorDMR-1-44471	2
chr12	31126019	31126603	MajorDMR-1-44472	9
chr12	31128401	31128674	MajorDMR-1-44473	5
chr12	31129207	31129460	MajorDMR-1-44474	5
chr12	31130097	31131289	MajorDMR-1-44475	18
chr12	31132358	31134775	MajorDMR-1-44476	21
chr12	31138835	31139260	MajorDMR-1-44477	3
chr12	31140745	31140921	MajorDMR-1-44478	2
chr12	31141502	31142066	MajorDMR-1-44479	9
chr12	31143632	31144088	MajorDMR-1-44480	2
chr12	31184401	31184873	MajorDMR-1-44481	3
chr12	31189288	31189322	MajorDMR-1-44482	2
chr12	31193910	31194007	MajorDMR-1-44483	2
chr12	31197272	31197452	MajorDMR-1-44484	2
chr12	31251274	31251952	MajorDMR-1-44485	9
chr12	31255301	31255342	MajorDMR-1-44486	2
chr12	31280484	31281684	MajorDMR-1-44487	9
chr12	31347764	31347864	MajorDMR-1-44488	3
chr12	31351826	31351845	MajorDMR-1-44489	2
chr12	31375512	31375921	MajorDMR-1-44490	4
chr12	31386684	31386714	MajorDMR-1-44491	3
chr12	31403966	31405003	MajorDMR-1-44492	13
chr12	31412046	31413230	MajorDMR-1-44493	13
chr12	31419917	31419962	MajorDMR-1-44494	2
chr12	31444652	31445240	MajorDMR-1-44495	4
chr12	31506826	31507114	MajorDMR-1-44496	8
chr12	31515064	31515218	MajorDMR-1-44497	2
chr12	31529709	31530156	MajorDMR-1-44498	11
chr12	31541958	31542524	MajorDMR-1-44499	6
chr12	31545311	31546653	MajorDMR-1-44500	9
chr12	31550781	31551352	MajorDMR-1-44501	6
chr12	31551911	31552005	MajorDMR-1-44502	5
chr12	31552663	31552978	MajorDMR-1-44503	3
chr12	31553767	31554084	MajorDMR-1-44504	3
chr12	31554772	31555393	MajorDMR-1-44505	8
chr12	31580275	31581483	MajorDMR-1-44506	24
chr12	31583116	31583842	MajorDMR-1-44507	5
chr12	31585941	31586169	MajorDMR-1-44508	2
chr12	31591505	31591811	MajorDMR-1-44509	3
chr12	31597237	31598588	MajorDMR-1-44510	12
chr12	31616430	31616882	MajorDMR-1-44511	7
chr12	31624629	31624834	MajorDMR-1-44512	3
chr12	31626440	31626529	MajorDMR-1-44513	4
chr12	31627793	31628266	MajorDMR-1-44514	3
chr12	31630407	31630609	MajorDMR-1-44515	4
chr12	31631159	31631407	MajorDMR-1-44516	3
chr12	31632835	31633313	MajorDMR-1-44517	4
chr12	31634229	31634620	MajorDMR-1-44518	2
chr12	31635955	31635983	MajorDMR-1-44519	2
chr12	31641298	31641536	MajorDMR-1-44520	3
chr12	31642396	31642409	MajorDMR-1-44521	2
chr12	31642951	31643169	MajorDMR-1-44522	3
chr12	31668968	31669202	MajorDMR-1-44523	5
chr12	31669826	31670527	MajorDMR-1-44524	4
chr12	31678600	31678928	MajorDMR-1-44525	2
chr12	31694662	31694835	MajorDMR-1-44526	4
chr12	31697974	31698107	MajorDMR-1-44527	2
chr12	31699789	31699982	MajorDMR-1-44528	4
chr12	31719821	31720906	MajorDMR-1-44529	6
chr12	31739984	31740376	MajorDMR-1-44530	2
chr12	31757990	31758099	MajorDMR-1-44531	2
chr12	31758796	31758875	MajorDMR-1-44532	2
chr12	31779623	31780730	MajorDMR-1-44533	10
chr12	31782558	31783255	MajorDMR-1-44534	8
chr12	31790026	31790056	MajorDMR-1-44535	2
chr12	31793941	31795618	MajorDMR-1-44536	21
chr12	31797637	31800335	MajorDMR-1-44537	23
chr12	31821157	31821496	MajorDMR-1-44538	4
chr12	31840028	31840106	MajorDMR-1-44539	2
chr12	31852807	31853584	MajorDMR-1-44540	8
chr12	31863561	31863682	MajorDMR-1-44541	2
chr12	31880538	31881015	MajorDMR-1-44542	2
chr12	31882883	31882906	MajorDMR-1-44543	2
chr12	31884388	31884701	MajorDMR-1-44544	4
chr12	31885298	31885820	MajorDMR-1-44545	12
chr12	31937271	31937519	MajorDMR-1-44546	2
chr12	31940430	31940883	MajorDMR-1-44547	2
chr12	31998703	31998880	MajorDMR-1-44548	4
chr12	32024451	32024548	MajorDMR-1-44549	5
chr12	32030237	32030551	MajorDMR-1-44550	7
chr12	32142934	32143175	MajorDMR-1-44551	5
chr12	32145986	32146690	MajorDMR-1-44552	18
chr12	32149071	32149945	MajorDMR-1-44553	11
chr12	32151515	32152169	MajorDMR-1-44554	7
chr12	32153991	32154001	MajorDMR-1-44555	2
chr12	32155288	32155605	MajorDMR-1-44556	3
chr12	32159851	32160353	MajorDMR-1-44557	5
chr12	32204527	32205310	MajorDMR-1-44558	7
chr12	32212834	32213397	MajorDMR-1-44559	7
chr12	32230468	32230658	MajorDMR-1-44560	2
chr12	32235844	32236380	MajorDMR-1-44561	14
chr12	32237006	32237499	MajorDMR-1-44562	7
chr12	32245180	32245487	MajorDMR-1-44563	2
chr12	32255926	32256250	MajorDMR-1-44564	2
chr12	32264571	32265132	MajorDMR-1-44565	11
chr12	32265959	32266137	MajorDMR-1-44566	3
chr12	32268027	32268498	MajorDMR-1-44567	4
chr12	32269491	32269957	MajorDMR-1-44568	2
chr12	32270510	32270810	MajorDMR-1-44569	5
chr12	32271428	32271961	MajorDMR-1-44570	7
chr12	32280652	32280680	MajorDMR-1-44571	2
chr12	32282444	32282542	MajorDMR-1-44572	2
chr12	32283609	32286906	MajorDMR-1-44573	35
chr12	32287576	32287732	MajorDMR-1-44574	5
chr12	32290974	32291413	MajorDMR-1-44575	4
chr12	32294047	32294477	MajorDMR-1-44576	8
chr12	32301273	32301676	MajorDMR-1-44577	3
chr12	32303686	32303835	MajorDMR-1-44578	3
chr12	32304417	32304479	MajorDMR-1-44579	2
chr12	32316800	32317429	MajorDMR-1-44580	7
chr12	32322927	32322948	MajorDMR-1-44581	2
chr12	32323712	32323841	MajorDMR-1-44582	4
chr12	32330851	32331199	MajorDMR-1-44583	3
chr12	32332983	32333107	MajorDMR-1-44584	2
chr12	32338934	32339957	MajorDMR-1-44585	6
chr12	32346612	32346758	MajorDMR-1-44586	3
chr12	32352984	32353432	MajorDMR-1-44587	4
chr12	32357396	32357978	MajorDMR-1-44588	7
chr12	32361928	32362758	MajorDMR-1-44589	4
chr12	32365035	32365717	MajorDMR-1-44590	7
chr12	32369058	32369370	MajorDMR-1-44591	5
chr12	32371071	32371338	MajorDMR-1-44592	5
chr12	32372647	32372711	MajorDMR-1-44593	2
chr12	32386383	32386392	MajorDMR-1-44594	2
chr12	32402654	32404447	MajorDMR-1-44595	11
chr12	32405186	32405351	MajorDMR-1-44596	2
chr12	32413077	32413938	MajorDMR-1-44597	6
chr12	32415814	32415907	MajorDMR-1-44598	2
chr12	32437577	32437856	MajorDMR-1-44599	8
chr12	32438756	32438884	MajorDMR-1-44600	2
chr12	32448009	32448016	MajorDMR-1-44601	2
chr12	32519274	32520208	MajorDMR-1-44602	4
chr12	32527206	32527296	MajorDMR-1-44603	2
chr12	32537074	32537177	MajorDMR-1-44604	2
chr12	32540940	32541379	MajorDMR-1-44605	7
chr12	32543165	32543572	MajorDMR-1-44606	5
chr12	32574993	32575057	MajorDMR-1-44607	4
chr12	32587410	32588105	MajorDMR-1-44608	7
chr12	32601689	32601871	MajorDMR-1-44609	2
chr12	32621318	32621784	MajorDMR-1-44610	7
chr12	32630334	32630374	MajorDMR-1-44611	2
chr12	32635388	32635438	MajorDMR-1-44612	2
chr12	32638474	32638840	MajorDMR-1-44613	9
chr12	32642956	32643494	MajorDMR-1-44614	4
chr12	32720241	32720556	MajorDMR-1-44615	6
chr12	32736785	32737153	MajorDMR-1-44616	3
chr12	32830772	32831003	MajorDMR-1-44617	7
chr12	32835158	32835228	MajorDMR-1-44618	3
chr12	32855145	32855353	MajorDMR-1-44619	3
chr12	32856135	32856367	MajorDMR-1-44620	3
chr12	32868445	32869101	MajorDMR-1-44621	7
chr12	32878994	32879092	MajorDMR-1-44622	2
chr12	32884760	32885261	MajorDMR-1-44623	2
chr12	32888668	32888798	MajorDMR-1-44624	3
chr12	32890700	32890850	MajorDMR-1-44625	2
chr12	32891759	32892643	MajorDMR-1-44626	4
chr12	32894513	32895338	MajorDMR-1-44627	10
chr12	32895867	32895955	MajorDMR-1-44628	6
chr12	32897600	32897791	MajorDMR-1-44629	4
chr12	32898357	32898600	MajorDMR-1-44630	3
chr12	32901126	32901516	MajorDMR-1-44631	6
chr12	32902873	32902936	MajorDMR-1-44632	3
chr12	32906026	32906167	MajorDMR-1-44633	2
chr12	32921890	32922239	MajorDMR-1-44634	3
chr12	32965858	32965904	MajorDMR-1-44635	2
chr12	32969783	32970445	MajorDMR-1-44636	5
chr12	32973759	32973847	MajorDMR-1-44637	2
chr12	33046356	33046884	MajorDMR-1-44638	5
chr12	33117773	33118718	MajorDMR-1-44639	13
chr12	33145448	33146841	MajorDMR-1-44640	8
chr12	33149958	33150871	MajorDMR-1-44641	7
chr12	33152420	33152848	MajorDMR-1-44642	3
chr12	33279128	33279312	MajorDMR-1-44643	2
chr12	33308904	33309248	MajorDMR-1-44644	4
chr12	33313736	33314257	MajorDMR-1-44645	5
chr12	33354316	33355916	MajorDMR-1-44646	15
chr12	33380244	33380755	MajorDMR-1-44647	9
chr12	33398639	33398695	MajorDMR-1-44648	2
chr12	33463827	33464480	MajorDMR-1-44649	3
chr12	33492451	33492793	MajorDMR-1-44650	3
chr12	33531184	33532010	MajorDMR-1-44651	8
chr12	33607300	33607351	MajorDMR-1-44652	5
chr12	33641610	33643107	MajorDMR-1-44653	7
chr12	33653890	33654345	MajorDMR-1-44654	2
chr12	33663050	33663610	MajorDMR-1-44655	5
chr12	33673214	33673664	MajorDMR-1-44656	3
chr12	33682618	33683391	MajorDMR-1-44657	4
chr12	33684090	33684512	MajorDMR-1-44658	2
chr12	33685953	33686077	MajorDMR-1-44659	2
chr12	33696063	33696093	MajorDMR-1-44660	2
chr12	33758809	33759173	MajorDMR-1-44661	3
chr12	33759789	33760357	MajorDMR-1-44662	4
chr12	33767574	33767762	MajorDMR-1-44663	2
chr12	33787208	33787764	MajorDMR-1-44664	6
chr12	33800590	33800815	MajorDMR-1-44665	4
chr12	33823261	33823338	MajorDMR-1-44666	3
chr12	33852465	33852470	MajorDMR-1-44667	2
chr12	33856436	33856689	MajorDMR-1-44668	2
chr12	33863404	33863782	MajorDMR-1-44669	3
chr12	33901488	33901534	MajorDMR-1-44670	2
chr12	33909940	33910081	MajorDMR-1-44671	3
chr12	33919669	33919818	MajorDMR-1-44672	3
chr12	33933327	33933546	MajorDMR-1-44673	3
chr12	34057033	34057947	MajorDMR-1-44674	4
chr12	34068299	34068555	MajorDMR-1-44675	2
chr12	34082973	34083267	MajorDMR-1-44676	2
chr12	34106649	34106732	MajorDMR-1-44677	3
chr12	34140727	34141600	MajorDMR-1-44678	6
chr12	34142208	34143674	MajorDMR-1-44679	11
chr12	34164587	34164667	MajorDMR-1-44680	2
chr12	34174477	34174738	MajorDMR-1-44681	2
chr12	34183567	34183793	MajorDMR-1-44682	4
chr12	34190160	34191929	MajorDMR-1-44683	22
chr12	34199110	34199346	MajorDMR-1-44684	5
chr12	34205945	34206200	MajorDMR-1-44685	3
chr12	34206964	34207067	MajorDMR-1-44686	3
chr12	34207728	34207764	MajorDMR-1-44687	2
chr12	34208436	34208498	MajorDMR-1-44688	2
chr12	34301490	34301689	MajorDMR-1-44689	2
chr12	34365159	34365174	MajorDMR-1-44690	2
chr12	34371259	34371363	MajorDMR-1-44691	2
chr12	34376475	34376641	MajorDMR-1-44692	3
chr12	34408341	34408469	MajorDMR-1-44693	5
chr12	34437842	34438595	MajorDMR-1-44694	6
chr12	34514417	34514487	MajorDMR-1-44695	2
chr12	34520023	34520203	MajorDMR-1-44696	10
chr12	34853344	34853906	MajorDMR-1-44697	3
chr12	37879036	37879417	MajorDMR-1-44698	2
chr12	37917539	37917735	MajorDMR-1-44699	3
chr12	37922580	37922699	MajorDMR-1-44700	2
chr12	37929216	37929428	MajorDMR-1-44701	4
chr12	37975571	37976034	MajorDMR-1-44702	7
chr12	38003706	38003902	MajorDMR-1-44703	2
chr12	38011865	38012142	MajorDMR-1-44704	3
chr12	38529663	38529667	MajorDMR-1-44705	2
chr12	38542110	38542227	MajorDMR-1-44706	3
chr12	38548078	38548406	MajorDMR-1-44707	7
chr12	38687149	38687282	MajorDMR-1-44708	2
chr12	38705782	38706213	MajorDMR-1-44709	3
chr12	38718366	38719141	MajorDMR-1-44710	6
chr12	38726984	38727404	MajorDMR-1-44711	6
chr12	38728610	38728616	MajorDMR-1-44712	2
chr12	38736222	38736387	MajorDMR-1-44713	3
chr12	38744515	38744536	MajorDMR-1-44714	2
chr12	38780248	38780370	MajorDMR-1-44715	2
chr12	38805476	38805630	MajorDMR-1-44716	2
chr12	38839685	38839714	MajorDMR-1-44717	2
chr12	38872188	38872231	MajorDMR-1-44718	2
chr12	38873985	38874099	MajorDMR-1-44719	2
chr12	38883318	38884266	MajorDMR-1-44720	9
chr12	38895138	38895621	MajorDMR-1-44721	6
chr12	38896368	38896458	MajorDMR-1-44722	2
chr12	38922500	38923840	MajorDMR-1-44723	9
chr12	38933784	38934418	MajorDMR-1-44724	4
chr12	38937790	38938072	MajorDMR-1-44725	2
chr12	38952743	38953068	MajorDMR-1-44726	5
chr12	39009951	39010965	MajorDMR-1-44727	8
chr12	39038036	39039056	MajorDMR-1-44728	6
chr12	39039573	39040243	MajorDMR-1-44729	6
chr12	39041211	39041312	MajorDMR-1-44730	2
chr12	39046471	39047886	MajorDMR-1-44731	9
chr12	39063386	39064597	MajorDMR-1-44732	6
chr12	39066408	39066890	MajorDMR-1-44733	2
chr12	39076690	39076971	MajorDMR-1-44734	2
chr12	39091267	39091570	MajorDMR-1-44735	2
chr12	39102167	39102251	MajorDMR-1-44736	2
chr12	39107180	39107212	MajorDMR-1-44737	2
chr12	39114246	39114938	MajorDMR-1-44738	11
chr12	39121787	39122348	MajorDMR-1-44739	4
chr12	39124992	39125135	MajorDMR-1-44740	2
chr12	39140687	39140749	MajorDMR-1-44741	2
chr12	39153887	39154475	MajorDMR-1-44742	4
chr12	39165609	39165744	MajorDMR-1-44743	2
chr12	39166373	39166408	MajorDMR-1-44744	2
chr12	39173280	39173527	MajorDMR-1-44745	2
chr12	39174364	39174745	MajorDMR-1-44746	2
chr12	39196339	39196557	MajorDMR-1-44747	2
chr12	39215688	39216593	MajorDMR-1-44748	5
chr12	39218087	39219562	MajorDMR-1-44749	10
chr12	39223198	39224419	MajorDMR-1-44750	6
chr12	39225362	39225888	MajorDMR-1-44751	6
chr12	39226627	39226963	MajorDMR-1-44752	5
chr12	39228599	39228747	MajorDMR-1-44753	2
chr12	39230810	39231489	MajorDMR-1-44754	3
chr12	39232648	39233033	MajorDMR-1-44755	5
chr12	39234892	39235366	MajorDMR-1-44756	3
chr12	39235895	39236807	MajorDMR-1-44757	8
chr12	39237573	39238052	MajorDMR-1-44758	2
chr12	39256284	39256517	MajorDMR-1-44759	4
chr12	39258655	39258895	MajorDMR-1-44760	3
chr12	39265495	39265664	MajorDMR-1-44761	2
chr12	39269307	39269903	MajorDMR-1-44762	3
chr12	39271843	39273169	MajorDMR-1-44763	9
chr12	39275471	39275592	MajorDMR-1-44764	3
chr12	39278009	39278623	MajorDMR-1-44765	6
chr12	39280564	39280762	MajorDMR-1-44766	2
chr12	39281569	39281642	MajorDMR-1-44767	2
chr12	39284490	39284798	MajorDMR-1-44768	3
chr12	39285990	39286758	MajorDMR-1-44769	3
chr12	39288419	39288438	MajorDMR-1-44770	2
chr12	39290361	39290539	MajorDMR-1-44771	2
chr12	39291788	39291800	MajorDMR-1-44772	2
chr12	39296670	39298640	MajorDMR-1-44773	30
chr12	39301190	39301281	MajorDMR-1-44774	2
chr12	39311623	39312250	MajorDMR-1-44775	5
chr12	39348675	39348807	MajorDMR-1-44776	8
chr12	39428801	39429529	MajorDMR-1-44777	3
chr12	39434730	39435562	MajorDMR-1-44778	8
chr12	39436647	39437326	MajorDMR-1-44779	5
chr12	39441422	39442120	MajorDMR-1-44780	10
chr12	39447272	39447723	MajorDMR-1-44781	3
chr12	39454482	39454768	MajorDMR-1-44782	5
chr12	39461779	39461996	MajorDMR-1-44783	5
chr12	39464158	39464718	MajorDMR-1-44784	3
chr12	39497945	39498188	MajorDMR-1-44785	4
chr12	39505432	39505842	MajorDMR-1-44786	4
chr12	39519590	39520042	MajorDMR-1-44787	2
chr12	39537492	39538408	MajorDMR-1-44788	8
chr12	39551617	39551814	MajorDMR-1-44789	3
chr12	39566283	39566907	MajorDMR-1-44790	4
chr12	39568075	39568794	MajorDMR-1-44791	5
chr12	39570589	39571244	MajorDMR-1-44792	3
chr12	39571788	39572124	MajorDMR-1-44793	2
chr12	39593295	39593347	MajorDMR-1-44794	2
chr12	39629224	39629714	MajorDMR-1-44795	5
chr12	39630788	39631611	MajorDMR-1-44796	6
chr12	39640124	39640205	MajorDMR-1-44797	2
chr12	39643563	39643633	MajorDMR-1-44798	2
chr12	39649297	39649879	MajorDMR-1-44799	3
chr12	39659715	39659978	MajorDMR-1-44800	2
chr12	39666294	39666722	MajorDMR-1-44801	3
chr12	39680851	39681066	MajorDMR-1-44802	4
chr12	39712520	39712902	MajorDMR-1-44803	3
chr12	39722146	39722351	MajorDMR-1-44804	2
chr12	39761706	39761718	MajorDMR-1-44805	2
chr12	39766951	39767162	MajorDMR-1-44806	3
chr12	39772574	39773085	MajorDMR-1-44807	6
chr12	39783422	39783880	MajorDMR-1-44808	2
chr12	39794301	39794580	MajorDMR-1-44809	2
chr12	39795092	39795492	MajorDMR-1-44810	3
chr12	39799077	39799790	MajorDMR-1-44811	5
chr12	39819669	39820177	MajorDMR-1-44812	6
chr12	39829449	39830008	MajorDMR-1-44813	4
chr12	39932348	39932411	MajorDMR-1-44814	2
chr12	39981316	39981572	MajorDMR-1-44815	2
chr12	39989597	39989878	MajorDMR-1-44816	3
chr12	39990517	39990578	MajorDMR-1-44817	2
chr12	39992597	39992624	MajorDMR-1-44818	2
chr12	39998265	39998705	MajorDMR-1-44819	3
chr12	40007740	40007906	MajorDMR-1-44820	2
chr12	40008427	40008544	MajorDMR-1-44821	2
chr12	40014986	40015291	MajorDMR-1-44822	7
chr12	40029950	40030237	MajorDMR-1-44823	5
chr12	40068707	40069378	MajorDMR-1-44824	4
chr12	40071079	40071089	MajorDMR-1-44825	2
chr12	40072272	40072292	MajorDMR-1-44826	2
chr12	40076804	40077194	MajorDMR-1-44827	2
chr12	40086057	40086508	MajorDMR-1-44828	2
chr12	40111197	40111550	MajorDMR-1-44829	4
chr12	40112764	40113226	MajorDMR-1-44830	3
chr12	40114722	40114850	MajorDMR-1-44831	2
chr12	40116744	40117091	MajorDMR-1-44832	4
chr12	40117932	40118316	MajorDMR-1-44833	4
chr12	40155963	40156464	MajorDMR-1-44834	2
chr12	40160492	40161553	MajorDMR-1-44835	7
chr12	40164940	40164976	MajorDMR-1-44836	2
chr12	40166528	40167788	MajorDMR-1-44837	9
chr12	40173519	40176261	MajorDMR-1-44838	21
chr12	40187084	40187393	MajorDMR-1-44839	2
chr12	40188267	40189529	MajorDMR-1-44840	10
chr12	40197080	40197691	MajorDMR-1-44841	4
chr12	40198494	40199628	MajorDMR-1-44842	6
chr12	40200589	40200820	MajorDMR-1-44843	3
chr12	40206376	40206436	MajorDMR-1-44844	3
chr12	40207540	40207859	MajorDMR-1-44845	5
chr12	40228725	40228823	MajorDMR-1-44846	2
chr12	40234905	40235077	MajorDMR-1-44847	2
chr12	40235668	40236606	MajorDMR-1-44848	4
chr12	40250639	40250751	MajorDMR-1-44849	2
chr12	40262400	40262853	MajorDMR-1-44850	2
chr12	40265415	40266395	MajorDMR-1-44851	7
chr12	40275226	40275294	MajorDMR-1-44852	2
chr12	40276507	40276794	MajorDMR-1-44853	2
chr12	40277436	40277689	MajorDMR-1-44854	4
chr12	40279099	40279689	MajorDMR-1-44855	3
chr12	40285145	40285776	MajorDMR-1-44856	3
chr12	40293492	40293761	MajorDMR-1-44857	2
chr12	40300577	40300597	MajorDMR-1-44858	2
chr12	40303211	40303631	MajorDMR-1-44859	3
chr12	40304799	40305184	MajorDMR-1-44860	5
chr12	40312179	40312186	MajorDMR-1-44861	2
chr12	40314571	40314684	MajorDMR-1-44862	3
chr12	40321826	40322336	MajorDMR-1-44863	4
chr12	40323135	40323151	MajorDMR-1-44864	3
chr12	40323846	40323957	MajorDMR-1-44865	4
chr12	40325049	40325544	MajorDMR-1-44866	3
chr12	40328154	40329387	MajorDMR-1-44867	6
chr12	40333635	40334206	MajorDMR-1-44868	3
chr12	40340115	40340627	MajorDMR-1-44869	9
chr12	40355597	40355858	MajorDMR-1-44870	3
chr12	40356478	40357068	MajorDMR-1-44871	5
chr12	40357811	40358605	MajorDMR-1-44872	5
chr12	40359338	40360579	MajorDMR-1-44873	6
chr12	40369161	40369694	MajorDMR-1-44874	3
chr12	40371201	40372464	MajorDMR-1-44875	9
chr12	40378169	40378996	MajorDMR-1-44876	8
chr12	40381971	40382320	MajorDMR-1-44877	2
chr12	40383731	40383951	MajorDMR-1-44878	2
chr12	40384689	40385119	MajorDMR-1-44879	3
chr12	40385622	40386401	MajorDMR-1-44880	4
chr12	40397163	40397365	MajorDMR-1-44881	4
chr12	40399636	40399665	MajorDMR-1-44882	2
chr12	40403827	40404125	MajorDMR-1-44883	3
chr12	40404646	40404959	MajorDMR-1-44884	8
chr12	40406587	40406720	MajorDMR-1-44885	2
chr12	40408642	40408807	MajorDMR-1-44886	2
chr12	40409525	40409683	MajorDMR-1-44887	3
chr12	40414747	40415153	MajorDMR-1-44888	3
chr12	40418678	40418847	MajorDMR-1-44889	5
chr12	40424680	40424798	MajorDMR-1-44890	3
chr12	40425474	40425561	MajorDMR-1-44891	2
chr12	40426830	40426902	MajorDMR-1-44892	2
chr12	40427597	40427662	MajorDMR-1-44893	2
chr12	40429023	40429742	MajorDMR-1-44894	6
chr12	40433534	40433922	MajorDMR-1-44895	2
chr12	40437686	40438897	MajorDMR-1-44896	5
chr12	40439487	40440503	MajorDMR-1-44897	6
chr12	40448838	40449266	MajorDMR-1-44898	3
chr12	40450450	40450914	MajorDMR-1-44899	3
chr12	40454263	40454358	MajorDMR-1-44900	2
chr12	40455364	40455716	MajorDMR-1-44901	3
chr12	40459657	40460916	MajorDMR-1-44902	7
chr12	40488964	40489106	MajorDMR-1-44903	2
chr12	40493222	40493430	MajorDMR-1-44904	3
chr12	40495764	40497943	MajorDMR-1-44905	11
chr12	40498535	40498693	MajorDMR-1-44906	2
chr12	40531199	40531300	MajorDMR-1-44907	3
chr12	40535903	40536392	MajorDMR-1-44908	4
chr12	40550791	40551350	MajorDMR-1-44909	6
chr12	40570826	40572817	MajorDMR-1-44910	13
chr12	40575227	40575507	MajorDMR-1-44911	2
chr12	40578969	40579011	MajorDMR-1-44912	2
chr12	40587008	40587073	MajorDMR-1-44913	4
chr12	40587850	40587992	MajorDMR-1-44914	6
chr12	40592167	40593445	MajorDMR-1-44915	5
chr12	40595611	40595721	MajorDMR-1-44916	2
chr12	40596697	40597135	MajorDMR-1-44917	5
chr12	40601939	40603517	MajorDMR-1-44918	7
chr12	40604072	40604182	MajorDMR-1-44919	2
chr12	40619602	40621116	MajorDMR-1-44920	10
chr12	40622667	40623266	MajorDMR-1-44921	4
chr12	40624592	40624885	MajorDMR-1-44922	2
chr12	40646352	40646787	MajorDMR-1-44923	3
chr12	40647398	40648694	MajorDMR-1-44924	7
chr12	40649236	40649270	MajorDMR-1-44925	2
chr12	40649878	40649987	MajorDMR-1-44926	2
chr12	40657161	40657801	MajorDMR-1-44927	3
chr12	40661816	40662039	MajorDMR-1-44928	4
chr12	40675008	40675020	MajorDMR-1-44929	2
chr12	40703737	40703825	MajorDMR-1-44930	2
chr12	40706541	40706565	MajorDMR-1-44931	3
chr12	40707277	40708083	MajorDMR-1-44932	10
chr12	40708611	40708643	MajorDMR-1-44933	2
chr12	40709807	40709814	MajorDMR-1-44934	2
chr12	40710567	40710686	MajorDMR-1-44935	2
chr12	40719630	40720161	MajorDMR-1-44936	3
chr12	40730257	40730740	MajorDMR-1-44937	2
chr12	40741805	40741980	MajorDMR-1-44938	2
chr12	40761464	40761551	MajorDMR-1-44939	2
chr12	40791590	40791702	MajorDMR-1-44940	2
chr12	40805622	40805943	MajorDMR-1-44941	2
chr12	40867236	40868177	MajorDMR-1-44942	9
chr12	40893460	40894278	MajorDMR-1-44943	6
chr12	40946632	40947209	MajorDMR-1-44944	3
chr12	40954959	40955399	MajorDMR-1-44945	5
chr12	40959311	40959323	MajorDMR-1-44946	2
chr12	40963680	40964312	MajorDMR-1-44947	3
chr12	40973893	40974552	MajorDMR-1-44948	6
chr12	41035055	41035238	MajorDMR-1-44949	2
chr12	41049133	41049425	MajorDMR-1-44950	5
chr12	41081935	41082861	MajorDMR-1-44951	12
chr12	41088705	41089183	MajorDMR-1-44952	3
chr12	41091421	41091934	MajorDMR-1-44953	3
chr12	41095870	41095900	MajorDMR-1-44954	2
chr12	41097186	41098442	MajorDMR-1-44955	4
chr12	41100205	41100223	MajorDMR-1-44956	2
chr12	41162266	41162453	MajorDMR-1-44957	2
chr12	41166783	41168218	MajorDMR-1-44958	10
chr12	41186665	41186816	MajorDMR-1-44959	3
chr12	41188837	41189615	MajorDMR-1-44960	6
chr12	41195555	41195735	MajorDMR-1-44961	2
chr12	41227949	41228550	MajorDMR-1-44962	7
chr12	41232539	41232685	MajorDMR-1-44963	2
chr12	41237617	41237652	MajorDMR-1-44964	2
chr12	41248451	41248684	MajorDMR-1-44965	3
chr12	41255446	41256327	MajorDMR-1-44966	4
chr12	41258919	41259227	MajorDMR-1-44967	2
chr12	41265395	41266004	MajorDMR-1-44968	4
chr12	41266628	41266652	MajorDMR-1-44969	3
chr12	41268525	41268833	MajorDMR-1-44970	2
chr12	41276786	41277216	MajorDMR-1-44971	2
chr12	41285376	41285403	MajorDMR-1-44972	2
chr12	41292222	41292228	MajorDMR-1-44973	2
chr12	41300409	41300425	MajorDMR-1-44974	2
chr12	41312145	41312159	MajorDMR-1-44975	2
chr12	41321637	41321653	MajorDMR-1-44976	2
chr12	41328409	41328511	MajorDMR-1-44977	4
chr12	41330099	41330120	MajorDMR-1-44978	2
chr12	41355869	41357041	MajorDMR-1-44979	8
chr12	41357577	41358318	MajorDMR-1-44980	5
chr12	41364112	41364946	MajorDMR-1-44981	6
chr12	41381240	41381285	MajorDMR-1-44982	2
chr12	41408602	41409022	MajorDMR-1-44983	2
chr12	41414637	41415070	MajorDMR-1-44984	3
chr12	41420857	41420898	MajorDMR-1-44985	2
chr12	41442227	41442781	MajorDMR-1-44986	3
chr12	41445964	41446104	MajorDMR-1-44987	2
chr12	41449676	41449705	MajorDMR-1-44988	2
chr12	41469836	41470217	MajorDMR-1-44989	6
chr12	41514806	41514817	MajorDMR-1-44990	2
chr12	41533632	41533797	MajorDMR-1-44991	2
chr12	41534883	41535349	MajorDMR-1-44992	3
chr12	41545706	41545857	MajorDMR-1-44993	2
chr12	41589364	41589479	MajorDMR-1-44994	2
chr12	41607124	41607626	MajorDMR-1-44995	4
chr12	41628492	41629676	MajorDMR-1-44996	8
chr12	41631158	41632120	MajorDMR-1-44997	9
chr12	41633487	41633503	MajorDMR-1-44998	2
chr12	41671228	41671358	MajorDMR-1-44999	4
chr12	41682368	41683019	MajorDMR-1-45000	7
chr12	41685895	41686099	MajorDMR-1-45001	2
chr12	41704292	41705229	MajorDMR-1-45002	7
chr12	41706254	41706530	MajorDMR-1-45003	4
chr12	41755612	41755982	MajorDMR-1-45004	4
chr12	41757626	41757685	MajorDMR-1-45005	2
chr12	41800143	41800279	MajorDMR-1-45006	4
chr12	41801610	41802439	MajorDMR-1-45007	8
chr12	41804009	41804179	MajorDMR-1-45008	2
chr12	41810123	41812074	MajorDMR-1-45009	11
chr12	41812629	41812765	MajorDMR-1-45010	2
chr12	41819567	41819770	MajorDMR-1-45011	2
chr12	41833290	41833773	MajorDMR-1-45012	2
chr12	41851103	41851242	MajorDMR-1-45013	3
chr12	41851988	41852164	MajorDMR-1-45014	2
chr12	41862359	41862384	MajorDMR-1-45015	2
chr12	41881584	41882068	MajorDMR-1-45016	5
chr12	41911555	41911697	MajorDMR-1-45017	2
chr12	41913119	41914900	MajorDMR-1-45018	12
chr12	41924268	41924637	MajorDMR-1-45019	5
chr12	41931237	41931324	MajorDMR-1-45020	2
chr12	41939768	41940215	MajorDMR-1-45021	3
chr12	41941374	41941533	MajorDMR-1-45022	3
chr12	41948825	41949733	MajorDMR-1-45023	12
chr12	41959332	41959406	MajorDMR-1-45024	3
chr12	41961498	41961510	MajorDMR-1-45025	3
chr12	41965958	41966304	MajorDMR-1-45026	4
chr12	41971254	41971414	MajorDMR-1-45027	2
chr12	41999321	42000086	MajorDMR-1-45028	17
chr12	42006830	42006916	MajorDMR-1-45029	2
chr12	42022898	42023551	MajorDMR-1-45030	3
chr12	42024175	42024211	MajorDMR-1-45031	2
chr12	42049737	42050233	MajorDMR-1-45032	2
chr12	42050780	42050949	MajorDMR-1-45033	2
chr12	42052188	42052578	MajorDMR-1-45034	2
chr12	42094626	42094907	MajorDMR-1-45035	3
chr12	42097159	42097216	MajorDMR-1-45036	2
chr12	42100947	42101032	MajorDMR-1-45037	2
chr12	42101883	42102924	MajorDMR-1-45038	4
chr12	42112818	42113003	MajorDMR-1-45039	2
chr12	42124677	42124974	MajorDMR-1-45040	2
chr12	42133365	42133571	MajorDMR-1-45041	2
chr12	42142668	42142734	MajorDMR-1-45042	2
chr12	42167904	42168508	MajorDMR-1-45043	5
chr12	42183351	42183540	MajorDMR-1-45044	3
chr12	42192163	42192226	MajorDMR-1-45045	2
chr12	42196181	42196694	MajorDMR-1-45046	6
chr12	42197483	42197904	MajorDMR-1-45047	3
chr12	42260504	42260677	MajorDMR-1-45048	2
chr12	42300866	42301144	MajorDMR-1-45049	10
chr12	42304453	42304851	MajorDMR-1-45050	5
chr12	42307406	42308287	MajorDMR-1-45051	9
chr12	42311827	42312306	MajorDMR-1-45052	7
chr12	42322357	42324000	MajorDMR-1-45053	18
chr12	42324555	42325109	MajorDMR-1-45054	8
chr12	42325767	42326189	MajorDMR-1-45055	10
chr12	42332350	42333526	MajorDMR-1-45056	7
chr12	42336681	42337086	MajorDMR-1-45057	4
chr12	42338742	42338882	MajorDMR-1-45058	2
chr12	42343103	42343521	MajorDMR-1-45059	2
chr12	42349824	42351078	MajorDMR-1-45060	5
chr12	42362015	42362191	MajorDMR-1-45061	6
chr12	42410365	42410406	MajorDMR-1-45062	2
chr12	42447903	42448322	MajorDMR-1-45063	2
chr12	42463312	42464372	MajorDMR-1-45064	9
chr12	42518679	42518953	MajorDMR-1-45065	3
chr12	42524580	42524805	MajorDMR-1-45066	2
chr12	42539390	42540977	MajorDMR-1-45067	17
chr12	42555194	42555824	MajorDMR-1-45068	4
chr12	42561503	42561951	MajorDMR-1-45069	2
chr12	42566317	42566529	MajorDMR-1-45070	2
chr12	42571347	42571560	MajorDMR-1-45071	3
chr12	42582382	42582743	MajorDMR-1-45072	4
chr12	42603894	42604280	MajorDMR-1-45073	2
chr12	42607334	42608370	MajorDMR-1-45074	7
chr12	42611925	42612177	MajorDMR-1-45075	2
chr12	42619967	42620019	MajorDMR-1-45076	2
chr12	42626535	42626781	MajorDMR-1-45077	2
chr12	42632945	42633332	MajorDMR-1-45078	3
chr12	42634182	42634331	MajorDMR-1-45079	4
chr12	42678438	42678704	MajorDMR-1-45080	2
chr12	42679270	42680046	MajorDMR-1-45081	8
chr12	42682949	42682968	MajorDMR-1-45082	2
chr12	42693365	42693595	MajorDMR-1-45083	5
chr12	42701099	42701617	MajorDMR-1-45084	5
chr12	42721449	42721531	MajorDMR-1-45085	3
chr12	42723027	42723143	MajorDMR-1-45086	6
chr12	42723839	42724110	MajorDMR-1-45087	6
chr12	42729700	42729763	MajorDMR-1-45088	5
chr12	42740183	42740388	MajorDMR-1-45089	2
chr12	42745005	42745058	MajorDMR-1-45090	2
chr12	42768271	42769348	MajorDMR-1-45091	21
chr12	42782864	42783954	MajorDMR-1-45092	23
chr12	42784460	42784615	MajorDMR-1-45093	3
chr12	42787555	42787742	MajorDMR-1-45094	3
chr12	42798822	42798997	MajorDMR-1-45095	2
chr12	42805230	42806386	MajorDMR-1-45096	24
chr12	42820653	42820854	MajorDMR-1-45097	6
chr12	42825366	42825586	MajorDMR-1-45098	3
chr12	42829383	42829743	MajorDMR-1-45099	2
chr12	42842455	42842725	MajorDMR-1-45100	5
chr12	42843941	42844274	MajorDMR-1-45101	3
chr12	42844911	42845744	MajorDMR-1-45102	10
chr12	42846708	42847054	MajorDMR-1-45103	3
chr12	42847620	42847636	MajorDMR-1-45104	2
chr12	42850522	42850836	MajorDMR-1-45105	2
chr12	42859129	42859583	MajorDMR-1-45106	6
chr12	42868354	42868401	MajorDMR-1-45107	2
chr12	42870730	42870891	MajorDMR-1-45108	4
chr12	42874360	42874550	MajorDMR-1-45109	2
chr12	42886288	42886500	MajorDMR-1-45110	2
chr12	42889536	42889780	MajorDMR-1-45111	11
chr12	42908784	42909072	MajorDMR-1-45112	5
chr12	42916105	42916120	MajorDMR-1-45113	2
chr12	42919830	42919988	MajorDMR-1-45114	2
chr12	42946595	42946731	MajorDMR-1-45115	2
chr12	42967582	42967963	MajorDMR-1-45116	3
chr12	42976517	42977277	MajorDMR-1-45117	5
chr12	42985189	42985250	MajorDMR-1-45118	3
chr12	42987330	42987665	MajorDMR-1-45119	4
chr12	42994576	42994974	MajorDMR-1-45120	6
chr12	43002105	43003206	MajorDMR-1-45121	15
chr12	43007388	43007532	MajorDMR-1-45122	2
chr12	43025210	43025257	MajorDMR-1-45123	2
chr12	43029723	43029766	MajorDMR-1-45124	4
chr12	43035003	43035312	MajorDMR-1-45125	2
chr12	43060512	43060742	MajorDMR-1-45126	4
chr12	43072791	43073071	MajorDMR-1-45127	5
chr12	43073839	43073972	MajorDMR-1-45128	2
chr12	43078494	43078782	MajorDMR-1-45129	2
chr12	43080379	43080547	MajorDMR-1-45130	2
chr12	43096434	43096467	MajorDMR-1-45131	2
chr12	43122661	43123616	MajorDMR-1-45132	8
chr12	43124189	43125063	MajorDMR-1-45133	11
chr12	43129834	43130351	MajorDMR-1-45134	5
chr12	43132144	43133166	MajorDMR-1-45135	5
chr12	43157085	43158579	MajorDMR-1-45136	11
chr12	43167390	43167432	MajorDMR-1-45137	2
chr12	43168179	43169008	MajorDMR-1-45138	10
chr12	43173471	43173695	MajorDMR-1-45139	2
chr12	43224021	43224039	MajorDMR-1-45140	2
chr12	43252097	43252431	MajorDMR-1-45141	4
chr12	43253460	43253672	MajorDMR-1-45142	7
chr12	43279752	43280023	MajorDMR-1-45143	2
chr12	43288128	43288490	MajorDMR-1-45144	2
chr12	43292385	43292480	MajorDMR-1-45145	2
chr12	43297654	43297813	MajorDMR-1-45146	2
chr12	43299253	43299294	MajorDMR-1-45147	2
chr12	43302371	43303015	MajorDMR-1-45148	10
chr12	43325612	43325635	MajorDMR-1-45149	2
chr12	43326333	43327732	MajorDMR-1-45150	17
chr12	43330982	43331155	MajorDMR-1-45151	3
chr12	43351004	43351217	MajorDMR-1-45152	3
chr12	43351949	43352324	MajorDMR-1-45153	2
chr12	43374286	43374603	MajorDMR-1-45154	5
chr12	43460523	43461134	MajorDMR-1-45155	5
chr12	43489604	43491765	MajorDMR-1-45156	17
chr12	43492702	43492889	MajorDMR-1-45157	2
chr12	43498729	43498765	MajorDMR-1-45158	2
chr12	43500208	43500236	MajorDMR-1-45159	2
chr12	43505252	43505758	MajorDMR-1-45160	7
chr12	43552852	43552891	MajorDMR-1-45161	2
chr12	43553476	43553646	MajorDMR-1-45162	2
chr12	43570815	43571496	MajorDMR-1-45163	5
chr12	43616339	43616355	MajorDMR-1-45164	2
chr12	43629847	43630584	MajorDMR-1-45165	5
chr12	43632553	43634818	MajorDMR-1-45166	10
chr12	43644469	43644487	MajorDMR-1-45167	2
chr12	43681286	43682529	MajorDMR-1-45168	19
chr12	43685547	43685564	MajorDMR-1-45169	2
chr12	43686395	43686863	MajorDMR-1-45170	4
chr12	43687428	43687523	MajorDMR-1-45171	3
chr12	43711048	43712514	MajorDMR-1-45172	8
chr12	43716656	43716694	MajorDMR-1-45173	2
chr12	43719439	43719968	MajorDMR-1-45174	4
chr12	43723441	43723757	MajorDMR-1-45175	3
chr12	43736248	43737054	MajorDMR-1-45176	4
chr12	43754720	43755421	MajorDMR-1-45177	7
chr12	43785336	43787287	MajorDMR-1-45178	8
chr12	43789821	43791045	MajorDMR-1-45179	12
chr12	43805866	43805914	MajorDMR-1-45180	2
chr12	43811740	43812174	MajorDMR-1-45181	5
chr12	43876204	43876364	MajorDMR-1-45182	2
chr12	43882216	43882348	MajorDMR-1-45183	3
chr12	43925973	43925997	MajorDMR-1-45184	2
chr12	43986396	43986713	MajorDMR-1-45185	3
chr12	44075737	44076249	MajorDMR-1-45186	5
chr12	44106665	44106863	MajorDMR-1-45187	4
chr12	44111510	44112186	MajorDMR-1-45188	6
chr12	44170363	44170482	MajorDMR-1-45189	2
chr12	44189143	44189556	MajorDMR-1-45190	2
chr12	44201095	44201482	MajorDMR-1-45191	3
chr12	44204236	44204277	MajorDMR-1-45192	2
chr12	44225634	44225642	MajorDMR-1-45193	2
chr12	44235392	44235407	MajorDMR-1-45194	2
chr12	44247662	44248145	MajorDMR-1-45195	4
chr12	44250983	44251205	MajorDMR-1-45196	2
chr12	44251719	44252469	MajorDMR-1-45197	12
chr12	44253900	44256331	MajorDMR-1-45198	21
chr12	44311848	44311990	MajorDMR-1-45199	2
chr12	44325278	44325367	MajorDMR-1-45200	2
chr12	44349557	44349790	MajorDMR-1-45201	4
chr12	44350786	44351002	MajorDMR-1-45202	2
chr12	44372276	44372407	MajorDMR-1-45203	2
chr12	44376590	44376659	MajorDMR-1-45204	2
chr12	44378622	44378996	MajorDMR-1-45205	4
chr12	44382608	44383297	MajorDMR-1-45206	5
chr12	44405627	44406554	MajorDMR-1-45207	5
chr12	44408420	44409115	MajorDMR-1-45208	5
chr12	44409861	44409933	MajorDMR-1-45209	2
chr12	44414161	44415250	MajorDMR-1-45210	8
chr12	44419348	44420244	MajorDMR-1-45211	7
chr12	44428901	44428979	MajorDMR-1-45212	3
chr12	44442494	44442620	MajorDMR-1-45213	5
chr12	44452447	44452728	MajorDMR-1-45214	3
chr12	44454376	44455405	MajorDMR-1-45215	6
chr12	44457682	44458029	MajorDMR-1-45216	2
chr12	44459568	44459661	MajorDMR-1-45217	2
chr12	44465012	44466182	MajorDMR-1-45218	9
chr12	44470538	44471322	MajorDMR-1-45219	4
chr12	44471924	44472331	MajorDMR-1-45220	6
chr12	44478527	44479006	MajorDMR-1-45221	3
chr12	44485088	44486372	MajorDMR-1-45222	6
chr12	44488519	44488862	MajorDMR-1-45223	3
chr12	44507964	44509167	MajorDMR-1-45224	13
chr12	44510367	44511109	MajorDMR-1-45225	4
chr12	44512379	44512646	MajorDMR-1-45226	2
chr12	44513268	44513516	MajorDMR-1-45227	3
chr12	44547288	44548678	MajorDMR-1-45228	11
chr12	44603873	44603913	MajorDMR-1-45229	2
chr12	44608074	44609814	MajorDMR-1-45230	11
chr12	44618479	44618691	MajorDMR-1-45231	3
chr12	44619520	44619528	MajorDMR-1-45232	2
chr12	44635331	44635800	MajorDMR-1-45233	3
chr12	44655108	44655143	MajorDMR-1-45234	2
chr12	44656225	44656248	MajorDMR-1-45235	2
chr12	44658803	44658882	MajorDMR-1-45236	2
chr12	44690548	44690802	MajorDMR-1-45237	4
chr12	44700832	44702127	MajorDMR-1-45238	10
chr12	44702633	44702682	MajorDMR-1-45239	2
chr12	44704679	44705027	MajorDMR-1-45240	2
chr12	44707488	44707869	MajorDMR-1-45241	2
chr12	44709241	44709521	MajorDMR-1-45242	2
chr12	44734196	44734414	MajorDMR-1-45243	2
chr12	44739447	44739855	MajorDMR-1-45244	2
chr12	44740457	44740473	MajorDMR-1-45245	2
chr12	44764313	44766871	MajorDMR-1-45246	12
chr12	44767973	44768592	MajorDMR-1-45247	4
chr12	44771357	44772447	MajorDMR-1-45248	7
chr12	44773675	44774479	MajorDMR-1-45249	6
chr12	44775161	44776344	MajorDMR-1-45250	12
chr12	44777299	44779015	MajorDMR-1-45251	9
chr12	44782579	44783690	MajorDMR-1-45252	7
chr12	44785703	44785749	MajorDMR-1-45253	2
chr12	44786411	44786481	MajorDMR-1-45254	3
chr12	44833776	44833943	MajorDMR-1-45255	2
chr12	44851769	44851975	MajorDMR-1-45256	2
chr12	44853564	44853576	MajorDMR-1-45257	2
chr12	44857540	44857776	MajorDMR-1-45258	2
chr12	44890726	44891054	MajorDMR-1-45259	2
chr12	44891797	44892006	MajorDMR-1-45260	4
chr12	44892627	44893058	MajorDMR-1-45261	3
chr12	44893633	44893843	MajorDMR-1-45262	4
chr12	44901011	44901136	MajorDMR-1-45263	3
chr12	44901666	44902459	MajorDMR-1-45264	3
chr12	44903348	44903959	MajorDMR-1-45265	6
chr12	44907579	44907650	MajorDMR-1-45266	2
chr12	44912217	44912976	MajorDMR-1-45267	8
chr12	44913503	44913655	MajorDMR-1-45268	3
chr12	44915624	44915791	MajorDMR-1-45269	3
chr12	44919082	44919148	MajorDMR-1-45270	2
chr12	44920158	44920453	MajorDMR-1-45271	2
chr12	44924418	44924427	MajorDMR-1-45272	2
chr12	44927674	44927689	MajorDMR-1-45273	2
chr12	44929696	44930342	MajorDMR-1-45274	3
chr12	44936412	44936753	MajorDMR-1-45275	2
chr12	44941195	44942404	MajorDMR-1-45276	4
chr12	44944250	44945078	MajorDMR-1-45277	5
chr12	44947737	44947948	MajorDMR-1-45278	3
chr12	44952815	44954519	MajorDMR-1-45279	8
chr12	44957971	44958271	MajorDMR-1-45280	3
chr12	44976836	44977123	MajorDMR-1-45281	3
chr12	44977775	44979369	MajorDMR-1-45282	8
chr12	44981419	44981461	MajorDMR-1-45283	2
chr12	44983290	44983467	MajorDMR-1-45284	5
chr12	44988955	44990122	MajorDMR-1-45285	5
chr12	44990830	44991332	MajorDMR-1-45286	3
chr12	44992729	44995053	MajorDMR-1-45287	10
chr12	44997424	44998371	MajorDMR-1-45288	6
chr12	44999092	45001004	MajorDMR-1-45289	12
chr12	45008066	45008371	MajorDMR-1-45290	4
chr12	45010191	45010260	MajorDMR-1-45291	2
chr12	45012818	45013701	MajorDMR-1-45292	11
chr12	45014916	45014951	MajorDMR-1-45293	2
chr12	45021923	45022147	MajorDMR-1-45294	2
chr12	45027113	45027766	MajorDMR-1-45295	4
chr12	45034853	45035449	MajorDMR-1-45296	5
chr12	45037260	45037474	MajorDMR-1-45297	2
chr12	45040962	45041413	MajorDMR-1-45298	3
chr12	45041931	45042314	MajorDMR-1-45299	5
chr12	45043092	45043505	MajorDMR-1-45300	5
chr12	45044161	45044368	MajorDMR-1-45301	5
chr12	45047230	45047585	MajorDMR-1-45302	2
chr12	45048193	45048991	MajorDMR-1-45303	7
chr12	45050092	45051193	MajorDMR-1-45304	6
chr12	45056684	45057090	MajorDMR-1-45305	3
chr12	45057970	45058152	MajorDMR-1-45306	2
chr12	45062351	45062560	MajorDMR-1-45307	4
chr12	45064389	45064652	MajorDMR-1-45308	2
chr12	45066706	45066965	MajorDMR-1-45309	6
chr12	45067747	45068405	MajorDMR-1-45310	4
chr12	45069129	45069688	MajorDMR-1-45311	4
chr12	45070798	45071011	MajorDMR-1-45312	3
chr12	45071987	45072437	MajorDMR-1-45313	4
chr12	45073955	45074391	MajorDMR-1-45314	2
chr12	45075074	45075470	MajorDMR-1-45315	4
chr12	45077991	45078474	MajorDMR-1-45316	5
chr12	45081193	45081326	MajorDMR-1-45317	2
chr12	45082259	45083057	MajorDMR-1-45318	4
chr12	45083651	45084046	MajorDMR-1-45319	4
chr12	45086073	45086094	MajorDMR-1-45320	2
chr12	45086891	45087029	MajorDMR-1-45321	3
chr12	45087994	45088146	MajorDMR-1-45322	4
chr12	45089059	45089127	MajorDMR-1-45323	2
chr12	45090824	45090966	MajorDMR-1-45324	2
chr12	45093501	45094057	MajorDMR-1-45325	5
chr12	45099139	45100009	MajorDMR-1-45326	6
chr12	45100892	45101172	MajorDMR-1-45327	2
chr12	45102119	45102427	MajorDMR-1-45328	3
chr12	45108051	45108418	MajorDMR-1-45329	2
chr12	45114913	45115376	MajorDMR-1-45330	2
chr12	45119175	45119580	MajorDMR-1-45331	3
chr12	45120093	45120474	MajorDMR-1-45332	2
chr12	45125683	45126561	MajorDMR-1-45333	4
chr12	45135453	45135558	MajorDMR-1-45334	2
chr12	45142819	45143736	MajorDMR-1-45335	7
chr12	45146605	45146642	MajorDMR-1-45336	3
chr12	45148678	45149155	MajorDMR-1-45337	3
chr12	45150139	45150324	MajorDMR-1-45338	2
chr12	45157522	45157676	MajorDMR-1-45339	2
chr12	45159299	45160216	MajorDMR-1-45340	5
chr12	45163481	45163582	MajorDMR-1-45341	2
chr12	45164961	45168574	MajorDMR-1-45342	27
chr12	45172209	45172359	MajorDMR-1-45343	2
chr12	45173081	45173856	MajorDMR-1-45344	7
chr12	45177526	45178049	MajorDMR-1-45345	3
chr12	45181904	45183066	MajorDMR-1-45346	11
chr12	45185269	45185304	MajorDMR-1-45347	2
chr12	45195762	45196005	MajorDMR-1-45348	3
chr12	45210199	45211110	MajorDMR-1-45349	5
chr12	45213587	45213966	MajorDMR-1-45350	5
chr12	45219324	45219655	MajorDMR-1-45351	2
chr12	45225762	45225779	MajorDMR-1-45352	2
chr12	45226321	45226898	MajorDMR-1-45353	4
chr12	45227619	45229574	MajorDMR-1-45354	19
chr12	45230550	45230771	MajorDMR-1-45355	5
chr12	45232847	45233116	MajorDMR-1-45356	6
chr12	45236263	45236810	MajorDMR-1-45357	5
chr12	45237348	45237621	MajorDMR-1-45358	2
chr12	45242644	45242794	MajorDMR-1-45359	2
chr12	45244382	45244999	MajorDMR-1-45360	4
chr12	45245533	45246498	MajorDMR-1-45361	7
chr12	45247375	45247809	MajorDMR-1-45362	3
chr12	45248336	45248674	MajorDMR-1-45363	2
chr12	45250374	45250581	MajorDMR-1-45364	3
chr12	45254948	45255092	MajorDMR-1-45365	3
chr12	45260989	45261016	MajorDMR-1-45366	2
chr12	45264845	45265557	MajorDMR-1-45367	8
chr12	45266283	45267222	MajorDMR-1-45368	7
chr12	45283105	45283563	MajorDMR-1-45369	2
chr12	45288388	45290265	MajorDMR-1-45370	9
chr12	45305173	45305507	MajorDMR-1-45371	4
chr12	45307431	45307439	MajorDMR-1-45372	2
chr12	45308057	45309485	MajorDMR-1-45373	22
chr12	45312145	45313975	MajorDMR-1-45374	10
chr12	45314819	45315971	MajorDMR-1-45375	11
chr12	45328363	45328676	MajorDMR-1-45376	3
chr12	45334005	45334151	MajorDMR-1-45377	2
chr12	45342147	45342384	MajorDMR-1-45378	4
chr12	45377996	45378084	MajorDMR-1-45379	2
chr12	45393826	45393956	MajorDMR-1-45380	3
chr12	45428887	45429584	MajorDMR-1-45381	7
chr12	45445847	45446671	MajorDMR-1-45382	7
chr12	45469512	45470241	MajorDMR-1-45383	4
chr12	45473866	45473872	MajorDMR-1-45384	2
chr12	45474399	45474547	MajorDMR-1-45385	2
chr12	45486434	45486591	MajorDMR-1-45386	2
chr12	45498084	45498269	MajorDMR-1-45387	4
chr12	45498930	45499840	MajorDMR-1-45388	7
chr12	45608690	45608741	MajorDMR-1-45389	3
chr12	45613791	45613807	MajorDMR-1-45390	2
chr12	45625411	45625532	MajorDMR-1-45391	2
chr12	45626914	45626939	MajorDMR-1-45392	2
chr12	45627791	45628263	MajorDMR-1-45393	3
chr12	45629215	45629590	MajorDMR-1-45394	2
chr12	45650913	45652373	MajorDMR-1-45395	11
chr12	45653212	45653924	MajorDMR-1-45396	7
chr12	45692085	45692748	MajorDMR-1-45397	4
chr12	45693356	45693461	MajorDMR-1-45398	4
chr12	45694690	45694736	MajorDMR-1-45399	2
chr12	45724225	45724763	MajorDMR-1-45400	4
chr12	45745658	45746157	MajorDMR-1-45401	6
chr12	45788678	45788694	MajorDMR-1-45402	2
chr12	45792693	45792706	MajorDMR-1-45403	2
chr12	45875644	45875773	MajorDMR-1-45404	2
chr12	45884352	45884409	MajorDMR-1-45405	3
chr12	45963366	45963613	MajorDMR-1-45406	2
chr12	45971423	45972159	MajorDMR-1-45407	6
chr12	45977048	45977437	MajorDMR-1-45408	7
chr12	45993502	45994624	MajorDMR-1-45409	8
chr12	46004122	46004648	MajorDMR-1-45410	16
chr12	46005337	46005466	MajorDMR-1-45411	3
chr12	46021126	46022372	MajorDMR-1-45412	12
chr12	46149907	46149979	MajorDMR-1-45413	2
chr12	46150519	46151536	MajorDMR-1-45414	7
chr12	46189768	46190255	MajorDMR-1-45415	3
chr12	46191987	46192087	MajorDMR-1-45416	2
chr12	46307445	46307499	MajorDMR-1-45417	2
chr12	46352696	46353921	MajorDMR-1-45418	10
chr12	46362724	46363029	MajorDMR-1-45419	3
chr12	46368582	46369007	MajorDMR-1-45420	5
chr12	46450779	46451014	MajorDMR-1-45421	3
chr12	46455181	46456284	MajorDMR-1-45422	5
chr12	46457022	46458050	MajorDMR-1-45423	9
chr12	46465802	46466150	MajorDMR-1-45424	2
chr12	46580155	46580248	MajorDMR-1-45425	2
chr12	46624884	46625034	MajorDMR-1-45426	4
chr12	46663901	46664120	MajorDMR-1-45427	4
chr12	46669481	46669564	MajorDMR-1-45428	2
chr12	46680105	46680244	MajorDMR-1-45429	3
chr12	46711097	46711777	MajorDMR-1-45430	6
chr12	46725502	46725802	MajorDMR-1-45431	2
chr12	46748237	46748374	MajorDMR-1-45432	3
chr12	46750079	46750459	MajorDMR-1-45433	4
chr12	46770812	46770939	MajorDMR-1-45434	2
chr12	46771441	46771786	MajorDMR-1-45435	4
chr12	46788802	46788860	MajorDMR-1-45436	2
chr12	46795542	46796348	MajorDMR-1-45437	7
chr12	46832201	46832300	MajorDMR-1-45438	3
chr12	46856100	46857048	MajorDMR-1-45439	6
chr12	46859933	46860145	MajorDMR-1-45440	2
chr12	46868229	46868818	MajorDMR-1-45441	11
chr12	46933097	46933253	MajorDMR-1-45442	2
chr12	46949340	46949723	MajorDMR-1-45443	3
chr12	46964522	46964544	MajorDMR-1-45444	2
chr12	46965058	46965230	MajorDMR-1-45445	2
chr12	46966587	46966663	MajorDMR-1-45446	2
chr12	46972250	46972341	MajorDMR-1-45447	2
chr12	46981366	46981398	MajorDMR-1-45448	2
chr12	47002962	47003059	MajorDMR-1-45449	2
chr12	47047075	47047102	MajorDMR-1-45450	2
chr12	47061906	47061989	MajorDMR-1-45451	2
chr12	47069723	47069916	MajorDMR-1-45452	2
chr12	47103716	47104030	MajorDMR-1-45453	3
chr12	47117190	47117953	MajorDMR-1-45454	5
chr12	47190260	47190429	MajorDMR-1-45455	2
chr12	47218489	47218526	MajorDMR-1-45456	2
chr12	47262894	47263616	MajorDMR-1-45457	7
chr12	47286284	47286422	MajorDMR-1-45458	4
chr12	47313172	47313819	MajorDMR-1-45459	8
chr12	47315798	47315954	MajorDMR-1-45460	3
chr12	47357607	47357811	MajorDMR-1-45461	2
chr12	47372106	47373029	MajorDMR-1-45462	11
chr12	47392908	47392996	MajorDMR-1-45463	2
chr12	47418430	47418487	MajorDMR-1-45464	2
chr12	47459674	47460760	MajorDMR-1-45465	7
chr12	47472177	47472514	MajorDMR-1-45466	8
chr12	47474649	47474937	MajorDMR-1-45467	6
chr12	47475881	47476666	MajorDMR-1-45468	6
chr12	47477996	47478445	MajorDMR-1-45469	2
chr12	47479160	47480439	MajorDMR-1-45470	8
chr12	47493772	47493982	MajorDMR-1-45471	3
chr12	47505323	47505841	MajorDMR-1-45472	4
chr12	47513482	47515308	MajorDMR-1-45473	13
chr12	47555034	47555143	MajorDMR-1-45474	2
chr12	47626321	47626589	MajorDMR-1-45475	4
chr12	47630262	47630368	MajorDMR-1-45476	2
chr12	47632023	47632048	MajorDMR-1-45477	2
chr12	47665229	47666169	MajorDMR-1-45478	10
chr12	47705374	47705572	MajorDMR-1-45479	3
chr12	47742287	47743022	MajorDMR-1-45480	5
chr12	47745146	47745780	MajorDMR-1-45481	4
chr12	47751555	47751636	MajorDMR-1-45482	4
chr12	47785847	47785870	MajorDMR-1-45483	2
chr12	47792956	47793574	MajorDMR-1-45484	5
chr12	47794159	47794507	MajorDMR-1-45485	2
chr12	47801002	47801688	MajorDMR-1-45486	3
chr12	47805019	47805432	MajorDMR-1-45487	4
chr12	47806822	47807004	MajorDMR-1-45488	3
chr12	47808519	47810291	MajorDMR-1-45489	10
chr12	47810832	47811251	MajorDMR-1-45490	6
chr12	47815058	47815348	MajorDMR-1-45491	2
chr12	47816171	47816755	MajorDMR-1-45492	3
chr12	47817559	47817666	MajorDMR-1-45493	2
chr12	47848681	47848871	MajorDMR-1-45494	3
chr12	47881388	47882110	MajorDMR-1-45495	4
chr12	47883295	47883359	MajorDMR-1-45496	3
chr12	47883893	47883944	MajorDMR-1-45497	2
chr12	47897425	47899523	MajorDMR-1-45498	25
chr12	47921341	47921513	MajorDMR-1-45499	2
chr12	47937673	47937784	MajorDMR-1-45500	3
chr12	47943239	47943306	MajorDMR-1-45501	2
chr12	47944584	47945344	MajorDMR-1-45502	4
chr12	47951347	47951398	MajorDMR-1-45503	2
chr12	47957597	47957845	MajorDMR-1-45504	7
chr12	47969957	47970013	MajorDMR-1-45505	2
chr12	47971810	47971849	MajorDMR-1-45506	2
chr12	48002169	48002504	MajorDMR-1-45507	2
chr12	48032346	48032721	MajorDMR-1-45508	2
chr12	48046155	48046579	MajorDMR-1-45509	4
chr12	48088055	48088098	MajorDMR-1-45510	3
chr12	48098614	48098802	MajorDMR-1-45511	6
chr12	48101937	48102078	MajorDMR-1-45512	4
chr12	48135498	48135558	MajorDMR-1-45513	2
chr12	48159556	48159603	MajorDMR-1-45514	3
chr12	48168023	48168863	MajorDMR-1-45515	7
chr12	48172670	48172970	MajorDMR-1-45516	5
chr12	48175438	48176178	MajorDMR-1-45517	7
chr12	48176854	48176871	MajorDMR-1-45518	2
chr12	48191832	48192412	MajorDMR-1-45519	13
chr12	48204007	48205359	MajorDMR-1-45520	14
chr12	48210275	48210627	MajorDMR-1-45521	4
chr12	48232108	48232149	MajorDMR-1-45522	3
chr12	48238607	48238799	MajorDMR-1-45523	13
chr12	48244430	48244671	MajorDMR-1-45524	8
chr12	48246092	48246435	MajorDMR-1-45525	8
chr12	48255606	48255711	MajorDMR-1-45526	2
chr12	48265683	48265879	MajorDMR-1-45527	4
chr12	48266678	48266865	MajorDMR-1-45528	3
chr12	48276454	48277789	MajorDMR-1-45529	10
chr12	48279117	48279248	MajorDMR-1-45530	7
chr12	48280008	48281557	MajorDMR-1-45531	11
chr12	48285638	48285747	MajorDMR-1-45532	2
chr12	48288715	48288790	MajorDMR-1-45533	3
chr12	48323424	48323600	MajorDMR-1-45534	4
chr12	48341294	48341405	MajorDMR-1-45535	6
chr12	48373577	48374535	MajorDMR-1-45536	12
chr12	48375439	48375451	MajorDMR-1-45537	2
chr12	48381630	48382474	MajorDMR-1-45538	15
chr12	48384764	48384820	MajorDMR-1-45539	2
chr12	48390215	48390712	MajorDMR-1-45540	3
chr12	48398821	48399141	MajorDMR-1-45541	5
chr12	48402053	48402363	MajorDMR-1-45542	2
chr12	48407930	48408281	MajorDMR-1-45543	3
chr12	48423418	48423667	MajorDMR-1-45544	4
chr12	48445548	48446002	MajorDMR-1-45545	3
chr12	48524719	48524723	MajorDMR-1-45546	2
chr12	48545826	48546319	MajorDMR-1-45547	4
chr12	48554925	48554945	MajorDMR-1-45548	2
chr12	48565003	48565624	MajorDMR-1-45549	5
chr12	48566520	48567540	MajorDMR-1-45550	24
chr12	48569380	48569887	MajorDMR-1-45551	4
chr12	48572980	48573874	MajorDMR-1-45552	9
chr12	48592690	48592785	MajorDMR-1-45553	4
chr12	48653211	48654517	MajorDMR-1-45554	21
chr12	48691215	48691363	MajorDMR-1-45555	3
chr12	48775704	48776272	MajorDMR-1-45556	6
chr12	48783983	48784316	MajorDMR-1-45557	2
chr12	48796123	48796168	MajorDMR-1-45558	2
chr12	48799913	48800203	MajorDMR-1-45559	3
chr12	49020175	49020257	MajorDMR-1-45560	3
chr12	49036994	49037063	MajorDMR-1-45561	2
chr12	49061235	49061629	MajorDMR-1-45562	2
chr12	49086408	49086944	MajorDMR-1-45563	5
chr12	49167420	49167453	MajorDMR-1-45564	2
chr12	49207558	49207649	MajorDMR-1-45565	3
chr12	49210483	49210523	MajorDMR-1-45566	2
chr12	49211028	49211540	MajorDMR-1-45567	5
chr12	49213080	49216265	MajorDMR-1-45568	27
chr12	49217090	49217238	MajorDMR-1-45569	8
chr12	49217826	49221581	MajorDMR-1-45570	44
chr12	49222268	49222568	MajorDMR-1-45571	4
chr12	49223093	49223915	MajorDMR-1-45572	6
chr12	49225889	49225894	MajorDMR-1-45573	2
chr12	49249029	49254878	MajorDMR-1-45574	77
chr12	49255493	49255888	MajorDMR-1-45575	11
chr12	49266715	49266753	MajorDMR-1-45576	2
chr12	49267385	49267660	MajorDMR-1-45577	5
chr12	49271470	49271542	MajorDMR-1-45578	2
chr12	49275377	49275475	MajorDMR-1-45579	3
chr12	49276161	49278690	MajorDMR-1-45580	40
chr12	49281713	49284060	MajorDMR-1-45581	34
chr12	49285561	49286251	MajorDMR-1-45582	10
chr12	49290608	49291612	MajorDMR-1-45583	17
chr12	49294670	49294770	MajorDMR-1-45584	4
chr12	49298419	49298631	MajorDMR-1-45585	6
chr12	49304843	49304926	MajorDMR-1-45586	2
chr12	49310894	49311162	MajorDMR-1-45587	2
chr12	49311812	49311886	MajorDMR-1-45588	2
chr12	49315034	49315186	MajorDMR-1-45589	4
chr12	49316331	49316414	MajorDMR-1-45590	2
chr12	49316950	49317232	MajorDMR-1-45591	2
chr12	49320286	49321587	MajorDMR-1-45592	10
chr12	49323873	49325050	MajorDMR-1-45593	8
chr12	49325772	49325816	MajorDMR-1-45594	2
chr12	49329343	49329442	MajorDMR-1-45595	2
chr12	49330032	49330159	MajorDMR-1-45596	3
chr12	49331238	49331278	MajorDMR-1-45597	2
chr12	49332090	49335073	MajorDMR-1-45598	20
chr12	49338295	49338482	MajorDMR-1-45599	2
chr12	49339709	49339878	MajorDMR-1-45600	4
chr12	49340576	49341215	MajorDMR-1-45601	9
chr12	49342171	49342451	MajorDMR-1-45602	5
chr12	49343989	49344352	MajorDMR-1-45603	8
chr12	49344923	49344936	MajorDMR-1-45604	2
chr12	49346603	49348082	MajorDMR-1-45605	7
chr12	49348654	49348731	MajorDMR-1-45606	3
chr12	49349506	49349812	MajorDMR-1-45607	6
chr12	49359984	49360257	MajorDMR-1-45608	6
chr12	49364683	49364727	MajorDMR-1-45609	2
chr12	49371166	49371575	MajorDMR-1-45610	4
chr12	49376119	49376663	MajorDMR-1-45611	8
chr12	49377285	49379812	MajorDMR-1-45612	17
chr12	49389905	49390493	MajorDMR-1-45613	3
chr12	49391289	49391639	MajorDMR-1-45614	2
chr12	49395148	49395268	MajorDMR-1-45615	2
chr12	49396057	49396264	MajorDMR-1-45616	3
chr12	49397571	49397621	MajorDMR-1-45617	2
chr12	49400445	49400479	MajorDMR-1-45618	2
chr12	49405708	49405839	MajorDMR-1-45619	3
chr12	49409369	49409595	MajorDMR-1-45620	9
chr12	49411107	49411525	MajorDMR-1-45621	4
chr12	49413306	49414960	MajorDMR-1-45622	15
chr12	49416544	49416765	MajorDMR-1-45623	2
chr12	49418261	49418395	MajorDMR-1-45624	3
chr12	49420627	49421097	MajorDMR-1-45625	16
chr12	49428178	49428256	MajorDMR-1-45626	4
chr12	49435456	49436083	MajorDMR-1-45627	14
chr12	49437424	49438120	MajorDMR-1-45628	13
chr12	49439862	49439918	MajorDMR-1-45629	3
chr12	49443495	49443799	MajorDMR-1-45630	2
chr12	49462670	49462855	MajorDMR-1-45631	5
chr12	49473871	49474391	MajorDMR-1-45632	7
chr12	49484512	49485160	MajorDMR-1-45633	14
chr12	49486437	49486796	MajorDMR-1-45634	4
chr12	49517447	49517606	MajorDMR-1-45635	4
chr12	49519795	49520804	MajorDMR-1-45636	16
chr12	49521383	49522131	MajorDMR-1-45637	4
chr12	49522800	49523338	MajorDMR-1-45638	9
chr12	49527266	49528572	MajorDMR-1-45639	16
chr12	49538132	49538140	MajorDMR-1-45640	2
chr12	49560037	49561054	MajorDMR-1-45641	22
chr12	49562759	49564388	MajorDMR-1-45642	10
chr12	49565213	49565967	MajorDMR-1-45643	7
chr12	49574679	49578128	MajorDMR-1-45644	48
chr12	49578979	49579628	MajorDMR-1-45645	3
chr12	49584158	49584326	MajorDMR-1-45646	3
chr12	49591107	49591153	MajorDMR-1-45647	3
chr12	49591950	49592622	MajorDMR-1-45648	6
chr12	49593859	49594479	MajorDMR-1-45649	7
chr12	49596093	49596366	MajorDMR-1-45650	4
chr12	49599313	49599352	MajorDMR-1-45651	2
chr12	49606992	49608518	MajorDMR-1-45652	12
chr12	49609339	49609578	MajorDMR-1-45653	6
chr12	49616111	49616944	MajorDMR-1-45654	11
chr12	49621722	49621995	MajorDMR-1-45655	3
chr12	49622551	49623358	MajorDMR-1-45656	12
chr12	49629345	49629391	MajorDMR-1-45657	3
chr12	49662404	49662420	MajorDMR-1-45658	2
chr12	49673287	49674169	MajorDMR-1-45659	8
chr12	49725423	49725838	MajorDMR-1-45660	5
chr12	49726367	49728370	MajorDMR-1-45661	43
chr12	49729728	49729832	MajorDMR-1-45662	2
chr12	49731382	49731886	MajorDMR-1-45663	12
chr12	49734257	49735038	MajorDMR-1-45664	10
chr12	49737163	49737375	MajorDMR-1-45665	2
chr12	49743342	49743524	MajorDMR-1-45666	5
chr12	49751698	49752320	MajorDMR-1-45667	7
chr12	49763838	49764605	MajorDMR-1-45668	4
chr12	49765555	49766517	MajorDMR-1-45669	8
chr12	49770325	49770524	MajorDMR-1-45670	2
chr12	49775680	49776649	MajorDMR-1-45671	4
chr12	49778558	49778572	MajorDMR-1-45672	2
chr12	49811755	49811823	MajorDMR-1-45673	2
chr12	49818442	49819618	MajorDMR-1-45674	18
chr12	49823184	49823428	MajorDMR-1-45675	5
chr12	49826151	49826325	MajorDMR-1-45676	5
chr12	49832320	49833322	MajorDMR-1-45677	6
chr12	49835136	49835471	MajorDMR-1-45678	3
chr12	49848537	49848549	MajorDMR-1-45679	2
chr12	49850376	49850417	MajorDMR-1-45680	2
chr12	49854654	49855210	MajorDMR-1-45681	7
chr12	49865791	49865929	MajorDMR-1-45682	3
chr12	49867058	49867737	MajorDMR-1-45683	5
chr12	49868747	49868841	MajorDMR-1-45684	2
chr12	49877918	49878105	MajorDMR-1-45685	2
chr12	49880511	49881897	MajorDMR-1-45686	14
chr12	49883736	49883810	MajorDMR-1-45687	3
chr12	49904957	49905013	MajorDMR-1-45688	2
chr12	49907754	49907833	MajorDMR-1-45689	3
chr12	49909049	49909256	MajorDMR-1-45690	4
chr12	49914869	49915098	MajorDMR-1-45691	2
chr12	49915637	49915691	MajorDMR-1-45692	2
chr12	49918488	49919252	MajorDMR-1-45693	7
chr12	49927116	49927373	MajorDMR-1-45694	7
chr12	49928152	49929497	MajorDMR-1-45695	24
chr12	49930339	49931025	MajorDMR-1-45696	7
chr12	49933482	49936226	MajorDMR-1-45697	49
chr12	49936931	49937110	MajorDMR-1-45698	4
chr12	49937714	49938669	MajorDMR-1-45699	11
chr12	49939235	49942288	MajorDMR-1-45700	19
chr12	49943270	49943884	MajorDMR-1-45701	4
chr12	49944682	49947417	MajorDMR-1-45702	23
chr12	49948280	49948291	MajorDMR-1-45703	2
chr12	49948793	49949599	MajorDMR-1-45704	23
chr12	49950173	49950404	MajorDMR-1-45705	2
chr12	49951033	49952731	MajorDMR-1-45706	11
chr12	49954661	49955225	MajorDMR-1-45707	5
chr12	49957083	49958615	MajorDMR-1-45708	12
chr12	49959575	49959808	MajorDMR-1-45709	2
chr12	49979745	49980281	MajorDMR-1-45710	8
chr12	49987133	49987246	MajorDMR-1-45711	5
chr12	50011274	50011985	MajorDMR-1-45712	6
chr12	50018782	50019013	MajorDMR-1-45713	3
chr12	50019644	50019677	MajorDMR-1-45714	2
chr12	50020432	50020497	MajorDMR-1-45715	4
chr12	50032985	50033284	MajorDMR-1-45716	3
chr12	50047584	50047598	MajorDMR-1-45717	2
chr12	50051194	50051360	MajorDMR-1-45718	2
chr12	50059220	50059290	MajorDMR-1-45719	2
chr12	50064285	50065743	MajorDMR-1-45720	6
chr12	50067016	50067055	MajorDMR-1-45721	3
chr12	50068534	50068611	MajorDMR-1-45722	2
chr12	50069976	50070171	MajorDMR-1-45723	3
chr12	50101727	50102037	MajorDMR-1-45724	9
chr12	50148471	50148762	MajorDMR-1-45725	3
chr12	50153872	50153882	MajorDMR-1-45726	2
chr12	50155316	50155392	MajorDMR-1-45727	2
chr12	50155966	50156471	MajorDMR-1-45728	7
chr12	50158806	50159596	MajorDMR-1-45729	6
chr12	50170515	50170882	MajorDMR-1-45730	2
chr12	50186483	50186626	MajorDMR-1-45731	7
chr12	50208214	50208555	MajorDMR-1-45732	4
chr12	50209567	50209967	MajorDMR-1-45733	6
chr12	50212496	50212506	MajorDMR-1-45734	2
chr12	50216529	50216613	MajorDMR-1-45735	2
chr12	50253623	50254274	MajorDMR-1-45736	17
chr12	50257848	50258071	MajorDMR-1-45737	6
chr12	50261314	50261390	MajorDMR-1-45738	2
chr12	50262009	50262042	MajorDMR-1-45739	2
chr12	50279608	50281253	MajorDMR-1-45740	31
chr12	50283180	50284079	MajorDMR-1-45741	3
chr12	50285026	50286573	MajorDMR-1-45742	16
chr12	50287700	50288228	MajorDMR-1-45743	4
chr12	50295077	50295103	MajorDMR-1-45744	2
chr12	50295871	50296559	MajorDMR-1-45745	9
chr12	50303614	50303811	MajorDMR-1-45746	7
chr12	50354103	50354120	MajorDMR-1-45747	2
chr12	50360475	50360633	MajorDMR-1-45748	4
chr12	50366592	50366798	MajorDMR-1-45749	5
chr12	50367677	50368667	MajorDMR-1-45750	13
chr12	50369182	50369434	MajorDMR-1-45751	5
chr12	50398263	50398372	MajorDMR-1-45752	2
chr12	50399170	50399525	MajorDMR-1-45753	2
chr12	50412090	50412483	MajorDMR-1-45754	6
chr12	50413917	50414343	MajorDMR-1-45755	3
chr12	50444001	50444803	MajorDMR-1-45756	8
chr12	50452820	50452838	MajorDMR-1-45757	2
chr12	50464879	50464984	MajorDMR-1-45758	2
chr12	50471376	50471437	MajorDMR-1-45759	5
chr12	50472188	50472316	MajorDMR-1-45760	6
chr12	50474932	50475195	MajorDMR-1-45761	9
chr12	50479868	50481577	MajorDMR-1-45762	14
chr12	50482478	50482542	MajorDMR-1-45763	2
chr12	50483718	50485657	MajorDMR-1-45764	35
chr12	50487489	50487565	MajorDMR-1-45765	3
chr12	50488655	50489299	MajorDMR-1-45766	12
chr12	50491799	50492285	MajorDMR-1-45767	8
chr12	50494838	50495072	MajorDMR-1-45768	6
chr12	50496414	50497370	MajorDMR-1-45769	8
chr12	50498015	50498483	MajorDMR-1-45770	5
chr12	50504688	50505152	MajorDMR-1-45771	4
chr12	50510461	50510952	MajorDMR-1-45772	2
chr12	50514179	50514718	MajorDMR-1-45773	5
chr12	50568222	50569018	MajorDMR-1-45774	10
chr12	50578912	50579056	MajorDMR-1-45775	2
chr12	50642302	50642510	MajorDMR-1-45776	4
chr12	50785455	50786124	MajorDMR-1-45777	8
chr12	50814066	50814072	MajorDMR-1-45778	2
chr12	50816787	50817393	MajorDMR-1-45779	15
chr12	50827047	50827612	MajorDMR-1-45780	11
chr12	50829448	50830311	MajorDMR-1-45781	9
chr12	50838654	50838979	MajorDMR-1-45782	8
chr12	50839764	50839980	MajorDMR-1-45783	4
chr12	50849058	50849743	MajorDMR-1-45784	5
chr12	50890295	50891421	MajorDMR-1-45785	8
chr12	50924481	50924545	MajorDMR-1-45786	2
chr12	50931221	50931356	MajorDMR-1-45787	3
chr12	50935573	50936027	MajorDMR-1-45788	16
chr12	50939478	50941906	MajorDMR-1-45789	14
chr12	50944404	50944532	MajorDMR-1-45790	3
chr12	50952539	50952576	MajorDMR-1-45791	2
chr12	50968664	50969376	MajorDMR-1-45792	4
chr12	50982213	50982764	MajorDMR-1-45793	11
chr12	50991203	50992342	MajorDMR-1-45794	6
chr12	50999055	50999125	MajorDMR-1-45795	2
chr12	51004615	51005216	MajorDMR-1-45796	4
chr12	51006808	51006842	MajorDMR-1-45797	2
chr12	51007722	51008614	MajorDMR-1-45798	4
chr12	51010099	51010152	MajorDMR-1-45799	2
chr12	51010960	51011234	MajorDMR-1-45800	2
chr12	51013260	51013405	MajorDMR-1-45801	3
chr12	51027790	51028040	MajorDMR-1-45802	6
chr12	51034592	51034630	MajorDMR-1-45803	4
chr12	51126612	51126850	MajorDMR-1-45804	2
chr12	51146085	51146183	MajorDMR-1-45805	3
chr12	51167414	51167453	MajorDMR-1-45806	2
chr12	51193298	51193437	MajorDMR-1-45807	2
chr12	51211518	51211581	MajorDMR-1-45808	2
chr12	51213337	51213477	MajorDMR-1-45809	4
chr12	51227497	51227573	MajorDMR-1-45810	2
chr12	51232798	51233408	MajorDMR-1-45811	5
chr12	51246745	51246927	MajorDMR-1-45812	2
chr12	51249412	51249428	MajorDMR-1-45813	2
chr12	51252567	51252788	MajorDMR-1-45814	3
chr12	51253636	51254373	MajorDMR-1-45815	5
chr12	51267394	51267494	MajorDMR-1-45816	2
chr12	51280620	51280669	MajorDMR-1-45817	2
chr12	51291162	51291215	MajorDMR-1-45818	2
chr12	51342370	51342929	MajorDMR-1-45819	6
chr12	51388353	51389010	MajorDMR-1-45820	4
chr12	51398032	51398088	MajorDMR-1-45821	2
chr12	51399873	51399975	MajorDMR-1-45822	3
chr12	51403729	51404250	MajorDMR-1-45823	10
chr12	51404933	51405369	MajorDMR-1-45824	7
chr12	51408193	51408465	MajorDMR-1-45825	3
chr12	51452952	51453250	MajorDMR-1-45826	4
chr12	51456805	51457123	MajorDMR-1-45827	2
chr12	51461288	51462920	MajorDMR-1-45828	29
chr12	51466339	51466682	MajorDMR-1-45829	3
chr12	51472228	51472482	MajorDMR-1-45830	4
chr12	51473310	51474064	MajorDMR-1-45831	6
chr12	51477876	51477939	MajorDMR-1-45832	4
chr12	51521066	51521726	MajorDMR-1-45833	3
chr12	51523023	51523104	MajorDMR-1-45834	3
chr12	51525999	51526365	MajorDMR-1-45835	5
chr12	51538571	51538737	MajorDMR-1-45836	2
chr12	51548679	51548704	MajorDMR-1-45837	2
chr12	51564749	51564757	MajorDMR-1-45838	2
chr12	51581141	51583184	MajorDMR-1-45839	14
chr12	51591180	51591286	MajorDMR-1-45840	3
chr12	51591934	51592371	MajorDMR-1-45841	5
chr12	51601754	51602354	MajorDMR-1-45842	8
chr12	51618839	51620285	MajorDMR-1-45843	9
chr12	51634058	51634464	MajorDMR-1-45844	3
chr12	51637455	51637686	MajorDMR-1-45845	2
chr12	51639991	51640375	MajorDMR-1-45846	8
chr12	51660022	51660107	MajorDMR-1-45847	3
chr12	51664941	51665220	MajorDMR-1-45848	6
chr12	51694686	51694895	MajorDMR-1-45849	5
chr12	51765161	51766118	MajorDMR-1-45850	6
chr12	51768617	51768686	MajorDMR-1-45851	2
chr12	51771044	51771629	MajorDMR-1-45852	9
chr12	51774170	51775134	MajorDMR-1-45853	9
chr12	51775740	51776250	MajorDMR-1-45854	7
chr12	51786084	51786663	MajorDMR-1-45855	29
chr12	51794867	51795090	MajorDMR-1-45856	12
chr12	51813419	51814284	MajorDMR-1-45857	6
chr12	51817775	51817914	MajorDMR-1-45858	2
chr12	51822190	51822407	MajorDMR-1-45859	4
chr12	51827611	51827879	MajorDMR-1-45860	5
chr12	51836484	51836688	MajorDMR-1-45861	2
chr12	51845802	51845946	MajorDMR-1-45862	3
chr12	51861400	51861602	MajorDMR-1-45863	2
chr12	51873848	51873872	MajorDMR-1-45864	2
chr12	51875195	51875259	MajorDMR-1-45865	2
chr12	51884127	51884167	MajorDMR-1-45866	3
chr12	51884841	51885275	MajorDMR-1-45867	4
chr12	51885984	51886275	MajorDMR-1-45868	2
chr12	51899767	51900785	MajorDMR-1-45869	7
chr12	51901940	51902298	MajorDMR-1-45870	2
chr12	51908915	51910071	MajorDMR-1-45871	7
chr12	51911040	51911792	MajorDMR-1-45872	9
chr12	51914121	51915721	MajorDMR-1-45873	16
chr12	51918021	51918442	MajorDMR-1-45874	9
chr12	51927775	51928829	MajorDMR-1-45875	8
chr12	51931099	51931596	MajorDMR-1-45876	8
chr12	51951972	51952896	MajorDMR-1-45877	10
chr12	51983186	51984205	MajorDMR-1-45878	18
chr12	51987780	51989561	MajorDMR-1-45879	11
chr12	51991968	51992456	MajorDMR-1-45880	4
chr12	51993619	51994398	MajorDMR-1-45881	4
chr12	51999483	52000221	MajorDMR-1-45882	4
chr12	52003410	52004343	MajorDMR-1-45883	9
chr12	52005557	52006070	MajorDMR-1-45884	5
chr12	52007975	52008527	MajorDMR-1-45885	4
chr12	52014303	52014978	MajorDMR-1-45886	5
chr12	52017108	52017231	MajorDMR-1-45887	2
chr12	52024256	52024425	MajorDMR-1-45888	3
chr12	52027251	52027579	MajorDMR-1-45889	4
chr12	52030649	52030764	MajorDMR-1-45890	2
chr12	52032802	52033356	MajorDMR-1-45891	7
chr12	52035473	52035600	MajorDMR-1-45892	3
chr12	52040016	52042523	MajorDMR-1-45893	14
chr12	52055741	52056027	MajorDMR-1-45894	5
chr12	52075013	52075558	MajorDMR-1-45895	3
chr12	52076203	52076369	MajorDMR-1-45896	2
chr12	52081187	52081677	MajorDMR-1-45897	7
chr12	52084004	52084656	MajorDMR-1-45898	6
chr12	52085564	52085731	MajorDMR-1-45899	2
chr12	52086926	52086981	MajorDMR-1-45900	2
chr12	52087737	52088627	MajorDMR-1-45901	7
chr12	52094471	52094570	MajorDMR-1-45902	2
chr12	52102384	52102589	MajorDMR-1-45903	3
chr12	52103532	52103589	MajorDMR-1-45904	2
chr12	52106570	52106676	MajorDMR-1-45905	2
chr12	52109831	52109939	MajorDMR-1-45906	4
chr12	52115091	52115125	MajorDMR-1-45907	2
chr12	52115772	52116196	MajorDMR-1-45908	6
chr12	52120586	52121002	MajorDMR-1-45909	3
chr12	52122843	52123114	MajorDMR-1-45910	2
chr12	52125383	52125604	MajorDMR-1-45911	3
chr12	52126136	52126261	MajorDMR-1-45912	2
chr12	52128493	52128609	MajorDMR-1-45913	2
chr12	52130844	52131475	MajorDMR-1-45914	4
chr12	52132206	52133189	MajorDMR-1-45915	14
chr12	52136099	52136243	MajorDMR-1-45916	2
chr12	52138060	52138536	MajorDMR-1-45917	5
chr12	52139760	52140502	MajorDMR-1-45918	9
chr12	52141107	52142339	MajorDMR-1-45919	8
chr12	52142991	52144541	MajorDMR-1-45920	10
chr12	52149225	52151239	MajorDMR-1-45921	15
chr12	52161750	52162108	MajorDMR-1-45922	3
chr12	52165096	52165533	MajorDMR-1-45923	2
chr12	52175550	52176119	MajorDMR-1-45924	9
chr12	52179621	52179888	MajorDMR-1-45925	2
chr12	52187312	52187457	MajorDMR-1-45926	3
chr12	52197129	52197143	MajorDMR-1-45927	2
chr12	52202135	52202340	MajorDMR-1-45928	4
chr12	52203156	52204703	MajorDMR-1-45929	10
chr12	52205366	52205723	MajorDMR-1-45930	2
chr12	52206231	52207118	MajorDMR-1-45931	14
chr12	52209195	52209623	MajorDMR-1-45932	2
chr12	52210937	52213277	MajorDMR-1-45933	26
chr12	52215668	52215737	MajorDMR-1-45934	6
chr12	52217216	52217559	MajorDMR-1-45935	7
chr12	52218073	52218098	MajorDMR-1-45936	2
chr12	52221842	52221968	MajorDMR-1-45937	4
chr12	52238168	52238475	MajorDMR-1-45938	3
chr12	52243300	52243351	MajorDMR-1-45939	6
chr12	52244062	52244073	MajorDMR-1-45940	2
chr12	52245351	52245461	MajorDMR-1-45941	2
chr12	52263394	52264464	MajorDMR-1-45942	14
chr12	52265841	52266386	MajorDMR-1-45943	6
chr12	52292919	52292995	MajorDMR-1-45944	2
chr12	52295399	52295524	MajorDMR-1-45945	2
chr12	52299869	52300111	MajorDMR-1-45946	3
chr12	52300859	52300870	MajorDMR-1-45947	2
chr12	52307829	52307877	MajorDMR-1-45948	2
chr12	52318665	52319014	MajorDMR-1-45949	5
chr12	52320076	52320404	MajorDMR-1-45950	3
chr12	52325745	52326807	MajorDMR-1-45951	6
chr12	52328099	52328408	MajorDMR-1-45952	4
chr12	52332237	52333122	MajorDMR-1-45953	12
chr12	52334849	52335622	MajorDMR-1-45954	13
chr12	52343937	52344380	MajorDMR-1-45955	5
chr12	52348082	52349318	MajorDMR-1-45956	8
chr12	52364947	52365295	MajorDMR-1-45957	2
chr12	52365987	52369386	MajorDMR-1-45958	28
chr12	52371702	52372114	MajorDMR-1-45959	5
chr12	52373442	52373929	MajorDMR-1-45960	6
chr12	52374529	52374931	MajorDMR-1-45961	8
chr12	52376887	52377011	MajorDMR-1-45962	2
chr12	52378995	52379446	MajorDMR-1-45963	9
chr12	52380241	52380334	MajorDMR-1-45964	3
chr12	52380849	52381214	MajorDMR-1-45965	3
chr12	52384350	52384837	MajorDMR-1-45966	7
chr12	52386399	52386791	MajorDMR-1-45967	3
chr12	52387410	52389599	MajorDMR-1-45968	31
chr12	52390890	52391689	MajorDMR-1-45969	13
chr12	52393444	52393688	MajorDMR-1-45970	2
chr12	52396069	52396237	MajorDMR-1-45971	7
chr12	52396917	52400435	MajorDMR-1-45972	43
chr12	52401473	52404881	MajorDMR-1-45973	54
chr12	52405488	52413933	MajorDMR-1-45974	149
chr12	52414524	52414585	MajorDMR-1-45975	3
chr12	52416118	52416840	MajorDMR-1-45976	12
chr12	52418209	52419189	MajorDMR-1-45977	13
chr12	52420023	52421879	MajorDMR-1-45978	21
chr12	52422515	52423942	MajorDMR-1-45979	9
chr12	52425830	52426187	MajorDMR-1-45980	6
chr12	52428201	52428258	MajorDMR-1-45981	3
chr12	52428943	52430136	MajorDMR-1-45982	11
chr12	52431878	52438011	MajorDMR-1-45983	60
chr12	52438569	52442835	MajorDMR-1-45984	45
chr12	52443647	52444147	MajorDMR-1-45985	7
chr12	52445615	52451212	MajorDMR-1-45986	98
chr12	52451815	52454714	MajorDMR-1-45987	23
chr12	52457580	52457872	MajorDMR-1-45988	3
chr12	52464614	52464987	MajorDMR-1-45989	8
chr12	52467013	52468700	MajorDMR-1-45990	28
chr12	52469873	52470870	MajorDMR-1-45991	20
chr12	52473528	52473556	MajorDMR-1-45992	4
chr12	52474117	52477207	MajorDMR-1-45993	33
chr12	52477823	52479321	MajorDMR-1-45994	18
chr12	52480161	52482861	MajorDMR-1-45995	57
chr12	52485288	52486960	MajorDMR-1-45996	25
chr12	52510468	52510545	MajorDMR-1-45997	3
chr12	52531541	52531579	MajorDMR-1-45998	2
chr12	52537572	52537650	MajorDMR-1-45999	2
chr12	52545412	52546361	MajorDMR-1-46000	11
chr12	52554829	52555031	MajorDMR-1-46001	3
chr12	52557876	52558038	MajorDMR-1-46002	2
chr12	52572899	52572932	MajorDMR-1-46003	2
chr12	52575398	52575993	MajorDMR-1-46004	8
chr12	52577000	52577530	MajorDMR-1-46005	12
chr12	52578727	52578858	MajorDMR-1-46006	4
chr12	52588949	52589220	MajorDMR-1-46007	7
chr12	52592833	52598609	MajorDMR-1-46008	66
chr12	52601774	52601848	MajorDMR-1-46009	3
chr12	52607908	52607928	MajorDMR-1-46010	2
chr12	52610483	52610537	MajorDMR-1-46011	2
chr12	52615272	52615510	MajorDMR-1-46012	4
chr12	52618825	52618926	MajorDMR-1-46013	2
chr12	52641931	52641986	MajorDMR-1-46014	2
chr12	52642505	52642548	MajorDMR-1-46015	7
chr12	52652055	52652160	MajorDMR-1-46016	6
chr12	52670348	52670652	MajorDMR-1-46017	2
chr12	52672494	52672554	MajorDMR-1-46018	3
chr12	52701151	52701742	MajorDMR-1-46019	6
chr12	52702771	52703123	MajorDMR-1-46020	10
chr12	52703692	52704015	MajorDMR-1-46021	3
chr12	52704777	52705425	MajorDMR-1-46022	4
chr12	52706645	52706857	MajorDMR-1-46023	4
chr12	52712083	52712250	MajorDMR-1-46024	3
chr12	52712876	52713145	MajorDMR-1-46025	10
chr12	52721296	52721745	MajorDMR-1-46026	5
chr12	52724169	52724361	MajorDMR-1-46027	3
chr12	52730715	52730955	MajorDMR-1-46028	2
chr12	52732202	52732425	MajorDMR-1-46029	5
chr12	52737768	52737774	MajorDMR-1-46030	2
chr12	52747808	52748223	MajorDMR-1-46031	4
chr12	52766290	52766301	MajorDMR-1-46032	2
chr12	52780820	52784196	MajorDMR-1-46033	28
chr12	52796783	52798954	MajorDMR-1-46034	12
chr12	52816217	52817530	MajorDMR-1-46035	12
chr12	52843732	52843834	MajorDMR-1-46036	2
chr12	52855542	52856015	MajorDMR-1-46037	7
chr12	52858864	52858949	MajorDMR-1-46038	2
chr12	52884673	52885202	MajorDMR-1-46039	5
chr12	52887262	52889367	MajorDMR-1-46040	16
chr12	52889986	52891076	MajorDMR-1-46041	9
chr12	52893739	52894312	MajorDMR-1-46042	4
chr12	52895321	52895506	MajorDMR-1-46043	6
chr12	52903509	52904257	MajorDMR-1-46044	7
chr12	52908744	52909152	MajorDMR-1-46045	8
chr12	52909701	52910798	MajorDMR-1-46046	8
chr12	52911557	52912424	MajorDMR-1-46047	7
chr12	52913371	52913517	MajorDMR-1-46048	3
chr12	52914329	52914410	MajorDMR-1-46049	2
chr12	52918582	52919100	MajorDMR-1-46050	5
chr12	52920449	52920807	MajorDMR-1-46051	4
chr12	52948861	52948893	MajorDMR-1-46052	3
chr12	52972371	52972543	MajorDMR-1-46053	2
chr12	52992505	52992626	MajorDMR-1-46054	3
chr12	53004047	53004464	MajorDMR-1-46055	7
chr12	53038780	53039139	MajorDMR-1-46056	6
chr12	53044102	53044224	MajorDMR-1-46057	2
chr12	53068881	53069508	MajorDMR-1-46058	36
chr12	53077115	53077621	MajorDMR-1-46059	5
chr12	53081839	53081920	MajorDMR-1-46060	2
chr12	53085469	53085643	MajorDMR-1-46061	2
chr12	53097096	53097325	MajorDMR-1-46062	6
chr12	53098325	53098561	MajorDMR-1-46063	5
chr12	53099330	53099849	MajorDMR-1-46064	9
chr12	53183713	53183783	MajorDMR-1-46065	3
chr12	53194559	53195665	MajorDMR-1-46066	7
chr12	53216413	53216847	MajorDMR-1-46067	6
chr12	53231062	53231856	MajorDMR-1-46068	16
chr12	53232819	53233899	MajorDMR-1-46069	20
chr12	53261294	53261609	MajorDMR-1-46070	8
chr12	53264382	53264510	MajorDMR-1-46071	3
chr12	53266910	53268498	MajorDMR-1-46072	19
chr12	53271998	53273271	MajorDMR-1-46073	17
chr12	53309492	53309704	MajorDMR-1-46074	5
chr12	53334354	53334433	MajorDMR-1-46075	2
chr12	53369937	53370613	MajorDMR-1-46076	9
chr12	53371137	53371257	MajorDMR-1-46077	3
chr12	53374562	53374585	MajorDMR-1-46078	3
chr12	53397879	53398089	MajorDMR-1-46079	5
chr12	53419234	53419752	MajorDMR-1-46080	6
chr12	53420545	53421011	MajorDMR-1-46081	6
chr12	53425427	53425493	MajorDMR-1-46082	3
chr12	53430504	53430750	MajorDMR-1-46083	3
chr12	53433591	53433915	MajorDMR-1-46084	2
chr12	53448716	53450492	MajorDMR-1-46085	28
chr12	53459258	53459738	MajorDMR-1-46086	8
chr12	53460753	53460767	MajorDMR-1-46087	2
chr12	53462311	53462345	MajorDMR-1-46088	2
chr12	53474012	53474709	MajorDMR-1-46089	3
chr12	53488055	53488465	MajorDMR-1-46090	6
chr12	53494901	53495005	MajorDMR-1-46091	5
chr12	53525109	53525428	MajorDMR-1-46092	5
chr12	53565680	53565711	MajorDMR-1-46093	2
chr12	53590181	53590423	MajorDMR-1-46094	4
chr12	53606441	53606811	MajorDMR-1-46095	2
chr12	53612518	53612576	MajorDMR-1-46096	6
chr12	53620059	53620175	MajorDMR-1-46097	2
chr12	53629818	53630193	MajorDMR-1-46098	6
chr12	53646507	53646609	MajorDMR-1-46099	2
chr12	53653814	53654098	MajorDMR-1-46100	6
chr12	53661560	53661578	MajorDMR-1-46101	4
chr12	53688643	53688715	MajorDMR-1-46102	4
chr12	53714502	53714556	MajorDMR-1-46103	3
chr12	53715838	53716109	MajorDMR-1-46104	12
chr12	53719975	53719979	MajorDMR-1-46105	2
chr12	53726664	53726707	MajorDMR-1-46106	3
chr12	53731948	53732118	MajorDMR-1-46107	5
chr12	53764748	53765316	MajorDMR-1-46108	17
chr12	53796710	53797065	MajorDMR-1-46109	8
chr12	53807883	53808157	MajorDMR-1-46110	2
chr12	53849891	53851657	MajorDMR-1-46111	10
chr12	53853514	53853850	MajorDMR-1-46112	3
chr12	53854352	53854500	MajorDMR-1-46113	3
chr12	53858703	53858801	MajorDMR-1-46114	3
chr12	53861053	53861172	MajorDMR-1-46115	3
chr12	53862376	53862679	MajorDMR-1-46116	2
chr12	53863183	53863303	MajorDMR-1-46117	3
chr12	53865684	53866132	MajorDMR-1-46118	2
chr12	53868771	53868975	MajorDMR-1-46119	2
chr12	53870896	53871277	MajorDMR-1-46120	2
chr12	53872205	53872417	MajorDMR-1-46121	3
chr12	53874852	53875973	MajorDMR-1-46122	11
chr12	53877513	53878136	MajorDMR-1-46123	8
chr12	53881774	53881812	MajorDMR-1-46124	3
chr12	53890349	53890482	MajorDMR-1-46125	3
chr12	53895563	53896767	MajorDMR-1-46126	17
chr12	53898013	53898514	MajorDMR-1-46127	8
chr12	53902892	53903068	MajorDMR-1-46128	2
chr12	53912373	53912481	MajorDMR-1-46129	2
chr12	53926011	53926041	MajorDMR-1-46130	2
chr12	53955663	53956088	MajorDMR-1-46131	2
chr12	53978615	53979056	MajorDMR-1-46132	4
chr12	53979570	53979664	MajorDMR-1-46133	2
chr12	53991408	53992248	MajorDMR-1-46134	9
chr12	53993656	53994643	MajorDMR-1-46135	13
chr12	54001135	54002222	MajorDMR-1-46136	11
chr12	54018636	54018649	MajorDMR-1-46137	2
chr12	54034818	54035140	MajorDMR-1-46138	11
chr12	54051806	54052482	MajorDMR-1-46139	8
chr12	54053923	54054503	MajorDMR-1-46140	9
chr12	54065211	54065438	MajorDMR-1-46141	2
chr12	54089770	54089947	MajorDMR-1-46142	2
chr12	54093464	54093831	MajorDMR-1-46143	6
chr12	54103417	54104797	MajorDMR-1-46144	10
chr12	54130425	54130554	MajorDMR-1-46145	3
chr12	54139715	54139784	MajorDMR-1-46146	2
chr12	54152272	54152896	MajorDMR-1-46147	12
chr12	54161761	54162145	MajorDMR-1-46148	4
chr12	54166924	54167233	MajorDMR-1-46149	3
chr12	54177344	54177487	MajorDMR-1-46150	4
chr12	54180290	54180506	MajorDMR-1-46151	4
chr12	54190918	54191418	MajorDMR-1-46152	3
chr12	54193359	54193374	MajorDMR-1-46153	2
chr12	54194470	54197428	MajorDMR-1-46154	20
chr12	54200444	54202521	MajorDMR-1-46155	22
chr12	54248520	54249572	MajorDMR-1-46156	8
chr12	54251709	54252432	MajorDMR-1-46157	18
chr12	54262499	54262530	MajorDMR-1-46158	2
chr12	54280958	54280987	MajorDMR-1-46159	2
chr12	54413278	54415681	MajorDMR-1-46160	18
chr12	54417575	54417715	MajorDMR-1-46161	2
chr12	54469355	54469397	MajorDMR-1-46162	2
chr12	54483799	54483939	MajorDMR-1-46163	4
chr12	54501145	54501704	MajorDMR-1-46164	6
chr12	54503955	54503973	MajorDMR-1-46165	2
chr12	54506236	54506283	MajorDMR-1-46166	2
chr12	54509939	54510209	MajorDMR-1-46167	5
chr12	54538475	54538721	MajorDMR-1-46168	4
chr12	54539301	54541399	MajorDMR-1-46169	34
chr12	54546380	54546439	MajorDMR-1-46170	2
chr12	54552355	54553204	MajorDMR-1-46171	7
chr12	54560360	54561519	MajorDMR-1-46172	8
chr12	54566160	54566753	MajorDMR-1-46173	7
chr12	54569280	54569521	MajorDMR-1-46174	4
chr12	54580271	54580513	MajorDMR-1-46175	2
chr12	54608794	54609945	MajorDMR-1-46176	16
chr12	54614250	54614262	MajorDMR-1-46177	2
chr12	54626767	54626796	MajorDMR-1-46178	2
chr12	54643354	54643652	MajorDMR-1-46179	5
chr12	54651414	54651438	MajorDMR-1-46180	2
chr12	54660935	54661143	MajorDMR-1-46181	2
chr12	54668061	54668196	MajorDMR-1-46182	3
chr12	54681552	54681562	MajorDMR-1-46183	2
chr12	54688751	54688774	MajorDMR-1-46184	2
chr12	54690743	54690794	MajorDMR-1-46185	2
chr12	54743422	54743977	MajorDMR-1-46186	6
chr12	54744753	54745050	MajorDMR-1-46187	2
chr12	54762866	54763601	MajorDMR-1-46188	10
chr12	54771293	54771327	MajorDMR-1-46189	3
chr12	54777794	54777943	MajorDMR-1-46190	2
chr12	54786250	54786326	MajorDMR-1-46191	5
chr12	54826421	54826504	MajorDMR-1-46192	2
chr12	54837607	54837675	MajorDMR-1-46193	4
chr12	54885111	54885156	MajorDMR-1-46194	2
chr12	54899733	54900321	MajorDMR-1-46195	6
chr12	54902489	54902667	MajorDMR-1-46196	4
chr12	54912194	54913073	MajorDMR-1-46197	11
chr12	54913593	54913651	MajorDMR-1-46198	2
chr12	54915342	54915531	MajorDMR-1-46199	2
chr12	54916164	54916440	MajorDMR-1-46200	4
chr12	54940396	54940978	MajorDMR-1-46201	5
chr12	54942483	54942783	MajorDMR-1-46202	7
chr12	54944733	54945438	MajorDMR-1-46203	7
chr12	54946734	54946844	MajorDMR-1-46204	2
chr12	54947408	54947470	MajorDMR-1-46205	3
chr12	54949655	54949926	MajorDMR-1-46206	3
chr12	54951894	54952489	MajorDMR-1-46207	6
chr12	54958136	54959432	MajorDMR-1-46208	11
chr12	54962224	54962296	MajorDMR-1-46209	2
chr12	54963106	54963150	MajorDMR-1-46210	4
chr12	54964812	54965111	MajorDMR-1-46211	2
chr12	54965675	54965975	MajorDMR-1-46212	5
chr12	54966702	54966943	MajorDMR-1-46213	3
chr12	54967775	54968228	MajorDMR-1-46214	3
chr12	54971033	54971728	MajorDMR-1-46215	8
chr12	54973110	54973225	MajorDMR-1-46216	3
chr12	54976269	54976776	MajorDMR-1-46217	3
chr12	54977602	54977784	MajorDMR-1-46218	3
chr12	54982876	54983253	MajorDMR-1-46219	3
chr12	54984669	54984945	MajorDMR-1-46220	4
chr12	55008527	55008608	MajorDMR-1-46221	2
chr12	55025524	55025556	MajorDMR-1-46222	2
chr12	55044108	55044459	MajorDMR-1-46223	5
chr12	55082481	55083038	MajorDMR-1-46224	9
chr12	55119048	55119264	MajorDMR-1-46225	3
chr12	55143464	55143589	MajorDMR-1-46226	2
chr12	55144156	55145127	MajorDMR-1-46227	10
chr12	55145638	55145779	MajorDMR-1-46228	3
chr12	55146397	55147220	MajorDMR-1-46229	4
chr12	55208945	55209100	MajorDMR-1-46230	3
chr12	55215300	55215758	MajorDMR-1-46231	5
chr12	55218590	55219312	MajorDMR-1-46232	3
chr12	55223558	55223904	MajorDMR-1-46233	6
chr12	55224406	55224808	MajorDMR-1-46234	2
chr12	55226336	55226423	MajorDMR-1-46235	3
chr12	55239856	55239981	MajorDMR-1-46236	5
chr12	55310659	55310849	MajorDMR-1-46237	4
chr12	55318886	55319240	MajorDMR-1-46238	3
chr12	55327978	55328338	MajorDMR-1-46239	2
chr12	55328846	55330314	MajorDMR-1-46240	13
chr12	55332928	55333591	MajorDMR-1-46241	5
chr12	55334322	55335931	MajorDMR-1-46242	12
chr12	55338472	55338818	MajorDMR-1-46243	3
chr12	55341256	55341445	MajorDMR-1-46244	3
chr12	55342258	55342466	MajorDMR-1-46245	2
chr12	55347323	55347365	MajorDMR-1-46246	5
chr12	55350029	55351316	MajorDMR-1-46247	9
chr12	55352272	55353578	MajorDMR-1-46248	15
chr12	55354955	55355663	MajorDMR-1-46249	7
chr12	55356257	55356262	MajorDMR-1-46250	2
chr12	55357629	55357993	MajorDMR-1-46251	4
chr12	55358519	55358525	MajorDMR-1-46252	2
chr12	55359035	55359338	MajorDMR-1-46253	5
chr12	55359924	55360052	MajorDMR-1-46254	3
chr12	55361097	55362712	MajorDMR-1-46255	12
chr12	55363442	55363617	MajorDMR-1-46256	4
chr12	55364366	55366147	MajorDMR-1-46257	13
chr12	55366708	55367461	MajorDMR-1-46258	8
chr12	55368020	55368588	MajorDMR-1-46259	12
chr12	55369149	55371126	MajorDMR-1-46260	17
chr12	55378883	55379101	MajorDMR-1-46261	3
chr12	55379694	55380328	MajorDMR-1-46262	7
chr12	55380910	55382445	MajorDMR-1-46263	9
chr12	55383284	55384062	MajorDMR-1-46264	3
chr12	55384983	55386999	MajorDMR-1-46265	19
chr12	55634185	55634321	MajorDMR-1-46266	3
chr12	55706574	55706985	MajorDMR-1-46267	2
chr12	55754586	55754867	MajorDMR-1-46268	2
chr12	55756233	55756444	MajorDMR-1-46269	3
chr12	55780268	55780364	MajorDMR-1-46270	2
chr12	55877272	55877865	MajorDMR-1-46271	5
chr12	56059165	56059187	MajorDMR-1-46272	2
chr12	56111926	56112821	MajorDMR-1-46273	4
chr12	56113433	56116168	MajorDMR-1-46274	23
chr12	56118585	56121321	MajorDMR-1-46275	40
chr12	56125777	56126327	MajorDMR-1-46276	4
chr12	56130135	56130209	MajorDMR-1-46277	2
chr12	56147069	56147106	MajorDMR-1-46278	2
chr12	56169965	56170264	MajorDMR-1-46279	3
chr12	56212549	56212842	MajorDMR-1-46280	6
chr12	56216105	56216293	MajorDMR-1-46281	6
chr12	56218639	56218681	MajorDMR-1-46282	3
chr12	56219365	56219397	MajorDMR-1-46283	4
chr12	56229344	56229353	MajorDMR-1-46284	2
chr12	56239720	56241111	MajorDMR-1-46285	16
chr12	56241799	56242032	MajorDMR-1-46286	4
chr12	56259768	56260015	MajorDMR-1-46287	2
chr12	56267895	56268515	MajorDMR-1-46288	3
chr12	56269367	56269851	MajorDMR-1-46289	5
chr12	56274525	56275320	MajorDMR-1-46290	10
chr12	56280891	56281578	MajorDMR-1-46291	4
chr12	56292945	56293380	MajorDMR-1-46292	4
chr12	56314313	56315090	MajorDMR-1-46293	7
chr12	56322832	56324446	MajorDMR-1-46294	25
chr12	56326784	56327218	MajorDMR-1-46295	6
chr12	56329169	56330839	MajorDMR-1-46296	35
chr12	56333711	56333886	MajorDMR-1-46297	3
chr12	56334397	56335069	MajorDMR-1-46298	9
chr12	56335687	56336027	MajorDMR-1-46299	8
chr12	56343233	56343687	MajorDMR-1-46300	3
chr12	56350384	56350484	MajorDMR-1-46301	4
chr12	56353722	56353866	MajorDMR-1-46302	4
chr12	56356997	56357510	MajorDMR-1-46303	3
chr12	56372265	56373115	MajorDMR-1-46304	5
chr12	56375773	56375792	MajorDMR-1-46305	2
chr12	56376409	56376886	MajorDMR-1-46306	3
chr12	56388901	56388915	MajorDMR-1-46307	2
chr12	56407175	56407673	MajorDMR-1-46308	4
chr12	56439495	56439567	MajorDMR-1-46309	2
chr12	56517404	56517798	MajorDMR-1-46310	5
chr12	56523501	56524690	MajorDMR-1-46311	21
chr12	56528162	56528204	MajorDMR-1-46312	3
chr12	56539793	56539825	MajorDMR-1-46313	3
chr12	56556241	56556976	MajorDMR-1-46314	3
chr12	56557499	56557761	MajorDMR-1-46315	3
chr12	56560574	56560601	MajorDMR-1-46316	2
chr12	56564040	56564175	MajorDMR-1-46317	2
chr12	56602927	56602943	MajorDMR-1-46318	3
chr12	56605574	56605613	MajorDMR-1-46319	2
chr12	56610324	56611188	MajorDMR-1-46320	12
chr12	56631640	56632288	MajorDMR-1-46321	10
chr12	56634355	56634638	MajorDMR-1-46322	2
chr12	56636829	56636901	MajorDMR-1-46323	2
chr12	56639185	56639703	MajorDMR-1-46324	11
chr12	56644171	56644325	MajorDMR-1-46325	2
chr12	56650282	56651101	MajorDMR-1-46326	5
chr12	56653038	56653174	MajorDMR-1-46327	3
chr12	56675603	56675792	MajorDMR-1-46328	2
chr12	56678263	56678342	MajorDMR-1-46329	2
chr12	56688205	56688577	MajorDMR-1-46330	7
chr12	56708022	56708040	MajorDMR-1-46331	2
chr12	56710735	56710866	MajorDMR-1-46332	2
chr12	56735203	56735658	MajorDMR-1-46333	2
chr12	56746094	56746258	MajorDMR-1-46334	2
chr12	56861717	56861775	MajorDMR-1-46335	3
chr12	56864403	56864466	MajorDMR-1-46336	2
chr12	56868326	56868866	MajorDMR-1-46337	4
chr12	56869917	56870173	MajorDMR-1-46338	4
chr12	56880711	56880997	MajorDMR-1-46339	4
chr12	56882478	56882974	MajorDMR-1-46340	5
chr12	56883904	56884025	MajorDMR-1-46341	2
chr12	56891685	56891818	MajorDMR-1-46342	4
chr12	56945727	56947199	MajorDMR-1-46343	17
chr12	56979287	56979796	MajorDMR-1-46344	4
chr12	56981045	56981155	MajorDMR-1-46345	2
chr12	56986332	56986456	MajorDMR-1-46346	4
chr12	56989099	56989403	MajorDMR-1-46347	3
chr12	56994465	56996806	MajorDMR-1-46348	23
chr12	56997710	56997776	MajorDMR-1-46349	3
chr12	56999994	57001371	MajorDMR-1-46350	11
chr12	57008037	57008061	MajorDMR-1-46351	2
chr12	57009160	57009276	MajorDMR-1-46352	4
chr12	57010099	57010596	MajorDMR-1-46353	4
chr12	57018598	57018669	MajorDMR-1-46354	2
chr12	57021762	57021940	MajorDMR-1-46355	8
chr12	57031650	57031883	MajorDMR-1-46356	3
chr12	57032476	57032549	MajorDMR-1-46357	3
chr12	57033294	57033595	MajorDMR-1-46358	2
chr12	57035347	57035460	MajorDMR-1-46359	3
chr12	57038116	57038350	MajorDMR-1-46360	2
chr12	57069243	57070393	MajorDMR-1-46361	16
chr12	57071298	57071790	MajorDMR-1-46362	2
chr12	57073227	57073895	MajorDMR-1-46363	11
chr12	57077524	57077737	MajorDMR-1-46364	12
chr12	57078489	57080235	MajorDMR-1-46365	29
chr12	57106206	57106794	MajorDMR-1-46366	3
chr12	57119612	57120251	MajorDMR-1-46367	12
chr12	57143237	57143415	MajorDMR-1-46368	2
chr12	57151260	57151266	MajorDMR-1-46369	2
chr12	57184596	57184604	MajorDMR-1-46370	3
chr12	57212069	57212091	MajorDMR-1-46371	3
chr12	57382251	57382479	MajorDMR-1-46372	2
chr12	57400595	57401111	MajorDMR-1-46373	4
chr12	57408502	57408846	MajorDMR-1-46374	4
chr12	57433257	57433773	MajorDMR-1-46375	5
chr12	57443356	57443623	MajorDMR-1-46376	3
chr12	57457518	57457954	MajorDMR-1-46377	5
chr12	57484197	57487417	MajorDMR-1-46378	63
chr12	57488398	57492342	MajorDMR-1-46379	31
chr12	57504836	57505112	MajorDMR-1-46380	3
chr12	57520445	57520901	MajorDMR-1-46381	2
chr12	57527367	57527425	MajorDMR-1-46382	5
chr12	57528407	57528551	MajorDMR-1-46383	4
chr12	57536688	57536781	MajorDMR-1-46384	3
chr12	57547883	57548050	MajorDMR-1-46385	3
chr12	57554740	57555122	MajorDMR-1-46386	10
chr12	57556128	57556206	MajorDMR-1-46387	4
chr12	57560199	57560213	MajorDMR-1-46388	3
chr12	57561794	57563899	MajorDMR-1-46389	40
chr12	57567092	57567871	MajorDMR-1-46390	19
chr12	57571142	57571159	MajorDMR-1-46391	2
chr12	57579326	57582183	MajorDMR-1-46392	59
chr12	57585134	57591296	MajorDMR-1-46393	140
chr12	57592937	57592958	MajorDMR-1-46394	3
chr12	57594495	57594825	MajorDMR-1-46395	11
chr12	57595874	57596325	MajorDMR-1-46396	7
chr12	57598301	57598418	MajorDMR-1-46397	3
chr12	57598944	57599005	MajorDMR-1-46398	4
chr12	57599716	57600852	MajorDMR-1-46399	18
chr12	57604169	57604231	MajorDMR-1-46400	3
chr12	57605026	57606995	MajorDMR-1-46401	38
chr12	57607661	57607702	MajorDMR-1-46402	2
chr12	57608858	57609425	MajorDMR-1-46403	10
chr12	57612969	57612993	MajorDMR-1-46404	2
chr12	57613934	57614295	MajorDMR-1-46405	2
chr12	57615207	57616038	MajorDMR-1-46406	15
chr12	57617174	57617298	MajorDMR-1-46407	3
chr12	57619607	57620512	MajorDMR-1-46408	10
chr12	57622962	57623074	MajorDMR-1-46409	2
chr12	57624370	57624643	MajorDMR-1-46410	4
chr12	57630106	57630125	MajorDMR-1-46411	3
chr12	57631732	57631831	MajorDMR-1-46412	2
chr12	57634942	57635063	MajorDMR-1-46413	2
chr12	57638544	57639683	MajorDMR-1-46414	11
chr12	57642229	57642900	MajorDMR-1-46415	5
chr12	57646129	57646672	MajorDMR-1-46416	9
chr12	57649415	57649488	MajorDMR-1-46417	2
chr12	57653468	57653699	MajorDMR-1-46418	2
chr12	57656501	57657060	MajorDMR-1-46419	5
chr12	57657980	57658304	MajorDMR-1-46420	2
chr12	57659161	57659643	MajorDMR-1-46421	6
chr12	57661484	57662561	MajorDMR-1-46422	4
chr12	57665390	57665561	MajorDMR-1-46423	2
chr12	57666491	57666522	MajorDMR-1-46424	2
chr12	57670980	57671420	MajorDMR-1-46425	2
chr12	57672172	57673125	MajorDMR-1-46426	6
chr12	57674786	57674927	MajorDMR-1-46427	5
chr12	57675907	57676701	MajorDMR-1-46428	6
chr12	57686358	57686840	MajorDMR-1-46429	7
chr12	57690587	57690816	MajorDMR-1-46430	4
chr12	57691365	57691808	MajorDMR-1-46431	3
chr12	57696379	57696393	MajorDMR-1-46432	2
chr12	57704310	57704323	MajorDMR-1-46433	2
chr12	57707542	57707557	MajorDMR-1-46434	2
chr12	57713097	57714691	MajorDMR-1-46435	17
chr12	57715793	57715809	MajorDMR-1-46436	2
chr12	57723359	57723508	MajorDMR-1-46437	3
chr12	57726299	57726696	MajorDMR-1-46438	3
chr12	57731580	57731955	MajorDMR-1-46439	3
chr12	57732792	57732882	MajorDMR-1-46440	3
chr12	57736937	57737098	MajorDMR-1-46441	3
chr12	57737836	57738099	MajorDMR-1-46442	5
chr12	57740194	57740663	MajorDMR-1-46443	2
chr12	57744952	57745029	MajorDMR-1-46444	3
chr12	57747455	57747708	MajorDMR-1-46445	3
chr12	57763151	57764103	MajorDMR-1-46446	11
chr12	57769152	57769581	MajorDMR-1-46447	6
chr12	57778656	57779065	MajorDMR-1-46448	10
chr12	57782458	57783137	MajorDMR-1-46449	4
chr12	57797515	57797983	MajorDMR-1-46450	5
chr12	57822817	57822907	MajorDMR-1-46451	3
chr12	57825457	57825595	MajorDMR-1-46452	4
chr12	57832934	57832967	MajorDMR-1-46453	2
chr12	57833564	57834457	MajorDMR-1-46454	10
chr12	57850381	57850537	MajorDMR-1-46455	3
chr12	57872080	57872537	MajorDMR-1-46456	7
chr12	57892313	57892789	MajorDMR-1-46457	7
chr12	57899450	57899466	MajorDMR-1-46458	2
chr12	57908936	57909273	MajorDMR-1-46459	4
chr12	57910040	57910263	MajorDMR-1-46460	3
chr12	57912509	57912603	MajorDMR-1-46461	3
chr12	57915115	57915307	MajorDMR-1-46462	3
chr12	57917687	57918460	MajorDMR-1-46463	5
chr12	57919487	57919573	MajorDMR-1-46464	2
chr12	57922475	57922755	MajorDMR-1-46465	3
chr12	57923287	57924036	MajorDMR-1-46466	3
chr12	57927039	57927150	MajorDMR-1-46467	3
chr12	57936077	57936144	MajorDMR-1-46468	2
chr12	57936957	57938818	MajorDMR-1-46469	14
chr12	57942904	57943008	MajorDMR-1-46470	2
chr12	57949547	57949953	MajorDMR-1-46471	4
chr12	57951566	57951668	MajorDMR-1-46472	2
```
