## Supplementary material for "Single nucleus multi-omics links human cortical cell regulatory genome diversity to disease risk variants": Table S9: Exc_L2-4_RORB.hypo_dmr.dms2.bed (part 3 of 11)

```
chr12	57953014	57953616	MajorDMR-1-46473	3
chr12	57955725	57957195	MajorDMR-1-46474	17
chr12	57958097	57959385	MajorDMR-1-46475	10
chr12	57960187	57961689	MajorDMR-1-46476	14
chr12	57962660	57963461	MajorDMR-1-46477	10
chr12	57967440	57968913	MajorDMR-1-46478	14
chr12	57971174	57971251	MajorDMR-1-46479	2
chr12	57971841	57971848	MajorDMR-1-46480	2
chr12	57972442	57972502	MajorDMR-1-46481	2
chr12	57973105	57975366	MajorDMR-1-46482	29
chr12	57976220	57977535	MajorDMR-1-46483	12
chr12	57979269	57980649	MajorDMR-1-46484	11
chr12	57985889	57986291	MajorDMR-1-46485	11
chr12	57987588	57987837	MajorDMR-1-46486	2
chr12	57990057	57990264	MajorDMR-1-46487	8
chr12	57991535	57991750	MajorDMR-1-46488	3
chr12	57992872	57992920	MajorDMR-1-46489	3
chr12	58001002	58001551	MajorDMR-1-46490	13
chr12	58003259	58003346	MajorDMR-1-46491	3
chr12	58003880	58004651	MajorDMR-1-46492	20
chr12	58006226	58006513	MajorDMR-1-46493	2
chr12	58007515	58007523	MajorDMR-1-46494	2
chr12	58010711	58011103	MajorDMR-1-46495	3
chr12	58014841	58015028	MajorDMR-1-46496	5
chr12	58017523	58017871	MajorDMR-1-46497	3
chr12	58018749	58019203	MajorDMR-1-46498	3
chr12	58020620	58022474	MajorDMR-1-46499	50
chr12	58024624	58024822	MajorDMR-1-46500	2
chr12	58028744	58028869	MajorDMR-1-46501	2
chr12	58031261	58031495	MajorDMR-1-46502	3
chr12	58072968	58073005	MajorDMR-1-46503	2
chr12	58077197	58077463	MajorDMR-1-46504	3
chr12	58078347	58078783	MajorDMR-1-46505	3
chr12	58102700	58103167	MajorDMR-1-46506	3
chr12	58111869	58112020	MajorDMR-1-46507	2
chr12	58114244	58116899	MajorDMR-1-46508	24
chr12	58119142	58120243	MajorDMR-1-46509	10
chr12	58121095	58123515	MajorDMR-1-46510	40
chr12	58124093	58124486	MajorDMR-1-46511	2
chr12	58125147	58125422	MajorDMR-1-46512	7
chr12	58127262	58128417	MajorDMR-1-46513	8
chr12	58133824	58135069	MajorDMR-1-46514	6
chr12	58139601	58139606	MajorDMR-1-46515	2
chr12	58140733	58140864	MajorDMR-1-46516	3
chr12	58158697	58158729	MajorDMR-1-46517	3
chr12	58168743	58169290	MajorDMR-1-46518	7
chr12	58189988	58190043	MajorDMR-1-46519	3
chr12	58193233	58193279	MajorDMR-1-46520	2
chr12	58198569	58198625	MajorDMR-1-46521	2
chr12	58206780	58209549	MajorDMR-1-46522	29
chr12	58210660	58210816	MajorDMR-1-46523	2
chr12	58213141	58213318	MajorDMR-1-46524	5
chr12	58223048	58223308	MajorDMR-1-46525	5
chr12	58233325	58233673	MajorDMR-1-46526	6
chr12	58237793	58237935	MajorDMR-1-46527	6
chr12	58241514	58241523	MajorDMR-1-46528	2
chr12	58249366	58250835	MajorDMR-1-46529	15
chr12	58257629	58258383	MajorDMR-1-46530	6
chr12	58262058	58262584	MajorDMR-1-46531	8
chr12	58263924	58264108	MajorDMR-1-46532	3
chr12	58267672	58267897	MajorDMR-1-46533	3
chr12	58282883	58284686	MajorDMR-1-46534	15
chr12	58285272	58286703	MajorDMR-1-46535	10
chr12	58288825	58289011	MajorDMR-1-46536	4
chr12	58289515	58289869	MajorDMR-1-46537	4
chr12	58291504	58292174	MajorDMR-1-46538	4
chr12	58299573	58300435	MajorDMR-1-46539	11
chr12	58314234	58314296	MajorDMR-1-46540	2
chr12	58315599	58315837	MajorDMR-1-46541	5
chr12	58336144	58336246	MajorDMR-1-46542	5
chr12	58361835	58362416	MajorDMR-1-46543	3
chr12	58378486	58378546	MajorDMR-1-46544	5
chr12	58392682	58393191	MajorDMR-1-46545	3
chr12	58395494	58395609	MajorDMR-1-46546	2
chr12	58420895	58421076	MajorDMR-1-46547	3
chr12	58424197	58424938	MajorDMR-1-46548	4
chr12	58518962	58519415	MajorDMR-1-46549	2
chr12	58520054	58520077	MajorDMR-1-46550	2
chr12	58553887	58554953	MajorDMR-1-46551	10
chr12	58568374	58568396	MajorDMR-1-46552	2
chr12	58570195	58570311	MajorDMR-1-46553	3
chr12	58600410	58600468	MajorDMR-1-46554	2
chr12	58618015	58618771	MajorDMR-1-46555	5
chr12	58657757	58658084	MajorDMR-1-46556	4
chr12	58693717	58694631	MajorDMR-1-46557	7
chr12	58732854	58732873	MajorDMR-1-46558	2
chr12	58735767	58735939	MajorDMR-1-46559	2
chr12	58740239	58740452	MajorDMR-1-46560	2
chr12	58759207	58759321	MajorDMR-1-46561	2
chr12	58780415	58780478	MajorDMR-1-46562	2
chr12	58782091	58782349	MajorDMR-1-46563	2
chr12	58787055	58787162	MajorDMR-1-46564	2
chr12	58790146	58790510	MajorDMR-1-46565	4
chr12	58796512	58796521	MajorDMR-1-46566	2
chr12	58799478	58799795	MajorDMR-1-46567	8
chr12	58813989	58814459	MajorDMR-1-46568	2
chr12	58859285	58859605	MajorDMR-1-46569	3
chr12	58874372	58874771	MajorDMR-1-46570	4
chr12	58903165	58903430	MajorDMR-1-46571	2
chr12	58905023	58905046	MajorDMR-1-46572	2
chr12	58906026	58906444	MajorDMR-1-46573	3
chr12	58907637	58908217	MajorDMR-1-46574	7
chr12	58912004	58912131	MajorDMR-1-46575	2
chr12	58914700	58914962	MajorDMR-1-46576	2
chr12	58916166	58916848	MajorDMR-1-46577	7
chr12	58917572	58918093	MajorDMR-1-46578	4
chr12	58923624	58923915	MajorDMR-1-46579	2
chr12	58924783	58924843	MajorDMR-1-46580	2
chr12	58931099	58931600	MajorDMR-1-46581	7
chr12	58934425	58934837	MajorDMR-1-46582	5
chr12	58958403	58958624	MajorDMR-1-46583	2
chr12	58986181	58986874	MajorDMR-1-46584	3
chr12	58992466	58992553	MajorDMR-1-46585	2
chr12	58996169	58996385	MajorDMR-1-46586	7
chr12	59013882	59014653	MajorDMR-1-46587	6
chr12	59041270	59042651	MajorDMR-1-46588	11
chr12	59050829	59051666	MajorDMR-1-46589	4
chr12	59054623	59054676	MajorDMR-1-46590	2
chr12	59061461	59062053	MajorDMR-1-46591	4
chr12	59067441	59068547	MajorDMR-1-46592	8
chr12	59079248	59079260	MajorDMR-1-46593	2
chr12	59082818	59082995	MajorDMR-1-46594	3
chr12	59089089	59089255	MajorDMR-1-46595	5
chr12	59092907	59093011	MajorDMR-1-46596	2
chr12	59097685	59098165	MajorDMR-1-46597	5
chr12	59106008	59106065	MajorDMR-1-46598	2
chr12	59115247	59115384	MajorDMR-1-46599	2
chr12	59140746	59140929	MajorDMR-1-46600	3
chr12	59155107	59156328	MajorDMR-1-46601	5
chr12	59158950	59159033	MajorDMR-1-46602	2
chr12	59159818	59160221	MajorDMR-1-46603	2
chr12	59197105	59198262	MajorDMR-1-46604	8
chr12	59203091	59203574	MajorDMR-1-46605	6
chr12	59205921	59206633	MajorDMR-1-46606	4
chr12	59207367	59207529	MajorDMR-1-46607	2
chr12	59208165	59209273	MajorDMR-1-46608	9
chr12	59271108	59271253	MajorDMR-1-46609	2
chr12	59274636	59275867	MajorDMR-1-46610	14
chr12	59276426	59276787	MajorDMR-1-46611	3
chr12	59277356	59277422	MajorDMR-1-46612	2
chr12	59277967	59278462	MajorDMR-1-46613	2
chr12	59279502	59280023	MajorDMR-1-46614	5
chr12	59281536	59282206	MajorDMR-1-46615	7
chr12	59286923	59287022	MajorDMR-1-46616	3
chr12	59295753	59296146	MajorDMR-1-46617	3
chr12	59312830	59313489	MajorDMR-1-46618	6
chr12	59320791	59321227	MajorDMR-1-46619	6
chr12	59342520	59342732	MajorDMR-1-46620	8
chr12	59417846	59418230	MajorDMR-1-46621	4
chr12	59437482	59437731	MajorDMR-1-46622	3
chr12	59513321	59513767	MajorDMR-1-46623	5
chr12	59525406	59525541	MajorDMR-1-46624	2
chr12	59539033	59539718	MajorDMR-1-46625	3
chr12	59562538	59562735	MajorDMR-1-46626	2
chr12	59567537	59567582	MajorDMR-1-46627	2
chr12	59595473	59595556	MajorDMR-1-46628	2
chr12	59628252	59628569	MajorDMR-1-46629	10
chr12	59633473	59634006	MajorDMR-1-46630	4
chr12	59634823	59635166	MajorDMR-1-46631	2
chr12	59637549	59637615	MajorDMR-1-46632	2
chr12	59640069	59640102	MajorDMR-1-46633	2
chr12	59657492	59658415	MajorDMR-1-46634	6
chr12	59763749	59764226	MajorDMR-1-46635	3
chr12	59766806	59766913	MajorDMR-1-46636	3
chr12	59776189	59776913	MajorDMR-1-46637	4
chr12	59779965	59780100	MajorDMR-1-46638	2
chr12	59825046	59825869	MajorDMR-1-46639	5
chr12	59853862	59854019	MajorDMR-1-46640	3
chr12	59856759	59856921	MajorDMR-1-46641	2
chr12	59886957	59887382	MajorDMR-1-46642	4
chr12	59952464	59952715	MajorDMR-1-46643	2
chr12	59962304	59963437	MajorDMR-1-46644	8
chr12	59968662	59968736	MajorDMR-1-46645	2
chr12	59969531	59970054	MajorDMR-1-46646	6
chr12	59973308	59974074	MajorDMR-1-46647	5
chr12	59988743	59988869	MajorDMR-1-46648	3
chr12	60014350	60014685	MajorDMR-1-46649	5
chr12	60015555	60016962	MajorDMR-1-46650	11
chr12	60031057	60031194	MajorDMR-1-46651	3
chr12	60044496	60044916	MajorDMR-1-46652	2
chr12	60062503	60062635	MajorDMR-1-46653	2
chr12	60077866	60078358	MajorDMR-1-46654	2
chr12	60078890	60079146	MajorDMR-1-46655	2
chr12	60079920	60080760	MajorDMR-1-46656	7
chr12	60084616	60084659	MajorDMR-1-46657	3
chr12	60093871	60093880	MajorDMR-1-46658	2
chr12	60100110	60100522	MajorDMR-1-46659	2
chr12	60102614	60103592	MajorDMR-1-46660	5
chr12	60119576	60119897	MajorDMR-1-46661	3
chr12	60128892	60128972	MajorDMR-1-46662	3
chr12	60131943	60132129	MajorDMR-1-46663	2
chr12	60136967	60137057	MajorDMR-1-46664	2
chr12	60151421	60151546	MajorDMR-1-46665	2
chr12	60153867	60153899	MajorDMR-1-46666	2
chr12	60155818	60156290	MajorDMR-1-46667	3
chr12	60175438	60175966	MajorDMR-1-46668	3
chr12	60179659	60179710	MajorDMR-1-46669	2
chr12	60210401	60210624	MajorDMR-1-46670	4
chr12	60215707	60217081	MajorDMR-1-46671	8
chr12	60221826	60221898	MajorDMR-1-46672	2
chr12	60223296	60223839	MajorDMR-1-46673	6
chr12	60227271	60227560	MajorDMR-1-46674	3
chr12	60231967	60232289	MajorDMR-1-46675	3
chr12	60235744	60235777	MajorDMR-1-46676	2
chr12	60280348	60280478	MajorDMR-1-46677	2
chr12	60283740	60284206	MajorDMR-1-46678	4
chr12	60284782	60285657	MajorDMR-1-46679	7
chr12	60287735	60288748	MajorDMR-1-46680	11
chr12	60315140	60315333	MajorDMR-1-46681	4
chr12	60374129	60374500	MajorDMR-1-46682	2
chr12	60441530	60441879	MajorDMR-1-46683	4
chr12	60442936	60443106	MajorDMR-1-46684	2
chr12	60446465	60446658	MajorDMR-1-46685	2
chr12	60521604	60521627	MajorDMR-1-46686	2
chr12	60566579	60566761	MajorDMR-1-46687	2
chr12	60596186	60596425	MajorDMR-1-46688	2
chr12	60611071	60611211	MajorDMR-1-46689	4
chr12	60648934	60649477	MajorDMR-1-46690	3
chr12	60662712	60663740	MajorDMR-1-46691	44
chr12	60696150	60696580	MajorDMR-1-46692	4
chr12	60746192	60746441	MajorDMR-1-46693	5
chr12	60760883	60760991	MajorDMR-1-46694	2
chr12	60785013	60785069	MajorDMR-1-46695	3
chr12	60805942	60806282	MajorDMR-1-46696	3
chr12	60823173	60823232	MajorDMR-1-46697	2
chr12	60829401	60829423	MajorDMR-1-46698	2
chr12	60838151	60838397	MajorDMR-1-46699	2
chr12	60840876	60840882	MajorDMR-1-46700	2
chr12	60875251	60875896	MajorDMR-1-46701	3
chr12	60985878	60986168	MajorDMR-1-46702	2
chr12	60991896	60992462	MajorDMR-1-46703	4
chr12	60992968	60993147	MajorDMR-1-46704	3
chr12	60995105	60995147	MajorDMR-1-46705	2
chr12	61007088	61007115	MajorDMR-1-46706	2
chr12	61102920	61103061	MajorDMR-1-46707	2
chr12	61109001	61109200	MajorDMR-1-46708	2
chr12	61199280	61199431	MajorDMR-1-46709	2
chr12	61222427	61222618	MajorDMR-1-46710	3
chr12	61226321	61226912	MajorDMR-1-46711	7
chr12	61235255	61236125	MajorDMR-1-46712	4
chr12	61410710	61410964	MajorDMR-1-46713	3
chr12	61438554	61438687	MajorDMR-1-46714	3
chr12	61530511	61530706	MajorDMR-1-46715	2
chr12	61571048	61571106	MajorDMR-1-46716	2
chr12	61671702	61671815	MajorDMR-1-46717	3
chr12	61716682	61717172	MajorDMR-1-46718	4
chr12	61732629	61732998	MajorDMR-1-46719	3
chr12	61733595	61733848	MajorDMR-1-46720	3
chr12	61797554	61797814	MajorDMR-1-46721	3
chr12	61864072	61864562	MajorDMR-1-46722	2
chr12	61885711	61886491	MajorDMR-1-46723	4
chr12	61929882	61930072	MajorDMR-1-46724	3
chr12	61930787	61930988	MajorDMR-1-46725	2
chr12	61949645	61950655	MajorDMR-1-46726	7
chr12	61973969	61974050	MajorDMR-1-46727	4
chr12	62009045	62009095	MajorDMR-1-46728	2
chr12	62040633	62041688	MajorDMR-1-46729	5
chr12	62043590	62043704	MajorDMR-1-46730	2
chr12	62048250	62049247	MajorDMR-1-46731	9
chr12	62075676	62076886	MajorDMR-1-46732	9
chr12	62081074	62081844	MajorDMR-1-46733	7
chr12	62094132	62094831	MajorDMR-1-46734	3
chr12	62098587	62099091	MajorDMR-1-46735	3
chr12	62106968	62107198	MajorDMR-1-46736	5
chr12	62111779	62112104	MajorDMR-1-46737	4
chr12	62134102	62134228	MajorDMR-1-46738	2
chr12	62143750	62143819	MajorDMR-1-46739	2
chr12	62148729	62149081	MajorDMR-1-46740	3
chr12	62151721	62152089	MajorDMR-1-46741	3
chr12	62158669	62158721	MajorDMR-1-46742	2
chr12	62160078	62160350	MajorDMR-1-46743	4
chr12	62172769	62172948	MajorDMR-1-46744	2
chr12	62174518	62174618	MajorDMR-1-46745	2
chr12	62175273	62175826	MajorDMR-1-46746	3
chr12	62181167	62181689	MajorDMR-1-46747	3
chr12	62193190	62193633	MajorDMR-1-46748	7
chr12	62195173	62195452	MajorDMR-1-46749	2
chr12	62216034	62216253	MajorDMR-1-46750	2
chr12	62219389	62220016	MajorDMR-1-46751	4
chr12	62240711	62241002	MajorDMR-1-46752	5
chr12	62246507	62246563	MajorDMR-1-46753	2
chr12	62257728	62257922	MajorDMR-1-46754	3
chr12	62259939	62260128	MajorDMR-1-46755	2
chr12	62263286	62263965	MajorDMR-1-46756	3
chr12	62265253	62265555	MajorDMR-1-46757	6
chr12	62270280	62270793	MajorDMR-1-46758	5
chr12	62274684	62274705	MajorDMR-1-46759	4
chr12	62275630	62275878	MajorDMR-1-46760	2
chr12	62276411	62276480	MajorDMR-1-46761	2
chr12	62278168	62278341	MajorDMR-1-46762	3
chr12	62283501	62283534	MajorDMR-1-46763	2
chr12	62285150	62286956	MajorDMR-1-46764	14
chr12	62288867	62289478	MajorDMR-1-46765	5
chr12	62306307	62306459	MajorDMR-1-46766	3
chr12	62346645	62346891	MajorDMR-1-46767	4
chr12	62349812	62349893	MajorDMR-1-46768	2
chr12	62366543	62366731	MajorDMR-1-46769	3
chr12	62372308	62372333	MajorDMR-1-46770	2
chr12	62373538	62373630	MajorDMR-1-46771	2
chr12	62378985	62379065	MajorDMR-1-46772	2
chr12	62379983	62381249	MajorDMR-1-46773	11
chr12	62383207	62383586	MajorDMR-1-46774	4
chr12	62384581	62385054	MajorDMR-1-46775	4
chr12	62387514	62387587	MajorDMR-1-46776	2
chr12	62388525	62388533	MajorDMR-1-46777	2
chr12	62390136	62390231	MajorDMR-1-46778	2
chr12	62391002	62391139	MajorDMR-1-46779	2
chr12	62397717	62397744	MajorDMR-1-46780	2
chr12	62425929	62426824	MajorDMR-1-46781	5
chr12	62432168	62432555	MajorDMR-1-46782	2
chr12	62438457	62438928	MajorDMR-1-46783	4
chr12	62440162	62440506	MajorDMR-1-46784	3
chr12	62448059	62448522	MajorDMR-1-46785	4
chr12	62449873	62450128	MajorDMR-1-46786	3
chr12	62459023	62459192	MajorDMR-1-46787	3
chr12	62472169	62472571	MajorDMR-1-46788	4
chr12	62482335	62483915	MajorDMR-1-46789	16
chr12	62496277	62496963	MajorDMR-1-46790	5
chr12	62498633	62498693	MajorDMR-1-46791	2
chr12	62499970	62500978	MajorDMR-1-46792	9
chr12	62509157	62510174	MajorDMR-1-46793	9
chr12	62521034	62521062	MajorDMR-1-46794	2
chr12	62535069	62535187	MajorDMR-1-46795	4
chr12	62545125	62545350	MajorDMR-1-46796	4
chr12	62552926	62552950	MajorDMR-1-46797	2
chr12	62553720	62553842	MajorDMR-1-46798	2
chr12	62556991	62557426	MajorDMR-1-46799	2
chr12	62604523	62604549	MajorDMR-1-46800	2
chr12	62626903	62627023	MajorDMR-1-46801	2
chr12	62632752	62632771	MajorDMR-1-46802	2
chr12	62643959	62644104	MajorDMR-1-46803	2
chr12	62650303	62650768	MajorDMR-1-46804	8
chr12	62668212	62668621	MajorDMR-1-46805	2
chr12	62670444	62671765	MajorDMR-1-46806	5
chr12	62677550	62678317	MajorDMR-1-46807	8
chr12	62681129	62681661	MajorDMR-1-46808	4
chr12	62682188	62682511	MajorDMR-1-46809	6
chr12	62683222	62683656	MajorDMR-1-46810	5
chr12	62684229	62684462	MajorDMR-1-46811	3
chr12	62684974	62685447	MajorDMR-1-46812	2
chr12	62686806	62686842	MajorDMR-1-46813	2
chr12	62693493	62694046	MajorDMR-1-46814	3
chr12	62694593	62695974	MajorDMR-1-46815	9
chr12	62703012	62703169	MajorDMR-1-46816	2
chr12	62728491	62728557	MajorDMR-1-46817	2
chr12	62736557	62736601	MajorDMR-1-46818	2
chr12	62745098	62745704	MajorDMR-1-46819	4
chr12	62754462	62755075	MajorDMR-1-46820	4
chr12	62756664	62758034	MajorDMR-1-46821	13
chr12	62761575	62761973	MajorDMR-1-46822	3
chr12	62763159	62763299	MajorDMR-1-46823	3
chr12	62790123	62790826	MajorDMR-1-46824	4
chr12	62824241	62824366	MajorDMR-1-46825	2
chr12	62861680	62861733	MajorDMR-1-46826	2
chr12	62863842	62863967	MajorDMR-1-46827	4
chr12	62873431	62874067	MajorDMR-1-46828	4
chr12	62878198	62878457	MajorDMR-1-46829	3
chr12	62882327	62882577	MajorDMR-1-46830	2
chr12	62885153	62886373	MajorDMR-1-46831	15
chr12	62927492	62927578	MajorDMR-1-46832	2
chr12	62941714	62941719	MajorDMR-1-46833	2
chr12	62975264	62975872	MajorDMR-1-46834	6
chr12	62990732	62991248	MajorDMR-1-46835	3
chr12	62991750	62992346	MajorDMR-1-46836	4
chr12	62993670	62993918	MajorDMR-1-46837	2
chr12	62998499	62999120	MajorDMR-1-46838	8
chr12	63007449	63007588	MajorDMR-1-46839	3
chr12	63013997	63014275	MajorDMR-1-46840	4
chr12	63016043	63016149	MajorDMR-1-46841	2
chr12	63022262	63022975	MajorDMR-1-46842	9
chr12	63024413	63024776	MajorDMR-1-46843	3
chr12	63026635	63026808	MajorDMR-1-46844	2
chr12	63030126	63030172	MajorDMR-1-46845	2
chr12	63038361	63038765	MajorDMR-1-46846	9
chr12	63078476	63078898	MajorDMR-1-46847	4
chr12	63079639	63080169	MajorDMR-1-46848	4
chr12	63081285	63081555	MajorDMR-1-46849	4
chr12	63083348	63083432	MajorDMR-1-46850	3
chr12	63086883	63087518	MajorDMR-1-46851	5
chr12	63093271	63093571	MajorDMR-1-46852	3
chr12	63097697	63097883	MajorDMR-1-46853	2
chr12	63100256	63100272	MajorDMR-1-46854	2
chr12	63113924	63115020	MajorDMR-1-46855	7
chr12	63117097	63117541	MajorDMR-1-46856	2
chr12	63118129	63118941	MajorDMR-1-46857	7
chr12	63119629	63120062	MajorDMR-1-46858	2
chr12	63124046	63124622	MajorDMR-1-46859	7
chr12	63125884	63125931	MajorDMR-1-46860	2
chr12	63130526	63131669	MajorDMR-1-46861	15
chr12	63132748	63132795	MajorDMR-1-46862	4
chr12	63133577	63133891	MajorDMR-1-46863	5
chr12	63144741	63145491	MajorDMR-1-46864	10
chr12	63146654	63147605	MajorDMR-1-46865	9
chr12	63151490	63152150	MajorDMR-1-46866	3
chr12	63160833	63161648	MajorDMR-1-46867	8
chr12	63164519	63165530	MajorDMR-1-46868	9
chr12	63169839	63169928	MajorDMR-1-46869	3
chr12	63176862	63178643	MajorDMR-1-46870	16
chr12	63179626	63179692	MajorDMR-1-46871	2
chr12	63185818	63185895	MajorDMR-1-46872	2
chr12	63187118	63187295	MajorDMR-1-46873	7
chr12	63189006	63189426	MajorDMR-1-46874	4
chr12	63193380	63194413	MajorDMR-1-46875	15
chr12	63194941	63195338	MajorDMR-1-46876	8
chr12	63195907	63196347	MajorDMR-1-46877	4
chr12	63200389	63200877	MajorDMR-1-46878	3
chr12	63201499	63202545	MajorDMR-1-46879	7
chr12	63210469	63211952	MajorDMR-1-46880	20
chr12	63228365	63229160	MajorDMR-1-46881	6
chr12	63235202	63235327	MajorDMR-1-46882	2
chr12	63240340	63240454	MajorDMR-1-46883	2
chr12	63247870	63248045	MajorDMR-1-46884	2
chr12	63259361	63259721	MajorDMR-1-46885	4
chr12	63266022	63266280	MajorDMR-1-46886	2
chr12	63270001	63273448	MajorDMR-1-46887	43
chr12	63276468	63276700	MajorDMR-1-46888	4
chr12	63292088	63292202	MajorDMR-1-46889	3
chr12	63297399	63298336	MajorDMR-1-46890	8
chr12	63302373	63302585	MajorDMR-1-46891	2
chr12	63321769	63321847	MajorDMR-1-46892	2
chr12	63322403	63322645	MajorDMR-1-46893	2
chr12	63323352	63323541	MajorDMR-1-46894	2
chr12	63324150	63324290	MajorDMR-1-46895	2
chr12	63324802	63326711	MajorDMR-1-46896	33
chr12	63329557	63330139	MajorDMR-1-46897	9
chr12	63334142	63334193	MajorDMR-1-46898	2
chr12	63335641	63337513	MajorDMR-1-46899	11
chr12	63338281	63338560	MajorDMR-1-46900	5
chr12	63339267	63339452	MajorDMR-1-46901	2
chr12	63340325	63341356	MajorDMR-1-46902	10
chr12	63431965	63432002	MajorDMR-1-46903	2
chr12	63476441	63476761	MajorDMR-1-46904	3
chr12	63484260	63484942	MajorDMR-1-46905	8
chr12	63492958	63493390	MajorDMR-1-46906	3
chr12	63515666	63515853	MajorDMR-1-46907	2
chr12	63551667	63552077	MajorDMR-1-46908	3
chr12	63558342	63558897	MajorDMR-1-46909	4
chr12	63577897	63578188	MajorDMR-1-46910	3
chr12	63686529	63686663	MajorDMR-1-46911	2
chr12	63701255	63701268	MajorDMR-1-46912	2
chr12	63713807	63714428	MajorDMR-1-46913	6
chr12	63729936	63730336	MajorDMR-1-46914	2
chr12	63738143	63738531	MajorDMR-1-46915	4
chr12	63767861	63768556	MajorDMR-1-46916	3
chr12	63816828	63816884	MajorDMR-1-46917	3
chr12	63902361	63902485	MajorDMR-1-46918	2
chr12	63932098	63932691	MajorDMR-1-46919	5
chr12	63937055	63937202	MajorDMR-1-46920	2
chr12	63937860	63939387	MajorDMR-1-46921	9
chr12	63995912	63996598	MajorDMR-1-46922	3
chr12	63998372	63999325	MajorDMR-1-46923	7
chr12	64110596	64110907	MajorDMR-1-46924	7
chr12	64127109	64127636	MajorDMR-1-46925	3
chr12	64132075	64132267	MajorDMR-1-46926	4
chr12	64132894	64133330	MajorDMR-1-46927	4
chr12	64133989	64135215	MajorDMR-1-46928	11
chr12	64141423	64142052	MajorDMR-1-46929	3
chr12	64167435	64167894	MajorDMR-1-46930	3
chr12	64172921	64173140	MajorDMR-1-46931	2
chr12	64229048	64229884	MajorDMR-1-46932	7
chr12	64234964	64235747	MajorDMR-1-46933	7
chr12	64236534	64237203	MajorDMR-1-46934	15
chr12	64283787	64284175	MajorDMR-1-46935	7
chr12	64301448	64301761	MajorDMR-1-46936	3
chr12	64308383	64308566	MajorDMR-1-46937	4
chr12	64309427	64309446	MajorDMR-1-46938	2
chr12	64329032	64329104	MajorDMR-1-46939	2
chr12	64334999	64335239	MajorDMR-1-46940	2
chr12	64357866	64357898	MajorDMR-1-46941	2
chr12	64363894	64364004	MajorDMR-1-46942	2
chr12	64398400	64398823	MajorDMR-1-46943	5
chr12	64418923	64419028	MajorDMR-1-46944	2
chr12	64449688	64449894	MajorDMR-1-46945	3
chr12	64464129	64464172	MajorDMR-1-46946	3
chr12	64464923	64464935	MajorDMR-1-46947	2
chr12	64467092	64467908	MajorDMR-1-46948	4
chr12	64540695	64541002	MajorDMR-1-46949	2
chr12	64541578	64542234	MajorDMR-1-46950	5
chr12	64548433	64548569	MajorDMR-1-46951	2
chr12	64564866	64564962	MajorDMR-1-46952	2
chr12	64605664	64606048	MajorDMR-1-46953	2
chr12	64632340	64633317	MajorDMR-1-46954	7
chr12	64635449	64635946	MajorDMR-1-46955	5
chr12	64642557	64642987	MajorDMR-1-46956	3
chr12	64708440	64709794	MajorDMR-1-46957	32
chr12	64787122	64787532	MajorDMR-1-46958	2
chr12	64806130	64806545	MajorDMR-1-46959	3
chr12	64825318	64825591	MajorDMR-1-46960	5
chr12	64826832	64827365	MajorDMR-1-46961	7
chr12	64855225	64855673	MajorDMR-1-46962	3
chr12	64860635	64860750	MajorDMR-1-46963	4
chr12	64875104	64875227	MajorDMR-1-46964	2
chr12	64875730	64875802	MajorDMR-1-46965	3
chr12	64878239	64879273	MajorDMR-1-46966	8
chr12	64893928	64895600	MajorDMR-1-46967	13
chr12	64896393	64896548	MajorDMR-1-46968	2
chr12	64911686	64912560	MajorDMR-1-46969	6
chr12	64913568	64913980	MajorDMR-1-46970	4
chr12	64914493	64914556	MajorDMR-1-46971	2
chr12	64915344	64917043	MajorDMR-1-46972	12
chr12	64917611	64918336	MajorDMR-1-46973	7
chr12	64918915	64918991	MajorDMR-1-46974	5
chr12	64919889	64920035	MajorDMR-1-46975	2
chr12	64924168	64924809	MajorDMR-1-46976	6
chr12	64925477	64925497	MajorDMR-1-46977	2
chr12	64936386	64936844	MajorDMR-1-46978	24
chr12	64944671	64944797	MajorDMR-1-46979	3
chr12	64975830	64976715	MajorDMR-1-46980	9
chr12	64977427	64977893	MajorDMR-1-46981	3
chr12	64978422	64978562	MajorDMR-1-46982	3
chr12	64980814	64982574	MajorDMR-1-46983	15
chr12	64990039	64990181	MajorDMR-1-46984	2
chr12	64992124	64992901	MajorDMR-1-46985	6
chr12	65002633	65003254	MajorDMR-1-46986	8
chr12	65005646	65006677	MajorDMR-1-46987	7
chr12	65009159	65009204	MajorDMR-1-46988	2
chr12	65009884	65010258	MajorDMR-1-46989	2
chr12	65013486	65014229	MajorDMR-1-46990	15
chr12	65015415	65016272	MajorDMR-1-46991	13
chr12	65016819	65017311	MajorDMR-1-46992	8
chr12	65028400	65028528	MajorDMR-1-46993	7
chr12	65051674	65052301	MajorDMR-1-46994	9
chr12	65066294	65066844	MajorDMR-1-46995	4
chr12	65088062	65089701	MajorDMR-1-46996	12
chr12	65108219	65109159	MajorDMR-1-46997	9
chr12	65111044	65111170	MajorDMR-1-46998	2
chr12	65118302	65118396	MajorDMR-1-46999	4
chr12	65139835	65139904	MajorDMR-1-47000	2
chr12	65151447	65151723	MajorDMR-1-47001	3
chr12	65170743	65170919	MajorDMR-1-47002	4
chr12	65175453	65176129	MajorDMR-1-47003	8
chr12	65184694	65184723	MajorDMR-1-47004	2
chr12	65195273	65195960	MajorDMR-1-47005	4
chr12	65221088	65221100	MajorDMR-1-47006	2
chr12	65222600	65223290	MajorDMR-1-47007	5
chr12	65224075	65225801	MajorDMR-1-47008	7
chr12	65247039	65247110	MajorDMR-1-47009	2
chr12	65268608	65268690	MajorDMR-1-47010	2
chr12	65270443	65271401	MajorDMR-1-47011	10
chr12	65285274	65285335	MajorDMR-1-47012	2
chr12	65306495	65306836	MajorDMR-1-47013	2
chr12	65337236	65337689	MajorDMR-1-47014	4
chr12	65347075	65347185	MajorDMR-1-47015	3
chr12	65429973	65430120	MajorDMR-1-47016	4
chr12	65439883	65440115	MajorDMR-1-47017	3
chr12	65448805	65450252	MajorDMR-1-47018	10
chr12	65466617	65466717	MajorDMR-1-47019	3
chr12	65518862	65518939	MajorDMR-1-47020	4
chr12	65533759	65534257	MajorDMR-1-47021	3
chr12	65540460	65541769	MajorDMR-1-47022	13
chr12	65551647	65552110	MajorDMR-1-47023	9
chr12	65565688	65565772	MajorDMR-1-47024	2
chr12	65578070	65578824	MajorDMR-1-47025	5
chr12	65589002	65589142	MajorDMR-1-47026	4
chr12	65670906	65671830	MajorDMR-1-47027	5
chr12	65678124	65678795	MajorDMR-1-47028	8
chr12	65700579	65700968	MajorDMR-1-47029	5
chr12	65711707	65712370	MajorDMR-1-47030	6
chr12	65713649	65713908	MajorDMR-1-47031	3
chr12	65714436	65714569	MajorDMR-1-47032	2
chr12	65720995	65721646	MajorDMR-1-47033	5
chr12	65724277	65724557	MajorDMR-1-47034	2
chr12	65758436	65758493	MajorDMR-1-47035	2
chr12	65770454	65770813	MajorDMR-1-47036	3
chr12	65787935	65788056	MajorDMR-1-47037	2
chr12	65806408	65806831	MajorDMR-1-47038	7
chr12	65828352	65828702	MajorDMR-1-47039	4
chr12	65838698	65839465	MajorDMR-1-47040	4
chr12	65840126	65840596	MajorDMR-1-47041	3
chr12	65858933	65858990	MajorDMR-1-47042	2
chr12	65867769	65867906	MajorDMR-1-47043	2
chr12	65949339	65949469	MajorDMR-1-47044	7
chr12	65977829	65978078	MajorDMR-1-47045	3
chr12	65990445	65990720	MajorDMR-1-47046	2
chr12	65996693	65997207	MajorDMR-1-47047	4
chr12	66008219	66008637	MajorDMR-1-47048	4
chr12	66009172	66009231	MajorDMR-1-47049	2
chr12	66014368	66016154	MajorDMR-1-47050	10
chr12	66024679	66025636	MajorDMR-1-47051	7
chr12	66033336	66034614	MajorDMR-1-47052	14
chr12	66042553	66043150	MajorDMR-1-47053	6
chr12	66096439	66097565	MajorDMR-1-47054	14
chr12	66134232	66134802	MajorDMR-1-47055	5
chr12	66136545	66137635	MajorDMR-1-47056	7
chr12	66150271	66150885	MajorDMR-1-47057	6
chr12	66158828	66159498	MajorDMR-1-47058	3
chr12	66164970	66165315	MajorDMR-1-47059	7
chr12	66168497	66168513	MajorDMR-1-47060	2
chr12	66198404	66198523	MajorDMR-1-47061	3
chr12	66216314	66216521	MajorDMR-1-47062	3
chr12	66262065	66262342	MajorDMR-1-47063	5
chr12	66275197	66276196	MajorDMR-1-47064	27
chr12	66287862	66288252	MajorDMR-1-47065	4
chr12	66306515	66306654	MajorDMR-1-47066	2
chr12	66335184	66335229	MajorDMR-1-47067	3
chr12	66347091	66348092	MajorDMR-1-47068	6
chr12	66349568	66349604	MajorDMR-1-47069	2
chr12	66400862	66401569	MajorDMR-1-47070	4
chr12	66440112	66440485	MajorDMR-1-47071	2
chr12	66448984	66449392	MajorDMR-1-47072	9
chr12	66455523	66455750	MajorDMR-1-47073	5
chr12	66467333	66467343	MajorDMR-1-47074	2
chr12	66487693	66487962	MajorDMR-1-47075	2
chr12	66510854	66510956	MajorDMR-1-47076	2
chr12	66512611	66513158	MajorDMR-1-47077	6
chr12	66583736	66583875	MajorDMR-1-47078	2
chr12	66691012	66691497	MajorDMR-1-47079	4
chr12	66697620	66697849	MajorDMR-1-47080	5
chr12	66723721	66723955	MajorDMR-1-47081	4
chr12	66750117	66750477	MajorDMR-1-47082	3
chr12	66786157	66786590	MajorDMR-1-47083	6
chr12	66856832	66857090	MajorDMR-1-47084	3
chr12	66932861	66932939	MajorDMR-1-47085	4
chr12	66942710	66942771	MajorDMR-1-47086	2
chr12	66951311	66951326	MajorDMR-1-47087	2
chr12	67000731	67000825	MajorDMR-1-47088	3
chr12	67018595	67019023	MajorDMR-1-47089	3
chr12	67025593	67025682	MajorDMR-1-47090	2
chr12	67051492	67051633	MajorDMR-1-47091	6
chr12	67059600	67059622	MajorDMR-1-47092	2
chr12	67150994	67151357	MajorDMR-1-47093	3
chr12	67188199	67188774	MajorDMR-1-47094	4
chr12	67192091	67192401	MajorDMR-1-47095	4
chr12	67194640	67194665	MajorDMR-1-47096	2
chr12	67205078	67205934	MajorDMR-1-47097	7
chr12	67258950	67259530	MajorDMR-1-47098	3
chr12	67271670	67272720	MajorDMR-1-47099	6
chr12	67273236	67273974	MajorDMR-1-47100	4
chr12	67342572	67342795	MajorDMR-1-47101	3
chr12	67365644	67365792	MajorDMR-1-47102	5
chr12	67531678	67532810	MajorDMR-1-47103	7
chr12	67545408	67546016	MajorDMR-1-47104	6
chr12	67549858	67550160	MajorDMR-1-47105	5
chr12	67613997	67614004	MajorDMR-1-47106	2
chr12	67658868	67658930	MajorDMR-1-47107	2
chr12	67718071	67718240	MajorDMR-1-47108	2
chr12	67745303	67745359	MajorDMR-1-47109	3
chr12	67745883	67746079	MajorDMR-1-47110	3
chr12	67748201	67748478	MajorDMR-1-47111	4
chr12	67776424	67776493	MajorDMR-1-47112	3
chr12	67829043	67829525	MajorDMR-1-47113	4
chr12	67831105	67831145	MajorDMR-1-47114	2
chr12	67839074	67839136	MajorDMR-1-47115	2
chr12	67840295	67840757	MajorDMR-1-47116	8
chr12	67843288	67843652	MajorDMR-1-47117	4
chr12	67846079	67847137	MajorDMR-1-47118	9
chr12	67851213	67852235	MajorDMR-1-47119	14
chr12	67857194	67857754	MajorDMR-1-47120	4
chr12	67864396	67864672	MajorDMR-1-47121	3
chr12	67867074	67867406	MajorDMR-1-47122	3
chr12	67892229	67892675	MajorDMR-1-47123	2
chr12	67894866	67895948	MajorDMR-1-47124	6
chr12	67896576	67896595	MajorDMR-1-47125	2
chr12	67903841	67904027	MajorDMR-1-47126	3
chr12	67908446	67910216	MajorDMR-1-47127	19
chr12	67910768	67911940	MajorDMR-1-47128	15
chr12	67913887	67914479	MajorDMR-1-47129	6
chr12	67917258	67917883	MajorDMR-1-47130	11
chr12	67918738	67919317	MajorDMR-1-47131	10
chr12	67921523	67921752	MajorDMR-1-47132	6
chr12	67926361	67926767	MajorDMR-1-47133	2
chr12	67928646	67928801	MajorDMR-1-47134	4
chr12	67951586	67951758	MajorDMR-1-47135	2
chr12	67952511	67952994	MajorDMR-1-47136	3
chr12	67953506	67954374	MajorDMR-1-47137	6
chr12	67956533	67956955	MajorDMR-1-47138	3
chr12	67957905	67958236	MajorDMR-1-47139	4
chr12	67977158	67977909	MajorDMR-1-47140	4
chr12	67982802	67982864	MajorDMR-1-47141	2
chr12	67983923	67984434	MajorDMR-1-47142	5
chr12	68003207	68003311	MajorDMR-1-47143	2
chr12	68006998	68008008	MajorDMR-1-47144	14
chr12	68017088	68017196	MajorDMR-1-47145	3
chr12	68022854	68022868	MajorDMR-1-47146	3
chr12	68028564	68028874	MajorDMR-1-47147	2
chr12	68041160	68041381	MajorDMR-1-47148	7
chr12	68046631	68046906	MajorDMR-1-47149	2
chr12	68051585	68051680	MajorDMR-1-47150	2
chr12	68052277	68052530	MajorDMR-1-47151	5
chr12	68062149	68062159	MajorDMR-1-47152	2
chr12	68069907	68069939	MajorDMR-1-47153	2
chr12	68072608	68072702	MajorDMR-1-47154	3
chr12	68074912	68075588	MajorDMR-1-47155	3
chr12	68104479	68104773	MajorDMR-1-47156	3
chr12	68120698	68120757	MajorDMR-1-47157	2
chr12	68125054	68125206	MajorDMR-1-47158	2
chr12	68149737	68150178	MajorDMR-1-47159	3
chr12	68151577	68151649	MajorDMR-1-47160	2
chr12	68152613	68152717	MajorDMR-1-47161	2
chr12	68154851	68154970	MajorDMR-1-47162	4
chr12	68181979	68182248	MajorDMR-1-47163	4
chr12	68186531	68186735	MajorDMR-1-47164	2
chr12	68196106	68196690	MajorDMR-1-47165	6
chr12	68201858	68201915	MajorDMR-1-47166	4
chr12	68202431	68203170	MajorDMR-1-47167	5
chr12	68221272	68222373	MajorDMR-1-47168	7
chr12	68246594	68246993	MajorDMR-1-47169	3
chr12	68247711	68248216	MajorDMR-1-47170	4
chr12	68285129	68286258	MajorDMR-1-47171	8
chr12	68286907	68287204	MajorDMR-1-47172	4
chr12	68287853	68287944	MajorDMR-1-47173	2
chr12	68292219	68292458	MajorDMR-1-47174	3
chr12	68296833	68296977	MajorDMR-1-47175	2
chr12	68336732	68337077	MajorDMR-1-47176	2
chr12	68383186	68383553	MajorDMR-1-47177	5
chr12	68386668	68386792	MajorDMR-1-47178	2
chr12	68405835	68406043	MajorDMR-1-47179	3
chr12	68513015	68514654	MajorDMR-1-47180	9
chr12	68542659	68543048	MajorDMR-1-47181	5
chr12	68605621	68605883	MajorDMR-1-47182	3
chr12	68608810	68608845	MajorDMR-1-47183	2
chr12	68625549	68625705	MajorDMR-1-47184	3
chr12	68627564	68628536	MajorDMR-1-47185	10
chr12	68630665	68631268	MajorDMR-1-47186	6
chr12	68633425	68634041	MajorDMR-1-47187	7
chr12	68651379	68651830	MajorDMR-1-47188	3
chr12	68671485	68671796	MajorDMR-1-47189	5
chr12	68679215	68679913	MajorDMR-1-47190	9
chr12	68685219	68685249	MajorDMR-1-47191	2
chr12	68686180	68686620	MajorDMR-1-47192	8
chr12	68688345	68688787	MajorDMR-1-47193	2
chr12	68689424	68689812	MajorDMR-1-47194	2
chr12	68693276	68693391	MajorDMR-1-47195	2
chr12	68696578	68697962	MajorDMR-1-47196	12
chr12	68713866	68714038	MajorDMR-1-47197	3
chr12	68721802	68723140	MajorDMR-1-47198	10
chr12	68744732	68744776	MajorDMR-1-47199	2
chr12	68745553	68745621	MajorDMR-1-47200	3
chr12	68759025	68759420	MajorDMR-1-47201	10
chr12	68760298	68760685	MajorDMR-1-47202	3
chr12	68767464	68768256	MajorDMR-1-47203	10
chr12	68815959	68816126	MajorDMR-1-47204	2
chr12	68816779	68817036	MajorDMR-1-47205	5
chr12	68819185	68819235	MajorDMR-1-47206	3
chr12	68819773	68820271	MajorDMR-1-47207	4
chr12	68826844	68826899	MajorDMR-1-47208	2
chr12	68852372	68852382	MajorDMR-1-47209	2
chr12	68915090	68915529	MajorDMR-1-47210	4
chr12	68932641	68932750	MajorDMR-1-47211	2
chr12	68951401	68951406	MajorDMR-1-47212	2
chr12	68977411	68977427	MajorDMR-1-47213	2
chr12	69006042	69006693	MajorDMR-1-47214	6
chr12	69036304	69036594	MajorDMR-1-47215	8
chr12	69047386	69047871	MajorDMR-1-47216	2
chr12	69059693	69060076	MajorDMR-1-47217	8
chr12	69062205	69062439	MajorDMR-1-47218	3
chr12	69066156	69066223	MajorDMR-1-47219	2
chr12	69127196	69127789	MajorDMR-1-47220	6
chr12	69141111	69141749	MajorDMR-1-47221	14
chr12	69143430	69143643	MajorDMR-1-47222	3
chr12	69152220	69152236	MajorDMR-1-47223	2
chr12	69154675	69154755	MajorDMR-1-47224	2
chr12	69158495	69158765	MajorDMR-1-47225	5
chr12	69161244	69162529	MajorDMR-1-47226	19
chr12	69215790	69215826	MajorDMR-1-47227	2
chr12	69225870	69225935	MajorDMR-1-47228	2
chr12	69232002	69232160	MajorDMR-1-47229	2
chr12	69237617	69238485	MajorDMR-1-47230	7
chr12	69239181	69239583	MajorDMR-1-47231	8
chr12	69246232	69246967	MajorDMR-1-47232	8
chr12	69249874	69250506	MajorDMR-1-47233	5
chr12	69257995	69258171	MajorDMR-1-47234	4
chr12	69259336	69259761	MajorDMR-1-47235	3
chr12	69260414	69260601	MajorDMR-1-47236	2
chr12	69325905	69326366	MajorDMR-1-47237	5
chr12	69327528	69328086	MajorDMR-1-47238	3
chr12	69331520	69331872	MajorDMR-1-47239	2
chr12	69347557	69347694	MajorDMR-1-47240	2
chr12	69368009	69368184	MajorDMR-1-47241	3
chr12	69369205	69369782	MajorDMR-1-47242	5
chr12	69417399	69417450	MajorDMR-1-47243	2
chr12	69437977	69438303	MajorDMR-1-47244	5
chr12	69482697	69482749	MajorDMR-1-47245	2
chr12	69492085	69492188	MajorDMR-1-47246	2
chr12	69492986	69493267	MajorDMR-1-47247	6
chr12	69545950	69547036	MajorDMR-1-47248	10
chr12	69565746	69565913	MajorDMR-1-47249	2
chr12	69583162	69583236	MajorDMR-1-47250	2
chr12	69590339	69590633	MajorDMR-1-47251	2
chr12	69644720	69644951	MajorDMR-1-47252	2
chr12	69651242	69651288	MajorDMR-1-47253	2
chr12	69679458	69679881	MajorDMR-1-47254	4
chr12	69683722	69683884	MajorDMR-1-47255	4
chr12	69734853	69734964	MajorDMR-1-47256	2
chr12	69791805	69792154	MajorDMR-1-47257	3
chr12	69816335	69816341	MajorDMR-1-47258	2
chr12	69832382	69833100	MajorDMR-1-47259	7
chr12	69862294	69862535	MajorDMR-1-47260	4
chr12	69886876	69887089	MajorDMR-1-47261	2
chr12	69895042	69895491	MajorDMR-1-47262	4
chr12	69901525	69901533	MajorDMR-1-47263	2
chr12	69909307	69909661	MajorDMR-1-47264	4
chr12	69910965	69911195	MajorDMR-1-47265	2
chr12	69916178	69916535	MajorDMR-1-47266	2
chr12	69927927	69928005	MajorDMR-1-47267	2
chr12	69928630	69929928	MajorDMR-1-47268	6
chr12	69931644	69932634	MajorDMR-1-47269	5
chr12	69944354	69944756	MajorDMR-1-47270	2
chr12	69972146	69973197	MajorDMR-1-47271	6
chr12	69983945	69984095	MajorDMR-1-47272	3
chr12	69998454	69998555	MajorDMR-1-47273	2
chr12	70043626	70044105	MajorDMR-1-47274	3
chr12	70085431	70086501	MajorDMR-1-47275	7
chr12	70135016	70136091	MajorDMR-1-47276	13
chr12	70196648	70197129	MajorDMR-1-47277	6
chr12	70215697	70216051	MajorDMR-1-47278	4
chr12	70222766	70222825	MajorDMR-1-47279	3
chr12	70228318	70228344	MajorDMR-1-47280	2
chr12	70237179	70238011	MajorDMR-1-47281	4
chr12	70274982	70276136	MajorDMR-1-47282	10
chr12	70280580	70280615	MajorDMR-1-47283	2
chr12	70320975	70321021	MajorDMR-1-47284	3
chr12	70323559	70323582	MajorDMR-1-47285	2
chr12	70329239	70330335	MajorDMR-1-47286	10
chr12	70359494	70359878	MajorDMR-1-47287	7
chr12	70360401	70361545	MajorDMR-1-47288	5
chr12	70363170	70363179	MajorDMR-1-47289	2
chr12	70364641	70364987	MajorDMR-1-47290	3
chr12	70366030	70366331	MajorDMR-1-47291	7
chr12	70381918	70382712	MajorDMR-1-47292	7
chr12	70390410	70390481	MajorDMR-1-47293	2
chr12	70391772	70391932	MajorDMR-1-47294	9
chr12	70436538	70436761	MajorDMR-1-47295	6
chr12	70543134	70543205	MajorDMR-1-47296	2
chr12	70580470	70580501	MajorDMR-1-47297	2
chr12	70697062	70697254	MajorDMR-1-47298	4
chr12	70722586	70722778	MajorDMR-1-47299	2
chr12	70754455	70755290	MajorDMR-1-47300	8
chr12	70762053	70762482	MajorDMR-1-47301	4
chr12	70790514	70790772	MajorDMR-1-47302	6
chr12	70791598	70791714	MajorDMR-1-47303	2
chr12	70792264	70792657	MajorDMR-1-47304	6
chr12	70793224	70793517	MajorDMR-1-47305	2
chr12	70795196	70795616	MajorDMR-1-47306	4
chr12	70796956	70797176	MajorDMR-1-47307	2
chr12	70800229	70802516	MajorDMR-1-47308	33
chr12	70807247	70807572	MajorDMR-1-47309	4
chr12	70812372	70812392	MajorDMR-1-47310	3
chr12	70813027	70813097	MajorDMR-1-47311	2
chr12	70815391	70817304	MajorDMR-1-47312	23
chr12	70821164	70821898	MajorDMR-1-47313	10
chr12	70826582	70826771	MajorDMR-1-47314	3
chr12	70843053	70843087	MajorDMR-1-47315	2
chr12	70843867	70843910	MajorDMR-1-47316	2
chr12	70878990	70879131	MajorDMR-1-47317	2
chr12	70910002	70910411	MajorDMR-1-47318	5
chr12	70911535	70911885	MajorDMR-1-47319	3
chr12	70912833	70913328	MajorDMR-1-47320	3
chr12	70929805	70929850	MajorDMR-1-47321	2
chr12	70933775	70934177	MajorDMR-1-47322	4
chr12	70934765	70934865	MajorDMR-1-47323	2
chr12	70935372	70936088	MajorDMR-1-47324	7
chr12	70942533	70942630	MajorDMR-1-47325	2
chr12	70943384	70944149	MajorDMR-1-47326	11
chr12	70948197	70948651	MajorDMR-1-47327	2
chr12	70950053	70952381	MajorDMR-1-47328	17
chr12	70974414	70974997	MajorDMR-1-47329	5
chr12	71004503	71004929	MajorDMR-1-47330	4
chr12	71022979	71023228	MajorDMR-1-47331	3
chr12	71035596	71035989	MajorDMR-1-47332	3
chr12	71040749	71041076	MajorDMR-1-47333	2
chr12	71042366	71042486	MajorDMR-1-47334	3
chr12	71044879	71046118	MajorDMR-1-47335	7
chr12	71048771	71048843	MajorDMR-1-47336	2
chr12	71050175	71050199	MajorDMR-1-47337	2
chr12	71052322	71052875	MajorDMR-1-47338	4
chr12	71056988	71057151	MajorDMR-1-47339	2
chr12	71059317	71059458	MajorDMR-1-47340	4
chr12	71063148	71063408	MajorDMR-1-47341	3
chr12	71075730	71075762	MajorDMR-1-47342	2
chr12	71079730	71080222	MajorDMR-1-47343	8
chr12	71089302	71089325	MajorDMR-1-47344	2
chr12	71094245	71095091	MajorDMR-1-47345	6
chr12	71096136	71096301	MajorDMR-1-47346	3
chr12	71099033	71099568	MajorDMR-1-47347	6
chr12	71106457	71106468	MajorDMR-1-47348	2
chr12	71129224	71130206	MajorDMR-1-47349	7
chr12	71133593	71133653	MajorDMR-1-47350	2
chr12	71138667	71139216	MajorDMR-1-47351	4
chr12	71139946	71142866	MajorDMR-1-47352	19
chr12	71143369	71145056	MajorDMR-1-47353	9
chr12	71147814	71148347	MajorDMR-1-47354	10
chr12	71149400	71149902	MajorDMR-1-47355	4
chr12	71152267	71152442	MajorDMR-1-47356	4
chr12	71153564	71153802	MajorDMR-1-47357	4
chr12	71154576	71154702	MajorDMR-1-47358	2
chr12	71182188	71182561	MajorDMR-1-47359	2
chr12	71191819	71192198	MajorDMR-1-47360	2
chr12	71216122	71216590	MajorDMR-1-47361	3
chr12	71218513	71219659	MajorDMR-1-47362	7
chr12	71222446	71222494	MajorDMR-1-47363	2
chr12	71224452	71224707	MajorDMR-1-47364	2
chr12	71225644	71225931	MajorDMR-1-47365	4
chr12	71230102	71230143	MajorDMR-1-47366	2
chr12	71237719	71237973	MajorDMR-1-47367	9
chr12	71239227	71240261	MajorDMR-1-47368	8
chr12	71241627	71242035	MajorDMR-1-47369	4
chr12	71258423	71258582	MajorDMR-1-47370	2
chr12	71268733	71269031	MajorDMR-1-47371	2
chr12	71270590	71270954	MajorDMR-1-47372	3
chr12	71277194	71277443	MajorDMR-1-47373	3
chr12	71278599	71280091	MajorDMR-1-47374	17
chr12	71280685	71281103	MajorDMR-1-47375	3
chr12	71283214	71283253	MajorDMR-1-47376	2
chr12	71295086	71295259	MajorDMR-1-47377	5
chr12	71298212	71298490	MajorDMR-1-47378	3
chr12	71300611	71300666	MajorDMR-1-47379	2
chr12	71310938	71311447	MajorDMR-1-47380	6
chr12	71314950	71316091	MajorDMR-1-47381	8
chr12	71354573	71355240	MajorDMR-1-47382	3
chr12	71375597	71376238	MajorDMR-1-47383	4
chr12	71378523	71378637	MajorDMR-1-47384	2
chr12	71379955	71380097	MajorDMR-1-47385	3
chr12	71450784	71451127	MajorDMR-1-47386	2
chr12	71455233	71456214	MajorDMR-1-47387	8
chr12	71511657	71511955	MajorDMR-1-47388	8
chr12	71561991	71562018	MajorDMR-1-47389	2
chr12	71596035	71596338	MajorDMR-1-47390	3
chr12	71611678	71611767	MajorDMR-1-47391	2
chr12	71623327	71623381	MajorDMR-1-47392	2
chr12	71634892	71635051	MajorDMR-1-47393	3
chr12	71637633	71637756	MajorDMR-1-47394	2
chr12	71667711	71668208	MajorDMR-1-47395	3
chr12	71738036	71738454	MajorDMR-1-47396	2
chr12	71746562	71746836	MajorDMR-1-47397	2
chr12	71777055	71777190	MajorDMR-1-47398	2
chr12	71831524	71832598	MajorDMR-1-47399	12
chr12	71835591	71835992	MajorDMR-1-47400	2
chr12	71851723	71851870	MajorDMR-1-47401	3
chr12	71868312	71868362	MajorDMR-1-47402	2
chr12	71914309	71914915	MajorDMR-1-47403	9
chr12	71988042	71988457	MajorDMR-1-47404	5
chr12	71994861	71995068	MajorDMR-1-47405	5
chr12	71995801	71995938	MajorDMR-1-47406	2
chr12	72046416	72046745	MajorDMR-1-47407	2
chr12	72068704	72069123	MajorDMR-1-47408	5
chr12	72070460	72070711	MajorDMR-1-47409	4
chr12	72124987	72125345	MajorDMR-1-47410	5
chr12	72140437	72140589	MajorDMR-1-47411	4
chr12	72157713	72157999	MajorDMR-1-47412	4
chr12	72190635	72190641	MajorDMR-1-47413	2
chr12	72207355	72207379	MajorDMR-1-47414	2
chr12	72247697	72249309	MajorDMR-1-47415	9
chr12	72251673	72251789	MajorDMR-1-47416	3
chr12	72256879	72257228	MajorDMR-1-47417	5
chr12	72257870	72257997	MajorDMR-1-47418	2
chr12	72262646	72263675	MajorDMR-1-47419	8
chr12	72264346	72264619	MajorDMR-1-47420	4
chr12	72265202	72265623	MajorDMR-1-47421	3
chr12	72266454	72266715	MajorDMR-1-47422	3
chr12	72269080	72269211	MajorDMR-1-47423	4
chr12	72270561	72270871	MajorDMR-1-47424	3
chr12	72274149	72274463	MajorDMR-1-47425	3
chr12	72275008	72275825	MajorDMR-1-47426	8
chr12	72276385	72276854	MajorDMR-1-47427	3
chr12	72280200	72280242	MajorDMR-1-47428	3
chr12	72292593	72292616	MajorDMR-1-47429	2
chr12	72323145	72323474	MajorDMR-1-47430	2
chr12	72324136	72324175	MajorDMR-1-47431	2
chr12	72326565	72326610	MajorDMR-1-47432	2
chr12	72328867	72329956	MajorDMR-1-47433	8
chr12	72332963	72333271	MajorDMR-1-47434	6
chr12	72360776	72361253	MajorDMR-1-47435	4
chr12	72365053	72365086	MajorDMR-1-47436	2
chr12	72379947	72381149	MajorDMR-1-47437	6
chr12	72382117	72382459	MajorDMR-1-47438	5
chr12	72383128	72383462	MajorDMR-1-47439	6
chr12	72418416	72418778	MajorDMR-1-47440	2
chr12	72435904	72436556	MajorDMR-1-47441	4
chr12	72451245	72451406	MajorDMR-1-47442	4
chr12	72459621	72460379	MajorDMR-1-47443	4
chr12	72469586	72469618	MajorDMR-1-47444	2
chr12	72470143	72470157	MajorDMR-1-47445	2
chr12	72471136	72471619	MajorDMR-1-47446	5
chr12	72484952	72486494	MajorDMR-1-47447	12
chr12	72488427	72489585	MajorDMR-1-47448	6
chr12	72526749	72527585	MajorDMR-1-47449	5
chr12	72528090	72528458	MajorDMR-1-47450	6
chr12	72528978	72529711	MajorDMR-1-47451	6
chr12	72530532	72530797	MajorDMR-1-47452	4
chr12	72533787	72533837	MajorDMR-1-47453	3
chr12	72556716	72557502	MajorDMR-1-47454	4
chr12	72585389	72585661	MajorDMR-1-47455	3
chr12	72627967	72628055	MajorDMR-1-47456	3
chr12	72628898	72629073	MajorDMR-1-47457	3
chr12	72634016	72634255	MajorDMR-1-47458	2
chr12	72651615	72652072	MajorDMR-1-47459	2
chr12	72661628	72661902	MajorDMR-1-47460	2
chr12	72663378	72664815	MajorDMR-1-47461	6
chr12	72667998	72669294	MajorDMR-1-47462	16
chr12	72670019	72671445	MajorDMR-1-47463	11
chr12	72674694	72674885	MajorDMR-1-47464	3
chr12	72687669	72687708	MajorDMR-1-47465	2
chr12	72691629	72691638	MajorDMR-1-47466	2
chr12	72694708	72694897	MajorDMR-1-47467	3
chr12	72707732	72707738	MajorDMR-1-47468	2
chr12	72726213	72726291	MajorDMR-1-47469	2
chr12	72734582	72734730	MajorDMR-1-47470	2
chr12	72835666	72836044	MajorDMR-1-47471	5
chr12	72842790	72843093	MajorDMR-1-47472	2
chr12	72858148	72858223	MajorDMR-1-47473	2
chr12	72858927	72859668	MajorDMR-1-47474	4
chr12	72885047	72885537	MajorDMR-1-47475	5
chr12	72932185	72932366	MajorDMR-1-47476	3
chr12	72939785	72940261	MajorDMR-1-47477	3
chr12	72975441	72977140	MajorDMR-1-47478	14
chr12	72977734	72977836	MajorDMR-1-47479	8
chr12	72989883	72991397	MajorDMR-1-47480	12
chr12	72997130	72997288	MajorDMR-1-47481	5
chr12	73012394	73012941	MajorDMR-1-47482	9
chr12	73023492	73024259	MajorDMR-1-47483	7
chr12	73047853	73048476	MajorDMR-1-47484	6
chr12	73067752	73068223	MajorDMR-1-47485	2
chr12	73073434	73073591	MajorDMR-1-47486	2
chr12	73074193	73074282	MajorDMR-1-47487	2
chr12	73110508	73110580	MajorDMR-1-47488	2
chr12	73132682	73133162	MajorDMR-1-47489	2
chr12	73143399	73143517	MajorDMR-1-47490	3
chr12	73144046	73144921	MajorDMR-1-47491	8
chr12	73153927	73153951	MajorDMR-1-47492	2
chr12	73187483	73187598	MajorDMR-1-47493	2
chr12	73188162	73188413	MajorDMR-1-47494	2
chr12	73199880	73200199	MajorDMR-1-47495	4
chr12	73248178	73248417	MajorDMR-1-47496	2
chr12	73281974	73281990	MajorDMR-1-47497	2
chr12	73350819	73352324	MajorDMR-1-47498	10
chr12	73370126	73370540	MajorDMR-1-47499	4
chr12	73376113	73376404	MajorDMR-1-47500	6
chr12	73377647	73377996	MajorDMR-1-47501	2
chr12	73383065	73383138	MajorDMR-1-47502	2
chr12	73402112	73402144	MajorDMR-1-47503	2
chr12	73411169	73411439	MajorDMR-1-47504	2
chr12	73431331	73431499	MajorDMR-1-47505	3
chr12	73438217	73438666	MajorDMR-1-47506	3
chr12	73498279	73498612	MajorDMR-1-47507	3
chr12	73500286	73500758	MajorDMR-1-47508	2
chr12	73502313	73502325	MajorDMR-1-47509	2
chr12	73534017	73534332	MajorDMR-1-47510	2
chr12	73537325	73537428	MajorDMR-1-47511	2
chr12	73538387	73538664	MajorDMR-1-47512	2
chr12	73604018	73604787	MajorDMR-1-47513	6
chr12	73668922	73669514	MajorDMR-1-47514	4
chr12	73674293	73674555	MajorDMR-1-47515	2
chr12	73688898	73688978	MajorDMR-1-47516	3
chr12	73795983	73796017	MajorDMR-1-47517	2
chr12	73813784	73814248	MajorDMR-1-47518	3
chr12	73815157	73815785	MajorDMR-1-47519	3
chr12	73847359	73848063	MajorDMR-1-47520	5
chr12	73851417	73851527	MajorDMR-1-47521	2
chr12	73868251	73868281	MajorDMR-1-47522	2
chr12	73903948	73904595	MajorDMR-1-47523	5
chr12	73964737	73964813	MajorDMR-1-47524	2
chr12	73965613	73966940	MajorDMR-1-47525	13
chr12	73969036	73969360	MajorDMR-1-47526	2
chr12	74010197	74010418	MajorDMR-1-47527	3
chr12	74024307	74024463	MajorDMR-1-47528	3
chr12	74044939	74045390	MajorDMR-1-47529	4
chr12	74153054	74153165	MajorDMR-1-47530	2
chr12	74161963	74161995	MajorDMR-1-47531	3
chr12	74227565	74227595	MajorDMR-1-47532	2
chr12	74236081	74236714	MajorDMR-1-47533	4
chr12	74285323	74285444	MajorDMR-1-47534	2
chr12	74286360	74286768	MajorDMR-1-47535	3
chr12	74343070	74343188	MajorDMR-1-47536	3
chr12	74352428	74353573	MajorDMR-1-47537	6
chr12	74354120	74354250	MajorDMR-1-47538	2
chr12	74395413	74395815	MajorDMR-1-47539	4
chr12	74437956	74438070	MajorDMR-1-47540	2
chr12	74439844	74440145	MajorDMR-1-47541	3
chr12	74449480	74449855	MajorDMR-1-47542	3
chr12	74450697	74451379	MajorDMR-1-47543	6
chr12	74451996	74452883	MajorDMR-1-47544	8
chr12	74479743	74479778	MajorDMR-1-47545	2
chr12	74480402	74480693	MajorDMR-1-47546	4
chr12	74494435	74494528	MajorDMR-1-47547	2
chr12	74514594	74514840	MajorDMR-1-47548	2
chr12	74537863	74538353	MajorDMR-1-47549	2
chr12	74546462	74547883	MajorDMR-1-47550	7
chr12	74551936	74552052	MajorDMR-1-47551	3
chr12	74574691	74574785	MajorDMR-1-47552	2
chr12	74585725	74585732	MajorDMR-1-47553	2
chr12	74586299	74586621	MajorDMR-1-47554	5
chr12	74597092	74597316	MajorDMR-1-47555	2
chr12	74597990	74598419	MajorDMR-1-47556	4
chr12	74640153	74640210	MajorDMR-1-47557	3
chr12	74680811	74681727	MajorDMR-1-47558	9
chr12	74691909	74692023	MajorDMR-1-47559	2
chr12	74709051	74709465	MajorDMR-1-47560	6
chr12	74711887	74712000	MajorDMR-1-47561	3
chr12	74734142	74734298	MajorDMR-1-47562	2
chr12	74740496	74741321	MajorDMR-1-47563	5
chr12	74775839	74775854	MajorDMR-1-47564	2
chr12	74816437	74816484	MajorDMR-1-47565	2
chr12	74840221	74840251	MajorDMR-1-47566	2
chr12	74919579	74919739	MajorDMR-1-47567	2
chr12	74923657	74923767	MajorDMR-1-47568	3
chr12	75006448	75006720	MajorDMR-1-47569	4
chr12	75018015	75018119	MajorDMR-1-47570	2
chr12	75018630	75019091	MajorDMR-1-47571	4
chr12	75021059	75021136	MajorDMR-1-47572	2
chr12	75031463	75031830	MajorDMR-1-47573	3
chr12	75041607	75041731	MajorDMR-1-47574	2
chr12	75080690	75081002	MajorDMR-1-47575	5
chr12	75118692	75119440	MajorDMR-1-47576	5
chr12	75128371	75128460	MajorDMR-1-47577	2
chr12	75153828	75154004	MajorDMR-1-47578	2
chr12	75156589	75156641	MajorDMR-1-47579	2
chr12	75163948	75164304	MajorDMR-1-47580	2
chr12	75171558	75172010	MajorDMR-1-47581	2
chr12	75190664	75190821	MajorDMR-1-47582	4
chr12	75235047	75235257	MajorDMR-1-47583	2
chr12	75237022	75237337	MajorDMR-1-47584	3
chr12	75262604	75262636	MajorDMR-1-47585	2
chr12	75305238	75305247	MajorDMR-1-47586	2
chr12	75358205	75358417	MajorDMR-1-47587	2
chr12	75391228	75391395	MajorDMR-1-47588	2
chr12	75405056	75405192	MajorDMR-1-47589	3
chr12	75417816	75418149	MajorDMR-1-47590	2
chr12	75424160	75424638	MajorDMR-1-47591	4
chr12	75426631	75426823	MajorDMR-1-47592	2
chr12	75429124	75429143	MajorDMR-1-47593	2
chr12	75435196	75436121	MajorDMR-1-47594	7
chr12	75474352	75474637	MajorDMR-1-47595	4
chr12	75495768	75496057	MajorDMR-1-47596	4
chr12	75502525	75504338	MajorDMR-1-47597	8
chr12	75519400	75519434	MajorDMR-1-47598	2
chr12	75532307	75532748	MajorDMR-1-47599	12
chr12	75538538	75538903	MajorDMR-1-47600	4
chr12	75547563	75548204	MajorDMR-1-47601	3
chr12	75557548	75558035	MajorDMR-1-47602	3
chr12	75587172	75588263	MajorDMR-1-47603	5
chr12	75688485	75689251	MajorDMR-1-47604	5
chr12	75697965	75698879	MajorDMR-1-47605	6
chr12	75724859	75725127	MajorDMR-1-47606	2
chr12	75756687	75756910	MajorDMR-1-47607	2
chr12	75769878	75769936	MajorDMR-1-47608	2
chr12	75771901	75772669	MajorDMR-1-47609	8
chr12	75773949	75774000	MajorDMR-1-47610	2
chr12	75813612	75813919	MajorDMR-1-47611	3
chr12	75860916	75860976	MajorDMR-1-47612	3
chr12	75877467	75877750	MajorDMR-1-47613	2
chr12	75879131	75879355	MajorDMR-1-47614	2
chr12	75883051	75883936	MajorDMR-1-47615	5
chr12	75897115	75897812	MajorDMR-1-47616	3
chr12	75901111	75901231	MajorDMR-1-47617	2
chr12	75914463	75914660	MajorDMR-1-47618	2
chr12	75916708	75918214	MajorDMR-1-47619	22
chr12	75936574	75936998	MajorDMR-1-47620	2
chr12	75941413	75941974	MajorDMR-1-47621	4
chr12	75962258	75962901	MajorDMR-1-47622	7
chr12	76014704	76015004	MajorDMR-1-47623	2
chr12	76028688	76029330	MajorDMR-1-47624	4
chr12	76033933	76034185	MajorDMR-1-47625	2
chr12	76034801	76035038	MajorDMR-1-47626	4
chr12	76058602	76059580	MajorDMR-1-47627	10
chr12	76060663	76060670	MajorDMR-1-47628	2
chr12	76115632	76116021	MajorDMR-1-47629	3
chr12	76132405	76132487	MajorDMR-1-47630	2
chr12	76141220	76141278	MajorDMR-1-47631	2
chr12	76143598	76143607	MajorDMR-1-47632	2
chr12	76144431	76145295	MajorDMR-1-47633	7
chr12	76160380	76160409	MajorDMR-1-47634	3
chr12	76171535	76171544	MajorDMR-1-47635	2
chr12	76185478	76185544	MajorDMR-1-47636	2
chr12	76247654	76247836	MajorDMR-1-47637	4
chr12	76262588	76262654	MajorDMR-1-47638	2
chr12	76265503	76265802	MajorDMR-1-47639	4
chr12	76302540	76302592	MajorDMR-1-47640	2
chr12	76307597	76307762	MajorDMR-1-47641	3
chr12	76338626	76338820	MajorDMR-1-47642	4
chr12	76368132	76368519	MajorDMR-1-47643	3
chr12	76375922	76376516	MajorDMR-1-47644	10
chr12	76392634	76392885	MajorDMR-1-47645	3
chr12	76393420	76393631	MajorDMR-1-47646	3
chr12	76418500	76419454	MajorDMR-1-47647	6
chr12	76426438	76426542	MajorDMR-1-47648	2
chr12	76434363	76434563	MajorDMR-1-47649	2
chr12	76442801	76443584	MajorDMR-1-47650	3
chr12	76444371	76444672	MajorDMR-1-47651	6
chr12	76448010	76448353	MajorDMR-1-47652	2
chr12	76452034	76453436	MajorDMR-1-47653	5
chr12	76456431	76456523	MajorDMR-1-47654	2
chr12	76460690	76461108	MajorDMR-1-47655	2
chr12	76462907	76463067	MajorDMR-1-47656	3
chr12	76465719	76467133	MajorDMR-1-47657	11
chr12	76467773	76467784	MajorDMR-1-47658	2
chr12	76470306	76470388	MajorDMR-1-47659	2
chr12	76485321	76486630	MajorDMR-1-47660	11
chr12	76537921	76538031	MajorDMR-1-47661	3
chr12	76542391	76543365	MajorDMR-1-47662	8
chr12	76544649	76544678	MajorDMR-1-47663	2
chr12	76545185	76545656	MajorDMR-1-47664	4
chr12	76546229	76546341	MajorDMR-1-47665	2
chr12	76551048	76551812	MajorDMR-1-47666	7
chr12	76553133	76553356	MajorDMR-1-47667	3
chr12	76578496	76578860	MajorDMR-1-47668	3
chr12	76591118	76591261	MajorDMR-1-47669	4
chr12	76600469	76601543	MajorDMR-1-47670	9
chr12	76609791	76610151	MajorDMR-1-47671	4
chr12	76610816	76611627	MajorDMR-1-47672	7
chr12	76620079	76620465	MajorDMR-1-47673	8
chr12	76627096	76627557	MajorDMR-1-47674	5
chr12	76636704	76636840	MajorDMR-1-47675	2
chr12	76638047	76638266	MajorDMR-1-47676	4
chr12	76646535	76646914	MajorDMR-1-47677	2
chr12	76648975	76649519	MajorDMR-1-47678	6
chr12	76651543	76651601	MajorDMR-1-47679	2
chr12	76652310	76652690	MajorDMR-1-47680	4
chr12	76653568	76653792	MajorDMR-1-47681	3
chr12	76660725	76660836	MajorDMR-1-47682	2
chr12	76674563	76674604	MajorDMR-1-47683	2
chr12	76678540	76679896	MajorDMR-1-47684	7
chr12	76690028	76690220	MajorDMR-1-47685	2
chr12	76697180	76697283	MajorDMR-1-47686	2
chr12	76705431	76706408	MajorDMR-1-47687	18
chr12	76734657	76734862	MajorDMR-1-47688	4
chr12	76735828	76736284	MajorDMR-1-47689	4
chr12	76737225	76737274	MajorDMR-1-47690	3
chr12	76740021	76740501	MajorDMR-1-47691	4
chr12	76755353	76756568	MajorDMR-1-47692	10
chr12	76761314	76761399	MajorDMR-1-47693	2
chr12	76769207	76769706	MajorDMR-1-47694	3
chr12	76771132	76771475	MajorDMR-1-47695	2
chr12	76772618	76773090	MajorDMR-1-47696	5
chr12	76781003	76781312	MajorDMR-1-47697	2
chr12	76782047	76783480	MajorDMR-1-47698	12
chr12	76786056	76786476	MajorDMR-1-47699	6
chr12	76791197	76791733	MajorDMR-1-47700	3
chr12	76797026	76797079	MajorDMR-1-47701	3
chr12	76804629	76804790	MajorDMR-1-47702	3
chr12	76817381	76817688	MajorDMR-1-47703	2
chr12	76834799	76834999	MajorDMR-1-47704	3
chr12	76843428	76843650	MajorDMR-1-47705	2
chr12	76849000	76849355	MajorDMR-1-47706	3
chr12	76851342	76851862	MajorDMR-1-47707	3
chr12	76860653	76860730	MajorDMR-1-47708	2
chr12	76864002	76864152	MajorDMR-1-47709	2
chr12	76864937	76865270	MajorDMR-1-47710	4
chr12	76866618	76867118	MajorDMR-1-47711	9
chr12	76868562	76868754	MajorDMR-1-47712	3
chr12	76869466	76870571	MajorDMR-1-47713	7
chr12	76874233	76874481	MajorDMR-1-47714	2
chr12	76882191	76882517	MajorDMR-1-47715	3
chr12	76886742	76887239	MajorDMR-1-47716	4
chr12	76915032	76915173	MajorDMR-1-47717	5
chr12	76922292	76922479	MajorDMR-1-47718	2
chr12	76927703	76928147	MajorDMR-1-47719	5
chr12	76930018	76930522	MajorDMR-1-47720	4
chr12	76931360	76931518	MajorDMR-1-47721	3
chr12	76933349	76933642	MajorDMR-1-47722	7
chr12	76934236	76934268	MajorDMR-1-47723	2
chr12	76937313	76937811	MajorDMR-1-47724	2
chr12	76949026	76951266	MajorDMR-1-47725	20
chr12	76954241	76954249	MajorDMR-1-47726	2
chr12	76976107	76976637	MajorDMR-1-47727	9
chr12	76979119	76979351	MajorDMR-1-47728	3
chr12	76979980	76980092	MajorDMR-1-47729	3
chr12	76980914	76981096	MajorDMR-1-47730	2
chr12	76986658	76986936	MajorDMR-1-47731	2
chr12	77011813	77012178	MajorDMR-1-47732	6
chr12	77020043	77020576	MajorDMR-1-47733	5
chr12	77021307	77021654	MajorDMR-1-47734	4
chr12	77063499	77064230	MajorDMR-1-47735	6
chr12	77067401	77067408	MajorDMR-1-47736	2
chr12	77081488	77082038	MajorDMR-1-47737	5
chr12	77092707	77093110	MajorDMR-1-47738	8
chr12	77097029	77097358	MajorDMR-1-47739	7
chr12	77098250	77098283	MajorDMR-1-47740	2
chr12	77149901	77150035	MajorDMR-1-47741	2
chr12	77152786	77153176	MajorDMR-1-47742	4
chr12	77154279	77154355	MajorDMR-1-47743	2
chr12	77154975	77155347	MajorDMR-1-47744	3
chr12	77156281	77157262	MajorDMR-1-47745	26
chr12	77160671	77160693	MajorDMR-1-47746	2
chr12	77161223	77161648	MajorDMR-1-47747	10
chr12	77175349	77175744	MajorDMR-1-47748	2
chr12	77179587	77179682	MajorDMR-1-47749	2
chr12	77180399	77180898	MajorDMR-1-47750	2
chr12	77199998	77200020	MajorDMR-1-47751	2
chr12	77226495	77226704	MajorDMR-1-47752	4
chr12	77237746	77238192	MajorDMR-1-47753	2
chr12	77244294	77244552	MajorDMR-1-47754	2
chr12	77251907	77252066	MajorDMR-1-47755	4
chr12	77257079	77257638	MajorDMR-1-47756	4
chr12	77258885	77258945	MajorDMR-1-47757	2
chr12	77259816	77260650	MajorDMR-1-47758	14
chr12	77265365	77265570	MajorDMR-1-47759	6
chr12	77268529	77268612	MajorDMR-1-47760	5
chr12	77273466	77274281	MajorDMR-1-47761	6
chr12	77283887	77284194	MajorDMR-1-47762	3
chr12	77284715	77285062	MajorDMR-1-47763	6
chr12	77285890	77286028	MajorDMR-1-47764	4
chr12	77288595	77288984	MajorDMR-1-47765	5
chr12	77299725	77300836	MajorDMR-1-47766	11
chr12	77310460	77310528	MajorDMR-1-47767	2
chr12	77315938	77316047	MajorDMR-1-47768	2
chr12	77316822	77317039	MajorDMR-1-47769	2
chr12	77322030	77322293	MajorDMR-1-47770	3
chr12	77323029	77324226	MajorDMR-1-47771	16
chr12	77332539	77333616	MajorDMR-1-47772	9
chr12	77351025	77351714	MajorDMR-1-47773	4
chr12	77397224	77397263	MajorDMR-1-47774	2
chr12	77397843	77398024	MajorDMR-1-47775	2
chr12	77404044	77404262	MajorDMR-1-47776	3
chr12	77425112	77427555	MajorDMR-1-47777	14
chr12	77428329	77428432	MajorDMR-1-47778	2
chr12	77433563	77434210	MajorDMR-1-47779	3
chr12	77436497	77436893	MajorDMR-1-47780	5
chr12	77438162	77438210	MajorDMR-1-47781	2
chr12	77438992	77439604	MajorDMR-1-47782	7
chr12	77560875	77561160	MajorDMR-1-47783	2
chr12	77577350	77577645	MajorDMR-1-47784	2
chr12	77579337	77579345	MajorDMR-1-47785	2
chr12	77580053	77580549	MajorDMR-1-47786	3
chr12	77600348	77600978	MajorDMR-1-47787	4
chr12	77607882	77608050	MajorDMR-1-47788	2
chr12	77623790	77624438	MajorDMR-1-47789	12
chr12	77641354	77641819	MajorDMR-1-47790	5
chr12	77644010	77644537	MajorDMR-1-47791	4
chr12	77645555	77647360	MajorDMR-1-47792	9
chr12	77694044	77694600	MajorDMR-1-47793	3
chr12	77701737	77701792	MajorDMR-1-47794	2
chr12	77704581	77705297	MajorDMR-1-47795	5
chr12	77717559	77718012	MajorDMR-1-47796	4
chr12	77733106	77733809	MajorDMR-1-47797	4
chr12	77746490	77746664	MajorDMR-1-47798	3
chr12	77747182	77747210	MajorDMR-1-47799	2
chr12	77750683	77751754	MajorDMR-1-47800	6
chr12	77765892	77765909	MajorDMR-1-47801	2
chr12	77793128	77793468	MajorDMR-1-47802	3
chr12	77816209	77816401	MajorDMR-1-47803	2
chr12	77830342	77830424	MajorDMR-1-47804	2
chr12	77831066	77831666	MajorDMR-1-47805	7
chr12	77863108	77863759	MajorDMR-1-47806	5
chr12	77868598	77869336	MajorDMR-1-47807	3
chr12	77871456	77871519	MajorDMR-1-47808	2
chr12	77886392	77886534	MajorDMR-1-47809	2
chr12	77887380	77887524	MajorDMR-1-47810	4
chr12	77888189	77888284	MajorDMR-1-47811	2
chr12	77894384	77894776	MajorDMR-1-47812	2
chr12	77898161	77898638	MajorDMR-1-47813	5
chr12	77907980	77908471	MajorDMR-1-47814	2
chr12	77909353	77909401	MajorDMR-1-47815	2
chr12	77910273	77910389	MajorDMR-1-47816	2
chr12	77920312	77920709	MajorDMR-1-47817	3
chr12	77945006	77945448	MajorDMR-1-47818	3
chr12	77953268	77953279	MajorDMR-1-47819	2
chr12	77957574	77958292	MajorDMR-1-47820	6
chr12	77981265	77981344	MajorDMR-1-47821	2
chr12	77986471	77986868	MajorDMR-1-47822	5
chr12	78010506	78010904	MajorDMR-1-47823	6
chr12	78017386	78018150	MajorDMR-1-47824	7
chr12	78054696	78054978	MajorDMR-1-47825	4
chr12	78110698	78110866	MajorDMR-1-47826	2
chr12	78139878	78139981	MajorDMR-1-47827	2
chr12	78150979	78151192	MajorDMR-1-47828	2
chr12	78159688	78159707	MajorDMR-1-47829	2
chr12	78177418	78177474	MajorDMR-1-47830	2
chr12	78186756	78186790	MajorDMR-1-47831	2
chr12	78197476	78197537	MajorDMR-1-47832	2
chr12	78208015	78208441	MajorDMR-1-47833	2
chr12	78211301	78211519	MajorDMR-1-47834	2
chr12	78213354	78213686	MajorDMR-1-47835	4
chr12	78215191	78216077	MajorDMR-1-47836	5
chr12	78244019	78244155	MajorDMR-1-47837	2
chr12	78271534	78271599	MajorDMR-1-47838	3
chr12	78287500	78287677	MajorDMR-1-47839	2
chr12	78298328	78298841	MajorDMR-1-47840	5
chr12	78307212	78307300	MajorDMR-1-47841	3
chr12	78313397	78313450	MajorDMR-1-47842	2
chr12	78337156	78337885	MajorDMR-1-47843	3
chr12	78340404	78340972	MajorDMR-1-47844	3
chr12	78366450	78367657	MajorDMR-1-47845	4
chr12	78408495	78408892	MajorDMR-1-47846	7
chr12	78411861	78412359	MajorDMR-1-47847	3
chr12	78430649	78431703	MajorDMR-1-47848	13
chr12	78432487	78433168	MajorDMR-1-47849	5
chr12	78438546	78438585	MajorDMR-1-47850	3
chr12	78444769	78444947	MajorDMR-1-47851	2
chr12	78445746	78445773	MajorDMR-1-47852	3
chr12	78450136	78450672	MajorDMR-1-47853	3
chr12	78454327	78454426	MajorDMR-1-47854	2
chr12	78458918	78459120	MajorDMR-1-47855	2
chr12	78469063	78469189	MajorDMR-1-47856	2
chr12	78472971	78473307	MajorDMR-1-47857	3
chr12	78479436	78479895	MajorDMR-1-47858	4
chr12	78484619	78484870	MajorDMR-1-47859	2
chr12	78521854	78521970	MajorDMR-1-47860	2
chr12	78541099	78541532	MajorDMR-1-47861	5
chr12	78543278	78543903	MajorDMR-1-47862	3
chr12	78544463	78545011	MajorDMR-1-47863	4
chr12	78550068	78550138	MajorDMR-1-47864	2
chr12	78558762	78558907	MajorDMR-1-47865	3
chr12	78560557	78560913	MajorDMR-1-47866	2
chr12	78563928	78564579	MajorDMR-1-47867	3
chr12	78571017	78571429	MajorDMR-1-47868	2
chr12	78572221	78572358	MajorDMR-1-47869	3
chr12	78574874	78574908	MajorDMR-1-47870	2
chr12	78581769	78581990	MajorDMR-1-47871	2
chr12	78585263	78585762	MajorDMR-1-47872	2
chr12	78588138	78588565	MajorDMR-1-47873	2
chr12	78589702	78590224	MajorDMR-1-47874	5
chr12	78593211	78594259	MajorDMR-1-47875	5
chr12	78594936	78595049	MajorDMR-1-47876	2
chr12	78600552	78600858	MajorDMR-1-47877	6
chr12	78601561	78602378	MajorDMR-1-47878	9
chr12	78604901	78605316	MajorDMR-1-47879	2
chr12	78610917	78611098	MajorDMR-1-47880	4
chr12	78611802	78611926	MajorDMR-1-47881	2
chr12	78612535	78613109	MajorDMR-1-47882	3
chr12	78614403	78614796	MajorDMR-1-47883	3
chr12	78618146	78618652	MajorDMR-1-47884	7
chr12	78619822	78621610	MajorDMR-1-47885	11
chr12	78632116	78632681	MajorDMR-1-47886	5
chr12	78642326	78642595	MajorDMR-1-47887	2
chr12	78643316	78643777	MajorDMR-1-47888	7
chr12	78654919	78654963	MajorDMR-1-47889	7
chr12	78655511	78655628	MajorDMR-1-47890	2
chr12	78657722	78657934	MajorDMR-1-47891	3
chr12	78658435	78658780	MajorDMR-1-47892	2
chr12	78661531	78661542	MajorDMR-1-47893	2
chr12	78669183	78669232	MajorDMR-1-47894	2
chr12	78674328	78674459	MajorDMR-1-47895	2
chr12	78679656	78680239	MajorDMR-1-47896	5
chr12	78779306	78779517	MajorDMR-1-47897	3
chr12	78780909	78781255	MajorDMR-1-47898	4
chr12	78782747	78782878	MajorDMR-1-47899	2
chr12	78788647	78789435	MajorDMR-1-47900	5
chr12	78790156	78790526	MajorDMR-1-47901	3
chr12	78792404	78792772	MajorDMR-1-47902	3
chr12	78796470	78797260	MajorDMR-1-47903	6
chr12	78800799	78801210	MajorDMR-1-47904	5
chr12	78805119	78805358	MajorDMR-1-47905	4
chr12	78809858	78809865	MajorDMR-1-47906	2
chr12	78810606	78810735	MajorDMR-1-47907	2
chr12	78812302	78812576	MajorDMR-1-47908	2
chr12	78813126	78813538	MajorDMR-1-47909	5
chr12	78814140	78815278	MajorDMR-1-47910	6
chr12	78816578	78817040	MajorDMR-1-47911	6
chr12	78820782	78821152	MajorDMR-1-47912	4
chr12	78842371	78842736	MajorDMR-1-47913	3
chr12	78845009	78845196	MajorDMR-1-47914	2
chr12	78861143	78861267	MajorDMR-1-47915	2
chr12	78866306	78867212	MajorDMR-1-47916	8
chr12	78867713	78868667	MajorDMR-1-47917	5
chr12	78879705	78879768	MajorDMR-1-47918	2
chr12	78895046	78895230	MajorDMR-1-47919	2
chr12	78933846	78933975	MajorDMR-1-47920	2
chr12	78944768	78944874	MajorDMR-1-47921	3
chr12	78946643	78946747	MajorDMR-1-47922	2
chr12	78948256	78949397	MajorDMR-1-47923	8
chr12	78951953	78953015	MajorDMR-1-47924	10
chr12	78954122	78954738	MajorDMR-1-47925	6
chr12	78956654	78957789	MajorDMR-1-47926	7
chr12	79039902	79039974	MajorDMR-1-47927	2
chr12	79040633	79040658	MajorDMR-1-47928	2
chr12	79074975	79074985	MajorDMR-1-47929	2
chr12	79075923	79075950	MajorDMR-1-47930	2
chr12	79077867	79078369	MajorDMR-1-47931	3
chr12	79082976	79083205	MajorDMR-1-47932	3
chr12	79097929	79098145	MajorDMR-1-47933	3
chr12	79105587	79105654	MajorDMR-1-47934	2
chr12	79110987	79111079	MajorDMR-1-47935	2
chr12	79130598	79130666	MajorDMR-1-47936	2
chr12	79150908	79150925	MajorDMR-1-47937	2
chr12	79153332	79153365	MajorDMR-1-47938	2
chr12	79170082	79170978	MajorDMR-1-47939	6
chr12	79185772	79186072	MajorDMR-1-47940	6
chr12	79191797	79194288	MajorDMR-1-47941	12
chr12	79256523	79256915	MajorDMR-1-47942	4
chr12	79268582	79269011	MajorDMR-1-47943	3
chr12	79269534	79270368	MajorDMR-1-47944	3
chr12	79271085	79271144	MajorDMR-1-47945	2
chr12	79271971	79272541	MajorDMR-1-47946	3
chr12	79273164	79273188	MajorDMR-1-47947	2
chr12	79274957	79275476	MajorDMR-1-47948	4
chr12	79275979	79276414	MajorDMR-1-47949	2
chr12	79277058	79277601	MajorDMR-1-47950	3
chr12	79280832	79281272	MajorDMR-1-47951	6
chr12	79282325	79283089	MajorDMR-1-47952	4
chr12	79284402	79284591	MajorDMR-1-47953	3
chr12	79290847	79291289	MajorDMR-1-47954	2
chr12	79295789	79296024	MajorDMR-1-47955	2
chr12	79304974	79306219	MajorDMR-1-47956	8
chr12	79311295	79311591	MajorDMR-1-47957	3
chr12	79313275	79313876	MajorDMR-1-47958	4
chr12	79321749	79322628	MajorDMR-1-47959	5
chr12	79323183	79323593	MajorDMR-1-47960	2
chr12	79324768	79324897	MajorDMR-1-47961	4
chr12	79326706	79326885	MajorDMR-1-47962	3
chr12	79328335	79329198	MajorDMR-1-47963	5
chr12	79331008	79331443	MajorDMR-1-47964	2
chr12	79341144	79341553	MajorDMR-1-47965	3
chr12	79342525	79343041	MajorDMR-1-47966	3
chr12	79347232	79347309	MajorDMR-1-47967	2
chr12	79349203	79349558	MajorDMR-1-47968	2
chr12	79352366	79353526	MajorDMR-1-47969	6
chr12	79356949	79357150	MajorDMR-1-47970	4
chr12	79366247	79366741	MajorDMR-1-47971	3
chr12	79368664	79369109	MajorDMR-1-47972	7
chr12	79370284	79370468	MajorDMR-1-47973	2
chr12	79372131	79372636	MajorDMR-1-47974	3
chr12	79373759	79374520	MajorDMR-1-47975	8
chr12	79378611	79379963	MajorDMR-1-47976	13
chr12	79386026	79386365	MajorDMR-1-47977	2
chr12	79387868	79388629	MajorDMR-1-47978	5
chr12	79393839	79394268	MajorDMR-1-47979	7
chr12	79395243	79395308	MajorDMR-1-47980	2
chr12	79396059	79396662	MajorDMR-1-47981	3
chr12	79402496	79403015	MajorDMR-1-47982	3
chr12	79405648	79406671	MajorDMR-1-47983	9
chr12	79409440	79409906	MajorDMR-1-47984	2
chr12	79413106	79413413	MajorDMR-1-47985	2
chr12	79415322	79416915	MajorDMR-1-47986	6
chr12	79417834	79418002	MajorDMR-1-47987	2
chr12	79430320	79430627	MajorDMR-1-47988	2
chr12	79432630	79432934	MajorDMR-1-47989	3
chr12	79437479	79438228	MajorDMR-1-47990	7
chr12	79438754	79440405	MajorDMR-1-47991	24
chr12	79441873	79442880	MajorDMR-1-47992	5
chr12	79450084	79450289	MajorDMR-1-47993	3
chr12	79452012	79453270	MajorDMR-1-47994	6
chr12	79453893	79454234	MajorDMR-1-47995	4
chr12	79464361	79464790	MajorDMR-1-47996	3
chr12	79468889	79469296	MajorDMR-1-47997	2
chr12	79472590	79472598	MajorDMR-1-47998	2
chr12	79480338	79481093	MajorDMR-1-47999	3
chr12	79482218	79482307	MajorDMR-1-48000	3
chr12	79491955	79492433	MajorDMR-1-48001	2
chr12	79499653	79500121	MajorDMR-1-48002	2
chr12	79502719	79503068	MajorDMR-1-48003	3
chr12	79504761	79505400	MajorDMR-1-48004	4
chr12	79506085	79506114	MajorDMR-1-48005	3
chr12	79507725	79508016	MajorDMR-1-48006	2
chr12	79510720	79511135	MajorDMR-1-48007	5
chr12	79513459	79514171	MajorDMR-1-48008	5
chr12	79514974	79515937	MajorDMR-1-48009	5
chr12	79516907	79517054	MajorDMR-1-48010	2
chr12	79517789	79518088	MajorDMR-1-48011	2
chr12	79518891	79520619	MajorDMR-1-48012	13
chr12	79521999	79522233	MajorDMR-1-48013	2
chr12	79524114	79524203	MajorDMR-1-48014	2
chr12	79525657	79526224	MajorDMR-1-48015	3
chr12	79532804	79533070	MajorDMR-1-48016	7
chr12	79534095	79534218	MajorDMR-1-48017	3
chr12	79545934	79546201	MajorDMR-1-48018	2
chr12	79548173	79548497	MajorDMR-1-48019	3
chr12	79549598	79549872	MajorDMR-1-48020	2
chr12	79550992	79551199	MajorDMR-1-48021	3
chr12	79553008	79553605	MajorDMR-1-48022	4
chr12	79555289	79555764	MajorDMR-1-48023	2
chr12	79569012	79569146	MajorDMR-1-48024	3
chr12	79570185	79570725	MajorDMR-1-48025	3
chr12	79573517	79573832	MajorDMR-1-48026	2
chr12	79577744	79577752	MajorDMR-1-48027	2
chr12	79578620	79578835	MajorDMR-1-48028	3
chr12	79585644	79585683	MajorDMR-1-48029	2
chr12	79588957	79589352	MajorDMR-1-48030	2
chr12	79590234	79590242	MajorDMR-1-48031	2
chr12	79596919	79597653	MajorDMR-1-48032	7
chr12	79598631	79598784	MajorDMR-1-48033	3
chr12	79601320	79601592	MajorDMR-1-48034	3
chr12	79607532	79607689	MajorDMR-1-48035	2
chr12	79609682	79610296	MajorDMR-1-48036	4
chr12	79611352	79611356	MajorDMR-1-48037	2
chr12	79612245	79612480	MajorDMR-1-48038	3
chr12	79613148	79613563	MajorDMR-1-48039	3
chr12	79621700	79622189	MajorDMR-1-48040	5
chr12	79622857	79623413	MajorDMR-1-48041	6
chr12	79625073	79626214	MajorDMR-1-48042	8
chr12	79626888	79628870	MajorDMR-1-48043	14
chr12	79630596	79630912	MajorDMR-1-48044	5
chr12	79635006	79635212	MajorDMR-1-48045	6
chr12	79636586	79637005	MajorDMR-1-48046	3
chr12	79638542	79640065	MajorDMR-1-48047	9
chr12	79641071	79642807	MajorDMR-1-48048	7
chr12	79644186	79644273	MajorDMR-1-48049	2
chr12	79645283	79645903	MajorDMR-1-48050	4
chr12	79652251	79652289	MajorDMR-1-48051	2
chr12	79656712	79656882	MajorDMR-1-48052	3
chr12	79658083	79658171	MajorDMR-1-48053	2
chr12	79662750	79663505	MajorDMR-1-48054	8
chr12	79665623	79665809	MajorDMR-1-48055	2
chr12	79679857	79680295	MajorDMR-1-48056	3
chr12	79686538	79686700	MajorDMR-1-48057	2
chr12	79690194	79691140	MajorDMR-1-48058	7
chr12	79693074	79693659	MajorDMR-1-48059	3
chr12	79695493	79695576	MajorDMR-1-48060	2
chr12	79697202	79697287	MajorDMR-1-48061	2
chr12	79698836	79699755	MajorDMR-1-48062	4
chr12	79701014	79702033	MajorDMR-1-48063	17
chr12	79706118	79706408	MajorDMR-1-48064	2
chr12	79707111	79707347	MajorDMR-1-48065	3
chr12	79708197	79708391	MajorDMR-1-48066	3
chr12	79710466	79711060	MajorDMR-1-48067	8
chr12	79712519	79713185	MajorDMR-1-48068	5
chr12	79715732	79715831	MajorDMR-1-48069	5
chr12	79716786	79718208	MajorDMR-1-48070	15
chr12	79718896	79719826	MajorDMR-1-48071	4
chr12	79721496	79721920	MajorDMR-1-48072	3
chr12	79722603	79723622	MajorDMR-1-48073	5
chr12	79724762	79724956	MajorDMR-1-48074	2
chr12	79726379	79726545	MajorDMR-1-48075	3
chr12	79731834	79731876	MajorDMR-1-48076	2
chr12	79735745	79735868	MajorDMR-1-48077	2
chr12	79736615	79736628	MajorDMR-1-48078	2
chr12	79738378	79739455	MajorDMR-1-48079	6
chr12	79743373	79743836	MajorDMR-1-48080	2
chr12	79747397	79747445	MajorDMR-1-48081	3
chr12	79749890	79750346	MajorDMR-1-48082	3
chr12	79751587	79752092	MajorDMR-1-48083	4
chr12	79752928	79753852	MajorDMR-1-48084	3
chr12	79760887	79761404	MajorDMR-1-48085	3
chr12	79764872	79765888	MajorDMR-1-48086	5
chr12	79767863	79768737	MajorDMR-1-48087	6
chr12	79770798	79771167	MajorDMR-1-48088	10
chr12	79773648	79775399	MajorDMR-1-48089	8
chr12	79775936	79776767	MajorDMR-1-48090	8
chr12	79782612	79783107	MajorDMR-1-48091	4
chr12	79783734	79784368	MajorDMR-1-48092	11
chr12	79785466	79785690	MajorDMR-1-48093	2
chr12	79787212	79787543	MajorDMR-1-48094	5
chr12	79798425	79798603	MajorDMR-1-48095	2
chr12	79808009	79808083	MajorDMR-1-48096	2
chr12	79809355	79809761	MajorDMR-1-48097	3
chr12	79822370	79822404	MajorDMR-1-48098	2
chr12	79835989	79836021	MajorDMR-1-48099	2
chr12	79836789	79836984	MajorDMR-1-48100	2
chr12	79840267	79840878	MajorDMR-1-48101	3
chr12	79842632	79843704	MajorDMR-1-48102	8
chr12	79845617	79846277	MajorDMR-1-48103	8
chr12	79847484	79847666	MajorDMR-1-48104	2
chr12	79875673	79876383	MajorDMR-1-48105	6
chr12	79907419	79907558	MajorDMR-1-48106	2
chr12	79916091	79916107	MajorDMR-1-48107	2
chr12	79928126	79928388	MajorDMR-1-48108	4
chr12	79945646	79946260	MajorDMR-1-48109	5
chr12	79949231	79949326	MajorDMR-1-48110	2
chr12	79954965	79955203	MajorDMR-1-48111	3
chr12	79956985	79957690	MajorDMR-1-48112	5
chr12	79964596	79964737	MajorDMR-1-48113	2
chr12	79966866	79966924	MajorDMR-1-48114	3
chr12	80010618	80010633	MajorDMR-1-48115	2
chr12	80022279	80022458	MajorDMR-1-48116	2
chr12	80085864	80086237	MajorDMR-1-48117	4
chr12	80097649	80097799	MajorDMR-1-48118	2
chr12	80152489	80152579	MajorDMR-1-48119	2
chr12	80158757	80158980	MajorDMR-1-48120	2
chr12	80161325	80161826	MajorDMR-1-48121	5
chr12	80162482	80163407	MajorDMR-1-48122	12
chr12	80168476	80168524	MajorDMR-1-48123	2
chr12	80169260	80169271	MajorDMR-1-48124	2
chr12	80175202	80175257	MajorDMR-1-48125	2
chr12	80178637	80178699	MajorDMR-1-48126	2
chr12	80180418	80180661	MajorDMR-1-48127	3
chr12	80186925	80187329	MajorDMR-1-48128	2
chr12	80190301	80190317	MajorDMR-1-48129	2
chr12	80196251	80196641	MajorDMR-1-48130	2
chr12	80199487	80199661	MajorDMR-1-48131	2
chr12	80200299	80200506	MajorDMR-1-48132	3
chr12	80208642	80209107	MajorDMR-1-48133	2
chr12	80210313	80210408	MajorDMR-1-48134	3
chr12	80218668	80218797	MajorDMR-1-48135	2
chr12	80219908	80220032	MajorDMR-1-48136	2
chr12	80221778	80222085	MajorDMR-1-48137	2
chr12	80222664	80224239	MajorDMR-1-48138	9
chr12	80226028	80226251	MajorDMR-1-48139	6
chr12	80229197	80230629	MajorDMR-1-48140	9
chr12	80233220	80233460	MajorDMR-1-48141	6
chr12	80234549	80236885	MajorDMR-1-48142	11
chr12	80237975	80238076	MajorDMR-1-48143	3
chr12	80240541	80241316	MajorDMR-1-48144	5
chr12	80246094	80246723	MajorDMR-1-48145	6
chr12	80248892	80249211	MajorDMR-1-48146	2
chr12	80249733	80250354	MajorDMR-1-48147	4
chr12	80252758	80253306	MajorDMR-1-48148	6
chr12	80258031	80258653	MajorDMR-1-48149	4
chr12	80261490	80261497	MajorDMR-1-48150	2
chr12	80270010	80270390	MajorDMR-1-48151	2
chr12	80270904	80271399	MajorDMR-1-48152	8
chr12	80272476	80272978	MajorDMR-1-48153	3
chr12	80273837	80274342	MajorDMR-1-48154	6
chr12	80275465	80275945	MajorDMR-1-48155	3
chr12	80276808	80277098	MajorDMR-1-48156	4
chr12	80277719	80278581	MajorDMR-1-48157	7
chr12	80279877	80280474	MajorDMR-1-48158	3
chr12	80282459	80282918	MajorDMR-1-48159	2
chr12	80284010	80284445	MajorDMR-1-48160	3
chr12	80287097	80287157	MajorDMR-1-48161	2
chr12	80288044	80288829	MajorDMR-1-48162	8
chr12	80291171	80291482	MajorDMR-1-48163	2
chr12	80293265	80293486	MajorDMR-1-48164	2
chr12	80298303	80299432	MajorDMR-1-48165	4
chr12	80301569	80302019	MajorDMR-1-48166	4
chr12	80304151	80304434	MajorDMR-1-48167	2
chr12	80305028	80306769	MajorDMR-1-48168	12
chr12	80311745	80312769	MajorDMR-1-48169	5
chr12	80314504	80314825	MajorDMR-1-48170	2
chr12	80318246	80319515	MajorDMR-1-48171	8
chr12	80320647	80320866	MajorDMR-1-48172	4
chr12	80321424	80321808	MajorDMR-1-48173	2
chr12	80323972	80326300	MajorDMR-1-48174	17
chr12	80330930	80331523	MajorDMR-1-48175	3
chr12	80337018	80337239	MajorDMR-1-48176	5
chr12	80358362	80358550	MajorDMR-1-48177	2
chr12	80413597	80413704	MajorDMR-1-48178	3
chr12	80414973	80415110	MajorDMR-1-48179	2
chr12	80421582	80421617	MajorDMR-1-48180	2
chr12	80425430	80425578	MajorDMR-1-48181	3
chr12	80426265	80426439	MajorDMR-1-48182	3
chr12	80427073	80428483	MajorDMR-1-48183	8
chr12	80435698	80435796	MajorDMR-1-48184	3
chr12	80446646	80447913	MajorDMR-1-48185	9
chr12	80449521	80450522	MajorDMR-1-48186	8
chr12	80457776	80458391	MajorDMR-1-48187	4
chr12	80463507	80463808	MajorDMR-1-48188	5
chr12	80471704	80471749	MajorDMR-1-48189	2
chr12	80482260	80482658	MajorDMR-1-48190	2
chr12	80483924	80484127	MajorDMR-1-48191	2
chr12	80488890	80489072	MajorDMR-1-48192	4
chr12	80492034	80492316	MajorDMR-1-48193	3
chr12	80492936	80494419	MajorDMR-1-48194	7
chr12	80494988	80495009	MajorDMR-1-48195	2
chr12	80498601	80499051	MajorDMR-1-48196	6
chr12	80499556	80499993	MajorDMR-1-48197	5
chr12	80502188	80502481	MajorDMR-1-48198	3
chr12	80511072	80512211	MajorDMR-1-48199	9
chr12	80512749	80512998	MajorDMR-1-48200	2
chr12	80515078	80515761	MajorDMR-1-48201	4
chr12	80516480	80516862	MajorDMR-1-48202	2
chr12	80547477	80548280	MajorDMR-1-48203	3
chr12	80554855	80555641	MajorDMR-1-48204	8
chr12	80556319	80556401	MajorDMR-1-48205	2
chr12	80558455	80558866	MajorDMR-1-48206	3
chr12	80560275	80561534	MajorDMR-1-48207	7
chr12	80582295	80582732	MajorDMR-1-48208	3
chr12	80584458	80585111	MajorDMR-1-48209	7
chr12	80585787	80587681	MajorDMR-1-48210	12
chr12	80594718	80595061	MajorDMR-1-48211	2
chr12	80595996	80596587	MajorDMR-1-48212	4
chr12	80597378	80598286	MajorDMR-1-48213	7
chr12	80610632	80610945	MajorDMR-1-48214	4
chr12	80612065	80612644	MajorDMR-1-48215	4
chr12	80662424	80662631	MajorDMR-1-48216	2
chr12	80676179	80676359	MajorDMR-1-48217	4
chr12	80707191	80707319	MajorDMR-1-48218	3
chr12	80709971	80710512	MajorDMR-1-48219	6
chr12	80715116	80716605	MajorDMR-1-48220	7
chr12	80722289	80722585	MajorDMR-1-48221	6
chr12	80723159	80723429	MajorDMR-1-48222	4
chr12	80731157	80731171	MajorDMR-1-48223	2
chr12	80736005	80736149	MajorDMR-1-48224	2
chr12	80737527	80738340	MajorDMR-1-48225	13
chr12	80739772	80739858	MajorDMR-1-48226	3
chr12	80740374	80741095	MajorDMR-1-48227	7
chr12	80793550	80794304	MajorDMR-1-48228	6
chr12	80794977	80795724	MajorDMR-1-48229	7
chr12	80802332	80802348	MajorDMR-1-48230	2
chr12	80804743	80805675	MajorDMR-1-48231	6
chr12	80848144	80848231	MajorDMR-1-48232	2
chr12	80902557	80902603	MajorDMR-1-48233	2
chr12	81075706	81075754	MajorDMR-1-48234	3
chr12	81084810	81085272	MajorDMR-1-48235	4
chr12	81097127	81097137	MajorDMR-1-48236	2
chr12	81108338	81108863	MajorDMR-1-48237	6
chr12	81117406	81117426	MajorDMR-1-48238	2
chr12	81125999	81126360	MajorDMR-1-48239	3
chr12	81135206	81135411	MajorDMR-1-48240	4
chr12	81141874	81142177	MajorDMR-1-48241	3
chr12	81143253	81143920	MajorDMR-1-48242	4
chr12	81148272	81148901	MajorDMR-1-48243	8
chr12	81149613	81149884	MajorDMR-1-48244	2
chr12	81157107	81157483	MajorDMR-1-48245	4
chr12	81191310	81191324	MajorDMR-1-48246	2
chr12	81191934	81192283	MajorDMR-1-48247	3
chr12	81197003	81197020	MajorDMR-1-48248	2
chr12	81233461	81233589	MajorDMR-1-48249	2
chr12	81239429	81240112	MajorDMR-1-48250	6
chr12	81247438	81247499	MajorDMR-1-48251	2
chr12	81263033	81263781	MajorDMR-1-48252	5
chr12	81280063	81280365	MajorDMR-1-48253	2
chr12	81283033	81283545	MajorDMR-1-48254	3
chr12	81284870	81284881	MajorDMR-1-48255	2
chr12	81285383	81286079	MajorDMR-1-48256	4
chr12	81287746	81288036	MajorDMR-1-48257	3
chr12	81290931	81291477	MajorDMR-1-48258	7
chr12	81306901	81307514	MajorDMR-1-48259	13
chr12	81312711	81313065	MajorDMR-1-48260	5
chr12	81332098	81332414	MajorDMR-1-48261	3
chr12	81360834	81361166	MajorDMR-1-48262	3
chr12	81371995	81372514	MajorDMR-1-48263	4
chr12	81375251	81375699	MajorDMR-1-48264	2
chr12	81392044	81392712	MajorDMR-1-48265	4
chr12	81517082	81517553	MajorDMR-1-48266	5
chr12	81568595	81568670	MajorDMR-1-48267	3
chr12	81576587	81577025	MajorDMR-1-48268	4
chr12	81599629	81600383	MajorDMR-1-48269	4
chr12	81600920	81601046	MajorDMR-1-48270	2
chr12	81615121	81615562	MajorDMR-1-48271	3
chr12	81617505	81617938	MajorDMR-1-48272	3
chr12	81623499	81624520	MajorDMR-1-48273	10
chr12	81627005	81627014	MajorDMR-1-48274	2
chr12	81641875	81641934	MajorDMR-1-48275	3
chr12	81644757	81644847	MajorDMR-1-48276	2
chr12	81647319	81647355	MajorDMR-1-48277	2
chr12	81652148	81653129	MajorDMR-1-48278	7
chr12	81656608	81656743	MajorDMR-1-48279	2
chr12	81658558	81659489	MajorDMR-1-48280	8
chr12	81662357	81662881	MajorDMR-1-48281	5
chr12	81667610	81668269	MajorDMR-1-48282	6
chr12	81668785	81670409	MajorDMR-1-48283	22
chr12	81671121	81671384	MajorDMR-1-48284	2
chr12	81676361	81676588	MajorDMR-1-48285	2
chr12	81678019	81678071	MajorDMR-1-48286	2
chr12	81680401	81680871	MajorDMR-1-48287	3
chr12	81683418	81683880	MajorDMR-1-48288	2
chr12	81685256	81685411	MajorDMR-1-48289	2
chr12	81688311	81690197	MajorDMR-1-48290	23
chr12	81691561	81692900	MajorDMR-1-48291	12
chr12	81697111	81697778	MajorDMR-1-48292	6
chr12	81698358	81698695	MajorDMR-1-48293	4
chr12	81707209	81707465	MajorDMR-1-48294	3
chr12	81708740	81709205	MajorDMR-1-48295	2
chr12	81711190	81711201	MajorDMR-1-48296	2
chr12	81711880	81712543	MajorDMR-1-48297	4
chr12	81713858	81714789	MajorDMR-1-48298	6
chr12	81715883	81716000	MajorDMR-1-48299	2
chr12	81716501	81716511	MajorDMR-1-48300	2
chr12	81717166	81717583	MajorDMR-1-48301	4
chr12	81721658	81722196	MajorDMR-1-48302	3
chr12	81725214	81725502	MajorDMR-1-48303	2
chr12	81730211	81730679	MajorDMR-1-48304	2
chr12	81731819	81731905	MajorDMR-1-48305	2
chr12	81734783	81734963	MajorDMR-1-48306	4
chr12	81737572	81737582	MajorDMR-1-48307	2
chr12	81745898	81746535	MajorDMR-1-48308	3
chr12	81757480	81757946	MajorDMR-1-48309	3
chr12	81759323	81759430	MajorDMR-1-48310	2
chr12	81760541	81760735	MajorDMR-1-48311	2
chr12	81761864	81762842	MajorDMR-1-48312	7
chr12	81767296	81767765	MajorDMR-1-48313	3
chr12	81769857	81769919	MajorDMR-1-48314	2
chr12	81771463	81771831	MajorDMR-1-48315	2
chr12	81772548	81772756	MajorDMR-1-48316	3
chr12	81773464	81775063	MajorDMR-1-48317	13
chr12	81777895	81778159	MajorDMR-1-48318	5
chr12	81778685	81778930	MajorDMR-1-48319	4
chr12	81781799	81781961	MajorDMR-1-48320	2
chr12	81783980	81784046	MajorDMR-1-48321	2
chr12	81785826	81786030	MajorDMR-1-48322	3
chr12	81786548	81786634	MajorDMR-1-48323	2
chr12	81794163	81795859	MajorDMR-1-48324	12
chr12	81798360	81798925	MajorDMR-1-48325	5
chr12	81803041	81803176	MajorDMR-1-48326	2
chr12	81803781	81804582	MajorDMR-1-48327	5
chr12	81806804	81807527	MajorDMR-1-48328	3
chr12	81811972	81812816	MajorDMR-1-48329	5
chr12	81815843	81815982	MajorDMR-1-48330	2
chr12	81824931	81825001	MajorDMR-1-48331	2
chr12	81829315	81830134	MajorDMR-1-48332	4
chr12	81830885	81830918	MajorDMR-1-48333	2
chr12	81833222	81833481	MajorDMR-1-48334	4
chr12	81835444	81835911	MajorDMR-1-48335	7
chr12	81838646	81838732	MajorDMR-1-48336	2
chr12	81839428	81839775	MajorDMR-1-48337	4
chr12	81840396	81841829	MajorDMR-1-48338	7
chr12	81845922	81846178	MajorDMR-1-48339	2
chr12	81846758	81847992	MajorDMR-1-48340	5
chr12	81848539	81849433	MajorDMR-1-48341	9
chr12	81851912	81852043	MajorDMR-1-48342	2
chr12	81855997	81856652	MajorDMR-1-48343	3
chr12	81857172	81857354	MajorDMR-1-48344	2
chr12	81858524	81858564	MajorDMR-1-48345	2
chr12	81859197	81860517	MajorDMR-1-48346	8
chr12	81862811	81863587	MajorDMR-1-48347	7
chr12	81864125	81864945	MajorDMR-1-48348	5
chr12	81867736	81868088	MajorDMR-1-48349	3
chr12	81868978	81869652	MajorDMR-1-48350	11
chr12	81880815	81880864	MajorDMR-1-48351	2
chr12	81883967	81884221	MajorDMR-1-48352	5
chr12	81885511	81886271	MajorDMR-1-48353	3
chr12	81890075	81890388	MajorDMR-1-48354	2
chr12	81893706	81893908	MajorDMR-1-48355	3
chr12	81896044	81896958	MajorDMR-1-48356	4
chr12	81903560	81904457	MajorDMR-1-48357	4
chr12	81905399	81906006	MajorDMR-1-48358	4
chr12	81910994	81911531	MajorDMR-1-48359	4
chr12	81915184	81915340	MajorDMR-1-48360	2
chr12	81916240	81916539	MajorDMR-1-48361	3
chr12	81917177	81917505	MajorDMR-1-48362	2
chr12	81921753	81922509	MajorDMR-1-48363	7
chr12	81923322	81923493	MajorDMR-1-48364	2
chr12	81924343	81924651	MajorDMR-1-48365	3
chr12	81927019	81928122	MajorDMR-1-48366	5
chr12	81929488	81930669	MajorDMR-1-48367	5
chr12	81933115	81933340	MajorDMR-1-48368	2
chr12	81937497	81938602	MajorDMR-1-48369	5
chr12	81939932	81941065	MajorDMR-1-48370	11
chr12	81941958	81944228	MajorDMR-1-48371	9
chr12	81946567	81946903	MajorDMR-1-48372	4
chr12	81948486	81949169	MajorDMR-1-48373	4
chr12	81952095	81952288	MajorDMR-1-48374	2
chr12	81953057	81953073	MajorDMR-1-48375	2
chr12	81953655	81953981	MajorDMR-1-48376	3
chr12	81954515	81954746	MajorDMR-1-48377	3
chr12	81955488	81955506	MajorDMR-1-48378	2
chr12	81956347	81957528	MajorDMR-1-48379	15
chr12	81958175	81959306	MajorDMR-1-48380	8
chr12	81963124	81963252	MajorDMR-1-48381	4
chr12	81964223	81964963	MajorDMR-1-48382	4
chr12	81965621	81965729	MajorDMR-1-48383	2
chr12	81966927	81967351	MajorDMR-1-48384	4
chr12	81968536	81969056	MajorDMR-1-48385	3
chr12	81973218	81973419	MajorDMR-1-48386	2
chr12	81973961	81974817	MajorDMR-1-48387	5
chr12	81979046	81979718	MajorDMR-1-48388	4
chr12	81983249	81983627	MajorDMR-1-48389	3
chr12	81987775	81988819	MajorDMR-1-48390	7
chr12	81990239	81991748	MajorDMR-1-48391	10
chr12	81992487	81992607	MajorDMR-1-48392	2
chr12	81998369	81998676	MajorDMR-1-48393	4
chr12	81999214	81999798	MajorDMR-1-48394	4
chr12	82024517	82024587	MajorDMR-1-48395	2
chr12	82028048	82028069	MajorDMR-1-48396	2
chr12	82032488	82032762	MajorDMR-1-48397	13
chr12	82033315	82033782	MajorDMR-1-48398	5
chr12	82044590	82044714	MajorDMR-1-48399	3
chr12	82055543	82056385	MajorDMR-1-48400	7
chr12	82084218	82084392	MajorDMR-1-48401	2
chr12	82096173	82096311	MajorDMR-1-48402	2
chr12	82106437	82106786	MajorDMR-1-48403	4
chr12	82110370	82110616	MajorDMR-1-48404	4
chr12	82154141	82154256	MajorDMR-1-48405	2
chr12	82190885	82192385	MajorDMR-1-48406	16
chr12	82194016	82194305	MajorDMR-1-48407	7
chr12	82249047	82249299	MajorDMR-1-48408	2
chr12	82251893	82251982	MajorDMR-1-48409	2
chr12	82326764	82326809	MajorDMR-1-48410	3
chr12	82344627	82344929	MajorDMR-1-48411	4
chr12	82352425	82352599	MajorDMR-1-48412	2
chr12	82370215	82370298	MajorDMR-1-48413	2
chr12	82372764	82372850	MajorDMR-1-48414	3
chr12	82375920	82376110	MajorDMR-1-48415	2
chr12	82382053	82382278	MajorDMR-1-48416	4
chr12	82386152	82386460	MajorDMR-1-48417	4
chr12	82400772	82400896	MajorDMR-1-48418	2
chr12	82430182	82431105	MajorDMR-1-48419	4
chr12	82448371	82448795	MajorDMR-1-48420	3
chr12	82455143	82455310	MajorDMR-1-48421	2
chr12	82476322	82476995	MajorDMR-1-48422	5
chr12	82560137	82560280	MajorDMR-1-48423	3
chr12	82569954	82570033	MajorDMR-1-48424	4
chr12	82576738	82577269	MajorDMR-1-48425	3
chr12	82580398	82580767	MajorDMR-1-48426	5
chr12	82585395	82585575	MajorDMR-1-48427	2
chr12	82617381	82617580	MajorDMR-1-48428	4
chr12	82663774	82663819	MajorDMR-1-48429	2
chr12	82671500	82671551	MajorDMR-1-48430	3
chr12	82672087	82673722	MajorDMR-1-48431	8
chr12	82678112	82678291	MajorDMR-1-48432	4
chr12	82686140	82686217	MajorDMR-1-48433	3
chr12	82686726	82686992	MajorDMR-1-48434	2
chr12	82690465	82690579	MajorDMR-1-48435	2
chr12	82719684	82720195	MajorDMR-1-48436	3
chr12	82774882	82775419	MajorDMR-1-48437	3
chr12	82984425	82984480	MajorDMR-1-48438	2
chr12	82987096	82987472	MajorDMR-1-48439	3
chr12	82988937	82990663	MajorDMR-1-48440	7
chr12	82994037	82994048	MajorDMR-1-48441	2
chr12	83021420	83021798	MajorDMR-1-48442	5
chr12	83049560	83049640	MajorDMR-1-48443	3
chr12	83060359	83060716	MajorDMR-1-48444	5
chr12	83062433	83062521	MajorDMR-1-48445	2
chr12	83067445	83067512	MajorDMR-1-48446	2
chr12	83068976	83069480	MajorDMR-1-48447	5
chr12	83076102	83077061	MajorDMR-1-48448	6
chr12	83142683	83143155	MajorDMR-1-48449	6
chr12	83177130	83177433	MajorDMR-1-48450	3
chr12	83191259	83191449	MajorDMR-1-48451	4
chr12	83195839	83196037	MajorDMR-1-48452	3
chr12	83218895	83220123	MajorDMR-1-48453	7
chr12	83225668	83226140	MajorDMR-1-48454	8
chr12	83275226	83275323	MajorDMR-1-48455	2
chr12	83295446	83295985	MajorDMR-1-48456	3
chr12	83311816	83312815	MajorDMR-1-48457	10
chr12	83346539	83346675	MajorDMR-1-48458	6
chr12	83350893	83351078	MajorDMR-1-48459	2
chr12	83360469	83360479	MajorDMR-1-48460	2
chr12	83383423	83384369	MajorDMR-1-48461	6
chr12	83388947	83389177	MajorDMR-1-48462	2
chr12	83407521	83407679	MajorDMR-1-48463	3
chr12	83409597	83410145	MajorDMR-1-48464	7
chr12	83412438	83412673	MajorDMR-1-48465	5
chr12	83428658	83428674	MajorDMR-1-48466	2
chr12	83492385	83493758	MajorDMR-1-48467	11
chr12	83495891	83495947	MajorDMR-1-48468	2
chr12	83499229	83499426	MajorDMR-1-48469	2
chr12	83515288	83516748	MajorDMR-1-48470	21
chr12	83522739	83523358	MajorDMR-1-48471	4
chr12	83524054	83524912	MajorDMR-1-48472	6
chr12	83525495	83525994	MajorDMR-1-48473	2
chr12	83532539	83534149	MajorDMR-1-48474	17
chr12	83535254	83535679	MajorDMR-1-48475	3
chr12	83565830	83566172	MajorDMR-1-48476	4
chr12	83566700	83566996	MajorDMR-1-48477	4
chr12	83574583	83574711	MajorDMR-1-48478	3
chr12	83615347	83615511	MajorDMR-1-48479	6
chr12	83640299	83640421	MajorDMR-1-48480	2
chr12	83716705	83717550	MajorDMR-1-48481	6
chr12	83802157	83802512	MajorDMR-1-48482	2
chr12	83856837	83857167	MajorDMR-1-48483	4
chr12	83863436	83863535	MajorDMR-1-48484	3
chr12	83867531	83868455	MajorDMR-1-48485	4
chr12	83887381	83887498	MajorDMR-1-48486	3
chr12	83924199	83924305	MajorDMR-1-48487	3
chr12	84007479	84007557	MajorDMR-1-48488	2
chr12	84011194	84011689	MajorDMR-1-48489	6
chr12	84025740	84025762	MajorDMR-1-48490	5
chr12	84053399	84053404	MajorDMR-1-48491	2
chr12	84062118	84062162	MajorDMR-1-48492	2
chr12	84121998	84122071	MajorDMR-1-48493	2
chr12	84173409	84173650	MajorDMR-1-48494	2
chr12	84176847	84177016	MajorDMR-1-48495	3
chr12	84220876	84221188	MajorDMR-1-48496	2
chr12	84239563	84239638	MajorDMR-1-48497	2
chr12	84260366	84260427	MajorDMR-1-48498	3
chr12	84264446	84264906	MajorDMR-1-48499	11
chr12	84325727	84326892	MajorDMR-1-48500	10
chr12	84408904	84409528	MajorDMR-1-48501	4
chr12	84411875	84411942	MajorDMR-1-48502	2
chr12	84479426	84480373	MajorDMR-1-48503	10
chr12	84524974	84525147	MajorDMR-1-48504	2
chr12	84555328	84555336	MajorDMR-1-48505	2
chr12	84592057	84592658	MajorDMR-1-48506	7
chr12	84718678	84718770	MajorDMR-1-48507	3
chr12	84729809	84730719	MajorDMR-1-48508	7
chr12	84789457	84789505	MajorDMR-1-48509	2
chr12	84811415	84811625	MajorDMR-1-48510	5
chr12	84812656	84812740	MajorDMR-1-48511	3
chr12	84824312	84825088	MajorDMR-1-48512	4
chr12	84843745	84843975	MajorDMR-1-48513	2
chr12	84858520	84858684	MajorDMR-1-48514	3
chr12	84902511	84902594	MajorDMR-1-48515	2
chr12	85007478	85007660	MajorDMR-1-48516	2
chr12	85049740	85049823	MajorDMR-1-48517	2
chr12	85085468	85085498	MajorDMR-1-48518	2
chr12	85103669	85104092	MajorDMR-1-48519	4
chr12	85157089	85157322	MajorDMR-1-48520	2
chr12	85285362	85285644	MajorDMR-1-48521	2
chr12	85307165	85307599	MajorDMR-1-48522	6
chr12	85315573	85316568	MajorDMR-1-48523	4
chr12	85321730	85322040	MajorDMR-1-48524	2
chr12	85328916	85329023	MajorDMR-1-48525	2
chr12	85329602	85329887	MajorDMR-1-48526	5
chr12	85346555	85348411	MajorDMR-1-48527	15
chr12	85349100	85349222	MajorDMR-1-48528	3
chr12	85483552	85483768	MajorDMR-1-48529	4
chr12	85486242	85486368	MajorDMR-1-48530	3
chr12	85506502	85507066	MajorDMR-1-48531	4
chr12	85524533	85524685	MajorDMR-1-48532	2
chr12	85534098	85534145	MajorDMR-1-48533	2
chr12	85543493	85543522	MajorDMR-1-48534	2
chr12	85570726	85570796	MajorDMR-1-48535	2
chr12	85584519	85584879	MajorDMR-1-48536	2
chr12	85636337	85636481	MajorDMR-1-48537	2
chr12	85797768	85798710	MajorDMR-1-48538	5
chr12	85842497	85842515	MajorDMR-1-48539	2
chr12	85862355	85862364	MajorDMR-1-48540	2
chr12	86174523	86175256	MajorDMR-1-48541	3
chr12	86177147	86177358	MajorDMR-1-48542	3
chr12	86199248	86199652	MajorDMR-1-48543	8
chr12	86285430	86285797	MajorDMR-1-48544	2
chr12	86329891	86330142	MajorDMR-1-48545	2
chr12	86341999	86342064	MajorDMR-1-48546	2
chr12	86344354	86344412	MajorDMR-1-48547	2
chr12	86358404	86358482	MajorDMR-1-48548	2
chr12	86446734	86446941	MajorDMR-1-48549	5
chr12	86482325	86482737	MajorDMR-1-48550	4
chr12	86505539	86505634	MajorDMR-1-48551	2
chr12	86530303	86530921	MajorDMR-1-48552	16
chr12	86578688	86578882	MajorDMR-1-48553	5
chr12	86597715	86597731	MajorDMR-1-48554	2
chr12	86609081	86609750	MajorDMR-1-48555	4
chr12	86614688	86615042	MajorDMR-1-48556	6
chr12	86616223	86616748	MajorDMR-1-48557	6
chr12	86620558	86621059	MajorDMR-1-48558	3
chr12	86629988	86630125	MajorDMR-1-48559	3
chr12	86801538	86801975	MajorDMR-1-48560	3
chr12	86837910	86839510	MajorDMR-1-48561	12
chr12	86840033	86840393	MajorDMR-1-48562	2
chr12	86843890	86843921	MajorDMR-1-48563	3
chr12	86853412	86853849	MajorDMR-1-48564	3
chr12	86857649	86858158	MajorDMR-1-48565	3
chr12	86864142	86864628	MajorDMR-1-48566	2
chr12	86909098	86909817	MajorDMR-1-48567	19
chr12	86916376	86916562	MajorDMR-1-48568	3
chr12	86940628	86940730	MajorDMR-1-48569	3
chr12	87027686	87027779	MajorDMR-1-48570	2
chr12	87028797	87029265	MajorDMR-1-48571	3
chr12	87031389	87031863	MajorDMR-1-48572	6
chr12	87034340	87034630	MajorDMR-1-48573	3
chr12	87043292	87043356	MajorDMR-1-48574	2
chr12	87064663	87065096	MajorDMR-1-48575	6
chr12	87068798	87068886	MajorDMR-1-48576	2
chr12	87106362	87106835	MajorDMR-1-48577	4
chr12	87140606	87141140	MajorDMR-1-48578	5
chr12	87150942	87150982	MajorDMR-1-48579	2
chr12	87157935	87157970	MajorDMR-1-48580	2
chr12	87166561	87166685	MajorDMR-1-48581	2
chr12	87175131	87175405	MajorDMR-1-48582	2
chr12	87182934	87183120	MajorDMR-1-48583	2
chr12	87189326	87189989	MajorDMR-1-48584	5
chr12	87222265	87222700	MajorDMR-1-48585	4
chr12	87233517	87233755	MajorDMR-1-48586	9
chr12	87234263	87234898	MajorDMR-1-48587	4
chr12	87254178	87255119	MajorDMR-1-48588	8
chr12	87323682	87324095	MajorDMR-1-48589	2
chr12	87346809	87346854	MajorDMR-1-48590	2
chr12	87441681	87441724	MajorDMR-1-48591	3
chr12	87451783	87452011	MajorDMR-1-48592	3
chr12	87453311	87453476	MajorDMR-1-48593	2
chr12	87506206	87507221	MajorDMR-1-48594	4
chr12	87510092	87510235	MajorDMR-1-48595	2
chr12	87510868	87511499	MajorDMR-1-48596	7
chr12	87556972	87557674	MajorDMR-1-48597	3
chr12	87573263	87573607	MajorDMR-1-48598	5
chr12	87590050	87590116	MajorDMR-1-48599	2
chr12	87627762	87627859	MajorDMR-1-48600	2
chr12	87692830	87692981	MajorDMR-1-48601	2
chr12	87711061	87711552	MajorDMR-1-48602	4
chr12	87743759	87743764	MajorDMR-1-48603	2
chr12	87749543	87749556	MajorDMR-1-48604	2
chr12	87922120	87922209	MajorDMR-1-48605	2
chr12	87927609	87927816	MajorDMR-1-48606	2
chr12	88316287	88316433	MajorDMR-1-48607	3
chr12	88317166	88317780	MajorDMR-1-48608	5
chr12	88319126	88319789	MajorDMR-1-48609	6
chr12	88321338	88321708	MajorDMR-1-48610	6
chr12	88322410	88322970	MajorDMR-1-48611	3
chr12	88323816	88324256	MajorDMR-1-48612	3
chr12	88337644	88338057	MajorDMR-1-48613	4
chr12	88428778	88428803	MajorDMR-1-48614	2
chr12	88432873	88433900	MajorDMR-1-48615	7
chr12	88434562	88434601	MajorDMR-1-48616	2
chr12	88444103	88444256	MajorDMR-1-48617	2
chr12	88446296	88447046	MajorDMR-1-48618	5
chr12	88448709	88449187	MajorDMR-1-48619	2
chr12	88460860	88461525	MajorDMR-1-48620	11
chr12	88463463	88464413	MajorDMR-1-48621	5
chr12	88465148	88465881	MajorDMR-1-48622	6
chr12	88475495	88476262	MajorDMR-1-48623	4
chr12	88476796	88476956	MajorDMR-1-48624	2
chr12	88491077	88491165	MajorDMR-1-48625	4
chr12	88491730	88491806	MajorDMR-1-48626	2
chr12	88508492	88509497	MajorDMR-1-48627	7
chr12	88511342	88511550	MajorDMR-1-48628	2
chr12	88542565	88542580	MajorDMR-1-48629	2
chr12	88552354	88553187	MajorDMR-1-48630	3
chr12	88586243	88586539	MajorDMR-1-48631	2
chr12	88661382	88661516	MajorDMR-1-48632	3
chr12	88662217	88662376	MajorDMR-1-48633	3
chr12	88664863	88665139	MajorDMR-1-48634	3
chr12	88665644	88666027	MajorDMR-1-48635	3
chr12	88666577	88667492	MajorDMR-1-48636	5
chr12	88693636	88693697	MajorDMR-1-48637	2
chr12	88701862	88701937	MajorDMR-1-48638	2
chr12	88753439	88754142	MajorDMR-1-48639	3
chr12	88756211	88756842	MajorDMR-1-48640	3
chr12	88757745	88758091	MajorDMR-1-48641	2
chr12	88803319	88803670	MajorDMR-1-48642	3
chr12	88811578	88811920	MajorDMR-1-48643	4
chr12	88827885	88829319	MajorDMR-1-48644	24
chr12	88841942	88841984	MajorDMR-1-48645	2
chr12	88845070	88845722	MajorDMR-1-48646	5
chr12	88847638	88848774	MajorDMR-1-48647	9
chr12	88887502	88888157	MajorDMR-1-48648	4
chr12	88889514	88890265	MajorDMR-1-48649	6
chr12	88891661	88891738	MajorDMR-1-48650	2
chr12	88893691	88893717	MajorDMR-1-48651	2
chr12	88894356	88895459	MajorDMR-1-48652	6
chr12	88902651	88902661	MajorDMR-1-48653	2
chr12	88940279	88940303	MajorDMR-1-48654	2
chr12	88947902	88948196	MajorDMR-1-48655	3
chr12	88951276	88952653	MajorDMR-1-48656	14
chr12	88957878	88958285	MajorDMR-1-48657	3
chr12	88959120	88959273	MajorDMR-1-48658	4
chr12	88969461	88970718	MajorDMR-1-48659	10
chr12	88971586	88972868	MajorDMR-1-48660	12
chr12	89079383	89079525	MajorDMR-1-48661	2
chr12	89166128	89166194	MajorDMR-1-48662	2
chr12	89187838	89187883	MajorDMR-1-48663	2
chr12	89188902	89189116	MajorDMR-1-48664	2
chr12	89199792	89199956	MajorDMR-1-48665	2
chr12	89202329	89202768	MajorDMR-1-48666	6
chr12	89210405	89210671	MajorDMR-1-48667	4
chr12	89224806	89225168	MajorDMR-1-48668	2
chr12	89264267	89264383	MajorDMR-1-48669	2
chr12	89287467	89288532	MajorDMR-1-48670	7
chr12	89299156	89299319	MajorDMR-1-48671	3
chr12	89299958	89299981	MajorDMR-1-48672	2
chr12	89303393	89303582	MajorDMR-1-48673	2
chr12	89338211	89338392	MajorDMR-1-48674	3
chr12	89387856	89389114	MajorDMR-1-48675	12
chr12	89389784	89390140	MajorDMR-1-48676	3
chr12	89412182	89413033	MajorDMR-1-48677	4
chr12	89444504	89444808	MajorDMR-1-48678	4
chr12	89453026	89454129	MajorDMR-1-48679	10
chr12	89454854	89455399	MajorDMR-1-48680	5
chr12	89456063	89456569	MajorDMR-1-48681	7
chr12	89458218	89458227	MajorDMR-1-48682	2
chr12	89462173	89462291	MajorDMR-1-48683	3
chr12	89474687	89475287	MajorDMR-1-48684	4
chr12	89477246	89477650	MajorDMR-1-48685	4
chr12	89478652	89479894	MajorDMR-1-48686	10
chr12	89493932	89494294	MajorDMR-1-48687	5
chr12	89530996	89531271	MajorDMR-1-48688	7
chr12	89534893	89535365	MajorDMR-1-48689	2
chr12	89554702	89554820	MajorDMR-1-48690	3
chr12	89564735	89564782	MajorDMR-1-48691	2
chr12	89568834	89568856	MajorDMR-1-48692	2
chr12	89573619	89573686	MajorDMR-1-48693	2
chr12	89579919	89580501	MajorDMR-1-48694	5
chr12	89581699	89581735	MajorDMR-1-48695	2
chr12	89586599	89586881	MajorDMR-1-48696	2
chr12	89592767	89592863	MajorDMR-1-48697	2
chr12	89601776	89602813	MajorDMR-1-48698	7
chr12	89603587	89605575	MajorDMR-1-48699	9
chr12	89606251	89606963	MajorDMR-1-48700	5
chr12	89610810	89610822	MajorDMR-1-48701	2
chr12	89611557	89612947	MajorDMR-1-48702	7
chr12	89616348	89616575	MajorDMR-1-48703	3
chr12	89620068	89620215	MajorDMR-1-48704	3
chr12	89622287	89622821	MajorDMR-1-48705	3
chr12	89630153	89630619	MajorDMR-1-48706	4
chr12	89645155	89645429	MajorDMR-1-48707	3
chr12	89650985	89651480	MajorDMR-1-48708	6
chr12	89653687	89653872	MajorDMR-1-48709	3
chr12	89659704	89660090	MajorDMR-1-48710	4
chr12	89661172	89661705	MajorDMR-1-48711	4
chr12	89662222	89663747	MajorDMR-1-48712	11
chr12	89680116	89681524	MajorDMR-1-48713	10
chr12	89683868	89684200	MajorDMR-1-48714	2
chr12	89685303	89686608	MajorDMR-1-48715	11
chr12	89693139	89693603	MajorDMR-1-48716	2
chr12	89695409	89695615	MajorDMR-1-48717	2
chr12	89698974	89699931	MajorDMR-1-48718	5
chr12	89700737	89701379	MajorDMR-1-48719	6
chr12	89702887	89703608	MajorDMR-1-48720	7
chr12	89704205	89704650	MajorDMR-1-48721	6
chr12	89712016	89712072	MajorDMR-1-48722	2
chr12	89713057	89713507	MajorDMR-1-48723	4
chr12	89717441	89717726	MajorDMR-1-48724	2
chr12	89720628	89720691	MajorDMR-1-48725	2
chr12	89721319	89722126	MajorDMR-1-48726	10
chr12	89723601	89723915	MajorDMR-1-48727	4
chr12	89728561	89728753	MajorDMR-1-48728	3
chr12	89739282	89739592	MajorDMR-1-48729	2
chr12	89741296	89741635	MajorDMR-1-48730	3
chr12	89742190	89742322	MajorDMR-1-48731	3
chr12	89748838	89750494	MajorDMR-1-48732	30
chr12	89751036	89752122	MajorDMR-1-48733	19
chr12	89757015	89757196	MajorDMR-1-48734	3
chr12	89757779	89758057	MajorDMR-1-48735	4
chr12	89758659	89759099	MajorDMR-1-48736	4
chr12	89762179	89762203	MajorDMR-1-48737	2
chr12	89764019	89765235	MajorDMR-1-48738	9
chr12	89767028	89767410	MajorDMR-1-48739	2
chr12	89768126	89768674	MajorDMR-1-48740	9
chr12	89772519	89774278	MajorDMR-1-48741	13
chr12	89776995	89777558	MajorDMR-1-48742	4
chr12	89778680	89778725	MajorDMR-1-48743	2
chr12	89779876	89779998	MajorDMR-1-48744	4
chr12	89804951	89805128	MajorDMR-1-48745	3
chr12	89811741	89811798	MajorDMR-1-48746	3
chr12	89815347	89815642	MajorDMR-1-48747	7
chr12	89819672	89819775	MajorDMR-1-48748	2
chr12	89821520	89821592	MajorDMR-1-48749	2
chr12	89824402	89824502	MajorDMR-1-48750	3
chr12	89827195	89827609	MajorDMR-1-48751	5
chr12	89847415	89848158	MajorDMR-1-48752	7
chr12	89853151	89853315	MajorDMR-1-48753	2
chr12	89854958	89855327	MajorDMR-1-48754	5
chr12	89859130	89859147	MajorDMR-1-48755	2
chr12	89859768	89859777	MajorDMR-1-48756	2
chr12	89862549	89864485	MajorDMR-1-48757	10
chr12	89865066	89865358	MajorDMR-1-48758	2
chr12	89865893	89868283	MajorDMR-1-48759	20
chr12	89869083	89869598	MajorDMR-1-48760	5
chr12	89879920	89880552	MajorDMR-1-48761	4
chr12	89887839	89888844	MajorDMR-1-48762	4
chr12	89892912	89893044	MajorDMR-1-48763	3
chr12	89898409	89898595	MajorDMR-1-48764	2
chr12	89915625	89915845	MajorDMR-1-48765	2
chr12	89935572	89935817	MajorDMR-1-48766	5
chr12	89936934	89938884	MajorDMR-1-48767	10
chr12	89941020	89941493	MajorDMR-1-48768	5
chr12	89944177	89945574	MajorDMR-1-48769	9
chr12	89956754	89956915	MajorDMR-1-48770	3
chr12	89963110	89963359	MajorDMR-1-48771	2
chr12	89965493	89966383	MajorDMR-1-48772	4
chr12	89968674	89969207	MajorDMR-1-48773	3
chr12	89972499	89972856	MajorDMR-1-48774	2
chr12	89973576	89974931	MajorDMR-1-48775	20
chr12	89976148	89976256	MajorDMR-1-48776	2
chr12	89977451	89977984	MajorDMR-1-48777	6
chr12	89979588	89979610	MajorDMR-1-48778	2
chr12	89980182	89980525	MajorDMR-1-48779	2
chr12	89981954	89981977	MajorDMR-1-48780	2
chr12	89984632	89985069	MajorDMR-1-48781	5
chr12	89985983	89988296	MajorDMR-1-48782	15
chr12	89989577	89990399	MajorDMR-1-48783	4
chr12	89991132	89991185	MajorDMR-1-48784	3
chr12	89992245	89992466	MajorDMR-1-48785	4
chr12	89993449	89993657	MajorDMR-1-48786	3
chr12	89996907	89996922	MajorDMR-1-48787	2
chr12	89997559	89998088	MajorDMR-1-48788	9
chr12	89999593	89999633	MajorDMR-1-48789	2
chr12	90000219	90001095	MajorDMR-1-48790	14
chr12	90001613	90001832	MajorDMR-1-48791	4
chr12	90003892	90003897	MajorDMR-1-48792	2
chr12	90006177	90006225	MajorDMR-1-48793	2
chr12	90007929	90009886	MajorDMR-1-48794	10
chr12	90012486	90014230	MajorDMR-1-48795	13
chr12	90014767	90015875	MajorDMR-1-48796	5
chr12	90016728	90019816	MajorDMR-1-48797	27
chr12	90020561	90023995	MajorDMR-1-48798	20
chr12	90025165	90026051	MajorDMR-1-48799	9
chr12	90027184	90027281	MajorDMR-1-48800	3
chr12	90028638	90031096	MajorDMR-1-48801	13
chr12	90032180	90032327	MajorDMR-1-48802	2
chr12	90032947	90033260	MajorDMR-1-48803	4
chr12	90034174	90034813	MajorDMR-1-48804	6
chr12	90035933	90037007	MajorDMR-1-48805	10
chr12	90037898	90039101	MajorDMR-1-48806	5
chr12	90040321	90040495	MajorDMR-1-48807	3
chr12	90041331	90042845	MajorDMR-1-48808	12
chr12	90043465	90044166	MajorDMR-1-48809	4
chr12	90045126	90045283	MajorDMR-1-48810	4
chr12	90045868	90046988	MajorDMR-1-48811	7
chr12	90047559	90047994	MajorDMR-1-48812	3
chr12	90049241	90049658	MajorDMR-1-48813	4
chr12	90050927	90051244	MajorDMR-1-48814	2
chr12	90051792	90052052	MajorDMR-1-48815	3
chr12	90052827	90053394	MajorDMR-1-48816	5
chr12	90053952	90054338	MajorDMR-1-48817	4
chr12	90055471	90055671	MajorDMR-1-48818	3
chr12	90058433	90058902	MajorDMR-1-48819	9
chr12	90060147	90060522	MajorDMR-1-48820	3
chr12	90061568	90061966	MajorDMR-1-48821	4
chr12	90063067	90066620	MajorDMR-1-48822	29
chr12	90067133	90067700	MajorDMR-1-48823	5
chr12	90068400	90069633	MajorDMR-1-48824	10
chr12	90070219	90072666	MajorDMR-1-48825	12
chr12	90074427	90076606	MajorDMR-1-48826	20
chr12	90077227	90077736	MajorDMR-1-48827	5
chr12	90078534	90079103	MajorDMR-1-48828	5
chr12	90079851	90081576	MajorDMR-1-48829	12
chr12	90082430	90083286	MajorDMR-1-48830	6
chr12	90084199	90084381	MajorDMR-1-48831	2
chr12	90086079	90086705	MajorDMR-1-48832	6
chr12	90087319	90089326	MajorDMR-1-48833	12
chr12	90091505	90094017	MajorDMR-1-48834	29
chr12	90095092	90095705	MajorDMR-1-48835	4
chr12	90096645	90097564	MajorDMR-1-48836	5
chr12	90098092	90100013	MajorDMR-1-48837	12
chr12	90105801	90105934	MajorDMR-1-48838	7
chr12	90140234	90140347	MajorDMR-1-48839	2
chr12	90146295	90146533	MajorDMR-1-48840	2
chr12	90150621	90150662	MajorDMR-1-48841	2
chr12	90176712	90177574	MajorDMR-1-48842	5
chr12	90197765	90198197	MajorDMR-1-48843	4
chr12	90226316	90227106	MajorDMR-1-48844	5
chr12	90227837	90228315	MajorDMR-1-48845	4
chr12	90228828	90228942	MajorDMR-1-48846	5
chr12	90235059	90235231	MajorDMR-1-48847	5
chr12	90244906	90245507	MajorDMR-1-48848	3
chr12	90246551	90246770	MajorDMR-1-48849	4
chr12	90248673	90248947	MajorDMR-1-48850	3
chr12	90249741	90250324	MajorDMR-1-48851	5
chr12	90251216	90252533	MajorDMR-1-48852	13
chr12	90256583	90257650	MajorDMR-1-48853	12
chr12	90267170	90267824	MajorDMR-1-48854	4
chr12	90281471	90281747	MajorDMR-1-48855	3
chr12	90283451	90284293	MajorDMR-1-48856	4
chr12	90288586	90288913	MajorDMR-1-48857	3
chr12	90289557	90289693	MajorDMR-1-48858	2
chr12	90329758	90330021	MajorDMR-1-48859	3
chr12	90330543	90330937	MajorDMR-1-48860	3
chr12	90341581	90341956	MajorDMR-1-48861	3
chr12	90343373	90343859	MajorDMR-1-48862	3
chr12	90362853	90362990	MajorDMR-1-48863	3
chr12	90366942	90367376	MajorDMR-1-48864	3
chr12	90382066	90382978	MajorDMR-1-48865	7
chr12	90388814	90389741	MajorDMR-1-48866	5
chr12	90397330	90398865	MajorDMR-1-48867	8
chr12	90401189	90403044	MajorDMR-1-48868	10
chr12	90403730	90404065	MajorDMR-1-48869	4
chr12	90407613	90407635	MajorDMR-1-48870	2
chr12	90408365	90408655	MajorDMR-1-48871	3
chr12	90409402	90410971	MajorDMR-1-48872	10
chr12	90413952	90415050	MajorDMR-1-48873	9
chr12	90422116	90422138	MajorDMR-1-48874	2
chr12	90430635	90431059	MajorDMR-1-48875	5
chr12	90432508	90432598	MajorDMR-1-48876	3
chr12	90449239	90449592	MajorDMR-1-48877	6
chr12	90463548	90463964	MajorDMR-1-48878	3
chr12	90490427	90490475	MajorDMR-1-48879	2
chr12	90491820	90492183	MajorDMR-1-48880	2
chr12	90493545	90493619	MajorDMR-1-48881	2
chr12	90499642	90499775	MajorDMR-1-48882	3
chr12	90503821	90505954	MajorDMR-1-48883	9
chr12	90506553	90506925	MajorDMR-1-48884	2
chr12	90507735	90508518	MajorDMR-1-48885	7
chr12	90516543	90516703	MajorDMR-1-48886	3
chr12	90522382	90523158	MajorDMR-1-48887	5
chr12	90524925	90524946	MajorDMR-1-48888	2
chr12	90537404	90537528	MajorDMR-1-48889	4
chr12	90558729	90559220	MajorDMR-1-48890	3
chr12	90559745	90561992	MajorDMR-1-48891	15
chr12	90563263	90563324	MajorDMR-1-48892	2
chr12	90566485	90566581	MajorDMR-1-48893	2
chr12	90567504	90568207	MajorDMR-1-48894	3
chr12	90570950	90571184	MajorDMR-1-48895	2
chr12	90605527	90605827	MajorDMR-1-48896	2
chr12	90609795	90609919	MajorDMR-1-48897	2
chr12	90622870	90623502	MajorDMR-1-48898	9
chr12	90643344	90643953	MajorDMR-1-48899	6
chr12	90646751	90647890	MajorDMR-1-48900	8
chr12	90665661	90665895	MajorDMR-1-48901	2
chr12	90720648	90720863	MajorDMR-1-48902	3
chr12	90784909	90785414	MajorDMR-1-48903	3
chr12	90834759	90835090	MajorDMR-1-48904	3
chr12	90842562	90842579	MajorDMR-1-48905	2
chr12	90877130	90877757	MajorDMR-1-48906	4
chr12	90879159	90879253	MajorDMR-1-48907	4
chr12	90890040	90890168	MajorDMR-1-48908	3
chr12	90892131	90892319	MajorDMR-1-48909	3
chr12	90898103	90898521	MajorDMR-1-48910	6
chr12	90899251	90900150	MajorDMR-1-48911	9
chr12	90970033	90970128	MajorDMR-1-48912	2
chr12	90982019	90982036	MajorDMR-1-48913	2
chr12	90991670	90992044	MajorDMR-1-48914	3
chr12	91009354	91009511	MajorDMR-1-48915	2
chr12	91013113	91013281	MajorDMR-1-48916	4
chr12	91015774	91016088	MajorDMR-1-48917	2
chr12	91021096	91021560	MajorDMR-1-48918	5
chr12	91024747	91024875	MajorDMR-1-48919	4
chr12	91032007	91032159	MajorDMR-1-48920	4
chr12	91035595	91035602	MajorDMR-1-48921	2
chr12	91062415	91062424	MajorDMR-1-48922	2
chr12	91068573	91068907	MajorDMR-1-48923	4
chr12	91069810	91071986	MajorDMR-1-48924	12
chr12	91085579	91085593	MajorDMR-1-48925	2
chr12	91092331	91092472	MajorDMR-1-48926	2
chr12	91096996	91097392	MajorDMR-1-48927	5
chr12	91140021	91140323	MajorDMR-1-48928	3
chr12	91167230	91167420	MajorDMR-1-48929	2
chr12	91171606	91171817	MajorDMR-1-48930	3
chr12	91180958	91181591	MajorDMR-1-48931	3
chr12	91184525	91185153	MajorDMR-1-48932	5
chr12	91206267	91206834	MajorDMR-1-48933	4
chr12	91211390	91211743	MajorDMR-1-48934	4
chr12	91219459	91220312	MajorDMR-1-48935	6
chr12	91236047	91236553	MajorDMR-1-48936	5
chr12	91237134	91237652	MajorDMR-1-48937	3
chr12	91243337	91243392	MajorDMR-1-48938	2
chr12	91248370	91248851	MajorDMR-1-48939	7
chr12	91251865	91252234	MajorDMR-1-48940	3
chr12	91265324	91265541	MajorDMR-1-48941	2
chr12	91305861	91305992	MajorDMR-1-48942	3
chr12	91316952	91317075	MajorDMR-1-48943	2
chr12	91317780	91318690	MajorDMR-1-48944	6
chr12	91320308	91320767	MajorDMR-1-48945	2
chr12	91334908	91334925	MajorDMR-1-48946	2
chr12	91351895	91352824	MajorDMR-1-48947	9
chr12	91357908	91358080	MajorDMR-1-48948	2
chr12	91358868	91359213	MajorDMR-1-48949	3
chr12	91401687	91401747	MajorDMR-1-48950	2
chr12	91449727	91450312	MajorDMR-1-48951	4
chr12	91520215	91520470	MajorDMR-1-48952	2
chr12	91633261	91633626	MajorDMR-1-48953	3
chr12	91667211	91667306	MajorDMR-1-48954	2
chr12	91668584	91668596	MajorDMR-1-48955	2
chr12	91669321	91669715	MajorDMR-1-48956	2
chr12	91671030	91671311	MajorDMR-1-48957	3
chr12	91697768	91698233	MajorDMR-1-48958	2
chr12	91737751	91738060	MajorDMR-1-48959	5
chr12	91772922	91773195	MajorDMR-1-48960	2
chr12	91776943	91777169	MajorDMR-1-48961	3
chr12	91807734	91808227	MajorDMR-1-48962	3
chr12	91815760	91815820	MajorDMR-1-48963	2
chr12	91816931	91817326	MajorDMR-1-48964	5
chr12	91849466	91851178	MajorDMR-1-48965	23
chr12	91955103	91955200	MajorDMR-1-48966	2
chr12	91959228	91960549	MajorDMR-1-48967	9
chr12	91970687	91971086	MajorDMR-1-48968	3
chr12	92040624	92040655	MajorDMR-1-48969	2
chr12	92049958	92051715	MajorDMR-1-48970	11
chr12	92059067	92059829	MajorDMR-1-48971	4
chr12	92114986	92115034	MajorDMR-1-48972	2
chr12	92142906	92143042	MajorDMR-1-48973	2
chr12	92152291	92152477	MajorDMR-1-48974	4
chr12	92154238	92154455	MajorDMR-1-48975	3
chr12	92157446	92158202	MajorDMR-1-48976	6
chr12	92176063	92176082	MajorDMR-1-48977	2
chr12	92179983	92180220	MajorDMR-1-48978	3
chr12	92192062	92192321	MajorDMR-1-48979	4
chr12	92255167	92255378	MajorDMR-1-48980	4
chr12	92262035	92262063	MajorDMR-1-48981	2
chr12	92413598	92414220	MajorDMR-1-48982	5
chr12	92414889	92415376	MajorDMR-1-48983	6
chr12	92421086	92421522	MajorDMR-1-48984	3
chr12	92422235	92423104	MajorDMR-1-48985	4
chr12	92424460	92424715	MajorDMR-1-48986	2
chr12	92433234	92433911	MajorDMR-1-48987	4
chr12	92458830	92458868	MajorDMR-1-48988	2
chr12	92472231	92472463	MajorDMR-1-48989	2
chr12	92482761	92483306	MajorDMR-1-48990	4
chr12	92502632	92502703	MajorDMR-1-48991	3
chr12	92524510	92524706	MajorDMR-1-48992	3
chr12	92551476	92552777	MajorDMR-1-48993	11
chr12	92580148	92580346	MajorDMR-1-48994	3
chr12	92601797	92602890	MajorDMR-1-48995	18
chr12	92603553	92604353	MajorDMR-1-48996	5
chr12	92605363	92605455	MajorDMR-1-48997	2
chr12	92667907	92668849	MajorDMR-1-48998	11
chr12	92669422	92670880	MajorDMR-1-48999	9
chr12	92680685	92681126	MajorDMR-1-49000	7
chr12	92681766	92681834	MajorDMR-1-49001	2
chr12	92702789	92702868	MajorDMR-1-49002	2
chr12	92746635	92746987	MajorDMR-1-49003	4
chr12	92763097	92763175	MajorDMR-1-49004	3
chr12	92810331	92810832	MajorDMR-1-49005	7
chr12	92909620	92909673	MajorDMR-1-49006	2
chr12	92948700	92948706	MajorDMR-1-49007	2
chr12	93007910	93008041	MajorDMR-1-49008	2
chr12	93051221	93052044	MajorDMR-1-49009	6
chr12	93058479	93058813	MajorDMR-1-49010	5
chr12	93085131	93086261	MajorDMR-1-49011	9
chr12	93089346	93089949	MajorDMR-1-49012	4
chr12	93110490	93110705	MajorDMR-1-49013	2
chr12	93113592	93113716	MajorDMR-1-49014	2
chr12	93116447	93116893	MajorDMR-1-49015	7
chr12	93124576	93125242	MajorDMR-1-49016	4
chr12	93128643	93128753	MajorDMR-1-49017	2
chr12	93129287	93129448	MajorDMR-1-49018	2
chr12	93135319	93135813	MajorDMR-1-49019	6
chr12	93161809	93162073	MajorDMR-1-49020	9
chr12	93168928	93169019	MajorDMR-1-49021	3
chr12	93169823	93169900	MajorDMR-1-49022	2
chr12	93171785	93172611	MajorDMR-1-49023	9
chr12	93177342	93177639	MajorDMR-1-49024	2
chr12	93228693	93228947	MajorDMR-1-49025	9
chr12	93230174	93230363	MajorDMR-1-49026	4
chr12	93253470	93254203	MajorDMR-1-49027	5
chr12	93255990	93256570	MajorDMR-1-49028	5
chr12	93362597	93363013	MajorDMR-1-49029	4
chr12	93380538	93380673	MajorDMR-1-49030	2
chr12	93402771	93403350	MajorDMR-1-49031	10
chr12	93453818	93454615	MajorDMR-1-49032	4
chr12	93458441	93459118	MajorDMR-1-49033	4
chr12	93478328	93478386	MajorDMR-1-49034	2
chr12	93483573	93483673	MajorDMR-1-49035	3
chr12	93489290	93489454	MajorDMR-1-49036	5
chr12	93493227	93493459	MajorDMR-1-49037	6
chr12	93496968	93497079	MajorDMR-1-49038	2
chr12	93502248	93502725	MajorDMR-1-49039	6
chr12	93509166	93510135	MajorDMR-1-49040	6
chr12	93547230	93547258	MajorDMR-1-49041	2
chr12	93548582	93550339	MajorDMR-1-49042	21
chr12	93561486	93561498	MajorDMR-1-49043	2
chr12	93567598	93569192	MajorDMR-1-49044	20
chr12	93571507	93573224	MajorDMR-1-49045	12
chr12	93579215	93579469	MajorDMR-1-49046	2
chr12	93580094	93580432	MajorDMR-1-49047	2
chr12	93583775	93584018	MajorDMR-1-49048	2
chr12	93584689	93584901	MajorDMR-1-49049	2
chr12	93592116	93592401	MajorDMR-1-49050	4
chr12	93602729	93602939	MajorDMR-1-49051	4
chr12	93610070	93610414	MajorDMR-1-49052	2
chr12	93617292	93617430	MajorDMR-1-49053	2
chr12	93640303	93641954	MajorDMR-1-49054	19
chr12	93650211	93651026	MajorDMR-1-49055	5
chr12	93654800	93654917	MajorDMR-1-49056	2
chr12	93667737	93669241	MajorDMR-1-49057	18
chr12	93702969	93706702	MajorDMR-1-49058	34
chr12	93707764	93708042	MajorDMR-1-49059	3
chr12	93709669	93710056	MajorDMR-1-49060	2
chr12	93713158	93713881	MajorDMR-1-49061	7
chr12	93734852	93735558	MajorDMR-1-49062	6
chr12	93736170	93736202	MajorDMR-1-49063	2
chr12	93737777	93737853	MajorDMR-1-49064	3
chr12	93738464	93740909	MajorDMR-1-49065	30
chr12	93741415	93741817	MajorDMR-1-49066	8
chr12	93746222	93746434	MajorDMR-1-49067	8
chr12	93750085	93750683	MajorDMR-1-49068	9
chr12	93754493	93755192	MajorDMR-1-49069	7
chr12	93755769	93756303	MajorDMR-1-49070	6
chr12	93758793	93759090	MajorDMR-1-49071	3
chr12	93759753	93760220	MajorDMR-1-49072	6
chr12	93775549	93778137	MajorDMR-1-49073	32
chr12	93778688	93779028	MajorDMR-1-49074	2
chr12	93780211	93780459	MajorDMR-1-49075	2
chr12	93781002	93781199	MajorDMR-1-49076	3
chr12	93783076	93784649	MajorDMR-1-49077	9
chr12	93785155	93789092	MajorDMR-1-49078	38
chr12	93789612	93792874	MajorDMR-1-49079	31
chr12	93796174	93797498	MajorDMR-1-49080	5
chr12	93798551	93800788	MajorDMR-1-49081	13
chr12	93801367	93801887	MajorDMR-1-49082	4
chr12	93803320	93803878	MajorDMR-1-49083	4
chr12	93810090	93810287	MajorDMR-1-49084	3
chr12	93813057	93813918	MajorDMR-1-49085	8
chr12	93815167	93815180	MajorDMR-1-49086	2
chr12	93817673	93818866	MajorDMR-1-49087	11
chr12	93821595	93821731	MajorDMR-1-49088	2
chr12	93841510	93841824	MajorDMR-1-49089	4
chr12	93895316	93895775	MajorDMR-1-49090	3
chr12	93896442	93896803	MajorDMR-1-49091	3
chr12	93899826	93899906	MajorDMR-1-49092	3
chr12	93908660	93909255	MajorDMR-1-49093	7
chr12	93914989	93915880	MajorDMR-1-49094	5
chr12	93919515	93920827	MajorDMR-1-49095	9
chr12	93933690	93933882	MajorDMR-1-49096	2
chr12	93961236	93961502	MajorDMR-1-49097	4
chr12	93984515	93984938	MajorDMR-1-49098	3
chr12	93985862	93985935	MajorDMR-1-49099	2
chr12	94006798	94007450	MajorDMR-1-49100	9
chr12	94055779	94055854	MajorDMR-1-49101	2
chr12	94056751	94056822	MajorDMR-1-49102	3
chr12	94092868	94093167	MajorDMR-1-49103	2
chr12	94098369	94098514	MajorDMR-1-49104	3
chr12	94155259	94155322	MajorDMR-1-49105	3
chr12	94167127	94167142	MajorDMR-1-49106	2
chr12	94215115	94215551	MajorDMR-1-49107	3
chr12	94217438	94217673	MajorDMR-1-49108	4
chr12	94219375	94220460	MajorDMR-1-49109	8
chr12	94251046	94251479	MajorDMR-1-49110	5
chr12	94273531	94274339	MajorDMR-1-49111	7
chr12	94278256	94278661	MajorDMR-1-49112	3
chr12	94302293	94303280	MajorDMR-1-49113	8
chr12	94306941	94307364	MajorDMR-1-49114	3
chr12	94325167	94325300	MajorDMR-1-49115	3
chr12	94344048	94344249	MajorDMR-1-49116	3
chr12	94361550	94361721	MajorDMR-1-49117	2
chr12	94362326	94363357	MajorDMR-1-49118	12
chr12	94363916	94364425	MajorDMR-1-49119	8
chr12	94366187	94367216	MajorDMR-1-49120	5
chr12	94367754	94367989	MajorDMR-1-49121	5
chr12	94376656	94377083	MajorDMR-1-49122	6
chr12	94384532	94385423	MajorDMR-1-49123	8
chr12	94386388	94386517	MajorDMR-1-49124	4
chr12	94425113	94425677	MajorDMR-1-49125	11
chr12	94441674	94441804	MajorDMR-1-49126	3
chr12	94469065	94469228	MajorDMR-1-49127	2
chr12	94478731	94480232	MajorDMR-1-49128	8
chr12	94485700	94485858	MajorDMR-1-49129	3
chr12	94492183	94492594	MajorDMR-1-49130	3
chr12	94494052	94495053	MajorDMR-1-49131	26
chr12	94496460	94496474	MajorDMR-1-49132	2
chr12	94498036	94498177	MajorDMR-1-49133	2
chr12	94503088	94503227	MajorDMR-1-49134	3
chr12	94515825	94516470	MajorDMR-1-49135	11
chr12	94539218	94539275	MajorDMR-1-49136	2
chr12	94539957	94540235	MajorDMR-1-49137	5
chr12	94541238	94541628	MajorDMR-1-49138	8
chr12	94544888	94545353	MajorDMR-1-49139	5
chr12	94551680	94552131	MajorDMR-1-49140	5
chr12	94553616	94553686	MajorDMR-1-49141	2
chr12	94558481	94558818	MajorDMR-1-49142	5
chr12	94565935	94566063	MajorDMR-1-49143	4
chr12	94569336	94570200	MajorDMR-1-49144	9
chr12	94579474	94580302	MajorDMR-1-49145	14
chr12	94581505	94581660	MajorDMR-1-49146	3
chr12	94585490	94585797	MajorDMR-1-49147	2
chr12	94600700	94600719	MajorDMR-1-49148	2
chr12	94601458	94602563	MajorDMR-1-49149	19
chr12	94603080	94603112	MajorDMR-1-49150	2
chr12	94643562	94643767	MajorDMR-1-49151	3
chr12	94654984	94655753	MajorDMR-1-49152	7
chr12	94657920	94658890	MajorDMR-1-49153	26
chr12	94661734	94661907	MajorDMR-1-49154	5
chr12	94671372	94671556	MajorDMR-1-49155	3
chr12	94685338	94685432	MajorDMR-1-49156	2
chr12	94698911	94699665	MajorDMR-1-49157	9
chr12	94703353	94703807	MajorDMR-1-49158	4
chr12	94727274	94727899	MajorDMR-1-49159	4
chr12	94728508	94728774	MajorDMR-1-49160	3
chr12	94736464	94736600	MajorDMR-1-49161	2
chr12	94798748	94798867	MajorDMR-1-49162	2
chr12	94803383	94803422	MajorDMR-1-49163	3
chr12	94816637	94816821	MajorDMR-1-49164	2
chr12	94818562	94818733	MajorDMR-1-49165	3
chr12	94819362	94819500	MajorDMR-1-49166	3
chr12	94820327	94821113	MajorDMR-1-49167	4
chr12	94824585	94825092	MajorDMR-1-49168	3
chr12	94827029	94827315	MajorDMR-1-49169	2
chr12	94827833	94828671	MajorDMR-1-49170	7
chr12	94829409	94829945	MajorDMR-1-49171	3
chr12	94832136	94832311	MajorDMR-1-49172	3
chr12	94852461	94852493	MajorDMR-1-49173	4
chr12	94882218	94882370	MajorDMR-1-49174	3
chr12	94908495	94908550	MajorDMR-1-49175	2
chr12	94927147	94927461	MajorDMR-1-49176	2
chr12	94957071	94957369	MajorDMR-1-49177	5
chr12	94959089	94959282	MajorDMR-1-49178	9
chr12	94963489	94964738	MajorDMR-1-49179	11
chr12	95009120	95009352	MajorDMR-1-49180	6
chr12	95011963	95013002	MajorDMR-1-49181	10
chr12	95016073	95016527	MajorDMR-1-49182	5
chr12	95022341	95022962	MajorDMR-1-49183	9
chr12	95032868	95034240	MajorDMR-1-49184	12
chr12	95036280	95036585	MajorDMR-1-49185	6
chr12	95037930	95038467	MajorDMR-1-49186	8
chr12	95042564	95042687	MajorDMR-1-49187	2
chr12	95056759	95057745	MajorDMR-1-49188	12
chr12	95081833	95081996	MajorDMR-1-49189	6
chr12	95083129	95083748	MajorDMR-1-49190	10
chr12	95096236	95096410	MajorDMR-1-49191	2
chr12	95098229	95098461	MajorDMR-1-49192	3
chr12	95101400	95102085	MajorDMR-1-49193	12
chr12	95110396	95110467	MajorDMR-1-49194	4
chr12	95125617	95126404	MajorDMR-1-49195	19
chr12	95147110	95148021	MajorDMR-1-49196	14
chr12	95154127	95155524	MajorDMR-1-49197	11
chr12	95158208	95158279	MajorDMR-1-49198	2
chr12	95162744	95162895	MajorDMR-1-49199	3
chr12	95163690	95163773	MajorDMR-1-49200	3
chr12	95177319	95178128	MajorDMR-1-49201	5
chr12	95252991	95253380	MajorDMR-1-49202	3
chr12	95263613	95264459	MajorDMR-1-49203	10
chr12	95268695	95269616	MajorDMR-1-49204	7
chr12	95282000	95282019	MajorDMR-1-49205	2
chr12	95306367	95306701	MajorDMR-1-49206	4
chr12	95388183	95388233	MajorDMR-1-49207	2
chr12	95397806	95397880	MajorDMR-1-49208	5
chr12	95410270	95410332	MajorDMR-1-49209	3
chr12	95463141	95463195	MajorDMR-1-49210	2
chr12	95466121	95466184	MajorDMR-1-49211	4
chr12	95467771	95468617	MajorDMR-1-49212	20
chr12	95469135	95469426	MajorDMR-1-49213	2
chr12	95472275	95472605	MajorDMR-1-49214	3
chr12	95482428	95482988	MajorDMR-1-49215	6
chr12	95491136	95491199	MajorDMR-1-49216	4
chr12	95494256	95494355	MajorDMR-1-49217	5
chr12	95505315	95505320	MajorDMR-1-49218	2
chr12	95535149	95535204	MajorDMR-1-49219	2
chr12	95537672	95537893	MajorDMR-1-49220	2
chr12	95539043	95540627	MajorDMR-1-49221	19
chr12	95557105	95557443	MajorDMR-1-49222	5
chr12	95563272	95563402	MajorDMR-1-49223	3
chr12	95566975	95568268	MajorDMR-1-49224	14
chr12	95589939	95590089	MajorDMR-1-49225	2
chr12	95592883	95593009	MajorDMR-1-49226	3
chr12	95594597	95595300	MajorDMR-1-49227	6
chr12	95595890	95595932	MajorDMR-1-49228	3
chr12	95596747	95597473	MajorDMR-1-49229	3
chr12	95598051	95598295	MajorDMR-1-49230	4
chr12	95600181	95601048	MajorDMR-1-49231	10
chr12	95606981	95607537	MajorDMR-1-49232	7
chr12	95608475	95609162	MajorDMR-1-49233	6
chr12	95613743	95614192	MajorDMR-1-49234	5
chr12	95621411	95621776	MajorDMR-1-49235	2
chr12	95623874	95623901	MajorDMR-1-49236	2
chr12	95624795	95625034	MajorDMR-1-49237	3
chr12	95627511	95627793	MajorDMR-1-49238	4
chr12	95634262	95634445	MajorDMR-1-49239	2
chr12	95640086	95640628	MajorDMR-1-49240	5
chr12	95642946	95642964	MajorDMR-1-49241	2
chr12	95644238	95644369	MajorDMR-1-49242	3
chr12	95645154	95645240	MajorDMR-1-49243	2
chr12	95645854	95645877	MajorDMR-1-49244	2
chr12	95646632	95646868	MajorDMR-1-49245	3
chr12	95649396	95649487	MajorDMR-1-49246	2
chr12	95658855	95658917	MajorDMR-1-49247	2
chr12	95659738	95660383	MajorDMR-1-49248	7
chr12	95661268	95661320	MajorDMR-1-49249	2
chr12	95661872	95661920	MajorDMR-1-49250	2
chr12	95663890	95663907	MajorDMR-1-49251	2
chr12	95668747	95668952	MajorDMR-1-49252	5
chr12	95670244	95670800	MajorDMR-1-49253	5
chr12	95671834	95672321	MajorDMR-1-49254	2
chr12	95676451	95676474	MajorDMR-1-49255	2
chr12	95677644	95677745	MajorDMR-1-49256	2
chr12	95684228	95684267	MajorDMR-1-49257	2
chr12	95687852	95688037	MajorDMR-1-49258	3
chr12	95690440	95690641	MajorDMR-1-49259	8
chr12	95691556	95691634	MajorDMR-1-49260	2
chr12	95692879	95693196	MajorDMR-1-49261	5
chr12	95698923	95699188	MajorDMR-1-49262	3
chr12	95717762	95718241	MajorDMR-1-49263	4
chr12	95724097	95724303	MajorDMR-1-49264	4
chr12	95730828	95731234	MajorDMR-1-49265	3
chr12	95751619	95751700	MajorDMR-1-49266	2
chr12	95752372	95752518	MajorDMR-1-49267	2
chr12	95764922	95765474	MajorDMR-1-49268	3
chr12	95774689	95775405	MajorDMR-1-49269	6
chr12	95778838	95779349	MajorDMR-1-49270	6
chr12	95780557	95781351	MajorDMR-1-49271	6
chr12	95802183	95802600	MajorDMR-1-49272	11
chr12	95853367	95853695	MajorDMR-1-49273	2
chr12	95876642	95876660	MajorDMR-1-49274	2
chr12	95881035	95881171	MajorDMR-1-49275	2
chr12	95897858	95897992	MajorDMR-1-49276	2
chr12	95899030	95899597	MajorDMR-1-49277	4
chr12	95900698	95900782	MajorDMR-1-49278	2
chr12	95901382	95902289	MajorDMR-1-49279	14
chr12	95928575	95928629	MajorDMR-1-49280	2
chr12	95968248	95968298	MajorDMR-1-49281	2
chr12	95971155	95971194	MajorDMR-1-49282	2
chr12	95971871	95972219	MajorDMR-1-49283	3
chr12	95977261	95977266	MajorDMR-1-49284	2
chr12	95994951	95996066	MajorDMR-1-49285	8
chr12	95996920	95997361	MajorDMR-1-49286	4
chr12	96000446	96000673	MajorDMR-1-49287	2
chr12	96001496	96003256	MajorDMR-1-49288	15
chr12	96031539	96031780	MajorDMR-1-49289	4
chr12	96075129	96075488	MajorDMR-1-49290	4
chr12	96080683	96080731	MajorDMR-1-49291	3
chr12	96088113	96088563	MajorDMR-1-49292	4
chr12	96089371	96089421	MajorDMR-1-49293	4
chr12	96116399	96117113	MajorDMR-1-49294	7
chr12	96148910	96149084	MajorDMR-1-49295	2
chr12	96152922	96153096	MajorDMR-1-49296	2
chr12	96210665	96210675	MajorDMR-1-49297	3
chr12	96281170	96281819	MajorDMR-1-49298	9
chr12	96289173	96290328	MajorDMR-1-49299	7
chr12	96291111	96292446	MajorDMR-1-49300	11
chr12	96296207	96296700	MajorDMR-1-49301	2
chr12	96302131	96302216	MajorDMR-1-49302	2
chr12	96331362	96331462	MajorDMR-1-49303	2
chr12	96335762	96335928	MajorDMR-1-49304	2
chr12	96352883	96353087	MajorDMR-1-49305	2
chr12	96360184	96360234	MajorDMR-1-49306	2
chr12	96375151	96375330	MajorDMR-1-49307	5
chr12	96389065	96389101	MajorDMR-1-49308	2
chr12	96431042	96431054	MajorDMR-1-49309	2
chr12	96437960	96438143	MajorDMR-1-49310	3
chr12	96444552	96444812	MajorDMR-1-49311	2
chr12	96470218	96470339	MajorDMR-1-49312	3
chr12	96471935	96473205	MajorDMR-1-49313	20
chr12	96492201	96492895	MajorDMR-1-49314	9
chr12	96498430	96498787	MajorDMR-1-49315	9
chr12	96499540	96500382	MajorDMR-1-49316	7
chr12	96505002	96505810	MajorDMR-1-49317	10
chr12	96515363	96515557	MajorDMR-1-49318	4
chr12	96557188	96558053	MajorDMR-1-49319	5
chr12	96563308	96563466	MajorDMR-1-49320	3
chr12	96581715	96581750	MajorDMR-1-49321	3
chr12	96583531	96583761	MajorDMR-1-49322	5
chr12	96600904	96601352	MajorDMR-1-49323	3
chr12	96602912	96603286	MajorDMR-1-49324	2
chr12	96609630	96609692	MajorDMR-1-49325	2
chr12	96611755	96611808	MajorDMR-1-49326	2
chr12	96615183	96615254	MajorDMR-1-49327	2
chr12	96618656	96619295	MajorDMR-1-49328	7
chr12	96622333	96622569	MajorDMR-1-49329	2
chr12	96626720	96627366	MajorDMR-1-49330	4
chr12	96628545	96629475	MajorDMR-1-49331	10
chr12	96630053	96630434	MajorDMR-1-49332	12
chr12	96631612	96631966	MajorDMR-1-49333	7
chr12	96632532	96632552	MajorDMR-1-49334	2
chr12	96634927	96636892	MajorDMR-1-49335	18
chr12	96638408	96638489	MajorDMR-1-49336	2
chr12	96639154	96640195	MajorDMR-1-49337	8
chr12	96648426	96649150	MajorDMR-1-49338	8
chr12	96650307	96651649	MajorDMR-1-49339	7
chr12	96656791	96657532	MajorDMR-1-49340	10
chr12	96665398	96665433	MajorDMR-1-49341	2
chr12	96669861	96670076	MajorDMR-1-49342	2
chr12	96673288	96673605	MajorDMR-1-49343	2
chr12	96677294	96677763	MajorDMR-1-49344	3
chr12	96678498	96678740	MajorDMR-1-49345	4
chr12	96679602	96681011	MajorDMR-1-49346	9
chr12	96688661	96691054	MajorDMR-1-49347	15
chr12	96706478	96707321	MajorDMR-1-49348	7
chr12	96715793	96715939	MajorDMR-1-49349	3
chr12	96716473	96716827	MajorDMR-1-49350	3
chr12	96719735	96721246	MajorDMR-1-49351	11
chr12	96726045	96726205	MajorDMR-1-49352	2
chr12	96728705	96729227	MajorDMR-1-49353	3
chr12	96730329	96730806	MajorDMR-1-49354	3
chr12	96740415	96741887	MajorDMR-1-49355	12
chr12	96759512	96760355	MajorDMR-1-49356	4
chr12	96760859	96760950	MajorDMR-1-49357	2
chr12	96764037	96764837	MajorDMR-1-49358	6
chr12	96765752	96766144	MajorDMR-1-49359	2
chr12	96773497	96773574	MajorDMR-1-49360	2
chr12	96775652	96775946	MajorDMR-1-49361	5
chr12	96777284	96777415	MajorDMR-1-49362	3
chr12	96779508	96780127	MajorDMR-1-49363	3
chr12	96783515	96783536	MajorDMR-1-49364	2
chr12	96788452	96788844	MajorDMR-1-49365	3
chr12	96791045	96791513	MajorDMR-1-49366	4
chr12	96814289	96814497	MajorDMR-1-49367	2
chr12	96839276	96840349	MajorDMR-1-49368	7
chr12	96856786	96857113	MajorDMR-1-49369	4
chr12	96859763	96860473	MajorDMR-1-49370	5
chr12	96879101	96879382	MajorDMR-1-49371	2
chr12	96880923	96881025	MajorDMR-1-49372	6
chr12	96884024	96884316	MajorDMR-1-49373	4
chr12	96943142	96943673	MajorDMR-1-49374	5
chr12	96946584	96946981	MajorDMR-1-49375	3
chr12	96961956	96961962	MajorDMR-1-49376	2
chr12	96966139	96966186	MajorDMR-1-49377	3
chr12	97017341	97017711	MajorDMR-1-49378	4
chr12	97144540	97144659	MajorDMR-1-49379	2
chr12	97276806	97276880	MajorDMR-1-49380	2
chr12	97283490	97283599	MajorDMR-1-49381	3
chr12	97300409	97300523	MajorDMR-1-49382	7
chr12	97340991	97341602	MajorDMR-1-49383	3
chr12	97364501	97364736	MajorDMR-1-49384	4
chr12	97373736	97374699	MajorDMR-1-49385	15
chr12	97375370	97375945	MajorDMR-1-49386	7
chr12	97431939	97432185	MajorDMR-1-49387	3
chr12	97470263	97470274	MajorDMR-1-49388	2
chr12	97505721	97506399	MajorDMR-1-49389	6
chr12	97518851	97519316	MajorDMR-1-49390	4
chr12	97525727	97525750	MajorDMR-1-49391	2
chr12	97538068	97538346	MajorDMR-1-49392	4
chr12	97561063	97562748	MajorDMR-1-49393	12
chr12	97563798	97563828	MajorDMR-1-49394	2
chr12	97565944	97566178	MajorDMR-1-49395	2
chr12	97567307	97567659	MajorDMR-1-49396	4
chr12	97587621	97587656	MajorDMR-1-49397	2
chr12	97591559	97591922	MajorDMR-1-49398	4
chr12	97628694	97629247	MajorDMR-1-49399	11
chr12	97651448	97651591	MajorDMR-1-49400	3
chr12	97655048	97655237	MajorDMR-1-49401	4
chr12	97673288	97674274	MajorDMR-1-49402	9
chr12	97677832	97678325	MajorDMR-1-49403	3
chr12	97686120	97686415	MajorDMR-1-49404	3
chr12	97695635	97695750	MajorDMR-1-49405	2
chr12	97713820	97713852	MajorDMR-1-49406	2
chr12	97714758	97715109	MajorDMR-1-49407	4
chr12	97718036	97718903	MajorDMR-1-49408	12
chr12	97741739	97742099	MajorDMR-1-49409	5
chr12	97775707	97776593	MajorDMR-1-49410	3
chr12	97819742	97820215	MajorDMR-1-49411	3
chr12	97827898	97827993	MajorDMR-1-49412	2
chr12	97850120	97850154	MajorDMR-1-49413	2
chr12	97851072	97851481	MajorDMR-1-49414	3
chr12	97854723	97856240	MajorDMR-1-49415	11
chr12	97857510	97857809	MajorDMR-1-49416	2
chr12	97862458	97862791	MajorDMR-1-49417	3
chr12	97865295	97866313	MajorDMR-1-49418	14
chr12	97871680	97871720	MajorDMR-1-49419	2
chr12	97874708	97876298	MajorDMR-1-49420	9
chr12	97876891	97878258	MajorDMR-1-49421	11
chr12	97924444	97925080	MajorDMR-1-49422	6
chr12	97932429	97932732	MajorDMR-1-49423	2
chr12	97935030	97935680	MajorDMR-1-49424	6
chr12	97936229	97937207	MajorDMR-1-49425	8
chr12	97942929	97943235	MajorDMR-1-49426	3
chr12	97969466	97969603	MajorDMR-1-49427	2
chr12	97974029	97974313	MajorDMR-1-49428	3
chr12	97982539	97983342	MajorDMR-1-49429	4
chr12	98008123	98008197	MajorDMR-1-49430	2
chr12	98036784	98037049	MajorDMR-1-49431	4
chr12	98049015	98049083	MajorDMR-1-49432	2
chr12	98069861	98069905	MajorDMR-1-49433	2
chr12	98074935	98075962	MajorDMR-1-49434	6
chr12	98109224	98109335	MajorDMR-1-49435	2
chr12	98114265	98114493	MajorDMR-1-49436	2
chr12	98115498	98115581	MajorDMR-1-49437	4
chr12	98146327	98146782	MajorDMR-1-49438	5
chr12	98149577	98151687	MajorDMR-1-49439	20
chr12	98153227	98154654	MajorDMR-1-49440	14
chr12	98155205	98155686	MajorDMR-1-49441	2
chr12	98156311	98157966	MajorDMR-1-49442	21
chr12	98160327	98160686	MajorDMR-1-49443	4
chr12	98161321	98161942	MajorDMR-1-49444	6
chr12	98175428	98175454	MajorDMR-1-49445	2
chr12	98207281	98207552	MajorDMR-1-49446	2
chr12	98241247	98241741	MajorDMR-1-49447	2
chr12	98243045	98243060	MajorDMR-1-49448	2
chr12	98271816	98272237	MajorDMR-1-49449	3
chr12	98280250	98280573	MajorDMR-1-49450	3
chr12	98282330	98282707	MajorDMR-1-49451	5
chr12	98284505	98284649	MajorDMR-1-49452	2
chr12	98309962	98310207	MajorDMR-1-49453	3
chr12	98317589	98318079	MajorDMR-1-49454	5
chr12	98331421	98331454	MajorDMR-1-49455	2
chr12	98332228	98332409	MajorDMR-1-49456	3
chr12	98333647	98333775	MajorDMR-1-49457	2
chr12	98334290	98334454	MajorDMR-1-49458	3
chr12	98335073	98335091	MajorDMR-1-49459	2
chr12	98336566	98336771	MajorDMR-1-49460	5
chr12	98338025	98338506	MajorDMR-1-49461	4
chr12	98339413	98339653	MajorDMR-1-49462	2
chr12	98360077	98360597	MajorDMR-1-49463	3
chr12	98362544	98362777	MajorDMR-1-49464	3
chr12	98378833	98379062	MajorDMR-1-49465	2
chr12	98381406	98381556	MajorDMR-1-49466	3
chr12	98396124	98396257	MajorDMR-1-49467	2
chr12	98414689	98415314	MajorDMR-1-49468	6
chr12	98427345	98428783	MajorDMR-1-49469	6
chr12	98452217	98452695	MajorDMR-1-49470	4
chr12	98461694	98462246	MajorDMR-1-49471	7
chr12	98475498	98475785	MajorDMR-1-49472	3
chr12	98478771	98478925	MajorDMR-1-49473	2
chr12	98480972	98481027	MajorDMR-1-49474	2
chr12	98492905	98492996	MajorDMR-1-49475	2
chr12	98504169	98504801	MajorDMR-1-49476	13
chr12	98516542	98517335	MajorDMR-1-49477	8
chr12	98550587	98550822	MajorDMR-1-49478	2
chr12	98605620	98606339	MajorDMR-1-49479	6
chr12	98632280	98632821	MajorDMR-1-49480	3
chr12	98650277	98650524	MajorDMR-1-49481	5
chr12	98653538	98654584	MajorDMR-1-49482	9
chr12	98655710	98655810	MajorDMR-1-49483	4
chr12	98656409	98657676	MajorDMR-1-49484	16
chr12	98674069	98674166	MajorDMR-1-49485	4
chr12	98689459	98690606	MajorDMR-1-49486	9
chr12	98692500	98692611	MajorDMR-1-49487	2
chr12	98693478	98694846	MajorDMR-1-49488	8
chr12	98702045	98702050	MajorDMR-1-49489	2
chr12	98734112	98734446	MajorDMR-1-49490	2
chr12	98756536	98756647	MajorDMR-1-49491	3
chr12	98790723	98790923	MajorDMR-1-49492	3
chr12	98791759	98791855	MajorDMR-1-49493	6
chr12	98792898	98794044	MajorDMR-1-49494	15
chr12	98799454	98799475	MajorDMR-1-49495	2
chr12	98812389	98813617	MajorDMR-1-49496	15
chr12	98814130	98815369	MajorDMR-1-49497	20
chr12	98818616	98818969	MajorDMR-1-49498	2
chr12	98830506	98830697	MajorDMR-1-49499	2
chr12	98833522	98834563	MajorDMR-1-49500	8
chr12	98835575	98837253	MajorDMR-1-49501	18
chr12	98841885	98842945	MajorDMR-1-49502	17
chr12	98846657	98847682	MajorDMR-1-49503	14
chr12	98849333	98850611	MajorDMR-1-49504	25
chr12	98852592	98852931	MajorDMR-1-49505	6
chr12	98858096	98859200	MajorDMR-1-49506	5
chr12	98860562	98860942	MajorDMR-1-49507	5
chr12	98861548	98861633	MajorDMR-1-49508	2
chr12	98885770	98886072	MajorDMR-1-49509	3
chr12	98896359	98896414	MajorDMR-1-49510	2
chr12	98990522	98991299	MajorDMR-1-49511	9
chr12	98991843	98992756	MajorDMR-1-49512	7
chr12	98996129	98996974	MajorDMR-1-49513	9
chr12	98999762	98999805	MajorDMR-1-49514	2
chr12	99070610	99071619	MajorDMR-1-49515	8
chr12	99080869	99081792	MajorDMR-1-49516	16
chr12	99086761	99086798	MajorDMR-1-49517	2
chr12	99087459	99087588	MajorDMR-1-49518	2
chr12	99093503	99093652	MajorDMR-1-49519	3
chr12	99095790	99096034	MajorDMR-1-49520	14
chr12	99113961	99114144	MajorDMR-1-49521	2
chr12	99115799	99116473	MajorDMR-1-49522	5
chr12	99125972	99126069	MajorDMR-1-49523	2
chr12	99130586	99130796	MajorDMR-1-49524	2
chr12	99131399	99131770	MajorDMR-1-49525	3
chr12	99134991	99136087	MajorDMR-1-49526	14
chr12	99137735	99138049	MajorDMR-1-49527	2
chr12	99140047	99141501	MajorDMR-1-49528	13
chr12	99143899	99144107	MajorDMR-1-49529	6
chr12	99144653	99146338	MajorDMR-1-49530	13
chr12	99147273	99147700	MajorDMR-1-49531	6
chr12	99148443	99148676	MajorDMR-1-49532	2
chr12	99149855	99149958	MajorDMR-1-49533	3
chr12	99151825	99152393	MajorDMR-1-49534	4
chr12	99155438	99155847	MajorDMR-1-49535	2
chr12	99156546	99157005	MajorDMR-1-49536	4
chr12	99157580	99157631	MajorDMR-1-49537	3
chr12	99158517	99158834	MajorDMR-1-49538	6
chr12	99160559	99161663	MajorDMR-1-49539	14
chr12	99162233	99162686	MajorDMR-1-49540	18
chr12	99163353	99164066	MajorDMR-1-49541	6
chr12	99166319	99166429	MajorDMR-1-49542	3
chr12	99168381	99168611	MajorDMR-1-49543	5
chr12	99171249	99171447	MajorDMR-1-49544	5
chr12	99174741	99175360	MajorDMR-1-49545	7
chr12	99180287	99180776	MajorDMR-1-49546	3
chr12	99187173	99187188	MajorDMR-1-49547	2
chr12	99192177	99192447	MajorDMR-1-49548	2
chr12	99194193	99194794	MajorDMR-1-49549	4
chr12	99196453	99196591	MajorDMR-1-49550	5
chr12	99208717	99208993	MajorDMR-1-49551	4
chr12	99215509	99215984	MajorDMR-1-49552	2
chr12	99217203	99217559	MajorDMR-1-49553	3
chr12	99222036	99222335	MajorDMR-1-49554	6
chr12	99227016	99227589	MajorDMR-1-49555	7
chr12	99228150	99228560	MajorDMR-1-49556	3
chr12	99231062	99232109	MajorDMR-1-49557	6
chr12	99233934	99234007	MajorDMR-1-49558	2
chr12	99234998	99235707	MajorDMR-1-49559	5
chr12	99243041	99243522	MajorDMR-1-49560	2
chr12	99244267	99245788	MajorDMR-1-49561	9
chr12	99246467	99247316	MajorDMR-1-49562	7
chr12	99248020	99248464	MajorDMR-1-49563	4
chr12	99251016	99251665	MajorDMR-1-49564	6
chr12	99254310	99254381	MajorDMR-1-49565	2
chr12	99261094	99262760	MajorDMR-1-49566	16
chr12	99271098	99271961	MajorDMR-1-49567	6
chr12	99275971	99276738	MajorDMR-1-49568	5
chr12	99279454	99279952	MajorDMR-1-49569	3
chr12	99283598	99284597	MajorDMR-1-49570	7
chr12	99289824	99290136	MajorDMR-1-49571	3
chr12	99293986	99294057	MajorDMR-1-49572	2
chr12	99294594	99294941	MajorDMR-1-49573	3
chr12	99302566	99303594	MajorDMR-1-49574	9
chr12	99304783	99304825	MajorDMR-1-49575	2
chr12	99307835	99307915	MajorDMR-1-49576	5
chr12	99309853	99310279	MajorDMR-1-49577	5
chr12	99314362	99314375	MajorDMR-1-49578	2
chr12	99315764	99316015	MajorDMR-1-49579	2
chr12	99318756	99319105	MajorDMR-1-49580	2
chr12	99320437	99320496	MajorDMR-1-49581	3
chr12	99336562	99336869	MajorDMR-1-49582	6
chr12	99338542	99339084	MajorDMR-1-49583	4
chr12	99342363	99342610	MajorDMR-1-49584	3
chr12	99349291	99350564	MajorDMR-1-49585	8
chr12	99351147	99352309	MajorDMR-1-49586	9
chr12	99360780	99360902	MajorDMR-1-49587	2
chr12	99362067	99363106	MajorDMR-1-49588	6
chr12	99366368	99366406	MajorDMR-1-49589	2
chr12	99366983	99367470	MajorDMR-1-49590	3
chr12	99370291	99370584	MajorDMR-1-49591	2
chr12	99371934	99372644	MajorDMR-1-49592	5
chr12	99385326	99386408	MajorDMR-1-49593	8
chr12	99393117	99393846	MajorDMR-1-49594	9
chr12	99396102	99396649	MajorDMR-1-49595	3
chr12	99397375	99398142	MajorDMR-1-49596	4
chr12	99398690	99399413	MajorDMR-1-49597	9
chr12	99400007	99400719	MajorDMR-1-49598	5
chr12	99401931	99402561	MajorDMR-1-49599	4
chr12	99403798	99403820	MajorDMR-1-49600	2
chr12	99405052	99405402	MajorDMR-1-49601	4
chr12	99405931	99406029	MajorDMR-1-49602	2
chr12	99407534	99408690	MajorDMR-1-49603	4
chr12	99422937	99423008	MajorDMR-1-49604	2
chr12	99430846	99431262	MajorDMR-1-49605	6
chr12	99432911	99434282	MajorDMR-1-49606	10
chr12	99434784	99434934	MajorDMR-1-49607	2
chr12	99437581	99438698	MajorDMR-1-49608	7
chr12	99441879	99442373	MajorDMR-1-49609	4
chr12	99442924	99444595	MajorDMR-1-49610	11
chr12	99445396	99446272	MajorDMR-1-49611	9
chr12	99446808	99448442	MajorDMR-1-49612	15
chr12	99450356	99451499	MajorDMR-1-49613	8
chr12	99452106	99452227	MajorDMR-1-49614	4
chr12	99454195	99456343	MajorDMR-1-49615	13
chr12	99457030	99458836	MajorDMR-1-49616	9
chr12	99462930	99462950	MajorDMR-1-49617	2
chr12	99463861	99464326	MajorDMR-1-49618	3
chr12	99466415	99466757	MajorDMR-1-49619	2
chr12	99469976	99471394	MajorDMR-1-49620	7
chr12	99471954	99472018	MajorDMR-1-49621	2
chr12	99473299	99473887	MajorDMR-1-49622	8
chr12	99480503	99481566	MajorDMR-1-49623	8
chr12	99482088	99482424	MajorDMR-1-49624	2
chr12	99483856	99484065	MajorDMR-1-49625	2
chr12	99484646	99485041	MajorDMR-1-49626	2
chr12	99485754	99487505	MajorDMR-1-49627	13
chr12	99488536	99490541	MajorDMR-1-49628	10
chr12	99491201	99491611	MajorDMR-1-49629	3
chr12	99492125	99492918	MajorDMR-1-49630	5
chr12	99500233	99500335	MajorDMR-1-49631	2
chr12	99501425	99502482	MajorDMR-1-49632	7
chr12	99503719	99504982	MajorDMR-1-49633	7
chr12	99506596	99507321	MajorDMR-1-49634	8
chr12	99511949	99512696	MajorDMR-1-49635	6
chr12	99514451	99514743	MajorDMR-1-49636	2
chr12	99515410	99515417	MajorDMR-1-49637	2
chr12	99516284	99516672	MajorDMR-1-49638	2
chr12	99517939	99518408	MajorDMR-1-49639	3
chr12	99519525	99520235	MajorDMR-1-49640	4
chr12	99520957	99521803	MajorDMR-1-49641	9
chr12	99524300	99525035	MajorDMR-1-49642	5
chr12	99526029	99526316	MajorDMR-1-49643	8
chr12	99526867	99528228	MajorDMR-1-49644	14
chr12	99528750	99529115	MajorDMR-1-49645	2
chr12	99530799	99531382	MajorDMR-1-49646	7
chr12	99539268	99539322	MajorDMR-1-49647	2
chr12	99540646	99540734	MajorDMR-1-49648	4
chr12	99541400	99541618	MajorDMR-1-49649	2
chr12	99542603	99543080	MajorDMR-1-49650	4
chr12	99543720	99544517	MajorDMR-1-49651	5
chr12	99545117	99545221	MajorDMR-1-49652	2
chr12	99549542	99550481	MajorDMR-1-49653	7
chr12	99564074	99565530	MajorDMR-1-49654	10
chr12	99586446	99586484	MajorDMR-1-49655	2
chr12	99593309	99593607	MajorDMR-1-49656	2
chr12	99594946	99595361	MajorDMR-1-49657	2
chr12	99595933	99596263	MajorDMR-1-49658	2
chr12	99598101	99598257	MajorDMR-1-49659	2
chr12	99624382	99624901	MajorDMR-1-49660	4
chr12	99629326	99629356	MajorDMR-1-49661	2
chr12	99634335	99634744	MajorDMR-1-49662	5
chr12	99653142	99654238	MajorDMR-1-49663	7
chr12	99654945	99655403	MajorDMR-1-49664	2
chr12	99672767	99672877	MajorDMR-1-49665	2
chr12	99687593	99688269	MajorDMR-1-49666	5
chr12	99704276	99705164	MajorDMR-1-49667	6
chr12	99705772	99706614	MajorDMR-1-49668	10
chr12	99712542	99712699	MajorDMR-1-49669	3
chr12	99725028	99726017	MajorDMR-1-49670	8
chr12	99727292	99727693	MajorDMR-1-49671	3
chr12	99728566	99728916	MajorDMR-1-49672	4
chr12	99744622	99745036	MajorDMR-1-49673	4
chr12	99760367	99761251	MajorDMR-1-49674	6
chr12	99761812	99761994	MajorDMR-1-49675	3
chr12	99769598	99770144	MajorDMR-1-49676	5
chr12	99775945	99775981	MajorDMR-1-49677	2
chr12	99786451	99786562	MajorDMR-1-49678	3
chr12	99798700	99798961	MajorDMR-1-49679	2
chr12	99807136	99807727	MajorDMR-1-49680	5
chr12	99817122	99817252	MajorDMR-1-49681	2
chr12	99829767	99829803	MajorDMR-1-49682	2
chr12	99832966	99834347	MajorDMR-1-49683	6
chr12	99839254	99839480	MajorDMR-1-49684	2
chr12	99843905	99844167	MajorDMR-1-49685	4
chr12	99846894	99847518	MajorDMR-1-49686	12
chr12	99848765	99848896	MajorDMR-1-49687	2
chr12	99850981	99851340	MajorDMR-1-49688	3
chr12	99857396	99857432	MajorDMR-1-49689	2
chr12	99883403	99883955	MajorDMR-1-49690	3
chr12	99886791	99886827	MajorDMR-1-49691	2
chr12	99889941	99889989	MajorDMR-1-49692	2
chr12	99899707	99899937	MajorDMR-1-49693	3
chr12	99937186	99937550	MajorDMR-1-49694	2
chr12	100031897	100031955	MajorDMR-1-49695	2
chr12	100036979	100037568	MajorDMR-1-49696	8
chr12	100054000	100054072	MajorDMR-1-49697	2
chr12	100057155	100057758	MajorDMR-1-49698	4
chr12	100071642	100072030	MajorDMR-1-49699	4
chr12	100073635	100073862	MajorDMR-1-49700	2
chr12	100078561	100078711	MajorDMR-1-49701	2
chr12	100097262	100098011	MajorDMR-1-49702	9
chr12	100098653	100098984	MajorDMR-1-49703	2
chr12	100104234	100104331	MajorDMR-1-49704	2
chr12	100107035	100107668	MajorDMR-1-49705	4
chr12	100113722	100113825	MajorDMR-1-49706	2
chr12	100138450	100138834	MajorDMR-1-49707	5
chr12	100147193	100147240	MajorDMR-1-49708	2
chr12	100158489	100158611	MajorDMR-1-49709	2
chr12	100159501	100159652	MajorDMR-1-49710	3
chr12	100170618	100171084	MajorDMR-1-49711	8
chr12	100178558	100178568	MajorDMR-1-49712	2
chr12	100191059	100191490	MajorDMR-1-49713	4
chr12	100197644	100197732	MajorDMR-1-49714	2
chr12	100227663	100227811	MajorDMR-1-49715	2
chr12	100229974	100230968	MajorDMR-1-49716	5
chr12	100238806	100239013	MajorDMR-1-49717	3
chr12	100239517	100239545	MajorDMR-1-49718	2
chr12	100255490	100255753	MajorDMR-1-49719	3
chr12	100256347	100256569	MajorDMR-1-49720	3
chr12	100261384	100261434	MajorDMR-1-49721	2
chr12	100265150	100265232	MajorDMR-1-49722	2
chr12	100267128	100268056	MajorDMR-1-49723	5
chr12	100289679	100290087	MajorDMR-1-49724	2
chr12	100295864	100296240	MajorDMR-1-49725	3
chr12	100304522	100304904	MajorDMR-1-49726	2
chr12	100310505	100310533	MajorDMR-1-49727	2
chr12	100318414	100319196	MajorDMR-1-49728	6
chr12	100331959	100332005	MajorDMR-1-49729	2
chr12	100342004	100342670	MajorDMR-1-49730	5
chr12	100343926	100344251	MajorDMR-1-49731	2
chr12	100353537	100353955	MajorDMR-1-49732	2
chr12	100364937	100365471	MajorDMR-1-49733	4
chr12	100386295	100386331	MajorDMR-1-49734	2
chr12	100391393	100391887	MajorDMR-1-49735	2
chr12	100472516	100472619	MajorDMR-1-49736	2
chr12	100483623	100483712	MajorDMR-1-49737	2
chr12	100509867	100510723	MajorDMR-1-49738	8
chr12	100517159	100517880	MajorDMR-1-49739	5
chr12	100519942	100520148	MajorDMR-1-49740	3
chr12	100522943	100523314	MajorDMR-1-49741	5
chr12	100526398	100526913	MajorDMR-1-49742	3
chr12	100529974	100530315	MajorDMR-1-49743	4
chr12	100550727	100550817	MajorDMR-1-49744	3
chr12	100551410	100551565	MajorDMR-1-49745	6
chr12	100559356	100559428	MajorDMR-1-49746	2
chr12	100564290	100564424	MajorDMR-1-49747	2
chr12	100569887	100570174	MajorDMR-1-49748	3
chr12	100571037	100571685	MajorDMR-1-49749	4
chr12	100578366	100580722	MajorDMR-1-49750	20
chr12	100623652	100623669	MajorDMR-1-49751	3
chr12	100656773	100656929	MajorDMR-1-49752	4
chr12	100659992	100660193	MajorDMR-1-49753	6
chr12	100666507	100666593	MajorDMR-1-49754	2
chr12	100667155	100667962	MajorDMR-1-49755	4
chr12	100683225	100683484	MajorDMR-1-49756	3
chr12	100758216	100758374	MajorDMR-1-49757	4
chr12	100785902	100786385	MajorDMR-1-49758	2
chr12	100839690	100839731	MajorDMR-1-49759	3
chr12	100840680	100840965	MajorDMR-1-49760	2
chr12	100848898	100849000	MajorDMR-1-49761	2
chr12	100867528	100867727	MajorDMR-1-49762	2
chr12	100880466	100880748	MajorDMR-1-49763	2
chr12	100891349	100891820	MajorDMR-1-49764	5
chr12	100903677	100903930	MajorDMR-1-49765	7
chr12	100905036	100905182	MajorDMR-1-49766	2
chr12	100927452	100927619	MajorDMR-1-49767	3
chr12	100961073	100961383	MajorDMR-1-49768	3
chr12	100986198	100986265	MajorDMR-1-49769	4
chr12	100987268	100987545	MajorDMR-1-49770	5
chr12	101025737	101026361	MajorDMR-1-49771	5
chr12	101049976	101050227	MajorDMR-1-49772	4
chr12	101073138	101073191	MajorDMR-1-49773	2
chr12	101129898	101129938	MajorDMR-1-49774	3
chr12	101134703	101134836	MajorDMR-1-49775	2
chr12	101140154	101140907	MajorDMR-1-49776	8
chr12	101153055	101153329	MajorDMR-1-49777	3
chr12	101168938	101168958	MajorDMR-1-49778	2
chr12	101186643	101186744	MajorDMR-1-49779	2
chr12	101207212	101207467	MajorDMR-1-49780	2
chr12	101238856	101239247	MajorDMR-1-49781	4
chr12	101240612	101241529	MajorDMR-1-49782	10
chr12	101250501	101250986	MajorDMR-1-49783	4
chr12	101252925	101252978	MajorDMR-1-49784	4
chr12	101288856	101289465	MajorDMR-1-49785	5
chr12	101305970	101306358	MajorDMR-1-49786	7
chr12	101318680	101319388	MajorDMR-1-49787	11
chr12	101321750	101321963	MajorDMR-1-49788	2
chr12	101403539	101404352	MajorDMR-1-49789	4
chr12	101412126	101412216	MajorDMR-1-49790	2
chr12	101415457	101415608	MajorDMR-1-49791	2
chr12	101416247	101416549	MajorDMR-1-49792	4
chr12	101447864	101447922	MajorDMR-1-49793	2
chr12	101448553	101448561	MajorDMR-1-49794	2
chr12	101449206	101449568	MajorDMR-1-49795	3
chr12	101468677	101469094	MajorDMR-1-49796	7
chr12	101479540	101480800	MajorDMR-1-49797	11
chr12	101484591	101485268	MajorDMR-1-49798	6
chr12	101520725	101521160	MajorDMR-1-49799	9
chr12	101560817	101560870	MajorDMR-1-49800	2
chr12	101598311	101598649	MajorDMR-1-49801	5
chr12	101603116	101603125	MajorDMR-1-49802	2
chr12	101617667	101618231	MajorDMR-1-49803	6
chr12	101632801	101632869	MajorDMR-1-49804	3
chr12	101680117	101680177	MajorDMR-1-49805	2
chr12	101846198	101846300	MajorDMR-1-49806	2
chr12	101854941	101855188	MajorDMR-1-49807	5
chr12	101862965	101862998	MajorDMR-1-49808	2
chr12	101879368	101880583	MajorDMR-1-49809	24
chr12	101881244	101881628	MajorDMR-1-49810	19
chr12	101882547	101882982	MajorDMR-1-49811	4
chr12	101884237	101884726	MajorDMR-1-49812	2
chr12	101886996	101887121	MajorDMR-1-49813	2
chr12	101887677	101889043	MajorDMR-1-49814	19
chr12	101891934	101892373	MajorDMR-1-49815	5
chr12	101895520	101895863	MajorDMR-1-49816	2
chr12	101910237	101910532	MajorDMR-1-49817	2
chr12	101914047	101914263	MajorDMR-1-49818	3
chr12	101939791	101939853	MajorDMR-1-49819	2
chr12	101964550	101965241	MajorDMR-1-49820	6
chr12	102002723	102002740	MajorDMR-1-49821	2
chr12	102010847	102011369	MajorDMR-1-49822	5
chr12	102032728	102032840	MajorDMR-1-49823	3
chr12	102048905	102049266	MajorDMR-1-49824	2
chr12	102051800	102052239	MajorDMR-1-49825	12
chr12	102060072	102060588	MajorDMR-1-49826	8
chr12	102061551	102061600	MajorDMR-1-49827	2
chr12	102089172	102090149	MajorDMR-1-49828	5
chr12	102092967	102093386	MajorDMR-1-49829	5
chr12	102099844	102099858	MajorDMR-1-49830	2
chr12	102103925	102104110	MajorDMR-1-49831	6
chr12	102105518	102105884	MajorDMR-1-49832	5
chr12	102131362	102131702	MajorDMR-1-49833	4
chr12	102136957	102138313	MajorDMR-1-49834	10
chr12	102140462	102141480	MajorDMR-1-49835	5
chr12	102142422	102145568	MajorDMR-1-49836	20
chr12	102146894	102147027	MajorDMR-1-49837	2
chr12	102150277	102150790	MajorDMR-1-49838	5
chr12	102155082	102155408	MajorDMR-1-49839	6
chr12	102156581	102158848	MajorDMR-1-49840	15
chr12	102164317	102164444	MajorDMR-1-49841	3
chr12	102165755	102165778	MajorDMR-1-49842	2
chr12	102166616	102166664	MajorDMR-1-49843	2
chr12	102167272	102167961	MajorDMR-1-49844	3
chr12	102183672	102184282	MajorDMR-1-49845	6
chr12	102189350	102190263	MajorDMR-1-49846	10
chr12	102194415	102194771	MajorDMR-1-49847	6
chr12	102198139	102198234	MajorDMR-1-49848	3
chr12	102201645	102201814	MajorDMR-1-49849	2
chr12	102204979	102205376	MajorDMR-1-49850	8
chr12	102206856	102207409	MajorDMR-1-49851	5
chr12	102216760	102217556	MajorDMR-1-49852	11
chr12	102218156	102218681	MajorDMR-1-49853	6
chr12	102220975	102221353	MajorDMR-1-49854	3
chr12	102222978	102223136	MajorDMR-1-49855	3
chr12	102285250	102285398	MajorDMR-1-49856	2
chr12	102303277	102303540	MajorDMR-1-49857	5
chr12	102326215	102326323	MajorDMR-1-49858	4
chr12	102334403	102334665	MajorDMR-1-49859	5
chr12	102457361	102457476	MajorDMR-1-49860	2
chr12	102458522	102458730	MajorDMR-1-49861	2
chr12	102492959	102493526	MajorDMR-1-49862	5
chr12	102541598	102541729	MajorDMR-1-49863	4
chr12	102733037	102733068	MajorDMR-1-49864	2
chr12	102741658	102743040	MajorDMR-1-49865	9
chr12	102795733	102795767	MajorDMR-1-49866	2
chr12	102833664	102833699	MajorDMR-1-49867	2
chr12	102878329	102878336	MajorDMR-1-49868	2
chr12	102916111	102916164	MajorDMR-1-49869	2
chr12	102965733	102966009	MajorDMR-1-49870	3
chr12	102966569	102967020	MajorDMR-1-49871	4
chr12	103037006	103037019	MajorDMR-1-49872	2
chr12	103122992	103123183	MajorDMR-1-49873	4
chr12	103151017	103151979	MajorDMR-1-49874	9
chr12	103156908	103156990	MajorDMR-1-49875	2
chr12	103158179	103158361	MajorDMR-1-49876	3
chr12	103162707	103163758	MajorDMR-1-49877	6
chr12	103218131	103218419	MajorDMR-1-49878	3
chr12	103229567	103229904	MajorDMR-1-49879	4
chr12	103260231	103260420	MajorDMR-1-49880	4
chr12	103272602	103272645	MajorDMR-1-49881	3
chr12	103319419	103319457	MajorDMR-1-49882	2
chr12	103334386	103334538	MajorDMR-1-49883	2
chr12	103344561	103344971	MajorDMR-1-49884	5
chr12	103345611	103345766	MajorDMR-1-49885	4
chr12	103356787	103356807	MajorDMR-1-49886	2
chr12	103361281	103361327	MajorDMR-1-49887	2
chr12	103364912	103365537	MajorDMR-1-49888	5
chr12	103384449	103385258	MajorDMR-1-49889	4
chr12	103401652	103402460	MajorDMR-1-49890	6
chr12	103416310	103416628	MajorDMR-1-49891	3
chr12	103428472	103428533	MajorDMR-1-49892	2
chr12	103531092	103531155	MajorDMR-1-49893	2
chr12	103534117	103534313	MajorDMR-1-49894	3
chr12	103548141	103548635	MajorDMR-1-49895	5
chr12	103551278	103551928	MajorDMR-1-49896	5
chr12	103629624	103629977	MajorDMR-1-49897	2
chr12	103649922	103650051	MajorDMR-1-49898	2
chr12	103672481	103672561	MajorDMR-1-49899	2
chr12	103696071	103696957	MajorDMR-1-49900	11
chr12	103698132	103698521	MajorDMR-1-49901	2
chr12	103702510	103702802	MajorDMR-1-49902	3
chr12	103703851	103704776	MajorDMR-1-49903	4
chr12	103706348	103706979	MajorDMR-1-49904	3
chr12	103718169	103718765	MajorDMR-1-49905	4
chr12	103722927	103723157	MajorDMR-1-49906	2
chr12	103728021	103728638	MajorDMR-1-49907	11
chr12	103732270	103732304	MajorDMR-1-49908	2
chr12	103772838	103773197	MajorDMR-1-49909	2
chr12	103794284	103795342	MajorDMR-1-49910	7
chr12	103809198	103810337	MajorDMR-1-49911	7
chr12	103816270	103817616	MajorDMR-1-49912	8
chr12	103848635	103849422	MajorDMR-1-49913	4
chr12	103850829	103852745	MajorDMR-1-49914	9
chr12	103859821	103860078	MajorDMR-1-49915	4
chr12	103875267	103875659	MajorDMR-1-49916	3
chr12	103888478	103888640	MajorDMR-1-49917	4
chr12	103890587	103890799	MajorDMR-1-49918	2
chr12	103894714	103895739	MajorDMR-1-49919	10
chr12	103897423	103897466	MajorDMR-1-49920	2
chr12	103898200	103899276	MajorDMR-1-49921	12
chr12	103903189	103903413	MajorDMR-1-49922	5
chr12	103946915	103947402	MajorDMR-1-49923	8
chr12	104004770	104004913	MajorDMR-1-49924	3
chr12	104017279	104017852	MajorDMR-1-49925	8
chr12	104037155	104037189	MajorDMR-1-49926	2
chr12	104048574	104048868	MajorDMR-1-49927	3
chr12	104051445	104051625	MajorDMR-1-49928	2
chr12	104065415	104066637	MajorDMR-1-49929	15
chr12	104070823	104071506	MajorDMR-1-49930	10
chr12	104072428	104073101	MajorDMR-1-49931	7
chr12	104076208	104076238	MajorDMR-1-49932	2
chr12	104093274	104093638	MajorDMR-1-49933	5
chr12	104098432	104099500	MajorDMR-1-49934	11
chr12	104105934	104106228	MajorDMR-1-49935	2
chr12	104154630	104154761	MajorDMR-1-49936	4
chr12	104159176	104159520	MajorDMR-1-49937	6
chr12	104160682	104160960	MajorDMR-1-49938	4
chr12	104162721	104162779	MajorDMR-1-49939	2
chr12	104170850	104170955	MajorDMR-1-49940	2
chr12	104190868	104190974	MajorDMR-1-49941	3
chr12	104193059	104193193	MajorDMR-1-49942	3
chr12	104193694	104193940	MajorDMR-1-49943	5
chr12	104201338	104201577	MajorDMR-1-49944	4
chr12	104203401	104203515	MajorDMR-1-49945	2
chr12	104205068	104205083	MajorDMR-1-49946	2
chr12	104207637	104207878	MajorDMR-1-49947	3
chr12	104212879	104213107	MajorDMR-1-49948	6
chr12	104214565	104214939	MajorDMR-1-49949	5
chr12	104215534	104217066	MajorDMR-1-49950	10
chr12	104218948	104218956	MajorDMR-1-49951	2
chr12	104221946	104222245	MajorDMR-1-49952	2
chr12	104233071	104233184	MajorDMR-1-49953	4
chr12	104233783	104233947	MajorDMR-1-49954	5
chr12	104235915	104236821	MajorDMR-1-49955	4
chr12	104240062	104240802	MajorDMR-1-49956	8
chr12	104244602	104245046	MajorDMR-1-49957	2
chr12	104245564	104246563	MajorDMR-1-49958	6
chr12	104254847	104255200	MajorDMR-1-49959	5
chr12	104264869	104265065	MajorDMR-1-49960	3
chr12	104281876	104282144	MajorDMR-1-49961	2
chr12	104328697	104329104	MajorDMR-1-49962	5
chr12	104329741	104329909	MajorDMR-1-49963	2
chr12	104330844	104331213	MajorDMR-1-49964	3
chr12	104340020	104340467	MajorDMR-1-49965	6
chr12	104342592	104342692	MajorDMR-1-49966	3
chr12	104351849	104351989	MajorDMR-1-49967	6
chr12	104352589	104353699	MajorDMR-1-49968	7
chr12	104385560	104385595	MajorDMR-1-49969	2
chr12	104392792	104393101	MajorDMR-1-49970	5
chr12	104453741	104453862	MajorDMR-1-49971	2
chr12	104456897	104457294	MajorDMR-1-49972	7
chr12	104460377	104460456	MajorDMR-1-49973	2
chr12	104466450	104466482	MajorDMR-1-49974	3
chr12	104509012	104509339	MajorDMR-1-49975	14
chr12	104512438	104512858	MajorDMR-1-49976	3
chr12	104517103	104517513	MajorDMR-1-49977	4
chr12	104520426	104521325	MajorDMR-1-49978	9
chr12	104522052	104523262	MajorDMR-1-49979	10
chr12	104524710	104525379	MajorDMR-1-49980	7
chr12	104528593	104528626	MajorDMR-1-49981	2
chr12	104533956	104534065	MajorDMR-1-49982	2
chr12	104560218	104560255	MajorDMR-1-49983	2
chr12	104570444	104570559	MajorDMR-1-49984	2
chr12	104571808	104572226	MajorDMR-1-49985	4
chr12	104575167	104575369	MajorDMR-1-49986	4
chr12	104583698	104583791	MajorDMR-1-49987	2
chr12	104608168	104608460	MajorDMR-1-49988	3
chr12	104612132	104612208	MajorDMR-1-49989	3
chr12	104613266	104613283	MajorDMR-1-49990	2
chr12	104679890	104679897	MajorDMR-1-49991	2
chr12	104683634	104683918	MajorDMR-1-49992	5
chr12	104688051	104689474	MajorDMR-1-49993	8
chr12	104695403	104695843	MajorDMR-1-49994	6
chr12	104709312	104709665	MajorDMR-1-49995	3
chr12	104722389	104722395	MajorDMR-1-49996	2
chr12	104723502	104724387	MajorDMR-1-49997	6
chr12	104728508	104728757	MajorDMR-1-49998	3
chr12	104733246	104733903	MajorDMR-1-49999	4
chr12	104741408	104741488	MajorDMR-1-50000	2
chr12	104750060	104750102	MajorDMR-1-50001	2
chr12	104751070	104751188	MajorDMR-1-50002	2
chr12	104751739	104751854	MajorDMR-1-50003	4
chr12	104754271	104757241	MajorDMR-1-50004	34
chr12	104760985	104762246	MajorDMR-1-50005	15
chr12	104774747	104774946	MajorDMR-1-50006	5
chr12	104776029	104776166	MajorDMR-1-50007	5
chr12	104791204	104791463	MajorDMR-1-50008	2
chr12	104798732	104798915	MajorDMR-1-50009	5
chr12	104805881	104806780	MajorDMR-1-50010	21
chr12	104810885	104811303	MajorDMR-1-50011	3
chr12	104822488	104822855	MajorDMR-1-50012	4
chr12	104917913	104918240	MajorDMR-1-50013	2
chr12	104944861	104945629	MajorDMR-1-50014	10
chr12	104951303	104952162	MajorDMR-1-50015	16
chr12	104959722	104960513	MajorDMR-1-50016	6
chr12	104964041	104964214	MajorDMR-1-50017	3
chr12	104969360	104969907	MajorDMR-1-50018	10
chr12	104990111	104991219	MajorDMR-1-50019	22
chr12	104997035	104997233	MajorDMR-1-50020	3
chr12	104998071	104998532	MajorDMR-1-50021	4
chr12	105009069	105009427	MajorDMR-1-50022	4
chr12	105026411	105026869	MajorDMR-1-50023	13
chr12	105028964	105029362	MajorDMR-1-50024	10
chr12	105049952	105050061	MajorDMR-1-50025	2
chr12	105065014	105065033	MajorDMR-1-50026	2
chr12	105066627	105066935	MajorDMR-1-50027	2
chr12	105072598	105072822	MajorDMR-1-50028	7
chr12	105074036	105074558	MajorDMR-1-50029	5
chr12	105081712	105081904	MajorDMR-1-50030	4
chr12	105085970	105086151	MajorDMR-1-50031	8
chr12	105093613	105094020	MajorDMR-1-50032	3
chr12	105101067	105101092	MajorDMR-1-50033	2
chr12	105104744	105104783	MajorDMR-1-50034	2
chr12	105112177	105112733	MajorDMR-1-50035	4
chr12	105141575	105142516	MajorDMR-1-50036	5
chr12	105163156	105163254	MajorDMR-1-50037	2
chr12	105172684	105173447	MajorDMR-1-50038	5
chr12	105190909	105191931	MajorDMR-1-50039	5
chr12	105217913	105218224	MajorDMR-1-50040	5
chr12	105222049	105222252	MajorDMR-1-50041	2
chr12	105284604	105284694	MajorDMR-1-50042	2
chr12	105317070	105317985	MajorDMR-1-50043	4
chr12	105319363	105319665	MajorDMR-1-50044	3
chr12	105320821	105321355	MajorDMR-1-50045	4
chr12	105322118	105322588	MajorDMR-1-50046	7
chr12	105330292	105330501	MajorDMR-1-50047	4
chr12	105336021	105337319	MajorDMR-1-50048	10
chr12	105352841	105353895	MajorDMR-1-50049	10
chr12	105358367	105358875	MajorDMR-1-50050	4
chr12	105375712	105376495	MajorDMR-1-50051	12
chr12	105379415	105379443	MajorDMR-1-50052	2
chr12	105392890	105394125	MajorDMR-1-50053	8
chr12	105397707	105398215	MajorDMR-1-50054	7
chr12	105419751	105420357	MajorDMR-1-50055	3
chr12	105422758	105422844	MajorDMR-1-50056	3
chr12	105432358	105432436	MajorDMR-1-50057	2
chr12	105450808	105451392	MajorDMR-1-50058	6
chr12	105460849	105461837	MajorDMR-1-50059	11
chr12	105476705	105477118	MajorDMR-1-50060	2
chr12	105479031	105480084	MajorDMR-1-50061	21
chr12	105480619	105481964	MajorDMR-1-50062	13
chr12	105526371	105527075	MajorDMR-1-50063	4
chr12	105535123	105535506	MajorDMR-1-50064	5
chr12	105576450	105576700	MajorDMR-1-50065	3
chr12	105583102	105583499	MajorDMR-1-50066	4
chr12	105592687	105593660	MajorDMR-1-50067	18
chr12	105598748	105598819	MajorDMR-1-50068	2
chr12	105612329	105612727	MajorDMR-1-50069	8
chr12	105616188	105616359	MajorDMR-1-50070	2
chr12	105639258	105639480	MajorDMR-1-50071	5
chr12	105649936	105651403	MajorDMR-1-50072	8
chr12	105670443	105670587	MajorDMR-1-50073	3
chr12	105701607	105702094	MajorDMR-1-50074	5
chr12	105711372	105711593	MajorDMR-1-50075	2
chr12	105713878	105714037	MajorDMR-1-50076	4
chr12	105759218	105759598	MajorDMR-1-50077	3
chr12	105761852	105762120	MajorDMR-1-50078	3
chr12	105762933	105763128	MajorDMR-1-50079	3
chr12	105776486	105776781	MajorDMR-1-50080	5
chr12	105803405	105803854	MajorDMR-1-50081	4
chr12	105807475	105808104	MajorDMR-1-50082	12
chr12	105858269	105858360	MajorDMR-1-50083	2
chr12	105861646	105861815	MajorDMR-1-50084	2
chr12	105863694	105863841	MajorDMR-1-50085	5
chr12	105867588	105867789	MajorDMR-1-50086	3
chr12	105875316	105876313	MajorDMR-1-50087	6
chr12	105876870	105877361	MajorDMR-1-50088	3
chr12	105901637	105901784	MajorDMR-1-50089	5
chr12	105954876	105955106	MajorDMR-1-50090	4
chr12	105955754	105955982	MajorDMR-1-50091	4
chr12	105982248	105982558	MajorDMR-1-50092	3
chr12	105996178	105996209	MajorDMR-1-50093	2
chr12	106098488	106100556	MajorDMR-1-50094	18
chr12	106132001	106132407	MajorDMR-1-50095	7
chr12	106133462	106134155	MajorDMR-1-50096	5
chr12	106136485	106137242	MajorDMR-1-50097	6
chr12	106139253	106139336	MajorDMR-1-50098	2
chr12	106143051	106143502	MajorDMR-1-50099	4
chr12	106216117	106219009	MajorDMR-1-50100	20
chr12	106228020	106228318	MajorDMR-1-50101	4
chr12	106234037	106234743	MajorDMR-1-50102	6
chr12	106237427	106239582	MajorDMR-1-50103	22
chr12	106243746	106244136	MajorDMR-1-50104	2
chr12	106244988	106248052	MajorDMR-1-50105	32
chr12	106251489	106252418	MajorDMR-1-50106	6
chr12	106252976	106253035	MajorDMR-1-50107	2
chr12	106255784	106256748	MajorDMR-1-50108	15
chr12	106258244	106260317	MajorDMR-1-50109	22
chr12	106270227	106270270	MajorDMR-1-50110	2
chr12	106271544	106271869	MajorDMR-1-50111	7
chr12	106277104	106277164	MajorDMR-1-50112	2
chr12	106278517	106278583	MajorDMR-1-50113	3
chr12	106280302	106281119	MajorDMR-1-50114	5
chr12	106283867	106283893	MajorDMR-1-50115	2
chr12	106316110	106317060	MajorDMR-1-50116	6
chr12	106317879	106318677	MajorDMR-1-50117	8
chr12	106325273	106325317	MajorDMR-1-50118	2
chr12	106326148	106326266	MajorDMR-1-50119	4
chr12	106327547	106329792	MajorDMR-1-50120	14
chr12	106332139	106332259	MajorDMR-1-50121	5
chr12	106333053	106333314	MajorDMR-1-50122	2
chr12	106334738	106335268	MajorDMR-1-50123	3
chr12	106335918	106336559	MajorDMR-1-50124	5
chr12	106351063	106351508	MajorDMR-1-50125	4
chr12	106356482	106356553	MajorDMR-1-50126	2
chr12	106357091	106357867	MajorDMR-1-50127	5
chr12	106387062	106389112	MajorDMR-1-50128	33
chr12	106390979	106391082	MajorDMR-1-50129	2
chr12	106399687	106400929	MajorDMR-1-50130	9
chr12	106401731	106402437	MajorDMR-1-50131	5
chr12	106409473	106409891	MajorDMR-1-50132	9
chr12	106417798	106418739	MajorDMR-1-50133	8
chr12	106421858	106422058	MajorDMR-1-50134	4
chr12	106423908	106424838	MajorDMR-1-50135	8
chr12	106435594	106436161	MajorDMR-1-50136	5
chr12	106436752	106437216	MajorDMR-1-50137	3
chr12	106438893	106439405	MajorDMR-1-50138	5
chr12	106443389	106444489	MajorDMR-1-50139	5
chr12	106446084	106446404	MajorDMR-1-50140	5
chr12	106450410	106450889	MajorDMR-1-50141	5
chr12	106451945	106452092	MajorDMR-1-50142	2
chr12	106454106	106454260	MajorDMR-1-50143	2
chr12	106454789	106454983	MajorDMR-1-50144	4
chr12	106455845	106456004	MajorDMR-1-50145	2
chr12	106456751	106458272	MajorDMR-1-50146	7
chr12	106461006	106461103	MajorDMR-1-50147	3
chr12	106462621	106462974	MajorDMR-1-50148	3
chr12	106463718	106465320	MajorDMR-1-50149	9
chr12	106465843	106466153	MajorDMR-1-50150	2
chr12	106467451	106467619	MajorDMR-1-50151	4
chr12	106470095	106471313	MajorDMR-1-50152	6
chr12	106472343	106472449	MajorDMR-1-50153	3
chr12	106475896	106476148	MajorDMR-1-50154	2
chr12	106477873	106477900	MajorDMR-1-50155	4
chr12	106478662	106478859	MajorDMR-1-50156	2
chr12	106480069	106480772	MajorDMR-1-50157	6
chr12	106481833	106483196	MajorDMR-1-50158	9
chr12	106485226	106485440	MajorDMR-1-50159	5
chr12	106487036	106487867	MajorDMR-1-50160	7
chr12	106488663	106488725	MajorDMR-1-50161	2
chr12	106490207	106490774	MajorDMR-1-50162	11
chr12	106491791	106492886	MajorDMR-1-50163	9
chr12	106494490	106496922	MajorDMR-1-50164	21
chr12	106497776	106499810	MajorDMR-1-50165	15
chr12	106501114	106501845	MajorDMR-1-50166	7
chr12	106502631	106502986	MajorDMR-1-50167	4
chr12	106503953	106505238	MajorDMR-1-50168	15
chr12	106507088	106507206	MajorDMR-1-50169	4
chr12	106508121	106508422	MajorDMR-1-50170	4
chr12	106509728	106510713	MajorDMR-1-50171	8
chr12	106511271	106512631	MajorDMR-1-50172	7
chr12	106514209	106514421	MajorDMR-1-50173	7
chr12	106515144	106516964	MajorDMR-1-50174	14
chr12	106518420	106520199	MajorDMR-1-50175	13
chr12	106521615	106523115	MajorDMR-1-50176	19
chr12	106523720	106523949	MajorDMR-1-50177	10
chr12	106525040	106526606	MajorDMR-1-50178	16
chr12	106527729	106527953	MajorDMR-1-50179	4
chr12	106534140	106534407	MajorDMR-1-50180	3
chr12	106536558	106536794	MajorDMR-1-50181	3
chr12	106537347	106537964	MajorDMR-1-50182	9
chr12	106562750	106563197	MajorDMR-1-50183	2
chr12	106564581	106565686	MajorDMR-1-50184	8
chr12	106592047	106592416	MajorDMR-1-50185	3
chr12	106632812	106633237	MajorDMR-1-50186	14
chr12	106643699	106643784	MajorDMR-1-50187	2
chr12	106645229	106645708	MajorDMR-1-50188	6
chr12	106676508	106676958	MajorDMR-1-50189	6
chr12	106678139	106678806	MajorDMR-1-50190	8
chr12	106695404	106695490	MajorDMR-1-50191	2
chr12	106704794	106705088	MajorDMR-1-50192	5
chr12	106723114	106723175	MajorDMR-1-50193	2
chr12	106724107	106724451	MajorDMR-1-50194	5
chr12	106725081	106725357	MajorDMR-1-50195	4
chr12	106736884	106736935	MajorDMR-1-50196	2
chr12	106766549	106766723	MajorDMR-1-50197	3
chr12	106782926	106783319	MajorDMR-1-50198	5
chr12	106785867	106786866	MajorDMR-1-50199	7
chr12	106823061	106823213	MajorDMR-1-50200	6
chr12	106825020	106825303	MajorDMR-1-50201	2
chr12	106827775	106829009	MajorDMR-1-50202	12
chr12	106857809	106858136	MajorDMR-1-50203	4
chr12	106880059	106881023	MajorDMR-1-50204	6
chr12	106893246	106893369	MajorDMR-1-50205	2
chr12	106899685	106900254	MajorDMR-1-50206	6
chr12	106921988	106922350	MajorDMR-1-50207	3
chr12	106984580	106985115	MajorDMR-1-50208	7
chr12	106986511	106986607	MajorDMR-1-50209	2
chr12	106989197	106989274	MajorDMR-1-50210	3
chr12	106993545	106994270	MajorDMR-1-50211	11
chr12	107001264	107001273	MajorDMR-1-50212	2
chr12	107034082	107034598	MajorDMR-1-50213	5
chr12	107048871	107048973	MajorDMR-1-50214	2
chr12	107094941	107095177	MajorDMR-1-50215	3
chr12	107100197	107100213	MajorDMR-1-50216	2
chr12	107120374	107120619	MajorDMR-1-50217	3
chr12	107138329	107139318	MajorDMR-1-50218	8
chr12	107144437	107144502	MajorDMR-1-50219	2
chr12	107152130	107152302	MajorDMR-1-50220	3
chr12	107153406	107153707	MajorDMR-1-50221	6
chr12	107154262	107154748	MajorDMR-1-50222	2
chr12	107158622	107158649	MajorDMR-1-50223	3
chr12	107160034	107162110	MajorDMR-1-50224	23
chr12	107181499	107181578	MajorDMR-1-50225	2
chr12	107183400	107183540	MajorDMR-1-50226	3
chr12	107188067	107188292	MajorDMR-1-50227	2
chr12	107192842	107193053	MajorDMR-1-50228	2
chr12	107209364	107210347	MajorDMR-1-50229	4
chr12	107224018	107224512	MajorDMR-1-50230	2
chr12	107225063	107225088	MajorDMR-1-50231	2
chr12	107227674	107227762	MajorDMR-1-50232	2
chr12	107232208	107233854	MajorDMR-1-50233	8
chr12	107239032	107239553	MajorDMR-1-50234	3
chr12	107241780	107241786	MajorDMR-1-50235	2
chr12	107250023	107251805	MajorDMR-1-50236	14
chr12	107254402	107255447	MajorDMR-1-50237	5
chr12	107261397	107261611	MajorDMR-1-50238	3
chr12	107267230	107267391	MajorDMR-1-50239	2
chr12	107283626	107284057	MajorDMR-1-50240	3
chr12	107290939	107291078	MajorDMR-1-50241	3
chr12	107294866	107294932	MajorDMR-1-50242	2
chr12	107295466	107295594	MajorDMR-1-50243	4
chr12	107318391	107318655	MajorDMR-1-50244	3
chr12	107323236	107323266	MajorDMR-1-50245	2
chr12	107352625	107352902	MajorDMR-1-50246	4
chr12	107353972	107355047	MajorDMR-1-50247	14
chr12	107374445	107374950	MajorDMR-1-50248	3
chr12	107388468	107388742	MajorDMR-1-50249	2
chr12	107391887	107392321	MajorDMR-1-50250	2
chr12	107450000	107450014	MajorDMR-1-50251	2
chr12	107459359	107459935	MajorDMR-1-50252	4
chr12	107462979	107463128	MajorDMR-1-50253	3
chr12	107469037	107469877	MajorDMR-1-50254	5
chr12	107497035	107497039	MajorDMR-1-50255	2
chr12	107509598	107510138	MajorDMR-1-50256	8
chr12	107684813	107685146	MajorDMR-1-50257	7
chr12	107699854	107700415	MajorDMR-1-50258	4
chr12	107708033	107708078	MajorDMR-1-50259	2
chr12	107739622	107739669	MajorDMR-1-50260	3
chr12	107750335	107750607	MajorDMR-1-50261	2
chr12	107772409	107772486	MajorDMR-1-50262	2
chr12	107792881	107793133	MajorDMR-1-50263	5
chr12	107887563	107887905	MajorDMR-1-50264	4
chr12	107930428	107930522	MajorDMR-1-50265	2
chr12	107934980	107935380	MajorDMR-1-50266	7
chr12	107939111	107939778	MajorDMR-1-50267	9
chr12	107942131	107942463	MajorDMR-1-50268	3
chr12	107975685	107975745	MajorDMR-1-50269	7
chr12	107976539	107976962	MajorDMR-1-50270	3
chr12	107978817	107979029	MajorDMR-1-50271	2
chr12	107983496	107984172	MajorDMR-1-50272	6
chr12	107985878	107986351	MajorDMR-1-50273	4
chr12	107986997	107987612	MajorDMR-1-50274	4
chr12	107988836	107989007	MajorDMR-1-50275	3
chr12	108045514	108045532	MajorDMR-1-50276	2
chr12	108071230	108071659	MajorDMR-1-50277	7
chr12	108078178	108078408	MajorDMR-1-50278	2
chr12	108087982	108088044	MajorDMR-1-50279	3
chr12	108128013	108128747	MajorDMR-1-50280	7
chr12	108129645	108129651	MajorDMR-1-50281	2
chr12	108142047	108142102	MajorDMR-1-50282	2
chr12	108146897	108146959	MajorDMR-1-50283	4
chr12	108212801	108212865	MajorDMR-1-50284	3
chr12	108239569	108239804	MajorDMR-1-50285	4
chr12	108241556	108242157	MajorDMR-1-50286	5
chr12	108263271	108263325	MajorDMR-1-50287	2
chr12	108296813	108297253	MajorDMR-1-50288	2
chr12	108306634	108306652	MajorDMR-1-50289	3
chr12	108378081	108378686	MajorDMR-1-50290	3
chr12	108479077	108479143	MajorDMR-1-50291	2
chr12	108492816	108493407	MajorDMR-1-50292	3
chr12	108508447	108508457	MajorDMR-1-50293	2
chr12	108509214	108509687	MajorDMR-1-50294	5
chr12	108514499	108515232	MajorDMR-1-50295	14
chr12	108517119	108517161	MajorDMR-1-50296	2
chr12	108520826	108521750	MajorDMR-1-50297	12
chr12	108522624	108522705	MajorDMR-1-50298	3
chr12	108525922	108525951	MajorDMR-1-50299	2
chr12	108533992	108534002	MajorDMR-1-50300	2
chr12	108536747	108536896	MajorDMR-1-50301	2
chr12	108549737	108550776	MajorDMR-1-50302	13
chr12	108551516	108552056	MajorDMR-1-50303	5
chr12	108553572	108553757	MajorDMR-1-50304	4
chr12	108555987	108556059	MajorDMR-1-50305	3
chr12	108567784	108568207	MajorDMR-1-50306	6
chr12	108568831	108569838	MajorDMR-1-50307	12
chr12	108570658	108570829	MajorDMR-1-50308	2
chr12	108571936	108572014	MajorDMR-1-50309	2
chr12	108574081	108576010	MajorDMR-1-50310	21
chr12	108584994	108585250	MajorDMR-1-50311	2
chr12	108615049	108615070	MajorDMR-1-50312	2
chr12	108615582	108616138	MajorDMR-1-50313	7
chr12	108620254	108621002	MajorDMR-1-50314	12
chr12	108626512	108626651	MajorDMR-1-50315	2
chr12	108631015	108631283	MajorDMR-1-50316	3
chr12	108644221	108644731	MajorDMR-1-50317	3
chr12	108648403	108649440	MajorDMR-1-50318	6
chr12	108664596	108665078	MajorDMR-1-50319	3
chr12	108673655	108673814	MajorDMR-1-50320	3
chr12	108677672	108678040	MajorDMR-1-50321	4
chr12	108681037	108681171	MajorDMR-1-50322	2
chr12	108698404	108698865	MajorDMR-1-50323	7
chr12	108699817	108700545	MajorDMR-1-50324	10
chr12	108703341	108703434	MajorDMR-1-50325	2
chr12	108704157	108704994	MajorDMR-1-50326	8
chr12	108714211	108714408	MajorDMR-1-50327	2
chr12	108718285	108718333	MajorDMR-1-50328	4
chr12	108727532	108727969	MajorDMR-1-50329	10
chr12	108732863	108733349	MajorDMR-1-50330	3
chr12	108734045	108734210	MajorDMR-1-50331	5
chr12	108742710	108742744	MajorDMR-1-50332	2
chr12	108743416	108743739	MajorDMR-1-50333	5
chr12	108744563	108744717	MajorDMR-1-50334	2
chr12	108750263	108751051	MajorDMR-1-50335	5
chr12	108751990	108752807	MajorDMR-1-50336	8
chr12	108758705	108758716	MajorDMR-1-50337	2
chr12	108761131	108761766	MajorDMR-1-50338	14
chr12	108765004	108766289	MajorDMR-1-50339	13
chr12	108769088	108769319	MajorDMR-1-50340	3
chr12	108773636	108773927	MajorDMR-1-50341	3
chr12	108786636	108786980	MajorDMR-1-50342	2
chr12	108788371	108788479	MajorDMR-1-50343	3
chr12	108804763	108805022	MajorDMR-1-50344	2
chr12	108837587	108837971	MajorDMR-1-50345	4
chr12	108840465	108840543	MajorDMR-1-50346	2
chr12	108850725	108852684	MajorDMR-1-50347	11
chr12	108853271	108854060	MajorDMR-1-50348	5
chr12	108857491	108857601	MajorDMR-1-50349	4
chr12	108861834	108861914	MajorDMR-1-50350	3
chr12	108902178	108902240	MajorDMR-1-50351	2
chr12	108913588	108914747	MajorDMR-1-50352	13
chr12	108915313	108915639	MajorDMR-1-50353	3
chr12	108928455	108928675	MajorDMR-1-50354	4
chr12	108930518	108930567	MajorDMR-1-50355	2
chr12	108932278	108932970	MajorDMR-1-50356	4
chr12	108952043	108952606	MajorDMR-1-50357	8
chr12	108977960	108978158	MajorDMR-1-50358	5
chr12	108998569	108998698	MajorDMR-1-50359	3
chr12	108999948	109000112	MajorDMR-1-50360	2
chr12	109029093	109029259	MajorDMR-1-50361	3
chr12	109033613	109035452	MajorDMR-1-50362	21
chr12	109042930	109043813	MajorDMR-1-50363	10
chr12	109071891	109071940	MajorDMR-1-50364	2
chr12	109082929	109083155	MajorDMR-1-50365	5
chr12	109095062	109095509	MajorDMR-1-50366	2
chr12	109096759	109097263	MajorDMR-1-50367	2
chr12	109101244	109101466	MajorDMR-1-50368	2
chr12	109111095	109111680	MajorDMR-1-50369	5
chr12	109126231	109127915	MajorDMR-1-50370	29
chr12	109130431	109130854	MajorDMR-1-50371	4
chr12	109145850	109145935	MajorDMR-1-50372	4
chr12	109153347	109154415	MajorDMR-1-50373	25
chr12	109162471	109162668	MajorDMR-1-50374	5
chr12	109167929	109168656	MajorDMR-1-50375	16
chr12	109173877	109174188	MajorDMR-1-50376	8
chr12	109179176	109179194	MajorDMR-1-50377	2
chr12	109182098	109182114	MajorDMR-1-50378	2
chr12	109186855	109186925	MajorDMR-1-50379	3
chr12	109193513	109193519	MajorDMR-1-50380	2
chr12	109194428	109194442	MajorDMR-1-50381	2
chr12	109198830	109199120	MajorDMR-1-50382	6
chr12	109204445	109205702	MajorDMR-1-50383	32
chr12	109208584	109208773	MajorDMR-1-50384	7
chr12	109212689	109213176	MajorDMR-1-50385	5
chr12	109215797	109216067	MajorDMR-1-50386	5
chr12	109222314	109222902	MajorDMR-1-50387	12
chr12	109226690	109227238	MajorDMR-1-50388	11
chr12	109233624	109234163	MajorDMR-1-50389	15
chr12	109237672	109238823	MajorDMR-1-50390	16
chr12	109246050	109246440	MajorDMR-1-50391	3
chr12	109249869	109249901	MajorDMR-1-50392	3
chr12	109274240	109275127	MajorDMR-1-50393	11
chr12	109289619	109290548	MajorDMR-1-50394	16
chr12	109298574	109299677	MajorDMR-1-50395	10
chr12	109304856	109304952	MajorDMR-1-50396	2
chr12	109305838	109305990	MajorDMR-1-50397	4
chr12	109308552	109309130	MajorDMR-1-50398	3
chr12	109310172	109310431	MajorDMR-1-50399	3
chr12	109311648	109311865	MajorDMR-1-50400	5
chr12	109312814	109312828	MajorDMR-1-50401	2
chr12	109327674	109328023	MajorDMR-1-50402	8
chr12	109354124	109354374	MajorDMR-1-50403	4
chr12	109355788	109356301	MajorDMR-1-50404	5
chr12	109357098	109357503	MajorDMR-1-50405	2
chr12	109360084	109360695	MajorDMR-1-50406	11
chr12	109366105	109366156	MajorDMR-1-50407	2
chr12	109372622	109372881	MajorDMR-1-50408	5
chr12	109427138	109427327	MajorDMR-1-50409	2
chr12	109429789	109430026	MajorDMR-1-50410	4
chr12	109435069	109435081	MajorDMR-1-50411	2
chr12	109441159	109441772	MajorDMR-1-50412	6
chr12	109442492	109442668	MajorDMR-1-50413	4
chr12	109455813	109455828	MajorDMR-1-50414	2
chr12	109459218	109459237	MajorDMR-1-50415	2
chr12	109464972	109465312	MajorDMR-1-50416	3
chr12	109466020	109467014	MajorDMR-1-50417	5
chr12	109505829	109506124	MajorDMR-1-50418	6
chr12	109517672	109518631	MajorDMR-1-50419	10
chr12	109520043	109521395	MajorDMR-1-50420	26
chr12	109525043	109525111	MajorDMR-1-50421	2
chr12	109526035	109526389	MajorDMR-1-50422	5
chr12	109527639	109527679	MajorDMR-1-50423	2
chr12	109530012	109530081	MajorDMR-1-50424	2
chr12	109540054	109540579	MajorDMR-1-50425	10
chr12	109542445	109542522	MajorDMR-1-50426	3
chr12	109558511	109558806	MajorDMR-1-50427	5
chr12	109608115	109608432	MajorDMR-1-50428	8
chr12	109637186	109637646	MajorDMR-1-50429	2
chr12	109673925	109674290	MajorDMR-1-50430	4
chr12	109702181	109702735	MajorDMR-1-50431	8
chr12	109704058	109705344	MajorDMR-1-50432	14
chr12	109705882	109705977	MajorDMR-1-50433	2
chr12	109721890	109722298	MajorDMR-1-50434	2
chr12	109727436	109728389	MajorDMR-1-50435	10
chr12	109729745	109730043	MajorDMR-1-50436	4
chr12	109748566	109748868	MajorDMR-1-50437	5
chr12	109757612	109758141	MajorDMR-1-50438	4
chr12	109761132	109761286	MajorDMR-1-50439	3
chr12	109789579	109790405	MajorDMR-1-50440	13
chr12	109791243	109791412	MajorDMR-1-50441	2
chr12	109797283	109797602	MajorDMR-1-50442	2
chr12	109809670	109809955	MajorDMR-1-50443	2
chr12	109823682	109823751	MajorDMR-1-50444	2
chr12	109862322	109862702	MajorDMR-1-50445	5
chr12	109863822	109863959	MajorDMR-1-50446	3
chr12	109868769	109868913	MajorDMR-1-50447	6
chr12	109873748	109874343	MajorDMR-1-50448	13
chr12	109882262	109882394	MajorDMR-1-50449	3
chr12	109889319	109889484	MajorDMR-1-50450	12
chr12	109896167	109896183	MajorDMR-1-50451	2
chr12	109897831	109897945	MajorDMR-1-50452	4
chr12	109902896	109902929	MajorDMR-1-50453	2
chr12	109905855	109905985	MajorDMR-1-50454	3
chr12	109937498	109937520	MajorDMR-1-50455	2
chr12	109955759	109955916	MajorDMR-1-50456	2
chr12	109957107	109960033	MajorDMR-1-50457	32
chr12	109960973	109961032	MajorDMR-1-50458	2
chr12	109965703	109965823	MajorDMR-1-50459	3
chr12	109970821	109970861	MajorDMR-1-50460	3
chr12	109986921	109987052	MajorDMR-1-50461	2
chr12	109987746	109987817	MajorDMR-1-50462	2
chr12	109991933	109992380	MajorDMR-1-50463	8
chr12	110049291	110049675	MajorDMR-1-50464	8
chr12	110051283	110052649	MajorDMR-1-50465	22
chr12	110058755	110058997	MajorDMR-1-50466	3
chr12	110080735	110080809	MajorDMR-1-50467	4
chr12	110150927	110151124	MajorDMR-1-50468	2
chr12	110155764	110155784	MajorDMR-1-50469	2
chr12	110160530	110160804	MajorDMR-1-50470	4
chr12	110176259	110176360	MajorDMR-1-50471	2
chr12	110191539	110191574	MajorDMR-1-50472	3
chr12	110195380	110195582	MajorDMR-1-50473	2
chr12	110199613	110199708	MajorDMR-1-50474	2
chr12	110205681	110205937	MajorDMR-1-50475	11
chr12	110207970	110209050	MajorDMR-1-50476	18
chr12	110258486	110259006	MajorDMR-1-50477	18
chr12	110270524	110270708	MajorDMR-1-50478	7
chr12	110302104	110302160	MajorDMR-1-50479	2
chr12	110327137	110327151	MajorDMR-1-50480	3
chr12	110343476	110343600	MajorDMR-1-50481	3
chr12	110361890	110362053	MajorDMR-1-50482	6
chr12	110365536	110366442	MajorDMR-1-50483	18
chr12	110371388	110372015	MajorDMR-1-50484	6
chr12	110384411	110384831	MajorDMR-1-50485	2
chr12	110389643	110389996	MajorDMR-1-50486	5
chr12	110425644	110425723	MajorDMR-1-50487	2
chr12	110428240	110428248	MajorDMR-1-50488	2
chr12	110431767	110432421	MajorDMR-1-50489	5
chr12	110458557	110459294	MajorDMR-1-50490	6
chr12	110461706	110461909	MajorDMR-1-50491	2
chr12	110462988	110463604	MajorDMR-1-50492	8
chr12	110468858	110469656	MajorDMR-1-50493	4
chr12	110476658	110476822	MajorDMR-1-50494	4
chr12	110480182	110480852	MajorDMR-1-50495	8
chr12	110482637	110483284	MajorDMR-1-50496	18
chr12	110484844	110485570	MajorDMR-1-50497	5
chr12	110493013	110493450	MajorDMR-1-50498	7
chr12	110497961	110499365	MajorDMR-1-50499	10
chr12	110504683	110504735	MajorDMR-1-50500	2
chr12	110521983	110522563	MajorDMR-1-50501	5
chr12	110525540	110527797	MajorDMR-1-50502	28
chr12	110533426	110533459	MajorDMR-1-50503	2
chr12	110551363	110553080	MajorDMR-1-50504	14
chr12	110555242	110555313	MajorDMR-1-50505	3
chr12	110557044	110557705	MajorDMR-1-50506	8
chr12	110558329	110559277	MajorDMR-1-50507	18
chr12	110561342	110561351	MajorDMR-1-50508	2
chr12	110563163	110564490	MajorDMR-1-50509	32
chr12	110571469	110572268	MajorDMR-1-50510	6
chr12	110572944	110573334	MajorDMR-1-50511	2
chr12	110608185	110608253	MajorDMR-1-50512	2
chr12	110609454	110610051	MajorDMR-1-50513	3
chr12	110616921	110617525	MajorDMR-1-50514	6
chr12	110661057	110662057	MajorDMR-1-50515	7
chr12	110665918	110666757	MajorDMR-1-50516	6
chr12	110672618	110672647	MajorDMR-1-50517	2
chr12	110690795	110691206	MajorDMR-1-50518	6
chr12	110700484	110700865	MajorDMR-1-50519	3
chr12	110707229	110708200	MajorDMR-1-50520	14
chr12	110709383	110709407	MajorDMR-1-50521	2
chr12	110717695	110717819	MajorDMR-1-50522	2
chr12	110723432	110725610	MajorDMR-1-50523	28
chr12	110728447	110729216	MajorDMR-1-50524	9
chr12	110730612	110733570	MajorDMR-1-50525	21
chr12	110735095	110735675	MajorDMR-1-50526	8
chr12	110737374	110738667	MajorDMR-1-50527	16
chr12	110739346	110739390	MajorDMR-1-50528	2
chr12	110739973	110740474	MajorDMR-1-50529	3
chr12	110744309	110745651	MajorDMR-1-50530	13
chr12	110746716	110746749	MajorDMR-1-50531	2
chr12	110747597	110747862	MajorDMR-1-50532	3
chr12	110748565	110749053	MajorDMR-1-50533	2
chr12	110750510	110750773	MajorDMR-1-50534	3
chr12	110752086	110754490	MajorDMR-1-50535	16
chr12	110755341	110755372	MajorDMR-1-50536	2
chr12	110756438	110756716	MajorDMR-1-50537	2
chr12	110762971	110763428	MajorDMR-1-50538	2
chr12	110765847	110768084	MajorDMR-1-50539	16
chr12	110768818	110769445	MajorDMR-1-50540	18
chr12	110770176	110770292	MajorDMR-1-50541	3
chr12	110771899	110771993	MajorDMR-1-50542	3
chr12	110773461	110773535	MajorDMR-1-50543	3
chr12	110776725	110779571	MajorDMR-1-50544	37
chr12	110781527	110782082	MajorDMR-1-50545	6
chr12	110782603	110784197	MajorDMR-1-50546	30
chr12	110784895	110785597	MajorDMR-1-50547	10
chr12	110786366	110786388	MajorDMR-1-50548	2
chr12	110787106	110787689	MajorDMR-1-50549	6
chr12	110788414	110788496	MajorDMR-1-50550	3
chr12	110789929	110790198	MajorDMR-1-50551	3
chr12	110790771	110791636	MajorDMR-1-50552	10
chr12	110792482	110793076	MajorDMR-1-50553	4
chr12	110796699	110796909	MajorDMR-1-50554	4
chr12	110804528	110807732	MajorDMR-1-50555	42
chr12	110809118	110809947	MajorDMR-1-50556	16
chr12	110810880	110810907	MajorDMR-1-50557	2
chr12	110811571	110811961	MajorDMR-1-50558	8
chr12	110812921	110813374	MajorDMR-1-50559	4
chr12	110813942	110814937	MajorDMR-1-50560	11
chr12	110815991	110816189	MajorDMR-1-50561	9
chr12	110816731	110817255	MajorDMR-1-50562	6
chr12	110817818	110818180	MajorDMR-1-50563	7
chr12	110818690	110819100	MajorDMR-1-50564	5
chr12	110820436	110820736	MajorDMR-1-50565	4
chr12	110822963	110823112	MajorDMR-1-50566	5
chr12	110825593	110825633	MajorDMR-1-50567	2
chr12	110827237	110827369	MajorDMR-1-50568	2
chr12	110833686	110833892	MajorDMR-1-50569	2
chr12	110840602	110840626	MajorDMR-1-50570	3
chr12	110859934	110860045	MajorDMR-1-50571	4
chr12	110860573	110860941	MajorDMR-1-50572	9
chr12	110868324	110868728	MajorDMR-1-50573	4
chr12	110869901	110869969	MajorDMR-1-50574	2
chr12	110871082	110871263	MajorDMR-1-50575	2
chr12	110873725	110874399	MajorDMR-1-50576	3
chr12	110875194	110875930	MajorDMR-1-50577	3
chr12	110879156	110880798	MajorDMR-1-50578	21
chr12	110883633	110883863	MajorDMR-1-50579	6
chr12	110884706	110886057	MajorDMR-1-50580	14
chr12	110886628	110887260	MajorDMR-1-50581	18
chr12	110893681	110893951	MajorDMR-1-50582	3
chr12	110907470	110907722	MajorDMR-1-50583	2
chr12	110910655	110911270	MajorDMR-1-50584	4
chr12	110912215	110912476	MajorDMR-1-50585	5
chr12	110913597	110913691	MajorDMR-1-50586	3
chr12	110916521	110917286	MajorDMR-1-50587	18
chr12	110920491	110921159	MajorDMR-1-50588	19
chr12	110921775	110921963	MajorDMR-1-50589	4
chr12	110928905	110929010	MajorDMR-1-50590	2
chr12	110940409	110940445	MajorDMR-1-50591	3
chr12	110966811	110967240	MajorDMR-1-50592	5
chr12	110968518	110969021	MajorDMR-1-50593	2
chr12	110969647	110969698	MajorDMR-1-50594	2
chr12	110970230	110971693	MajorDMR-1-50595	12
chr12	110972576	110973020	MajorDMR-1-50596	7
chr12	110981324	110981666	MajorDMR-1-50597	3
chr12	110988079	110988099	MajorDMR-1-50598	3
chr12	110993507	110994222	MajorDMR-1-50599	4
chr12	111011830	111012119	MajorDMR-1-50600	2
chr12	111022583	111022855	MajorDMR-1-50601	4
chr12	111028783	111028832	MajorDMR-1-50602	2
chr12	111037977	111038484	MajorDMR-1-50603	5
chr12	111049867	111051410	MajorDMR-1-50604	27
chr12	111053229	111053486	MajorDMR-1-50605	3
chr12	111077063	111077677	MajorDMR-1-50606	7
chr12	111078210	111080750	MajorDMR-1-50607	27
chr12	111083657	111084350	MajorDMR-1-50608	8
chr12	111087322	111087744	MajorDMR-1-50609	10
chr12	111122087	111122539	MajorDMR-1-50610	8
chr12	111136122	111136387	MajorDMR-1-50611	4
chr12	111152851	111152974	MajorDMR-1-50612	2
chr12	111181792	111181833	MajorDMR-1-50613	3
chr12	111183381	111183967	MajorDMR-1-50614	10
chr12	111195467	111195520	MajorDMR-1-50615	2
chr12	111200948	111201265	MajorDMR-1-50616	2
chr12	111214416	111214587	MajorDMR-1-50617	3
chr12	111239993	111240157	MajorDMR-1-50618	2
chr12	111250908	111251289	MajorDMR-1-50619	3
chr12	111270445	111270944	MajorDMR-1-50620	6
chr12	111284410	111284474	MajorDMR-1-50621	2
chr12	111290421	111290846	MajorDMR-1-50622	5
chr12	111296793	111296950	MajorDMR-1-50623	3
chr12	111311411	111311810	MajorDMR-1-50624	8
chr12	111325546	111325691	MajorDMR-1-50625	7
chr12	111330603	111330774	MajorDMR-1-50626	3
chr12	111332778	111332878	MajorDMR-1-50627	8
chr12	111344050	111344158	MajorDMR-1-50628	2
chr12	111355834	111356031	MajorDMR-1-50629	6
chr12	111359114	111359443	MajorDMR-1-50630	8
chr12	111368589	111368615	MajorDMR-1-50631	2
chr12	111369805	111370162	MajorDMR-1-50632	7
chr12	111377316	111377343	MajorDMR-1-50633	2
chr12	111378822	111379311	MajorDMR-1-50634	12
chr12	111381351	111382595	MajorDMR-1-50635	15
chr12	111403406	111404433	MajorDMR-1-50636	21
chr12	111414882	111415136	MajorDMR-1-50637	4
chr12	111443473	111443689	MajorDMR-1-50638	3
chr12	111447897	111448254	MajorDMR-1-50639	3
chr12	111449074	111449265	MajorDMR-1-50640	4
chr12	111449935	111450973	MajorDMR-1-50641	10
chr12	111463562	111465490	MajorDMR-1-50642	18
chr12	111467698	111470768	MajorDMR-1-50643	29
chr12	111474603	111476995	MajorDMR-1-50644	44
chr12	111477523	111477658	MajorDMR-1-50645	2
chr12	111478579	111478690	MajorDMR-1-50646	2
chr12	111484648	111484959	MajorDMR-1-50647	9
chr12	111485905	111486355	MajorDMR-1-50648	13
chr12	111487015	111487420	MajorDMR-1-50649	3
chr12	111487954	111488027	MajorDMR-1-50650	2
chr12	111493277	111494042	MajorDMR-1-50651	5
chr12	111494609	111495506	MajorDMR-1-50652	9
chr12	111498756	111500410	MajorDMR-1-50653	23
chr12	111501178	111502182	MajorDMR-1-50654	11
chr12	111505911	111506561	MajorDMR-1-50655	16
chr12	111512666	111512677	MajorDMR-1-50656	2
chr12	111516723	111518046	MajorDMR-1-50657	10
chr12	111520260	111520277	MajorDMR-1-50658	2
chr12	111521570	111522081	MajorDMR-1-50659	5
chr12	111530743	111531989	MajorDMR-1-50660	20
chr12	111534665	111535668	MajorDMR-1-50661	8
chr12	111536181	111540891	MajorDMR-1-50662	94
chr12	111541486	111543323	MajorDMR-1-50663	19
chr12	111545344	111546224	MajorDMR-1-50664	4
chr12	111547663	111548844	MajorDMR-1-50665	9
chr12	111549352	111551653	MajorDMR-1-50666	22
chr12	111554386	111554471	MajorDMR-1-50667	2
chr12	111558568	111560530	MajorDMR-1-50668	26
chr12	111563510	111564376	MajorDMR-1-50669	9
chr12	111573831	111574105	MajorDMR-1-50670	10
chr12	111575936	111576036	MajorDMR-1-50671	3
chr12	111577297	111579226	MajorDMR-1-50672	20
chr12	111580145	111582502	MajorDMR-1-50673	24
chr12	111583696	111584468	MajorDMR-1-50674	11
chr12	111587088	111591590	MajorDMR-1-50675	59
chr12	111592230	111592468	MajorDMR-1-50676	3
chr12	111593154	111595029	MajorDMR-1-50677	17
chr12	111596410	111596771	MajorDMR-1-50678	5
chr12	111600367	111600544	MajorDMR-1-50679	3
chr12	111601064	111601171	MajorDMR-1-50680	3
chr12	111603244	111604239	MajorDMR-1-50681	9
chr12	111604869	111605389	MajorDMR-1-50682	7
chr12	111605959	111608629	MajorDMR-1-50683	27
chr12	111610158	111611581	MajorDMR-1-50684	19
chr12	111612563	111613594	MajorDMR-1-50685	4
chr12	111614690	111614791	MajorDMR-1-50686	3
chr12	111616067	111616323	MajorDMR-1-50687	4
chr12	111617604	111620579	MajorDMR-1-50688	57
chr12	111623191	111625177	MajorDMR-1-50689	29
chr12	111625743	111627900	MajorDMR-1-50690	12
chr12	111629029	111629410	MajorDMR-1-50691	9
chr12	111629998	111641264	MajorDMR-1-50692	175
chr12	111642590	111642814	MajorDMR-1-50693	2
chr12	111645251	111648699	MajorDMR-1-50694	25
chr12	111649406	111650153	MajorDMR-1-50695	13
chr12	111650689	111652758	MajorDMR-1-50696	45
chr12	111653427	111655111	MajorDMR-1-50697	29
chr12	111656243	111657003	MajorDMR-1-50698	5
chr12	111658821	111659896	MajorDMR-1-50699	15
chr12	111660597	111660635	MajorDMR-1-50700	2
chr12	111662264	111663705	MajorDMR-1-50701	9
chr12	111664510	111664786	MajorDMR-1-50702	5
chr12	111665628	111665797	MajorDMR-1-50703	5
chr12	111668641	111668674	MajorDMR-1-50704	2
chr12	111671629	111671745	MajorDMR-1-50705	2
chr12	111672646	111673241	MajorDMR-1-50706	4
chr12	111675568	111676198	MajorDMR-1-50707	5
chr12	111676740	111676916	MajorDMR-1-50708	3
chr12	111683076	111683359	MajorDMR-1-50709	3
chr12	111684022	111684468	MajorDMR-1-50710	3
chr12	111685080	111689448	MajorDMR-1-50711	64
chr12	111690391	111690521	MajorDMR-1-50712	2
chr12	111691267	111692630	MajorDMR-1-50713	12
chr12	111694720	111694913	MajorDMR-1-50714	6
chr12	111698159	111698368	MajorDMR-1-50715	2
chr12	111699920	111699983	MajorDMR-1-50716	2
chr12	111700589	111700645	MajorDMR-1-50717	2
chr12	111701406	111701664	MajorDMR-1-50718	3
chr12	111702259	111703307	MajorDMR-1-50719	14
chr12	111704297	111704348	MajorDMR-1-50720	2
chr12	111704867	111705432	MajorDMR-1-50721	8
chr12	111706152	111706909	MajorDMR-1-50722	8
chr12	111707439	111709194	MajorDMR-1-50723	34
chr12	111709840	111710496	MajorDMR-1-50724	8
chr12	111711433	111714282	MajorDMR-1-50725	28
chr12	111715513	111715730	MajorDMR-1-50726	8
chr12	111716400	111717129	MajorDMR-1-50727	10
chr12	111717955	111719953	MajorDMR-1-50728	23
chr12	111722455	111722588	MajorDMR-1-50729	3
chr12	111725049	111725155	MajorDMR-1-50730	4
chr12	111725784	111725858	MajorDMR-1-50731	2
chr12	111730894	111731493	MajorDMR-1-50732	22
chr12	111732722	111734508	MajorDMR-1-50733	30
chr12	111735034	111735198	MajorDMR-1-50734	2
chr12	111735879	111736457	MajorDMR-1-50735	5
chr12	111737590	111738380	MajorDMR-1-50736	9
chr12	111742165	111742353	MajorDMR-1-50737	3
chr12	111744023	111744319	MajorDMR-1-50738	2
chr12	111746285	111746826	MajorDMR-1-50739	8
chr12	111747339	111748300	MajorDMR-1-50740	11
chr12	111748958	111749704	MajorDMR-1-50741	8
chr12	111750532	111751395	MajorDMR-1-50742	9
chr12	111752853	111753027	MajorDMR-1-50743	2
chr12	111753602	111754534	MajorDMR-1-50744	7
chr12	111755262	111755697	MajorDMR-1-50745	3
chr12	111757197	111757770	MajorDMR-1-50746	5
chr12	111758872	111758965	MajorDMR-1-50747	4
chr12	111759642	111760467	MajorDMR-1-50748	8
chr12	111761132	111761714	MajorDMR-1-50749	4
chr12	111762904	111763077	MajorDMR-1-50750	6
chr12	111767719	111767891	MajorDMR-1-50751	5
chr12	111771984	111773912	MajorDMR-1-50752	13
chr12	111775215	111775732	MajorDMR-1-50753	8
chr12	111778811	111778947	MajorDMR-1-50754	2
chr12	111779479	111779596	MajorDMR-1-50755	2
chr12	111783066	111783535	MajorDMR-1-50756	2
chr12	111788023	111788267	MajorDMR-1-50757	3
chr12	111794913	111795271	MajorDMR-1-50758	3
chr12	111798323	111799743	MajorDMR-1-50759	14
chr12	111800839	111801460	MajorDMR-1-50760	37
chr12	111803414	111803573	MajorDMR-1-50761	4
chr12	111804308	111805150	MajorDMR-1-50762	5
chr12	111807433	111807641	MajorDMR-1-50763	5
chr12	111835314	111836610	MajorDMR-1-50764	11
chr12	111837281	111837515	MajorDMR-1-50765	8
chr12	111839719	111840183	MajorDMR-1-50766	2
chr12	111840851	111841852	MajorDMR-1-50767	18
chr12	111842686	111842824	MajorDMR-1-50768	2
chr12	111844573	111846396	MajorDMR-1-50769	18
chr12	111847125	111848580	MajorDMR-1-50770	24
chr12	111850974	111851868	MajorDMR-1-50771	11
chr12	111857309	111858388	MajorDMR-1-50772	17
chr12	111859828	111860224	MajorDMR-1-50773	2
chr12	111860751	111861299	MajorDMR-1-50774	11
chr12	111862138	111862223	MajorDMR-1-50775	4
chr12	111864280	111864328	MajorDMR-1-50776	3
chr12	111866592	111867841	MajorDMR-1-50777	29
chr12	111868512	111871556	MajorDMR-1-50778	32
chr12	111872161	111872172	MajorDMR-1-50779	2
chr12	111873040	111873785	MajorDMR-1-50780	13
chr12	111875797	111878518	MajorDMR-1-50781	36
chr12	111879399	111879775	MajorDMR-1-50782	2
chr12	111880956	111883228	MajorDMR-1-50783	18
chr12	111885432	111886531	MajorDMR-1-50784	10
chr12	111887945	111890839	MajorDMR-1-50785	19
chr12	111893693	111894070	MajorDMR-1-50786	13
chr12	111896055	111896599	MajorDMR-1-50787	8
chr12	111906842	111907055	MajorDMR-1-50788	4
chr12	111907590	111907943	MajorDMR-1-50789	3
chr12	111915143	111915438	MajorDMR-1-50790	2
chr12	111918261	111918277	MajorDMR-1-50791	2
chr12	111921499	111921888	MajorDMR-1-50792	6
chr12	111933765	111933824	MajorDMR-1-50793	2
chr12	111937778	111938671	MajorDMR-1-50794	9
chr12	111940254	111941555	MajorDMR-1-50795	10
chr12	111942134	111942849	MajorDMR-1-50796	5
chr12	111953295	111953516	MajorDMR-1-50797	3
chr12	111965840	111966052	MajorDMR-1-50798	3
chr12	111966887	111967285	MajorDMR-1-50799	3
chr12	111969962	111970013	MajorDMR-1-50800	3
chr12	111976784	111977204	MajorDMR-1-50801	5
chr12	111981812	111982035	MajorDMR-1-50802	2
chr12	111986170	111986616	MajorDMR-1-50803	3
chr12	111998571	111998706	MajorDMR-1-50804	2
chr12	112016197	112016414	MajorDMR-1-50805	2
chr12	112017087	112017160	MajorDMR-1-50806	2
chr12	112018339	112018346	MajorDMR-1-50807	2
chr12	112030794	112031189	MajorDMR-1-50808	6
chr12	112033170	112033639	MajorDMR-1-50809	3
chr12	112042408	112042421	MajorDMR-1-50810	2
chr12	112073770	112073973	MajorDMR-1-50811	4
chr12	112074595	112074970	MajorDMR-1-50812	9
chr12	112078172	112078866	MajorDMR-1-50813	7
chr12	112086988	112088231	MajorDMR-1-50814	13
chr12	112093996	112094151	MajorDMR-1-50815	4
chr12	112096633	112097095	MajorDMR-1-50816	5
chr12	112098447	112098466	MajorDMR-1-50817	3
chr12	112105077	112105498	MajorDMR-1-50818	8
chr12	112112879	112113020	MajorDMR-1-50819	5
chr12	112115011	112115211	MajorDMR-1-50820	4
chr12	112119529	112119585	MajorDMR-1-50821	3
chr12	112152980	112153694	MajorDMR-1-50822	7
chr12	112184980	112187210	MajorDMR-1-50823	34
chr12	112191093	112191100	MajorDMR-1-50824	2
chr12	112201425	112202096	MajorDMR-1-50825	12
chr12	112203661	112203998	MajorDMR-1-50826	3
chr12	112209576	112209631	MajorDMR-1-50827	2
chr12	112238952	112239093	MajorDMR-1-50828	2
chr12	112245216	112245290	MajorDMR-1-50829	2
chr12	112263823	112264541	MajorDMR-1-50830	6
chr12	112265660	112265865	MajorDMR-1-50831	4
chr12	112281193	112282998	MajorDMR-1-50832	24
chr12	112283704	112284553	MajorDMR-1-50833	9
chr12	112285959	112286343	MajorDMR-1-50834	6
chr12	112293937	112293959	MajorDMR-1-50835	2
chr12	112298614	112298729	MajorDMR-1-50836	2
chr12	112302830	112303370	MajorDMR-1-50837	4
chr12	112305378	112305587	MajorDMR-1-50838	2
chr12	112307708	112310154	MajorDMR-1-50839	22
chr12	112311381	112311399	MajorDMR-1-50840	3
chr12	112315786	112315855	MajorDMR-1-50841	2
chr12	112318622	112318735	MajorDMR-1-50842	2
chr12	112322136	112323073	MajorDMR-1-50843	8
chr12	112324007	112324995	MajorDMR-1-50844	10
chr12	112325513	112326769	MajorDMR-1-50845	16
chr12	112327291	112327390	MajorDMR-1-50846	5
chr12	112327899	112328432	MajorDMR-1-50847	5
chr12	112330230	112330348	MajorDMR-1-50848	3
chr12	112332475	112333107	MajorDMR-1-50849	8
chr12	112339246	112339395	MajorDMR-1-50850	3
chr12	112340269	112340736	MajorDMR-1-50851	2
chr12	112350949	112351084	MajorDMR-1-50852	2
chr12	112380232	112380732	MajorDMR-1-50853	3
chr12	112417039	112417207	MajorDMR-1-50854	2
chr12	112417792	112418676	MajorDMR-1-50855	6
chr12	112455712	112455791	MajorDMR-1-50856	2
chr12	112458922	112458942	MajorDMR-1-50857	2
chr12	112460437	112461745	MajorDMR-1-50858	6
chr12	112462581	112462965	MajorDMR-1-50859	6
chr12	112474417	112474567	MajorDMR-1-50860	4
chr12	112483556	112484158	MajorDMR-1-50861	4
chr12	112499750	112499858	MajorDMR-1-50862	2
chr12	112504137	112504204	MajorDMR-1-50863	2
chr12	112522331	112522391	MajorDMR-1-50864	2
chr12	112545041	112545451	MajorDMR-1-50865	3
chr12	112559339	112559563	MajorDMR-1-50866	8
chr12	112560872	112561427	MajorDMR-1-50867	10
chr12	112581525	112581661	MajorDMR-1-50868	5
chr12	112591106	112591977	MajorDMR-1-50869	7
chr12	112602445	112602551	MajorDMR-1-50870	2
chr12	112605520	112605661	MajorDMR-1-50871	4
chr12	112610316	112611532	MajorDMR-1-50872	10
chr12	112614540	112614558	MajorDMR-1-50873	2
chr12	112616603	112616740	MajorDMR-1-50874	5
chr12	112619870	112620278	MajorDMR-1-50875	4
chr12	112621526	112621531	MajorDMR-1-50876	2
chr12	112622350	112623062	MajorDMR-1-50877	38
chr12	112628564	112628947	MajorDMR-1-50878	5
chr12	112633596	112634288	MajorDMR-1-50879	5
chr12	112650331	112652492	MajorDMR-1-50880	30
chr12	112653211	112653267	MajorDMR-1-50881	3
chr12	112657085	112657435	MajorDMR-1-50882	11
chr12	112662735	112662983	MajorDMR-1-50883	4
chr12	112664304	112664338	MajorDMR-1-50884	2
chr12	112666655	112666718	MajorDMR-1-50885	3
chr12	112680985	112681751	MajorDMR-1-50886	24
chr12	112684782	112684812	MajorDMR-1-50887	3
chr12	112690204	112690236	MajorDMR-1-50888	3
chr12	112699117	112700299	MajorDMR-1-50889	11
chr12	112701683	112701864	MajorDMR-1-50890	3
chr12	112706374	112706556	MajorDMR-1-50891	3
chr12	112707112	112708248	MajorDMR-1-50892	13
chr12	112708778	112709155	MajorDMR-1-50893	3
chr12	112713893	112713975	MajorDMR-1-50894	2
chr12	112715478	112716554	MajorDMR-1-50895	9
chr12	112723498	112723596	MajorDMR-1-50896	2
chr12	112733585	112734163	MajorDMR-1-50897	3
chr12	112736008	112737712	MajorDMR-1-50898	13
chr12	112738230	112738527	MajorDMR-1-50899	2
chr12	112742933	112743304	MajorDMR-1-50900	9
chr12	112746677	112746782	MajorDMR-1-50901	2
chr12	112747915	112748410	MajorDMR-1-50902	2
chr12	112757677	112758064	MajorDMR-1-50903	6
chr12	112768360	112769022	MajorDMR-1-50904	9
chr12	112776468	112776943	MajorDMR-1-50905	4
chr12	112778322	112778844	MajorDMR-1-50906	4
chr12	112784266	112784878	MajorDMR-1-50907	3
chr12	112785702	112785807	MajorDMR-1-50908	2
chr12	112787048	112787171	MajorDMR-1-50909	5
chr12	112787996	112788340	MajorDMR-1-50910	4
chr12	112791260	112791356	MajorDMR-1-50911	2
chr12	112794816	112795002	MajorDMR-1-50912	2
chr12	112796646	112797558	MajorDMR-1-50913	6
chr12	112804750	112805662	MajorDMR-1-50914	4
chr12	112806786	112806952	MajorDMR-1-50915	2
chr12	112807715	112807933	MajorDMR-1-50916	3
chr12	112808452	112809196	MajorDMR-1-50917	4
chr12	112811071	112811701	MajorDMR-1-50918	10
chr12	112813025	112813164	MajorDMR-1-50919	4
chr12	112813698	112814918	MajorDMR-1-50920	12
chr12	112816823	112818206	MajorDMR-1-50921	11
chr12	112825807	112826336	MajorDMR-1-50922	8
chr12	112839919	112841965	MajorDMR-1-50923	15
chr12	112844265	112846286	MajorDMR-1-50924	16
chr12	112847642	112848176	MajorDMR-1-50925	18
chr12	112857645	112858964	MajorDMR-1-50926	17
chr12	112859555	112860429	MajorDMR-1-50927	8
chr12	112860961	112862050	MajorDMR-1-50928	6
chr12	112862627	112862938	MajorDMR-1-50929	5
chr12	112869061	112869507	MajorDMR-1-50930	3
chr12	112873709	112873957	MajorDMR-1-50931	2
chr12	112874942	112876309	MajorDMR-1-50932	9
chr12	112877973	112878147	MajorDMR-1-50933	5
chr12	112878668	112879238	MajorDMR-1-50934	5
chr12	112884196	112884293	MajorDMR-1-50935	2
chr12	112893892	112894032	MajorDMR-1-50936	4
chr12	112896438	112897061	MajorDMR-1-50937	7
chr12	112908435	112908593	MajorDMR-1-50938	7
chr12	112909368	112910785	MajorDMR-1-50939	11
chr12	112912866	112913345	MajorDMR-1-50940	4
chr12	112915479	112915798	MajorDMR-1-50941	5
chr12	112916334	112916348	MajorDMR-1-50942	2
chr12	112916997	112917709	MajorDMR-1-50943	3
chr12	112918255	112918456	MajorDMR-1-50944	6
chr12	112919236	112919947	MajorDMR-1-50945	10
chr12	112921812	112922026	MajorDMR-1-50946	4
chr12	112922604	112923289	MajorDMR-1-50947	8
chr12	112926241	112927089	MajorDMR-1-50948	10
chr12	112927825	112928331	MajorDMR-1-50949	4
chr12	112932723	112932816	MajorDMR-1-50950	3
chr12	112939562	112939969	MajorDMR-1-50951	3
chr12	112940962	112941334	MajorDMR-1-50952	5
chr12	112941910	112943308	MajorDMR-1-50953	18
chr12	112944315	112944371	MajorDMR-1-50954	2
chr12	112952366	112954317	MajorDMR-1-50955	24
chr12	112954820	112955776	MajorDMR-1-50956	9
chr12	112956496	112956591	MajorDMR-1-50957	4
chr12	112958177	112958283	MajorDMR-1-50958	4
chr12	112962188	112962326	MajorDMR-1-50959	2
chr12	112976797	112977240	MajorDMR-1-50960	3
chr12	112977875	112977896	MajorDMR-1-50961	2
chr12	112991351	112991531	MajorDMR-1-50962	4
chr12	112992139	112992527	MajorDMR-1-50963	5
chr12	112993318	112993842	MajorDMR-1-50964	11
chr12	113004779	113004889	MajorDMR-1-50965	3
chr12	113006364	113006679	MajorDMR-1-50966	4
chr12	113009118	113009958	MajorDMR-1-50967	8
chr12	113010506	113011213	MajorDMR-1-50968	4
chr12	113017890	113018170	MajorDMR-1-50969	3
chr12	113020073	113021137	MajorDMR-1-50970	8
chr12	113022965	113022994	MajorDMR-1-50971	2
chr12	113039302	113039565	MajorDMR-1-50972	5
chr12	113047643	113049400	MajorDMR-1-50973	19
chr12	113054201	113054245	MajorDMR-1-50974	4
chr12	113060885	113060930	MajorDMR-1-50975	2
chr12	113083716	113084214	MajorDMR-1-50976	4
chr12	113114365	113114409	MajorDMR-1-50977	2
chr12	113123375	113123408	MajorDMR-1-50978	2
chr12	113124267	113125129	MajorDMR-1-50979	7
chr12	113129067	113129109	MajorDMR-1-50980	4
chr12	113151624	113152864	MajorDMR-1-50981	12
chr12	113177874	113178112	MajorDMR-1-50982	5
chr12	113187083	113187368	MajorDMR-1-50983	4
chr12	113211472	113212581	MajorDMR-1-50984	6
chr12	113214570	113215327	MajorDMR-1-50985	5
chr12	113220930	113221577	MajorDMR-1-50986	9
chr12	113233681	113233694	MajorDMR-1-50987	2
chr12	113234802	113235601	MajorDMR-1-50988	6
chr12	113237646	113238192	MajorDMR-1-50989	6
chr12	113239487	113240400	MajorDMR-1-50990	5
chr12	113242821	113243495	MajorDMR-1-50991	5
chr12	113245328	113245752	MajorDMR-1-50992	3
chr12	113248414	113248426	MajorDMR-1-50993	2
chr12	113251563	113251948	MajorDMR-1-50994	4
chr12	113255173	113255353	MajorDMR-1-50995	2
chr12	113257113	113257202	MajorDMR-1-50996	3
chr12	113265540	113265787	MajorDMR-1-50997	2
chr12	113266542	113266938	MajorDMR-1-50998	3
chr12	113274643	113274695	MajorDMR-1-50999	2
chr12	113276013	113276521	MajorDMR-1-51000	4
chr12	113277517	113277591	MajorDMR-1-51001	3
chr12	113284162	113286167	MajorDMR-1-51002	11
chr12	113287323	113287467	MajorDMR-1-51003	3
chr12	113289433	113289771	MajorDMR-1-51004	4
chr12	113290748	113290824	MajorDMR-1-51005	2
chr12	113291398	113292174	MajorDMR-1-51006	4
chr12	113297132	113298721	MajorDMR-1-51007	17
chr12	113302915	113303049	MajorDMR-1-51008	2
chr12	113304211	113304599	MajorDMR-1-51009	5
chr12	113306243	113306255	MajorDMR-1-51010	2
chr12	113307962	113309072	MajorDMR-1-51011	6
chr12	113313217	113315034	MajorDMR-1-51012	20
chr12	113315602	113315728	MajorDMR-1-51013	2
chr12	113317429	113317479	MajorDMR-1-51014	2
chr12	113318784	113318862	MajorDMR-1-51015	2
chr12	113319637	113319948	MajorDMR-1-51016	3
chr12	113326062	113326071	MajorDMR-1-51017	2
chr12	113332772	113333033	MajorDMR-1-51018	2
chr12	113334283	113334617	MajorDMR-1-51019	6
chr12	113336330	113337270	MajorDMR-1-51020	11
chr12	113338939	113338994	MajorDMR-1-51021	3
chr12	113372448	113372615	MajorDMR-1-51022	2
chr12	113378104	113378280	MajorDMR-1-51023	2
chr12	113404117	113404394	MajorDMR-1-51024	2
chr12	113409108	113409575	MajorDMR-1-51025	5
chr12	113412265	113412655	MajorDMR-1-51026	3
chr12	113414952	113415053	MajorDMR-1-51027	2
chr12	113506359	113506369	MajorDMR-1-51028	2
chr12	113515139	113515947	MajorDMR-1-51029	80
chr12	113519049	113519346	MajorDMR-1-51030	6
chr12	113528924	113528964	MajorDMR-1-51031	3
chr12	113530654	113530663	MajorDMR-1-51032	2
chr12	113532650	113533205	MajorDMR-1-51033	14
chr12	113533733	113535367	MajorDMR-1-51034	20
chr12	113536698	113536999	MajorDMR-1-51035	3
chr12	113539048	113539893	MajorDMR-1-51036	6
chr12	113540552	113540630	MajorDMR-1-51037	3
chr12	113542681	113543002	MajorDMR-1-51038	7
chr12	113547296	113547843	MajorDMR-1-51039	5
chr12	113554812	113555800	MajorDMR-1-51040	14
chr12	113557200	113557717	MajorDMR-1-51041	5
chr12	113558659	113558834	MajorDMR-1-51042	2
chr12	113562135	113562410	MajorDMR-1-51043	4
chr12	113565278	113565872	MajorDMR-1-51044	3
chr12	113566456	113568095	MajorDMR-1-51045	19
chr12	113568676	113569811	MajorDMR-1-51046	7
chr12	113571371	113571728	MajorDMR-1-51047	2
chr12	113572303	113572870	MajorDMR-1-51048	8
chr12	113574203	113574650	MajorDMR-1-51049	3
chr12	113578363	113578528	MajorDMR-1-51050	3
chr12	113579956	113579992	MajorDMR-1-51051	2
chr12	113580597	113580812	MajorDMR-1-51052	5
chr12	113581602	113583048	MajorDMR-1-51053	10
chr12	113586204	113588709	MajorDMR-1-51054	23
chr12	113591457	113591659	MajorDMR-1-51055	9
chr12	113592842	113592868	MajorDMR-1-51056	2
chr12	113594170	113595589	MajorDMR-1-51057	20
chr12	113596124	113596227	MajorDMR-1-51058	3
chr12	113597098	113599856	MajorDMR-1-51059	36
chr12	113610475	113610660	MajorDMR-1-51060	2
chr12	113612183	113613102	MajorDMR-1-51061	9
chr12	113618178	113618325	MajorDMR-1-51062	2
chr12	113622357	113622367	MajorDMR-1-51063	2
chr12	113625377	113625519	MajorDMR-1-51064	4
chr12	113631349	113633321	MajorDMR-1-51065	19
chr12	113636338	113636812	MajorDMR-1-51066	4
chr12	113664997	113665244	MajorDMR-1-51067	5
chr12	113669662	113669755	MajorDMR-1-51068	2
chr12	113687576	113687678	MajorDMR-1-51069	2
chr12	113690302	113690863	MajorDMR-1-51070	5
chr12	113706975	113707016	MajorDMR-1-51071	2
chr12	113736673	113737096	MajorDMR-1-51072	8
chr12	113740114	113742183	MajorDMR-1-51073	30
chr12	113742908	113744961	MajorDMR-1-51074	36
chr12	113746128	113746581	MajorDMR-1-51075	5
chr12	113747631	113747914	MajorDMR-1-51076	3
chr12	113749284	113752786	MajorDMR-1-51077	40
chr12	113763793	113764038	MajorDMR-1-51078	2
chr12	113769888	113769925	MajorDMR-1-51079	2
chr12	113771207	113771316	MajorDMR-1-51080	2
chr12	113773413	113773810	MajorDMR-1-51081	11
chr12	113795725	113795947	MajorDMR-1-51082	9
chr12	113801466	113801504	MajorDMR-1-51083	2
chr12	113803737	113804231	MajorDMR-1-51084	6
chr12	113805340	113805516	MajorDMR-1-51085	5
chr12	113812796	113812864	MajorDMR-1-51086	2
chr12	113814508	113814832	MajorDMR-1-51087	3
chr12	113816254	113816325	MajorDMR-1-51088	2
chr12	113820738	113820939	MajorDMR-1-51089	5
chr12	113822354	113822423	MajorDMR-1-51090	2
chr12	113828627	113828753	MajorDMR-1-51091	3
chr12	113831534	113831803	MajorDMR-1-51092	2
chr12	113834572	113835497	MajorDMR-1-51093	14
chr12	113838231	113838588	MajorDMR-1-51094	4
chr12	113864176	113864605	MajorDMR-1-51095	4
chr12	113879048	113879175	MajorDMR-1-51096	3
chr12	113890835	113891558	MajorDMR-1-51097	11
chr12	113904460	113904507	MajorDMR-1-51098	2
chr12	113938933	113939051	MajorDMR-1-51099	3
chr12	113952715	113953496	MajorDMR-1-51100	15
chr12	113962568	113963658	MajorDMR-1-51101	8
chr12	113966157	113967480	MajorDMR-1-51102	18
chr12	113974758	113975740	MajorDMR-1-51103	20
chr12	113980535	113980843	MajorDMR-1-51104	3
chr12	113999206	113999277	MajorDMR-1-51105	3
chr12	114012873	114013362	MajorDMR-1-51106	16
chr12	114013866	114013919	MajorDMR-1-51107	2
chr12	114030076	114030083	MajorDMR-1-51108	2
chr12	114034999	114035025	MajorDMR-1-51109	2
chr12	114045029	114045371	MajorDMR-1-51110	3
chr12	114048331	114049014	MajorDMR-1-51111	12
chr12	114079345	114079547	MajorDMR-1-51112	7
chr12	114087403	114088333	MajorDMR-1-51113	5
chr12	114097586	114098595	MajorDMR-1-51114	8
chr12	114099099	114099609	MajorDMR-1-51115	4
chr12	114150499	114150506	MajorDMR-1-51116	2
chr12	114162546	114163181	MajorDMR-1-51117	7
chr12	114172969	114173404	MajorDMR-1-51118	15
chr12	114195121	114195259	MajorDMR-1-51119	2
chr12	114199852	114201933	MajorDMR-1-51120	18
chr12	114219822	114219932	MajorDMR-1-51121	4
chr12	114220463	114221198	MajorDMR-1-51122	9
chr12	114239636	114239642	MajorDMR-1-51123	2
chr12	114273885	114273985	MajorDMR-1-51124	3
chr12	114292555	114292737	MajorDMR-1-51125	3
chr12	114300684	114301753	MajorDMR-1-51126	18
chr12	114304708	114304759	MajorDMR-1-51127	2
chr12	114307540	114308252	MajorDMR-1-51128	11
chr12	114313684	114313815	MajorDMR-1-51129	2
chr12	114341139	114341674	MajorDMR-1-51130	5
chr12	114378326	114378360	MajorDMR-1-51131	3
chr12	114449474	114450308	MajorDMR-1-51132	16
chr12	114471978	114472195	MajorDMR-1-51133	3
chr12	114498369	114499609	MajorDMR-1-51134	9
chr12	114587622	114587696	MajorDMR-1-51135	2
chr12	114629346	114629585	MajorDMR-1-51136	6
chr12	114630093	114630233	MajorDMR-1-51137	4
chr12	114650932	114650946	MajorDMR-1-51138	2
chr12	114653219	114653579	MajorDMR-1-51139	6
chr12	114684649	114684752	MajorDMR-1-51140	4
chr12	114691701	114691838	MajorDMR-1-51141	2
chr12	114692393	114692655	MajorDMR-1-51142	5
chr12	114710135	114710932	MajorDMR-1-51143	8
chr12	114722089	114722273	MajorDMR-1-51144	3
chr12	114740857	114740995	MajorDMR-1-51145	4
chr12	114754053	114754313	MajorDMR-1-51146	6
chr12	114757311	114757526	MajorDMR-1-51147	10
chr12	114783011	114783607	MajorDMR-1-51148	4
chr12	114822602	114822732	MajorDMR-1-51149	2
chr12	114911918	114912145	MajorDMR-1-51150	2
chr12	114930651	114931030	MajorDMR-1-51151	5
chr12	115015308	115015590	MajorDMR-1-51152	7
chr12	115044484	115044552	MajorDMR-1-51153	2
chr12	115045189	115045268	MajorDMR-1-51154	2
chr12	115147357	115147863	MajorDMR-1-51155	9
chr12	115174749	115175100	MajorDMR-1-51156	10
chr12	115185332	115185729	MajorDMR-1-51157	7
chr12	115215201	115215322	MajorDMR-1-51158	3
chr12	115255465	115255649	MajorDMR-1-51159	4
chr12	115269645	115269827	MajorDMR-1-51160	7
chr12	115302564	115303341	MajorDMR-1-51161	7
chr12	115345295	115346008	MajorDMR-1-51162	9
chr12	115350552	115350655	MajorDMR-1-51163	2
chr12	115386813	115387505	MajorDMR-1-51164	8
chr12	115395373	115395528	MajorDMR-1-51165	4
chr12	115405256	115405293	MajorDMR-1-51166	2
chr12	115416396	115416564	MajorDMR-1-51167	3
chr12	115482976	115483051	MajorDMR-1-51168	3
chr12	115486150	115486864	MajorDMR-1-51169	5
chr12	115513660	115513997	MajorDMR-1-51170	4
chr12	115535288	115535541	MajorDMR-1-51171	5
chr12	115540589	115540776	MajorDMR-1-51172	2
chr12	115583745	115584180	MajorDMR-1-51173	5
chr12	115585810	115585893	MajorDMR-1-51174	2
chr12	115623286	115624048	MajorDMR-1-51175	6
chr12	115653546	115653640	MajorDMR-1-51176	2
chr12	115654650	115654748	MajorDMR-1-51177	8
chr12	115707770	115708917	MajorDMR-1-51178	9
chr12	115732377	115732678	MajorDMR-1-51179	4
chr12	115757194	115757612	MajorDMR-1-51180	6
chr12	115769250	115769609	MajorDMR-1-51181	3
chr12	115779028	115779499	MajorDMR-1-51182	4
chr12	115781283	115781580	MajorDMR-1-51183	4
chr12	115789604	115790308	MajorDMR-1-51184	4
chr12	115815687	115816064	MajorDMR-1-51185	5
chr12	115816690	115816856	MajorDMR-1-51186	4
chr12	115820656	115820846	MajorDMR-1-51187	2
chr12	115824771	115825576	MajorDMR-1-51188	10
chr12	115826115	115826165	MajorDMR-1-51189	4
chr12	115856793	115856930	MajorDMR-1-51190	3
chr12	115896397	115896503	MajorDMR-1-51191	2
chr12	115938793	115938930	MajorDMR-1-51192	4
chr12	116004176	116004434	MajorDMR-1-51193	2
chr12	116007206	116007881	MajorDMR-1-51194	7
chr12	116014328	116014577	MajorDMR-1-51195	5
chr12	116015354	116015612	MajorDMR-1-51196	7
chr12	116077242	116077285	MajorDMR-1-51197	2
chr12	116111153	116111352	MajorDMR-1-51198	4
chr12	116228092	116228266	MajorDMR-1-51199	3
chr12	116235114	116235350	MajorDMR-1-51200	3
chr12	116237583	116237749	MajorDMR-1-51201	3
chr12	116297076	116297355	MajorDMR-1-51202	6
chr12	116310917	116311098	MajorDMR-1-51203	4
chr12	116346282	116346564	MajorDMR-1-51204	2
chr12	116379280	116379390	MajorDMR-1-51205	2
chr12	116396524	116397001	MajorDMR-1-51206	2
chr12	116400556	116401036	MajorDMR-1-51207	3
chr12	116402667	116402922	MajorDMR-1-51208	3
chr12	116403457	116403840	MajorDMR-1-51209	3
chr12	116417035	116417047	MajorDMR-1-51210	2
chr12	116420305	116420458	MajorDMR-1-51211	4
chr12	116436213	116436485	MajorDMR-1-51212	2
chr12	116437594	116439944	MajorDMR-1-51213	21
chr12	116445009	116445735	MajorDMR-1-51214	7
chr12	116460593	116461215	MajorDMR-1-51215	3
chr12	116471478	116471978	MajorDMR-1-51216	2
chr12	116481077	116481869	MajorDMR-1-51217	4
chr12	116487358	116487420	MajorDMR-1-51218	3
chr12	116498619	116499270	MajorDMR-1-51219	4
chr12	116523849	116524081	MajorDMR-1-51220	2
chr12	116554759	116555032	MajorDMR-1-51221	2
chr12	116558434	116558493	MajorDMR-1-51222	2
chr12	116559805	116560032	MajorDMR-1-51223	4
chr12	116567175	116568175	MajorDMR-1-51224	13
chr12	116574287	116574468	MajorDMR-1-51225	3
chr12	116576154	116576320	MajorDMR-1-51226	3
chr12	116589267	116589504	MajorDMR-1-51227	2
chr12	116594768	116594959	MajorDMR-1-51228	3
chr12	116610295	116610764	MajorDMR-1-51229	5
chr12	116613010	116613300	MajorDMR-1-51230	2
chr12	116626562	116626605	MajorDMR-1-51231	2
chr12	116635098	116635428	MajorDMR-1-51232	4
chr12	116648248	116648436	MajorDMR-1-51233	5
chr12	116669575	116669931	MajorDMR-1-51234	3
chr12	116674147	116674360	MajorDMR-1-51235	2
chr12	116700351	116701259	MajorDMR-1-51236	5
chr12	116703303	116703410	MajorDMR-1-51237	4
chr12	116705016	116705126	MajorDMR-1-51238	3
chr12	116716183	116716638	MajorDMR-1-51239	2
chr12	116739254	116740739	MajorDMR-1-51240	18
chr12	116746589	116747295	MajorDMR-1-51241	12
chr12	116756313	116756411	MajorDMR-1-51242	3
chr12	116760568	116760671	MajorDMR-1-51243	2
chr12	116777930	116778054	MajorDMR-1-51244	3
chr12	116784420	116784983	MajorDMR-1-51245	4
chr12	116795965	116797579	MajorDMR-1-51246	15
chr12	116799221	116799731	MajorDMR-1-51247	14
chr12	116815314	116815663	MajorDMR-1-51248	10
chr12	116819369	116820398	MajorDMR-1-51249	18
chr12	116827600	116828275	MajorDMR-1-51250	7
chr12	116831148	116831387	MajorDMR-1-51251	8
chr12	116866445	116866450	MajorDMR-1-51252	2
chr12	116871132	116871222	MajorDMR-1-51253	2
chr12	116874544	116874747	MajorDMR-1-51254	3
chr12	116881704	116882309	MajorDMR-1-51255	7
chr12	116892855	116894378	MajorDMR-1-51256	22
chr12	116898201	116898299	MajorDMR-1-51257	3
chr12	116922094	116922495	MajorDMR-1-51258	7
chr12	116943889	116944817	MajorDMR-1-51259	26
chr12	116946757	116946808	MajorDMR-1-51260	4
chr12	116952718	116952770	MajorDMR-1-51261	2
chr12	116958337	116959397	MajorDMR-1-51262	11
chr12	116966699	116967313	MajorDMR-1-51263	11
chr12	116973239	116973289	MajorDMR-1-51264	2
chr12	116989746	116991181	MajorDMR-1-51265	35
chr12	116993376	116993630	MajorDMR-1-51266	7
chr12	116996681	116996900	MajorDMR-1-51267	5
chr12	116997966	116998093	MajorDMR-1-51268	2
chr12	117011720	117012041	MajorDMR-1-51269	3
chr12	117020558	117020765	MajorDMR-1-51270	7
chr12	117024174	117024236	MajorDMR-1-51271	3
chr12	117027483	117028153	MajorDMR-1-51272	14
chr12	117042000	117042119	MajorDMR-1-51273	2
chr12	117043521	117043997	MajorDMR-1-51274	5
chr12	117047048	117048535	MajorDMR-1-51275	13
chr12	117053078	117053242	MajorDMR-1-51276	3
chr12	117080062	117080471	MajorDMR-1-51277	5
chr12	117095633	117095716	MajorDMR-1-51278	4
chr12	117102122	117102578	MajorDMR-1-51279	5
chr12	117114692	117115728	MajorDMR-1-51280	12
chr12	117141917	117142159	MajorDMR-1-51281	2
chr12	117147673	117147746	MajorDMR-1-51282	5
chr12	117152795	117152901	MajorDMR-1-51283	3
chr12	117156725	117157064	MajorDMR-1-51284	4
chr12	117171586	117171674	MajorDMR-1-51285	3
chr12	117173002	117173068	MajorDMR-1-51286	3
chr12	117220524	117220564	MajorDMR-1-51287	2
chr12	117235954	117236172	MajorDMR-1-51288	5
chr12	117255332	117255826	MajorDMR-1-51289	4
chr12	117263683	117264509	MajorDMR-1-51290	15
chr12	117274901	117275611	MajorDMR-1-51291	12
chr12	117276328	117276449	MajorDMR-1-51292	4
chr12	117284216	117284348	MajorDMR-1-51293	4
chr12	117295812	117295977	MajorDMR-1-51294	3
chr12	117296802	117296813	MajorDMR-1-51295	2
chr12	117297685	117297929	MajorDMR-1-51296	3
chr12	117298456	117298705	MajorDMR-1-51297	3
chr12	117300889	117300900	MajorDMR-1-51298	2
chr12	117302501	117302942	MajorDMR-1-51299	8
chr12	117305568	117305981	MajorDMR-1-51300	3
chr12	117329519	117330232	MajorDMR-1-51301	4
chr12	117370230	117370375	MajorDMR-1-51302	3
chr12	117412976	117413391	MajorDMR-1-51303	3
chr12	117415687	117415830	MajorDMR-1-51304	3
chr12	117428834	117429363	MajorDMR-1-51305	5
chr12	117448652	117448680	MajorDMR-1-51306	2
chr12	117461874	117462677	MajorDMR-1-51307	9
chr12	117464226	117464392	MajorDMR-1-51308	2
chr12	117464898	117465281	MajorDMR-1-51309	13
chr12	117467940	117469611	MajorDMR-1-51310	30
chr12	117470119	117471605	MajorDMR-1-51311	46
chr12	117472115	117473704	MajorDMR-1-51312	20
chr12	117475257	117475434	MajorDMR-1-51313	3
chr12	117476235	117479541	MajorDMR-1-51314	88
chr12	117482499	117483334	MajorDMR-1-51315	16
chr12	117486047	117486137	MajorDMR-1-51316	4
chr12	117487115	117488294	MajorDMR-1-51317	16
chr12	117488988	117491541	MajorDMR-1-51318	30
chr12	117504828	117504916	MajorDMR-1-51319	2
chr12	117513640	117514037	MajorDMR-1-51320	5
chr12	117514969	117516258	MajorDMR-1-51321	19
chr12	117521201	117521298	MajorDMR-1-51322	3
chr12	117522818	117523991	MajorDMR-1-51323	16
chr12	117524533	117526932	MajorDMR-1-51324	32
chr12	117527796	117527848	MajorDMR-1-51325	3
chr12	117528884	117529772	MajorDMR-1-51326	15
chr12	117531456	117532716	MajorDMR-1-51327	27
chr12	117533307	117533436	MajorDMR-1-51328	2
chr12	117534588	117536174	MajorDMR-1-51329	30
chr12	117537646	117537783	MajorDMR-1-51330	3
chr12	117538291	117538328	MajorDMR-1-51331	2
chr12	117549821	117550020	MajorDMR-1-51332	3
chr12	117555676	117555709	MajorDMR-1-51333	2
chr12	117556392	117559160	MajorDMR-1-51334	41
chr12	117559789	117560003	MajorDMR-1-51335	3
chr12	117561540	117561601	MajorDMR-1-51336	2
chr12	117562330	117562526	MajorDMR-1-51337	5
chr12	117567360	117567774	MajorDMR-1-51338	4
chr12	117568697	117569149	MajorDMR-1-51339	3
chr12	117571068	117572374	MajorDMR-1-51340	13
chr12	117573102	117573179	MajorDMR-1-51341	2
chr12	117574112	117574344	MajorDMR-1-51342	3
chr12	117576425	117577064	MajorDMR-1-51343	10
chr12	117579459	117580083	MajorDMR-1-51344	6
chr12	117585866	117587603	MajorDMR-1-51345	22
chr12	117588711	117588810	MajorDMR-1-51346	2
chr12	117591071	117591075	MajorDMR-1-51347	2
chr12	117593073	117593122	MajorDMR-1-51348	4
chr12	117599672	117599827	MajorDMR-1-51349	3
chr12	117603908	117604482	MajorDMR-1-51350	6
chr12	117605959	117606001	MajorDMR-1-51351	2
chr12	117607143	117608102	MajorDMR-1-51352	5
chr12	117608905	117608998	MajorDMR-1-51353	2
chr12	117613144	117613297	MajorDMR-1-51354	3
chr12	117616021	117616258	MajorDMR-1-51355	5
chr12	117618351	117618629	MajorDMR-1-51356	2
chr12	117626217	117626307	MajorDMR-1-51357	3
chr12	117630653	117630720	MajorDMR-1-51358	3
chr12	117637385	117637700	MajorDMR-1-51359	6
chr12	117642220	117642319	MajorDMR-1-51360	4
chr12	117649898	117650371	MajorDMR-1-51361	4
chr12	117650918	117651052	MajorDMR-1-51362	2
chr12	117658510	117658788	MajorDMR-1-51363	6
chr12	117665973	117666882	MajorDMR-1-51364	16
chr12	117690409	117690532	MajorDMR-1-51365	2
chr12	117693021	117693551	MajorDMR-1-51366	3
chr12	117772239	117773379	MajorDMR-1-51367	17
chr12	117790553	117790579	MajorDMR-1-51368	2
chr12	117797106	117797357	MajorDMR-1-51369	2
chr12	117800969	117801111	MajorDMR-1-51370	4
chr12	117825808	117825883	MajorDMR-1-51371	4
chr12	117845285	117845920	MajorDMR-1-51372	8
chr12	117862021	117862125	MajorDMR-1-51373	2
chr12	117864512	117864662	MajorDMR-1-51374	2
chr12	117867940	117868755	MajorDMR-1-51375	11
chr12	117869652	117869988	MajorDMR-1-51376	5
chr12	117870498	117870760	MajorDMR-1-51377	4
chr12	117911836	117911897	MajorDMR-1-51378	3
chr12	117926685	117926937	MajorDMR-1-51379	5
chr12	117952686	117953108	MajorDMR-1-51380	2
chr12	117982835	117983035	MajorDMR-1-51381	2
chr12	117993918	117994355	MajorDMR-1-51382	4
chr12	118020954	118021032	MajorDMR-1-51383	2
chr12	118025608	118025639	MajorDMR-1-51384	2
chr12	118039874	118040181	MajorDMR-1-51385	3
chr12	118043649	118043764	MajorDMR-1-51386	3
chr12	118075844	118076355	MajorDMR-1-51387	8
chr12	118083515	118083621	MajorDMR-1-51388	2
chr12	118084487	118085025	MajorDMR-1-51389	5
chr12	118097245	118097308	MajorDMR-1-51390	3
chr12	118114219	118114669	MajorDMR-1-51391	3
chr12	118138405	118138552	MajorDMR-1-51392	3
chr12	118151911	118153508	MajorDMR-1-51393	11
chr12	118156571	118156925	MajorDMR-1-51394	2
chr12	118158997	118159419	MajorDMR-1-51395	3
chr12	118168092	118168116	MajorDMR-1-51396	2
chr12	118175670	118175738	MajorDMR-1-51397	2
chr12	118177759	118177822	MajorDMR-1-51398	3
chr12	118181339	118181343	MajorDMR-1-51399	2
chr12	118199102	118199154	MajorDMR-1-51400	5
chr12	118204175	118204728	MajorDMR-1-51401	4
chr12	118207493	118207625	MajorDMR-1-51402	3
chr12	118230310	118230761	MajorDMR-1-51403	4
chr12	118242707	118243213	MajorDMR-1-51404	4
chr12	118263676	118263746	MajorDMR-1-51405	3
chr12	118268897	118269100	MajorDMR-1-51406	2
chr12	118278862	118279658	MajorDMR-1-51407	9
chr12	118286062	118286565	MajorDMR-1-51408	3
chr12	118295115	118295141	MajorDMR-1-51409	2
chr12	118295724	118295916	MajorDMR-1-51410	2
chr12	118298979	118299319	MajorDMR-1-51411	4
chr12	118301135	118301530	MajorDMR-1-51412	5
chr12	118313258	118313422	MajorDMR-1-51413	4
chr12	118314225	118314739	MajorDMR-1-51414	4
chr12	118335171	118335975	MajorDMR-1-51415	15
chr12	118350474	118350672	MajorDMR-1-51416	4
chr12	118358579	118358778	MajorDMR-1-51417	5
chr12	118359419	118359696	MajorDMR-1-51418	6
chr12	118362869	118363149	MajorDMR-1-51419	3
chr12	118368402	118369485	MajorDMR-1-51420	17
chr12	118371805	118371810	MajorDMR-1-51421	2
chr12	118373285	118373427	MajorDMR-1-51422	3
chr12	118377911	118378748	MajorDMR-1-51423	9
chr12	118379540	118379572	MajorDMR-1-51424	2
chr12	118387132	118387208	MajorDMR-1-51425	3
chr12	118389154	118389196	MajorDMR-1-51426	3
chr12	118391042	118391650	MajorDMR-1-51427	4
chr12	118399486	118399589	MajorDMR-1-51428	2
chr12	118403965	118404303	MajorDMR-1-51429	4
chr12	118407546	118408000	MajorDMR-1-51430	5
chr12	118409044	118409065	MajorDMR-1-51431	2
chr12	118420400	118420580	MajorDMR-1-51432	7
chr12	118424844	118425216	MajorDMR-1-51433	3
chr12	118455332	118455478	MajorDMR-1-51434	3
chr12	118461037	118461481	MajorDMR-1-51435	8
chr12	118462015	118463845	MajorDMR-1-51436	15
chr12	118465510	118466675	MajorDMR-1-51437	11
chr12	118469547	118471620	MajorDMR-1-51438	10
chr12	118473012	118473034	MajorDMR-1-51439	2
chr12	118473627	118473737	MajorDMR-1-51440	2
chr12	118474277	118475019	MajorDMR-1-51441	7
chr12	118480245	118480740	MajorDMR-1-51442	3
chr12	118481904	118482296	MajorDMR-1-51443	3
chr12	118483299	118484004	MajorDMR-1-51444	6
chr12	118485397	118485647	MajorDMR-1-51445	3
chr12	118488684	118489545	MajorDMR-1-51446	7
chr12	118490721	118491041	MajorDMR-1-51447	5
chr12	118493487	118493840	MajorDMR-1-51448	7
chr12	118494470	118494599	MajorDMR-1-51449	6
chr12	118495139	118495813	MajorDMR-1-51450	13
chr12	118496779	118497188	MajorDMR-1-51451	5
chr12	118511983	118512760	MajorDMR-1-51452	12
chr12	118575530	118575642	MajorDMR-1-51453	3
chr12	118580427	118580471	MajorDMR-1-51454	2
chr12	118582531	118582588	MajorDMR-1-51455	3
chr12	118584400	118584412	MajorDMR-1-51456	2
chr12	118584917	118586824	MajorDMR-1-51457	14
chr12	118594270	118594609	MajorDMR-1-51458	5
chr12	118607173	118607247	MajorDMR-1-51459	2
chr12	118619012	118619224	MajorDMR-1-51460	2
chr12	118638100	118638148	MajorDMR-1-51461	2
chr12	118707277	118707467	MajorDMR-1-51462	8
chr12	118716514	118716651	MajorDMR-1-51463	2
chr12	118741953	118742277	MajorDMR-1-51464	3
chr12	118798924	118799200	MajorDMR-1-51465	4
chr12	118808716	118808784	MajorDMR-1-51466	2
chr12	118816698	118817691	MajorDMR-1-51467	17
chr12	118822137	118822804	MajorDMR-1-51468	16
chr12	118825073	118825861	MajorDMR-1-51469	11
chr12	118832853	118832857	MajorDMR-1-51470	2
chr12	118842679	118844556	MajorDMR-1-51471	12
chr12	118901603	118901834	MajorDMR-1-51472	4
chr12	118908272	118908336	MajorDMR-1-51473	3
chr12	118929671	118929679	MajorDMR-1-51474	2
chr12	118931893	118932585	MajorDMR-1-51475	4
chr12	118936348	118936366	MajorDMR-1-51476	2
chr12	118972281	118972437	MajorDMR-1-51477	2
chr12	118974699	118974794	MajorDMR-1-51478	2
chr12	118987424	118987769	MajorDMR-1-51479	2
chr12	119015670	119017019	MajorDMR-1-51480	10
chr12	119028532	119028813	MajorDMR-1-51481	6
chr12	119076280	119076690	MajorDMR-1-51482	3
chr12	119088005	119088104	MajorDMR-1-51483	3
chr12	119098298	119098998	MajorDMR-1-51484	5
chr12	119103511	119103585	MajorDMR-1-51485	2
chr12	119131482	119132978	MajorDMR-1-51486	17
chr12	119147676	119148021	MajorDMR-1-51487	2
chr12	119165573	119165925	MajorDMR-1-51488	5
chr12	119184181	119184267	MajorDMR-1-51489	3
chr12	119187516	119187662	MajorDMR-1-51490	3
chr12	119196358	119196488	MajorDMR-1-51491	3
chr12	119211414	119211690	MajorDMR-1-51492	6
chr12	119219290	119219501	MajorDMR-1-51493	6
chr12	119256543	119256883	MajorDMR-1-51494	4
chr12	119267508	119269115	MajorDMR-1-51495	15
chr12	119271277	119271357	MajorDMR-1-51496	3
chr12	119282406	119282718	MajorDMR-1-51497	2
chr12	119289658	119290374	MajorDMR-1-51498	3
chr12	119293134	119293388	MajorDMR-1-51499	4
chr12	119294038	119294520	MajorDMR-1-51500	3
chr12	119395356	119395430	MajorDMR-1-51501	3
chr12	119396775	119400684	MajorDMR-1-51502	29
chr12	119403070	119403538	MajorDMR-1-51503	2
chr12	119408660	119409596	MajorDMR-1-51504	11
chr12	119452094	119452188	MajorDMR-1-51505	2
chr12	119455045	119455786	MajorDMR-1-51506	9
chr12	119465662	119465808	MajorDMR-1-51507	3
chr12	119466564	119467565	MajorDMR-1-51508	5
chr12	119475087	119475615	MajorDMR-1-51509	6
chr12	119480714	119480797	MajorDMR-1-51510	2
chr12	119486875	119486981	MajorDMR-1-51511	4
chr12	119489595	119490083	MajorDMR-1-51512	4
chr12	119491483	119492631	MajorDMR-1-51513	7
chr12	119493349	119493543	MajorDMR-1-51514	2
chr12	119494245	119494497	MajorDMR-1-51515	3
chr12	119495195	119495247	MajorDMR-1-51516	2
chr12	119498750	119499762	MajorDMR-1-51517	14
chr12	119522210	119522438	MajorDMR-1-51518	2
chr12	119538763	119539175	MajorDMR-1-51519	4
chr12	119545868	119546067	MajorDMR-1-51520	2
chr12	119552965	119552990	MajorDMR-1-51521	2
chr12	119557474	119557716	MajorDMR-1-51522	4
chr12	119559689	119559707	MajorDMR-1-51523	2
chr12	119586299	119586374	MajorDMR-1-51524	2
chr12	119589925	119590249	MajorDMR-1-51525	3
chr12	119590789	119591080	MajorDMR-1-51526	2
chr12	119594397	119596497	MajorDMR-1-51527	28
chr12	119599125	119599189	MajorDMR-1-51528	2
chr12	119600781	119600954	MajorDMR-1-51529	3
chr12	119605174	119607323	MajorDMR-1-51530	24
chr12	119609858	119610311	MajorDMR-1-51531	12
chr12	119613649	119615354	MajorDMR-1-51532	14
chr12	119616192	119616514	MajorDMR-1-51533	4
chr12	119617125	119617523	MajorDMR-1-51534	5
chr12	119618338	119619000	MajorDMR-1-51535	7
chr12	119619554	119619738	MajorDMR-1-51536	3
chr12	119626642	119626924	MajorDMR-1-51537	5
chr12	119634841	119634961	MajorDMR-1-51538	3
chr12	119641311	119641340	MajorDMR-1-51539	2
chr12	119644032	119644516	MajorDMR-1-51540	4
chr12	119697194	119697249	MajorDMR-1-51541	2
chr12	119731628	119732468	MajorDMR-1-51542	9
chr12	119738844	119739269	MajorDMR-1-51543	4
chr12	119743111	119743186	MajorDMR-1-51544	3
chr12	119748366	119748378	MajorDMR-1-51545	2
chr12	119752009	119752020	MajorDMR-1-51546	2
chr12	119756445	119757369	MajorDMR-1-51547	4
chr12	119764830	119764943	MajorDMR-1-51548	2
chr12	119778428	119779079	MajorDMR-1-51549	7
chr12	119781103	119782027	MajorDMR-1-51550	9
chr12	119784670	119784917	MajorDMR-1-51551	4
chr12	119788113	119788290	MajorDMR-1-51552	3
chr12	119793516	119793636	MajorDMR-1-51553	2
chr12	119800861	119801258	MajorDMR-1-51554	5
chr12	119813474	119813958	MajorDMR-1-51555	7
chr12	119842881	119843267	MajorDMR-1-51556	4
chr12	119884245	119886791	MajorDMR-1-51557	19
chr12	119887305	119887361	MajorDMR-1-51558	2
chr12	119889455	119890488	MajorDMR-1-51559	8
chr12	119905640	119906089	MajorDMR-1-51560	10
chr12	119916816	119916827	MajorDMR-1-51561	2
chr12	119926848	119927035	MajorDMR-1-51562	3
chr12	119929484	119929856	MajorDMR-1-51563	5
chr12	119937575	119938353	MajorDMR-1-51564	10
chr12	119939212	119939647	MajorDMR-1-51565	4
chr12	119955406	119955651	MajorDMR-1-51566	6
chr12	119957427	119957895	MajorDMR-1-51567	3
chr12	119965511	119965773	MajorDMR-1-51568	14
chr12	119997743	119999137	MajorDMR-1-51569	9
chr12	120016119	120016145	MajorDMR-1-51570	2
chr12	120037335	120038353	MajorDMR-1-51571	7
chr12	120059799	120061004	MajorDMR-1-51572	7
chr12	120068271	120068548	MajorDMR-1-51573	6
chr12	120086899	120086996	MajorDMR-1-51574	3
chr12	120095599	120095648	MajorDMR-1-51575	2
chr12	120101645	120101907	MajorDMR-1-51576	5
chr12	120107634	120108700	MajorDMR-1-51577	10
chr12	120113388	120114104	MajorDMR-1-51578	18
chr12	120114665	120115039	MajorDMR-1-51579	5
chr12	120116093	120117467	MajorDMR-1-51580	13
chr12	120118072	120118876	MajorDMR-1-51581	12
chr12	120119795	120120169	MajorDMR-1-51582	2
chr12	120121323	120121400	MajorDMR-1-51583	2
chr12	120121963	120122042	MajorDMR-1-51584	2
chr12	120123951	120126923	MajorDMR-1-51585	43
chr12	120128182	120128279	MajorDMR-1-51586	6
chr12	120130061	120131352	MajorDMR-1-51587	9
chr12	120131918	120132139	MajorDMR-1-51588	3
chr12	120134999	120135158	MajorDMR-1-51589	2
chr12	120136666	120138546	MajorDMR-1-51590	28
chr12	120139246	120139891	MajorDMR-1-51591	6
chr12	120140944	120141704	MajorDMR-1-51592	11
chr12	120144260	120145132	MajorDMR-1-51593	3
chr12	120146587	120147206	MajorDMR-1-51594	6
chr12	120147991	120149528	MajorDMR-1-51595	26
chr12	120151087	120152625	MajorDMR-1-51596	22
chr12	120154161	120154171	MajorDMR-1-51597	2
chr12	120154778	120155137	MajorDMR-1-51598	3
chr12	120157368	120157428	MajorDMR-1-51599	3
chr12	120158813	120159064	MajorDMR-1-51600	3
chr12	120159971	120160008	MajorDMR-1-51601	2
chr12	120160791	120161455	MajorDMR-1-51602	11
chr12	120163001	120163275	MajorDMR-1-51603	7
chr12	120163815	120163888	MajorDMR-1-51604	2
chr12	120164640	120164678	MajorDMR-1-51605	2
chr12	120166085	120166787	MajorDMR-1-51606	4
chr12	120167407	120168749	MajorDMR-1-51607	22
chr12	120175003	120175732	MajorDMR-1-51608	9
chr12	120176312	120176645	MajorDMR-1-51609	7
chr12	120177260	120178302	MajorDMR-1-51610	8
chr12	120180712	120180804	MajorDMR-1-51611	2
chr12	120186498	120187223	MajorDMR-1-51612	3
chr12	120188718	120188990	MajorDMR-1-51613	2
chr12	120198742	120198973	MajorDMR-1-51614	5
chr12	120201926	120202281	MajorDMR-1-51615	3
chr12	120203471	120203837	MajorDMR-1-51616	5
chr12	120208198	120208441	MajorDMR-1-51617	8
chr12	120211952	120212197	MajorDMR-1-51618	3
chr12	120212990	120213513	MajorDMR-1-51619	6
chr12	120217440	120217594	MajorDMR-1-51620	3
chr12	120220253	120220593	MajorDMR-1-51621	9
chr12	120224609	120226585	MajorDMR-1-51622	19
chr12	120228070	120228777	MajorDMR-1-51623	3
chr12	120229940	120230343	MajorDMR-1-51624	5
chr12	120234026	120235116	MajorDMR-1-51625	13
chr12	120235871	120236219	MajorDMR-1-51626	5
chr12	120249419	120249995	MajorDMR-1-51627	7
chr12	120252228	120252308	MajorDMR-1-51628	3
chr12	120273055	120274570	MajorDMR-1-51629	14
chr12	120294313	120296000	MajorDMR-1-51630	16
chr12	120302650	120303187	MajorDMR-1-51631	4
chr12	120308277	120308483	MajorDMR-1-51632	4
chr12	120322114	120322486	MajorDMR-1-51633	5
chr12	120331090	120331414	MajorDMR-1-51634	7
chr12	120332664	120332740	MajorDMR-1-51635	2
chr12	120339465	120339484	MajorDMR-1-51636	2
chr12	120353691	120354891	MajorDMR-1-51637	19
chr12	120355451	120355479	MajorDMR-1-51638	2
chr12	120365375	120366120	MajorDMR-1-51639	9
chr12	120406055	120406692	MajorDMR-1-51640	9
chr12	120417323	120418081	MajorDMR-1-51641	4
chr12	120429204	120429223	MajorDMR-1-51642	2
chr12	120429843	120431003	MajorDMR-1-51643	16
chr12	120433511	120433956	MajorDMR-1-51644	5
chr12	120434774	120434792	MajorDMR-1-51645	3
chr12	120436120	120437129	MajorDMR-1-51646	10
chr12	120445138	120445267	MajorDMR-1-51647	3
chr12	120445783	120445888	MajorDMR-1-51648	2
chr12	120449750	120449933	MajorDMR-1-51649	7
chr12	120451944	120452145	MajorDMR-1-51650	3
chr12	120455360	120455955	MajorDMR-1-51651	3
chr12	120471218	120472195	MajorDMR-1-51652	15
chr12	120476822	120476830	MajorDMR-1-51653	2
chr12	120478675	120480468	MajorDMR-1-51654	11
chr12	120480992	120481140	MajorDMR-1-51655	2
chr12	120487377	120487958	MajorDMR-1-51656	3
chr12	120493698	120493815	MajorDMR-1-51657	2
chr12	120494337	120494811	MajorDMR-1-51658	2
chr12	120496189	120496773	MajorDMR-1-51659	8
chr12	120498653	120499483	MajorDMR-1-51660	6
chr12	120501827	120502811	MajorDMR-1-51661	8
chr12	120503550	120504002	MajorDMR-1-51662	3
chr12	120507447	120507698	MajorDMR-1-51663	4
chr12	120510371	120510440	MajorDMR-1-51664	2
chr12	120511361	120511648	MajorDMR-1-51665	6
chr12	120514051	120514371	MajorDMR-1-51666	3
chr12	120515071	120515760	MajorDMR-1-51667	11
chr12	120516390	120516404	MajorDMR-1-51668	2
chr12	120516950	120517375	MajorDMR-1-51669	2
chr12	120518226	120520887	MajorDMR-1-51670	24
chr12	120521561	120521646	MajorDMR-1-51671	3
chr12	120522251	120523502	MajorDMR-1-51672	6
chr12	120524217	120524288	MajorDMR-1-51673	2
chr12	120525611	120526184	MajorDMR-1-51674	12
chr12	120530424	120531295	MajorDMR-1-51675	20
chr12	120532851	120533544	MajorDMR-1-51676	10
chr12	120534605	120535161	MajorDMR-1-51677	31
chr12	120538481	120538682	MajorDMR-1-51678	3
chr12	120540505	120540517	MajorDMR-1-51679	2
chr12	120552988	120553129	MajorDMR-1-51680	2
chr12	120553755	120553994	MajorDMR-1-51681	5
chr12	120556038	120557197	MajorDMR-1-51682	10
chr12	120563798	120563838	MajorDMR-1-51683	2
chr12	120569750	120571034	MajorDMR-1-51684	14
chr12	120572803	120572893	MajorDMR-1-51685	3
chr12	120574331	120576637	MajorDMR-1-51686	50
chr12	120577720	120578820	MajorDMR-1-51687	11
chr12	120579364	120579736	MajorDMR-1-51688	7
chr12	120580793	120580852	MajorDMR-1-51689	2
chr12	120583835	120583986	MajorDMR-1-51690	3
chr12	120592256	120592814	MajorDMR-1-51691	3
chr12	120597379	120597459	MajorDMR-1-51692	2
chr12	120614192	120614343	MajorDMR-1-51693	2
chr12	120614989	120615088	MajorDMR-1-51694	3
chr12	120628340	120628430	MajorDMR-1-51695	3
chr12	120633718	120634156	MajorDMR-1-51696	2
chr12	120637197	120637213	MajorDMR-1-51697	3
chr12	120641548	120642082	MajorDMR-1-51698	11
chr12	120654587	120655146	MajorDMR-1-51699	26
chr12	120662115	120662133	MajorDMR-1-51700	2
chr12	120662748	120662859	MajorDMR-1-51701	4
chr12	120667070	120667235	MajorDMR-1-51702	2
chr12	120673412	120673430	MajorDMR-1-51703	2
chr12	120687492	120687518	MajorDMR-1-51704	2
chr12	120727320	120728512	MajorDMR-1-51705	14
chr12	120770930	120771071	MajorDMR-1-51706	5
chr12	120780812	120780839	MajorDMR-1-51707	2
chr12	120794146	120794785	MajorDMR-1-51708	10
chr12	120804220	120804358	MajorDMR-1-51709	4
chr12	120814958	120814995	MajorDMR-1-51710	2
chr12	120835913	120836054	MajorDMR-1-51711	2
chr12	120876707	120876947	MajorDMR-1-51712	4
chr12	120887087	120887120	MajorDMR-1-51713	2
chr12	120890557	120890623	MajorDMR-1-51714	2
chr12	120893095	120894409	MajorDMR-1-51715	7
chr12	120894948	120895675	MajorDMR-1-51716	5
chr12	120898197	120899515	MajorDMR-1-51717	6
chr12	120901082	120901554	MajorDMR-1-51718	2
chr12	120909047	120909736	MajorDMR-1-51719	10
chr12	120910238	120910289	MajorDMR-1-51720	2
chr12	120921796	120922565	MajorDMR-1-51721	8
chr12	120925223	120926961	MajorDMR-1-51722	15
chr12	120936943	120938297	MajorDMR-1-51723	19
chr12	120938805	120939340	MajorDMR-1-51724	6
chr12	120952048	120952171	MajorDMR-1-51725	2
chr12	120968046	120968215	MajorDMR-1-51726	7
chr12	120973945	120974055	MajorDMR-1-51727	4
chr12	120983229	120983287	MajorDMR-1-51728	3
chr12	120987960	120988040	MajorDMR-1-51729	2
chr12	120990017	120991747	MajorDMR-1-51730	9
chr12	120995153	120995216	MajorDMR-1-51731	2
chr12	121000044	121000114	MajorDMR-1-51732	2
chr12	121005124	121005894	MajorDMR-1-51733	13
chr12	121008795	121009304	MajorDMR-1-51734	6
chr12	121011369	121011572	MajorDMR-1-51735	6
chr12	121014158	121014180	MajorDMR-1-51736	2
chr12	121017531	121018327	MajorDMR-1-51737	10
chr12	121020628	121020931	MajorDMR-1-51738	5
chr12	121021700	121022021	MajorDMR-1-51739	3
chr12	121025369	121026546	MajorDMR-1-51740	4
chr12	121027151	121027161	MajorDMR-1-51741	2
chr12	121029605	121030260	MajorDMR-1-51742	10
chr12	121030788	121031809	MajorDMR-1-51743	7
chr12	121037986	121038351	MajorDMR-1-51744	5
chr12	121053791	121054364	MajorDMR-1-51745	4
chr12	121056192	121056815	MajorDMR-1-51746	6
chr12	121059950	121060023	MajorDMR-1-51747	4
chr12	121065178	121065839	MajorDMR-1-51748	10
chr12	121072629	121073151	MajorDMR-1-51749	4
chr12	121073719	121074365	MajorDMR-1-51750	10
chr12	121077589	121077758	MajorDMR-1-51751	3
chr12	121081442	121082810	MajorDMR-1-51752	11
chr12	121083523	121084049	MajorDMR-1-51753	6
chr12	121085311	121085587	MajorDMR-1-51754	7
chr12	121086147	121086736	MajorDMR-1-51755	9
chr12	121088288	121088369	MajorDMR-1-51756	2
chr12	121088884	121090499	MajorDMR-1-51757	17
chr12	121091141	121094080	MajorDMR-1-51758	34
chr12	121094743	121096851	MajorDMR-1-51759	14
chr12	121100922	121102403	MajorDMR-1-51760	14
chr12	121103022	121103980	MajorDMR-1-51761	25
chr12	121104491	121104526	MajorDMR-1-51762	4
chr12	121105415	121106756	MajorDMR-1-51763	23
chr12	121109099	121109240	MajorDMR-1-51764	3
chr12	121110456	121112084	MajorDMR-1-51765	12
chr12	121147655	121147747	MajorDMR-1-51766	3
chr12	121150532	121150655	MajorDMR-1-51767	3
chr12	121162581	121162902	MajorDMR-1-51768	3
chr12	121193712	121194070	MajorDMR-1-51769	4
chr12	121197796	121198468	MajorDMR-1-51770	19
chr12	121199808	121200436	MajorDMR-1-51771	6
chr12	121202463	121202819	MajorDMR-1-51772	10
chr12	121222042	121222092	MajorDMR-1-51773	2
chr12	121229707	121230243	MajorDMR-1-51774	3
chr12	121236130	121236262	MajorDMR-1-51775	2
chr12	121239043	121239401	MajorDMR-1-51776	3
chr12	121243916	121245473	MajorDMR-1-51777	32
chr12	121246353	121246482	MajorDMR-1-51778	2
chr12	121255377	121255954	MajorDMR-1-51779	3
chr12	121256593	121256807	MajorDMR-1-51780	2
chr12	121260937	121261367	MajorDMR-1-51781	7
chr12	121268914	121269086	MajorDMR-1-51782	3
chr12	121270201	121270898	MajorDMR-1-51783	4
chr12	121282098	121282261	MajorDMR-1-51784	3
chr12	121284241	121284373	MajorDMR-1-51785	3
chr12	121303076	121303087	MajorDMR-1-51786	2
chr12	121304068	121304770	MajorDMR-1-51787	3
chr12	121311980	121312031	MajorDMR-1-51788	4
chr12	121314335	121314671	MajorDMR-1-51789	7
chr12	121317146	121317315	MajorDMR-1-51790	3
chr12	121330299	121330318	MajorDMR-1-51791	2
chr12	121333047	121333060	MajorDMR-1-51792	2
chr12	121373112	121373690	MajorDMR-1-51793	6
chr12	121382909	121384684	MajorDMR-1-51794	22
chr12	121398503	121398746	MajorDMR-1-51795	7
chr12	121400595	121400965	MajorDMR-1-51796	6
chr12	121437089	121437145	MajorDMR-1-51797	3
chr12	121448914	121449412	MajorDMR-1-51798	4
chr12	121476616	121476670	MajorDMR-1-51799	3
chr12	121477218	121477773	MajorDMR-1-51800	3
chr12	121488874	121488954	MajorDMR-1-51801	2
chr12	121532948	121533208	MajorDMR-1-51802	4
chr12	121534180	121534757	MajorDMR-1-51803	10
chr12	121551186	121551230	MajorDMR-1-51804	2
chr12	121555862	121556078	MajorDMR-1-51805	3
chr12	121556886	121557227	MajorDMR-1-51806	3
chr12	121557973	121558638	MajorDMR-1-51807	7
chr12	121561952	121563169	MajorDMR-1-51808	7
chr12	121569474	121569970	MajorDMR-1-51809	3
chr12	121571488	121572491	MajorDMR-1-51810	6
chr12	121573251	121573700	MajorDMR-1-51811	4
chr12	121574573	121575893	MajorDMR-1-51812	10
chr12	121580012	121580261	MajorDMR-1-51813	3
chr12	121582617	121583500	MajorDMR-1-51814	8
chr12	121585724	121585888	MajorDMR-1-51815	2
chr12	121587355	121589164	MajorDMR-1-51816	21
chr12	121590470	121590747	MajorDMR-1-51817	4
chr12	121591564	121594546	MajorDMR-1-51818	32
chr12	121604710	121607437	MajorDMR-1-51819	29
chr12	121608298	121608344	MajorDMR-1-51820	2
chr12	121610031	121611134	MajorDMR-1-51821	8
chr12	121611902	121614284	MajorDMR-1-51822	30
chr12	121614886	121615010	MajorDMR-1-51823	4
chr12	121616903	121617327	MajorDMR-1-51824	3
chr12	121618382	121621231	MajorDMR-1-51825	23
chr12	121624776	121625582	MajorDMR-1-51826	7
chr12	121626665	121627683	MajorDMR-1-51827	9
chr12	121629117	121629140	MajorDMR-1-51828	2
chr12	121629665	121631688	MajorDMR-1-51829	18
chr12	121635756	121636225	MajorDMR-1-51830	9
chr12	121638053	121638467	MajorDMR-1-51831	8
chr12	121640106	121641678	MajorDMR-1-51832	17
chr12	121643388	121643761	MajorDMR-1-51833	2
chr12	121645572	121645744	MajorDMR-1-51834	2
chr12	121661534	121662083	MajorDMR-1-51835	6
chr12	121677045	121680788	MajorDMR-1-51836	47
chr12	121681416	121681591	MajorDMR-1-51837	3
chr12	121682721	121684331	MajorDMR-1-51838	25
chr12	121685982	121686079	MajorDMR-1-51839	4
chr12	121688141	121689487	MajorDMR-1-51840	22
chr12	121690092	121690229	MajorDMR-1-51841	5
chr12	121692803	121693392	MajorDMR-1-51842	6
chr12	121694665	121696843	MajorDMR-1-51843	30
chr12	121697982	121699183	MajorDMR-1-51844	19
chr12	121699818	121700411	MajorDMR-1-51845	4
chr12	121702408	121703468	MajorDMR-1-51846	11
chr12	121704878	121705453	MajorDMR-1-51847	6
chr12	121705974	121706107	MajorDMR-1-51848	3
chr12	121706731	121707003	MajorDMR-1-51849	4
chr12	121707679	121709237	MajorDMR-1-51850	19
chr12	121710119	121710170	MajorDMR-1-51851	2
chr12	121710855	121711438	MajorDMR-1-51852	8
chr12	121712879	121713560	MajorDMR-1-51853	4
chr12	121714943	121715395	MajorDMR-1-51854	7
chr12	121716308	121716395	MajorDMR-1-51855	2
chr12	121716921	121718421	MajorDMR-1-51856	26
chr12	121719577	121719664	MajorDMR-1-51857	2
chr12	121723212	121723350	MajorDMR-1-51858	2
chr12	121724438	121726231	MajorDMR-1-51859	13
chr12	121727422	121727924	MajorDMR-1-51860	11
chr12	121728782	121731055	MajorDMR-1-51861	36
chr12	121731655	121732905	MajorDMR-1-51862	19
chr12	121735792	121735926	MajorDMR-1-51863	7
chr12	121737301	121739962	MajorDMR-1-51864	26
chr12	121836805	121836881	MajorDMR-1-51865	2
chr12	121848860	121849131	MajorDMR-1-51866	2
chr12	121853962	121854120	MajorDMR-1-51867	5
chr12	121860550	121860959	MajorDMR-1-51868	3
chr12	121861615	121861940	MajorDMR-1-51869	4
chr12	121866265	121867726	MajorDMR-1-51870	14
chr12	121875793	121876553	MajorDMR-1-51871	9
chr12	121881551	121881631	MajorDMR-1-51872	3
chr12	121905954	121906806	MajorDMR-1-51873	6
chr12	121910282	121910604	MajorDMR-1-51874	3
chr12	121945144	121945821	MajorDMR-1-51875	8
chr12	121968633	121968896	MajorDMR-1-51876	2
chr12	121970460	121971791	MajorDMR-1-51877	14
chr12	121990449	121991181	MajorDMR-1-51878	15
chr12	122006449	122007423	MajorDMR-1-51879	15
chr12	122016170	122016259	MajorDMR-1-51880	4
chr12	122024926	122024935	MajorDMR-1-51881	3
chr12	122027863	122027875	MajorDMR-1-51882	2
chr12	122028434	122029152	MajorDMR-1-51883	8
chr12	122040908	122041088	MajorDMR-1-51884	6
chr12	122042332	122042979	MajorDMR-1-51885	15
chr12	122047578	122048295	MajorDMR-1-51886	13
chr12	122049137	122049234	MajorDMR-1-51887	3
chr12	122063168	122063832	MajorDMR-1-51888	17
chr12	122065457	122065617	MajorDMR-1-51889	2
chr12	122096449	122096856	MajorDMR-1-51890	7
chr12	122124500	122124613	MajorDMR-1-51891	2
chr12	122128790	122129066	MajorDMR-1-51892	3
chr12	122157527	122158600	MajorDMR-1-51893	19
chr12	122178117	122179339	MajorDMR-1-51894	12
chr12	122181251	122182034	MajorDMR-1-51895	12
chr12	122212914	122213253	MajorDMR-1-51896	10
chr12	122215284	122215743	MajorDMR-1-51897	6
chr12	122217124	122217758	MajorDMR-1-51898	3
chr12	122219026	122220300	MajorDMR-1-51899	11
chr12	122226415	122226727	MajorDMR-1-51900	4
chr12	122230341	122231187	MajorDMR-1-51901	12
chr12	122234234	122234884	MajorDMR-1-51902	9
chr12	122247950	122248356	MajorDMR-1-51903	13
chr12	122252255	122252320	MajorDMR-1-51904	2
chr12	122255443	122255494	MajorDMR-1-51905	4
chr12	122256773	122257483	MajorDMR-1-51906	9
chr12	122258272	122259714	MajorDMR-1-51907	32
chr12	122275495	122275783	MajorDMR-1-51908	2
chr12	122278188	122278240	MajorDMR-1-51909	3
chr12	122299655	122299827	MajorDMR-1-51910	7
chr12	122303968	122304703	MajorDMR-1-51911	14
chr12	122310175	122310962	MajorDMR-1-51912	7
chr12	122332390	122332729	MajorDMR-1-51913	7
chr12	122355171	122356057	MajorDMR-1-51914	11
chr12	122356963	122357217	MajorDMR-1-51915	2
chr12	122359380	122359386	MajorDMR-1-51916	2
chr12	122360464	122360821	MajorDMR-1-51917	9
chr12	122362053	122363696	MajorDMR-1-51918	20
chr12	122365985	122366470	MajorDMR-1-51919	4
chr12	122367174	122367366	MajorDMR-1-51920	4
chr12	122371092	122371192	MajorDMR-1-51921	2
chr12	122406958	122407175	MajorDMR-1-51922	6
chr12	122441044	122442643	MajorDMR-1-51923	22
chr12	122444676	122445007	MajorDMR-1-51924	5
chr12	122446835	122447049	MajorDMR-1-51925	5
chr12	122451863	122452676	MajorDMR-1-51926	21
chr12	122473620	122473647	MajorDMR-1-51927	2
chr12	122488593	122488889	MajorDMR-1-51928	2
chr12	122491784	122492754	MajorDMR-1-51929	15
chr12	122493541	122494429	MajorDMR-1-51930	13
chr12	122518018	122518090	MajorDMR-1-51931	2
chr12	122520866	122521482	MajorDMR-1-51932	9
chr12	122584273	122584475	MajorDMR-1-51933	3
chr12	122591748	122591918	MajorDMR-1-51934	4
chr12	122592892	122593297	MajorDMR-1-51935	4
chr12	122593987	122594766	MajorDMR-1-51936	11
chr12	122595571	122596124	MajorDMR-1-51937	3
chr12	122596762	122597052	MajorDMR-1-51938	7
chr12	122601398	122601941	MajorDMR-1-51939	9
chr12	122602745	122602935	MajorDMR-1-51940	7
chr12	122608504	122608544	MajorDMR-1-51941	2
chr12	122611679	122613105	MajorDMR-1-51942	23
chr12	122614763	122615566	MajorDMR-1-51943	19
chr12	122618243	122618285	MajorDMR-1-51944	2
chr12	122622802	122622904	MajorDMR-1-51945	3
chr12	122628233	122628538	MajorDMR-1-51946	5
chr12	122658408	122658559	MajorDMR-1-51947	10
chr12	122665291	122666222	MajorDMR-1-51948	10
chr12	122683430	122684065	MajorDMR-1-51949	16
chr12	122689323	122691250	MajorDMR-1-51950	35
chr12	122691859	122693102	MajorDMR-1-51951	12
chr12	122693945	122694664	MajorDMR-1-51952	3
chr12	122695667	122695685	MajorDMR-1-51953	2
chr12	122697295	122697452	MajorDMR-1-51954	3
chr12	122699096	122699440	MajorDMR-1-51955	2
chr12	122705803	122705951	MajorDMR-1-51956	2
chr12	122706822	122709023	MajorDMR-1-51957	14
chr12	122711701	122711943	MajorDMR-1-51958	6
chr12	122743459	122743626	MajorDMR-1-51959	4
chr12	122746769	122747563	MajorDMR-1-51960	5
chr12	122752689	122753444	MajorDMR-1-51961	8
chr12	122758076	122758211	MajorDMR-1-51962	2
chr12	122764417	122764652	MajorDMR-1-51963	6
chr12	122765168	122765799	MajorDMR-1-51964	7
chr12	122767129	122767698	MajorDMR-1-51965	7
chr12	122770373	122770804	MajorDMR-1-51966	7
chr12	122771775	122772603	MajorDMR-1-51967	12
chr12	122774423	122774551	MajorDMR-1-51968	2
chr12	122777497	122778245	MajorDMR-1-51969	15
chr12	122781016	122783024	MajorDMR-1-51970	34
chr12	122783691	122785249	MajorDMR-1-51971	14
chr12	122785775	122786496	MajorDMR-1-51972	7
chr12	122787940	122789200	MajorDMR-1-51973	17
chr12	122789989	122792309	MajorDMR-1-51974	32
chr12	122797170	122797413	MajorDMR-1-51975	3
chr12	122802971	122803029	MajorDMR-1-51976	2
chr12	122808669	122808806	MajorDMR-1-51977	2
chr12	122814385	122814403	MajorDMR-1-51978	3
chr12	122816733	122818323	MajorDMR-1-51979	15
chr12	122820476	122820572	MajorDMR-1-51980	2
chr12	122822343	122822359	MajorDMR-1-51981	2
chr12	122836804	122837420	MajorDMR-1-51982	7
chr12	122839202	122840319	MajorDMR-1-51983	13
chr12	122851437	122851653	MajorDMR-1-51984	3
chr12	122859294	122859528	MajorDMR-1-51985	2
chr12	122861594	122862535	MajorDMR-1-51986	12
chr12	122882835	122883278	MajorDMR-1-51987	2
chr12	122887178	122888215	MajorDMR-1-51988	12
chr12	122889864	122890064	MajorDMR-1-51989	3
chr12	122936723	122936892	MajorDMR-1-51990	3
chr12	122946998	122947160	MajorDMR-1-51991	2
chr12	122965164	122965282	MajorDMR-1-51992	4
chr12	122977909	122979131	MajorDMR-1-51993	22
chr12	122982726	122982956	MajorDMR-1-51994	6
chr12	122986399	122986896	MajorDMR-1-51995	3
chr12	122988118	122988264	MajorDMR-1-51996	2
chr12	122988911	122988925	MajorDMR-1-51997	2
chr12	122995382	122996021	MajorDMR-1-51998	5
chr12	122998599	122998969	MajorDMR-1-51999	8
chr12	123018434	123018878	MajorDMR-1-52000	5
chr12	123070061	123070740	MajorDMR-1-52001	6
chr12	123097571	123097699	MajorDMR-1-52002	2
chr12	123102148	123102569	MajorDMR-1-52003	6
chr12	123104322	123105230	MajorDMR-1-52004	13
chr12	123105894	123106365	MajorDMR-1-52005	8
chr12	123111724	123111835	MajorDMR-1-52006	2
chr12	123115776	123117185	MajorDMR-1-52007	25
chr12	123120010	123121067	MajorDMR-1-52008	21
chr12	123122584	123122775	MajorDMR-1-52009	3
chr12	123128561	123128863	MajorDMR-1-52010	10
chr12	123131594	123131679	MajorDMR-1-52011	3
chr12	123150580	123150901	MajorDMR-1-52012	5
chr12	123154104	123154243	MajorDMR-1-52013	2
chr12	123187709	123188228	MajorDMR-1-52014	16
chr12	123189329	123189677	MajorDMR-1-52015	4
chr12	123210407	123210425	MajorDMR-1-52016	2
chr12	123248686	123248913	MajorDMR-1-52017	5
chr12	123250983	123251538	MajorDMR-1-52018	5
chr12	123252068	123253040	MajorDMR-1-52019	8
chr12	123256958	123257012	MajorDMR-1-52020	2
chr12	123257974	123258555	MajorDMR-1-52021	7
chr12	123263469	123263858	MajorDMR-1-52022	2
chr12	123268628	123268798	MajorDMR-1-52023	5
chr12	123272912	123273381	MajorDMR-1-52024	7
chr12	123297658	123298243	MajorDMR-1-52025	12
chr12	123303562	123303719	MajorDMR-1-52026	2
chr12	123304270	123304588	MajorDMR-1-52027	5
chr12	123335686	123335728	MajorDMR-1-52028	4
chr12	123341975	123343387	MajorDMR-1-52029	9
chr12	123344133	123344564	MajorDMR-1-52030	6
chr12	123345781	123346137	MajorDMR-1-52031	12
chr12	123346667	123347562	MajorDMR-1-52032	25
chr12	123349778	123350372	MajorDMR-1-52033	14
chr12	123350954	123351342	MajorDMR-1-52034	6
chr12	123351916	123352358	MajorDMR-1-52035	2
chr12	123353398	123353491	MajorDMR-1-52036	3
chr12	123354268	123354329	MajorDMR-1-52037	3
chr12	123356475	123356480	MajorDMR-1-52038	2
chr12	123357011	123357155	MajorDMR-1-52039	3
chr12	123357669	123357679	MajorDMR-1-52040	2
chr12	123360305	123360985	MajorDMR-1-52041	5
chr12	123361729	123362900	MajorDMR-1-52042	10
chr12	123364768	123365116	MajorDMR-1-52043	5
chr12	123367416	123368316	MajorDMR-1-52044	12
chr12	123369606	123369721	MajorDMR-1-52045	2
chr12	123370816	123372033	MajorDMR-1-52046	13
chr12	123372809	123376155	MajorDMR-1-52047	45
chr12	123377990	123378317	MajorDMR-1-52048	6
chr12	123382772	123383138	MajorDMR-1-52049	4
chr12	123385216	123385791	MajorDMR-1-52050	5
chr12	123386976	123388850	MajorDMR-1-52051	23
chr12	123394613	123394832	MajorDMR-1-52052	4
chr12	123401201	123401309	MajorDMR-1-52053	3
chr12	123409240	123409323	MajorDMR-1-52054	2
chr12	123420797	123421142	MajorDMR-1-52055	2
chr12	123422281	123422697	MajorDMR-1-52056	4
chr12	123423586	123423925	MajorDMR-1-52057	4
chr12	123425461	123426099	MajorDMR-1-52058	19
chr12	123427560	123428362	MajorDMR-1-52059	22
chr12	123431362	123432360	MajorDMR-1-52060	12
chr12	123433473	123433532	MajorDMR-1-52061	2
chr12	123435217	123435435	MajorDMR-1-52062	4
chr12	123442670	123443184	MajorDMR-1-52063	4
chr12	123448907	123449216	MajorDMR-1-52064	7
chr12	123453857	123454092	MajorDMR-1-52065	2
chr12	123454750	123454864	MajorDMR-1-52066	2
chr12	123460794	123461344	MajorDMR-1-52067	10
chr12	123466266	123467327	MajorDMR-1-52068	23
chr12	123467922	123468781	MajorDMR-1-52069	9
chr12	123469283	123471503	MajorDMR-1-52070	62
chr12	123472088	123473071	MajorDMR-1-52071	13
chr12	123473599	123475463	MajorDMR-1-52072	16
chr12	123476272	123476306	MajorDMR-1-52073	2
chr12	123476867	123477205	MajorDMR-1-52074	19
chr12	123477902	123478610	MajorDMR-1-52075	10
chr12	123479512	123480411	MajorDMR-1-52076	20
chr12	123484567	123484965	MajorDMR-1-52077	11
chr12	123485995	123487154	MajorDMR-1-52078	4
chr12	123488392	123488398	MajorDMR-1-52079	2
chr12	123488977	123489102	MajorDMR-1-52080	2
chr12	123489799	123489810	MajorDMR-1-52081	2
chr12	123490459	123490874	MajorDMR-1-52082	3
chr12	123491551	123492054	MajorDMR-1-52083	12
chr12	123498116	123498580	MajorDMR-1-52084	16
chr12	123501745	123501868	MajorDMR-1-52085	3
chr12	123508190	123509767	MajorDMR-1-52086	11
chr12	123512245	123513304	MajorDMR-1-52087	20
chr12	123516510	123518087	MajorDMR-1-52088	13
chr12	123518638	123518774	MajorDMR-1-52089	3
chr12	123520553	123521136	MajorDMR-1-52090	6
chr12	123522804	123523148	MajorDMR-1-52091	2
chr12	123535066	123536811	MajorDMR-1-52092	20
chr12	123539467	123539787	MajorDMR-1-52093	5
chr12	123540484	123542295	MajorDMR-1-52094	32
chr12	123546426	123547044	MajorDMR-1-52095	8
chr12	123552809	123552831	MajorDMR-1-52096	2
chr12	123554167	123554189	MajorDMR-1-52097	3
chr12	123555927	123556775	MajorDMR-1-52098	8
chr12	123557667	123560754	MajorDMR-1-52099	25
chr12	123561392	123561974	MajorDMR-1-52100	8
chr12	123562970	123564604	MajorDMR-1-52101	17
chr12	123566108	123566316	MajorDMR-1-52102	3
chr12	123566915	123567145	MajorDMR-1-52103	2
chr12	123573708	123574976	MajorDMR-1-52104	5
chr12	123577689	123578549	MajorDMR-1-52105	7
chr12	123579071	123580480	MajorDMR-1-52106	25
chr12	123581778	123582013	MajorDMR-1-52107	3
chr12	123582949	123585499	MajorDMR-1-52108	24
chr12	123589863	123589909	MajorDMR-1-52109	2
chr12	123591871	123592714	MajorDMR-1-52110	7
chr12	123595409	123599628	MajorDMR-1-52111	54
chr12	123602843	123603832	MajorDMR-1-52112	8
chr12	123604433	123604604	MajorDMR-1-52113	5
chr12	123606238	123607458	MajorDMR-1-52114	8
chr12	123609318	123609537	MajorDMR-1-52115	3
chr12	123616730	123616977	MajorDMR-1-52116	3
chr12	123617730	123620276	MajorDMR-1-52117	36
chr12	123624001	123624027	MajorDMR-1-52118	2
chr12	123625966	123626439	MajorDMR-1-52119	8
chr12	123626963	123629019	MajorDMR-1-52120	21
chr12	123630350	123630355	MajorDMR-1-52121	2
chr12	123631987	123632001	MajorDMR-1-52122	2
chr12	123632948	123634670	MajorDMR-1-52123	21
chr12	123636435	123637045	MajorDMR-1-52124	9
chr12	123637555	123637586	MajorDMR-1-52125	3
chr12	123644095	123644607	MajorDMR-1-52126	5
chr12	123645355	123645789	MajorDMR-1-52127	4
chr12	123647038	123647562	MajorDMR-1-52128	3
chr12	123655240	123655298	MajorDMR-1-52129	3
chr12	123682624	123682841	MajorDMR-1-52130	4
chr12	123686815	123686835	MajorDMR-1-52131	2
chr12	123692197	123693062	MajorDMR-1-52132	10
chr12	123693988	123695056	MajorDMR-1-52133	8
chr12	123696153	123696334	MajorDMR-1-52134	2
chr12	123698850	123700759	MajorDMR-1-52135	22
chr12	123705710	123706093	MajorDMR-1-52136	3
chr12	123707374	123707537	MajorDMR-1-52137	2
chr12	123708079	123708096	MajorDMR-1-52138	2
chr12	123714981	123715253	MajorDMR-1-52139	2
chr12	123721625	123721971	MajorDMR-1-52140	3
chr12	123727335	123727422	MajorDMR-1-52141	3
chr12	123728409	123728880	MajorDMR-1-52142	8
chr12	123731761	123732074	MajorDMR-1-52143	2
chr12	123735557	123735930	MajorDMR-1-52144	8
chr12	123737327	123737881	MajorDMR-1-52145	6
chr12	123739539	123739654	MajorDMR-1-52146	3
chr12	123741470	123741755	MajorDMR-1-52147	2
chr12	123742769	123743194	MajorDMR-1-52148	4
chr12	123744509	123744686	MajorDMR-1-52149	3
chr12	123746028	123746621	MajorDMR-1-52150	5
chr12	123747184	123747654	MajorDMR-1-52151	4
chr12	123749167	123749400	MajorDMR-1-52152	2
chr12	123750273	123750754	MajorDMR-1-52153	10
chr12	123752347	123754090	MajorDMR-1-52154	37
chr12	123756998	123757561	MajorDMR-1-52155	16
chr12	123765682	123765705	MajorDMR-1-52156	2
chr12	123768177	123768276	MajorDMR-1-52157	3
chr12	123769051	123771079	MajorDMR-1-52158	28
chr12	123771840	123777056	MajorDMR-1-52159	80
chr12	123778367	123780725	MajorDMR-1-52160	20
chr12	123784569	123784836	MajorDMR-1-52161	3
chr12	123805686	123806765	MajorDMR-1-52162	9
chr12	123807748	123808027	MajorDMR-1-52163	4
chr12	123809500	123809719	MajorDMR-1-52164	3
chr12	123810425	123810722	MajorDMR-1-52165	3
chr12	123811803	123812324	MajorDMR-1-52166	9
chr12	123816160	123816259	MajorDMR-1-52167	5
chr12	123822210	123822220	MajorDMR-1-52168	2
chr12	123824161	123824253	MajorDMR-1-52169	2
chr12	123828344	123828557	MajorDMR-1-52170	2
chr12	123830567	123830582	MajorDMR-1-52171	2
chr12	123841178	123841410	MajorDMR-1-52172	2
chr12	123845784	123845988	MajorDMR-1-52173	6
chr12	123847547	123847590	MajorDMR-1-52174	2
chr12	123850632	123850757	MajorDMR-1-52175	5
chr12	123852149	123852356	MajorDMR-1-52176	4
chr12	123872262	123872654	MajorDMR-1-52177	3
chr12	123875770	123876034	MajorDMR-1-52178	9
chr12	123876659	123882987	MajorDMR-1-52179	87
chr12	123883502	123884572	MajorDMR-1-52180	14
chr12	123885501	123886409	MajorDMR-1-52181	7
chr12	123887493	123890398	MajorDMR-1-52182	27
chr12	123890923	123892903	MajorDMR-1-52183	31
chr12	123893646	123894978	MajorDMR-1-52184	12
chr12	123895506	123896367	MajorDMR-1-52185	10
chr12	123898315	123898354	MajorDMR-1-52186	2
chr12	123901660	123902043	MajorDMR-1-52187	5
chr12	123904276	123905015	MajorDMR-1-52188	6
chr12	123907748	123908224	MajorDMR-1-52189	4
chr12	123911304	123914279	MajorDMR-1-52190	51
chr12	123915762	123916042	MajorDMR-1-52191	5
chr12	123916694	123920375	MajorDMR-1-52192	51
chr12	123922547	123922754	MajorDMR-1-52193	3
chr12	123929168	123929616	MajorDMR-1-52194	7
chr12	123930123	123930916	MajorDMR-1-52195	7
chr12	123934353	123934706	MajorDMR-1-52196	3
chr12	123943703	123944838	MajorDMR-1-52197	21
chr12	123945684	123946779	MajorDMR-1-52198	21
chr12	123949501	123949794	MajorDMR-1-52199	3
chr12	123952046	123953156	MajorDMR-1-52200	17
chr12	123955655	123958184	MajorDMR-1-52201	25
chr12	123958920	123958930	MajorDMR-1-52202	2
chr12	123959653	123960849	MajorDMR-1-52203	12
chr12	123961389	123965332	MajorDMR-1-52204	40
chr12	123967609	123967987	MajorDMR-1-52205	4
chr12	123969842	123971312	MajorDMR-1-52206	27
chr12	123972393	123974039	MajorDMR-1-52207	31
chr12	123976113	123976271	MajorDMR-1-52208	2
chr12	123976991	123978068	MajorDMR-1-52209	8
chr12	123990333	123990374	MajorDMR-1-52210	2
chr12	123997685	123998532	MajorDMR-1-52211	12
chr12	124002274	124002299	MajorDMR-1-52212	3
chr12	124003420	124004844	MajorDMR-1-52213	34
chr12	124006501	124006511	MajorDMR-1-52214	2
chr12	124008752	124008931	MajorDMR-1-52215	3
chr12	124010974	124011168	MajorDMR-1-52216	5
chr12	124011737	124011804	MajorDMR-1-52217	2
chr12	124014408	124016535	MajorDMR-1-52218	14
chr12	124017127	124017531	MajorDMR-1-52219	5
chr12	124019424	124019603	MajorDMR-1-52220	5
chr12	124021782	124021915	MajorDMR-1-52221	4
chr12	124028096	124028660	MajorDMR-1-52222	3
chr12	124029307	124029388	MajorDMR-1-52223	3
chr12	124045125	124045159	MajorDMR-1-52224	2
chr12	124054375	124055011	MajorDMR-1-52225	3
chr12	124066510	124066608	MajorDMR-1-52226	7
chr12	124067169	124067707	MajorDMR-1-52227	7
chr12	124070205	124070500	MajorDMR-1-52228	3
chr12	124073736	124073845	MajorDMR-1-52229	2
chr12	124075062	124075132	MajorDMR-1-52230	2
chr12	124081837	124082442	MajorDMR-1-52231	3
chr12	124092113	124092997	MajorDMR-1-52232	13
chr12	124101702	124102116	MajorDMR-1-52233	2
chr12	124103750	124104894	MajorDMR-1-52234	11
chr12	124105573	124106084	MajorDMR-1-52235	7
chr12	124107378	124107666	MajorDMR-1-52236	2
chr12	124108299	124108620	MajorDMR-1-52237	4
chr12	124124904	124125733	MajorDMR-1-52238	14
chr12	124128123	124128580	MajorDMR-1-52239	6
chr12	124132332	124133607	MajorDMR-1-52240	12
chr12	124137337	124138225	MajorDMR-1-52241	7
chr12	124139562	124140204	MajorDMR-1-52242	7
chr12	124144355	124144628	MajorDMR-1-52243	3
chr12	124151191	124151225	MajorDMR-1-52244	2
chr12	124156836	124161434	MajorDMR-1-52245	61
chr12	124165540	124165697	MajorDMR-1-52246	4
chr12	124166239	124166326	MajorDMR-1-52247	2
chr12	124185408	124186239	MajorDMR-1-52248	18
chr12	124240838	124243193	MajorDMR-1-52249	37
chr12	124245145	124245152	MajorDMR-1-52250	2
chr12	124246302	124246798	MajorDMR-1-52251	20
chr12	124286311	124286827	MajorDMR-1-52252	4
chr12	124287680	124287846	MajorDMR-1-52253	2
chr12	124296694	124296891	MajorDMR-1-52254	7
chr12	124302191	124302696	MajorDMR-1-52255	4
chr12	124311399	124311761	MajorDMR-1-52256	6
chr12	124327611	124327738	MajorDMR-1-52257	2
chr12	124328727	124328856	MajorDMR-1-52258	3
chr12	124332508	124332556	MajorDMR-1-52259	4
chr12	124334072	124334098	MajorDMR-1-52260	2
chr12	124361587	124361822	MajorDMR-1-52261	5
chr12	124363547	124364732	MajorDMR-1-52262	33
chr12	124367056	124367062	MajorDMR-1-52263	2
chr12	124371304	124371455	MajorDMR-1-52264	6
chr12	124403485	124404746	MajorDMR-1-52265	27
chr12	124405672	124406347	MajorDMR-1-52266	13
chr12	124416464	124417332	MajorDMR-1-52267	11
chr12	124424815	124425392	MajorDMR-1-52268	11
chr12	124426003	124426720	MajorDMR-1-52269	5
chr12	124427300	124427499	MajorDMR-1-52270	2
chr12	124429856	124430794	MajorDMR-1-52271	9
chr12	124435129	124435301	MajorDMR-1-52272	3
chr12	124435901	124435964	MajorDMR-1-52273	2
chr12	124437315	124438186	MajorDMR-1-52274	5
chr12	124453342	124454679	MajorDMR-1-52275	16
chr12	124455563	124455939	MajorDMR-1-52276	6
chr12	124460716	124461263	MajorDMR-1-52277	6
chr12	124469162	124469996	MajorDMR-1-52278	6
chr12	124478626	124480256	MajorDMR-1-52279	14
chr12	124497104	124497243	MajorDMR-1-52280	3
chr12	124502215	124502401	MajorDMR-1-52281	3
chr12	124515798	124515908	MajorDMR-1-52282	4
chr12	124523904	124524161	MajorDMR-1-52283	2
chr12	124529849	124529888	MajorDMR-1-52284	4
chr12	124533622	124533723	MajorDMR-1-52285	2
chr12	124539018	124539055	MajorDMR-1-52286	4
chr12	124546373	124546616	MajorDMR-1-52287	6
chr12	124588872	124588943	MajorDMR-1-52288	3
chr12	124591965	124592312	MajorDMR-1-52289	5
chr12	124609617	124610427	MajorDMR-1-52290	8
chr12	124623482	124623685	MajorDMR-1-52291	3
chr12	124636594	124636643	MajorDMR-1-52292	2
chr12	124671957	124672085	MajorDMR-1-52293	2
chr12	124672768	124673135	MajorDMR-1-52294	7
chr12	124673701	124674500	MajorDMR-1-52295	13
chr12	124681709	124681849	MajorDMR-1-52296	2
chr12	124711359	124711591	MajorDMR-1-52297	6
chr12	124712213	124713065	MajorDMR-1-52298	22
chr12	124771828	124772238	MajorDMR-1-52299	11
chr12	124773235	124773504	MajorDMR-1-52300	2
chr12	124774118	124774706	MajorDMR-1-52301	3
chr12	124777062	124777102	MajorDMR-1-52302	3
chr12	124778928	124779229	MajorDMR-1-52303	6
chr12	124780956	124781284	MajorDMR-1-52304	8
chr12	124809327	124810225	MajorDMR-1-52305	9
chr12	124810743	124810781	MajorDMR-1-52306	2
chr12	124811645	124813039	MajorDMR-1-52307	36
chr12	124813555	124814466	MajorDMR-1-52308	19
chr12	124816388	124817195	MajorDMR-1-52309	17
chr12	124817925	124819822	MajorDMR-1-52310	28
chr12	124820733	124824383	MajorDMR-1-52311	49
chr12	124826139	124827041	MajorDMR-1-52312	19
chr12	124827682	124827690	MajorDMR-1-52313	2
chr12	124828734	124829345	MajorDMR-1-52314	20
chr12	124831285	124832794	MajorDMR-1-52315	16
chr12	124833339	124833559	MajorDMR-1-52316	7
chr12	124836037	124836264	MajorDMR-1-52317	4
chr12	124837793	124837846	MajorDMR-1-52318	2
chr12	124840067	124840082	MajorDMR-1-52319	3
chr12	124840669	124840924	MajorDMR-1-52320	8
chr12	124844859	124845660	MajorDMR-1-52321	22
chr12	124846217	124846547	MajorDMR-1-52322	3
chr12	124847984	124849222	MajorDMR-1-52323	14
chr12	124850157	124851572	MajorDMR-1-52324	24
chr12	124852542	124852832	MajorDMR-1-52325	10
chr12	124853599	124853652	MajorDMR-1-52326	3
chr12	124855671	124857253	MajorDMR-1-52327	15
chr12	124861210	124861245	MajorDMR-1-52328	4
chr12	124862033	124864728	MajorDMR-1-52329	56
chr12	124865327	124866508	MajorDMR-1-52330	10
chr12	124869071	124871416	MajorDMR-1-52331	47
chr12	124872006	124872705	MajorDMR-1-52332	13
chr12	124874354	124874377	MajorDMR-1-52333	2
chr12	124874929	124876434	MajorDMR-1-52334	13
chr12	124879898	124880922	MajorDMR-1-52335	24
chr12	124881458	124882143	MajorDMR-1-52336	14
chr12	124883312	124883347	MajorDMR-1-52337	3
chr12	124884107	124884664	MajorDMR-1-52338	12
chr12	124885995	124887251	MajorDMR-1-52339	33
chr12	124887930	124888809	MajorDMR-1-52340	12
chr12	124889334	124890369	MajorDMR-1-52341	25
chr12	124892157	124892287	MajorDMR-1-52342	2
chr12	124892932	124893932	MajorDMR-1-52343	16
chr12	124894513	124896389	MajorDMR-1-52344	27
chr12	124897797	124898663	MajorDMR-1-52345	14
chr12	124900591	124900745	MajorDMR-1-52346	3
chr12	124902933	124907214	MajorDMR-1-52347	65
chr12	124910244	124911803	MajorDMR-1-52348	33
chr12	124912316	124912828	MajorDMR-1-52349	11
chr12	124913663	124914071	MajorDMR-1-52350	8
chr12	124914834	124915430	MajorDMR-1-52351	8
chr12	124916641	124918969	MajorDMR-1-52352	37
chr12	124919521	124920014	MajorDMR-1-52353	9
chr12	124921248	124921270	MajorDMR-1-52354	2
chr12	124921788	124921910	MajorDMR-1-52355	6
chr12	124922422	124923208	MajorDMR-1-52356	30
chr12	124924466	124924541	MajorDMR-1-52357	4
chr12	124926327	124930792	MajorDMR-1-52358	99
chr12	124931620	124932526	MajorDMR-1-52359	14
chr12	124934008	124941614	MajorDMR-1-52360	134
chr12	124942483	124943149	MajorDMR-1-52361	11
chr12	124945712	124945796	MajorDMR-1-52362	3
chr12	124947427	124947472	MajorDMR-1-52363	2
chr12	124965128	124965293	MajorDMR-1-52364	4
chr12	124971107	124971371	MajorDMR-1-52365	2
chr12	124973090	124973391	MajorDMR-1-52366	8
chr12	124978701	124978806	MajorDMR-1-52367	5
chr12	124981572	124982248	MajorDMR-1-52368	21
chr12	124997318	124997407	MajorDMR-1-52369	6
chr12	125004099	125004128	MajorDMR-1-52370	4
chr12	125013997	125014830	MajorDMR-1-52371	9
chr12	125023853	125023884	MajorDMR-1-52372	3
chr12	125028449	125028460	MajorDMR-1-52373	2
chr12	125041905	125042370	MajorDMR-1-52374	8
chr12	125044689	125046095	MajorDMR-1-52375	26
chr12	125048149	125049137	MajorDMR-1-52376	6
chr12	125073349	125073751	MajorDMR-1-52377	4
chr12	125081338	125081546	MajorDMR-1-52378	3
chr12	125082743	125083162	MajorDMR-1-52379	3
chr12	125096735	125097229	MajorDMR-1-52380	10
chr12	125101252	125101467	MajorDMR-1-52381	5
chr12	125102614	125103360	MajorDMR-1-52382	24
chr12	125107381	125107589	MajorDMR-1-52383	8
chr12	125108288	125108420	MajorDMR-1-52384	2
chr12	125124051	125124899	MajorDMR-1-52385	12
chr12	125130185	125131433	MajorDMR-1-52386	9
chr12	125138311	125138345	MajorDMR-1-52387	2
chr12	125139384	125139450	MajorDMR-1-52388	2
chr12	125140635	125140714	MajorDMR-1-52389	3
chr12	125143307	125143719	MajorDMR-1-52390	7
chr12	125145115	125146220	MajorDMR-1-52391	23
chr12	125152420	125153504	MajorDMR-1-52392	17
chr12	125160974	125161097	MajorDMR-1-52393	3
chr12	125163085	125163530	MajorDMR-1-52394	15
chr12	125168040	125168180	MajorDMR-1-52395	5
chr12	125170055	125171100	MajorDMR-1-52396	21
chr12	125171780	125171797	MajorDMR-1-52397	2
chr12	125179553	125179863	MajorDMR-1-52398	10
chr12	125200292	125200543	MajorDMR-1-52399	5
chr12	125204693	125204891	MajorDMR-1-52400	5
chr12	125205885	125206968	MajorDMR-1-52401	18
chr12	125211516	125211615	MajorDMR-1-52402	3
chr12	125212600	125212769	MajorDMR-1-52403	3
chr12	125221083	125221336	MajorDMR-1-52404	18
chr12	125225126	125225656	MajorDMR-1-52405	5
chr12	125231041	125231189	MajorDMR-1-52406	4
chr12	125246405	125247026	MajorDMR-1-52407	6
chr12	125247621	125248330	MajorDMR-1-52408	8
chr12	125249049	125249175	MajorDMR-1-52409	2
chr12	125251899	125252183	MajorDMR-1-52410	4
chr12	125253278	125253435	MajorDMR-1-52411	5
chr12	125258927	125258946	MajorDMR-1-52412	2
chr12	125264236	125264350	MajorDMR-1-52413	2
chr12	125275860	125276040	MajorDMR-1-52414	3
chr12	125276620	125281346	MajorDMR-1-52415	68
chr12	125286609	125288837	MajorDMR-1-52416	38
chr12	125292568	125293154	MajorDMR-1-52417	7
chr12	125293705	125293788	MajorDMR-1-52418	5
chr12	125299759	125300305	MajorDMR-1-52419	7
chr12	125312597	125312728	MajorDMR-1-52420	4
chr12	125313291	125314097	MajorDMR-1-52421	10
chr12	125314846	125315545	MajorDMR-1-52422	5
chr12	125317013	125317045	MajorDMR-1-52423	2
chr12	125322309	125322367	MajorDMR-1-52424	2
chr12	125325000	125325243	MajorDMR-1-52425	8
chr12	125331200	125332138	MajorDMR-1-52426	9
chr12	125332731	125333046	MajorDMR-1-52427	11
chr12	125333835	125334314	MajorDMR-1-52428	4
chr12	125340855	125341331	MajorDMR-1-52429	7
chr12	125351857	125352178	MajorDMR-1-52430	6
chr12	125381675	125381786	MajorDMR-1-52431	2
chr12	125389499	125389944	MajorDMR-1-52432	4
chr12	125392074	125392902	MajorDMR-1-52433	10
chr12	125393544	125394515	MajorDMR-1-52434	18
chr12	125403031	125403125	MajorDMR-1-52435	4
chr12	125404274	125404992	MajorDMR-1-52436	10
chr12	125405965	125406010	MajorDMR-1-52437	2
chr12	125407187	125409174	MajorDMR-1-52438	38
chr12	125411497	125411585	MajorDMR-1-52439	7
chr12	125413790	125413996	MajorDMR-1-52440	5
chr12	125416930	125417066	MajorDMR-1-52441	4
chr12	125417723	125418894	MajorDMR-1-52442	22
chr12	125419396	125419659	MajorDMR-1-52443	5
chr12	125425530	125425764	MajorDMR-1-52444	4
chr12	125435403	125435583	MajorDMR-1-52445	8
chr12	125459077	125459316	MajorDMR-1-52446	2
chr12	125465232	125465262	MajorDMR-1-52447	2
chr12	125484983	125485375	MajorDMR-1-52448	3
chr12	125492154	125492360	MajorDMR-1-52449	4
chr12	125497126	125497283	MajorDMR-1-52450	5
chr12	125501131	125501233	MajorDMR-1-52451	3
chr12	125509984	125511106	MajorDMR-1-52452	20
chr12	125533631	125533760	MajorDMR-1-52453	6
chr12	125534763	125535352	MajorDMR-1-52454	5
chr12	125551055	125551457	MajorDMR-1-52455	14
chr12	125552042	125553910	MajorDMR-1-52456	39
chr12	125554713	125554736	MajorDMR-1-52457	3
chr12	125555331	125556473	MajorDMR-1-52458	26
chr12	125557159	125561295	MajorDMR-1-52459	46
chr12	125561851	125562156	MajorDMR-1-52460	4
chr12	125563344	125565570	MajorDMR-1-52461	25
chr12	125566289	125566569	MajorDMR-1-52462	4
chr12	125567258	125568690	MajorDMR-1-52463	7
chr12	125573069	125573832	MajorDMR-1-52464	7
chr12	125575140	125579296	MajorDMR-1-52465	58
chr12	125579890	125580580	MajorDMR-1-52466	7
chr12	125582366	125583860	MajorDMR-1-52467	23
chr12	125584375	125584782	MajorDMR-1-52468	5
chr12	125589350	125591458	MajorDMR-1-52469	25
chr12	125592186	125592641	MajorDMR-1-52470	3
chr12	125593378	125596661	MajorDMR-1-52471	57
chr12	125597173	125597675	MajorDMR-1-52472	7
chr12	125598527	125598937	MajorDMR-1-52473	3
chr12	125599567	125599846	MajorDMR-1-52474	5
chr12	125600648	125601696	MajorDMR-1-52475	11
chr12	125602213	125604335	MajorDMR-1-52476	26
chr12	125607736	125608479	MajorDMR-1-52477	9
chr12	125611189	125613749	MajorDMR-1-52478	23
chr12	125614846	125615627	MajorDMR-1-52479	6
chr12	125616239	125618115	MajorDMR-1-52480	29
chr12	125618634	125619841	MajorDMR-1-52481	10
chr12	125620719	125623653	MajorDMR-1-52482	44
chr12	125624386	125625635	MajorDMR-1-52483	22
chr12	125626910	125626958	MajorDMR-1-52484	2
chr12	125627656	125627702	MajorDMR-1-52485	2
chr12	125628785	125631357	MajorDMR-1-52486	44
chr12	125638184	125638431	MajorDMR-1-52487	7
chr12	125644942	125645066	MajorDMR-1-52488	2
chr12	125654257	125654706	MajorDMR-1-52489	11
chr12	125655898	125658273	MajorDMR-1-52490	10
chr12	125669225	125669896	MajorDMR-1-52491	6
chr12	125676118	125676207	MajorDMR-1-52492	2
chr12	125677232	125678097	MajorDMR-1-52493	6
chr12	125679408	125681203	MajorDMR-1-52494	16
chr12	125684526	125684728	MajorDMR-1-52495	4
chr12	125685981	125686062	MajorDMR-1-52496	3
chr12	125691050	125691572	MajorDMR-1-52497	9
chr12	125692942	125693170	MajorDMR-1-52498	3
chr12	125694618	125695290	MajorDMR-1-52499	4
chr12	125696019	125696437	MajorDMR-1-52500	2
chr12	125697053	125698056	MajorDMR-1-52501	12
chr12	125702116	125704540	MajorDMR-1-52502	13
chr12	125705308	125705381	MajorDMR-1-52503	3
chr12	125705908	125706993	MajorDMR-1-52504	11
chr12	125707596	125708188	MajorDMR-1-52505	5
chr12	125708924	125709342	MajorDMR-1-52506	2
chr12	125709983	125710615	MajorDMR-1-52507	7
chr12	125713214	125715742	MajorDMR-1-52508	40
chr12	125720047	125720511	MajorDMR-1-52509	3
chr12	125721771	125722195	MajorDMR-1-52510	4
chr12	125722947	125723576	MajorDMR-1-52511	7
chr12	125725414	125725599	MajorDMR-1-52512	9
chr12	125726117	125729608	MajorDMR-1-52513	29
chr12	125732360	125732729	MajorDMR-1-52514	3
chr12	125734630	125735588	MajorDMR-1-52515	11
chr12	125736887	125737340	MajorDMR-1-52516	4
chr12	125738560	125740340	MajorDMR-1-52517	24
chr12	125742730	125742755	MajorDMR-1-52518	2
chr12	125743341	125744420	MajorDMR-1-52519	11
chr12	125745626	125745682	MajorDMR-1-52520	2
chr12	125747087	125747229	MajorDMR-1-52521	2
chr12	125749317	125749818	MajorDMR-1-52522	3
chr12	125751691	125751998	MajorDMR-1-52523	3
chr12	125752649	125754778	MajorDMR-1-52524	25
chr12	125755509	125755818	MajorDMR-1-52525	2
chr12	125756564	125758761	MajorDMR-1-52526	24
chr12	125759536	125759715	MajorDMR-1-52527	6
chr12	125760855	125762461	MajorDMR-1-52528	18
chr12	125764687	125767026	MajorDMR-1-52529	37
chr12	125767781	125769974	MajorDMR-1-52530	17
chr12	125771287	125774369	MajorDMR-1-52531	35
chr12	125774943	125775584	MajorDMR-1-52532	8
chr12	125777060	125777324	MajorDMR-1-52533	3
chr12	125779528	125780944	MajorDMR-1-52534	14
chr12	125782448	125782597	MajorDMR-1-52535	4
chr12	125784591	125784608	MajorDMR-1-52536	2
chr12	125790181	125790966	MajorDMR-1-52537	8
chr12	125795952	125796202	MajorDMR-1-52538	4
chr12	125798626	125800395	MajorDMR-1-52539	7
chr12	125801223	125801595	MajorDMR-1-52540	3
chr12	125802434	125802609	MajorDMR-1-52541	4
chr12	125803766	125803957	MajorDMR-1-52542	5
chr12	125809683	125809834	MajorDMR-1-52543	3
chr12	125814702	125814859	MajorDMR-1-52544	2
chr12	125817014	125817795	MajorDMR-1-52545	6
chr12	125819145	125819681	MajorDMR-1-52546	5
chr12	125820446	125820887	MajorDMR-1-52547	9
chr12	125821778	125822090	MajorDMR-1-52548	6
chr12	125822924	125825349	MajorDMR-1-52549	14
chr12	125828197	125828521	MajorDMR-1-52550	3
chr12	125832194	125832538	MajorDMR-1-52551	2
chr12	125833345	125835326	MajorDMR-1-52552	19
chr12	125836910	125837381	MajorDMR-1-52553	2
chr12	125838802	125839474	MajorDMR-1-52554	3
chr12	125840131	125840208	MajorDMR-1-52555	2
chr12	125840898	125841025	MajorDMR-1-52556	2
chr12	125844209	125845763	MajorDMR-1-52557	14
chr12	125850533	125851163	MajorDMR-1-52558	4
chr12	125854450	125854940	MajorDMR-1-52559	4
chr12	125859975	125860298	MajorDMR-1-52560	4
chr12	125860964	125861008	MajorDMR-1-52561	2
chr12	125864744	125865293	MajorDMR-1-52562	6
chr12	125867333	125867840	MajorDMR-1-52563	5
chr12	125872454	125872848	MajorDMR-1-52564	5
chr12	125874489	125875361	MajorDMR-1-52565	8
chr12	125880944	125881200	MajorDMR-1-52566	2
chr12	125883821	125883903	MajorDMR-1-52567	2
chr12	125885765	125887333	MajorDMR-1-52568	14
chr12	125887904	125888703	MajorDMR-1-52569	5
chr12	125890342	125891134	MajorDMR-1-52570	7
chr12	125896673	125897720	MajorDMR-1-52571	21
chr12	125899759	125900565	MajorDMR-1-52572	7
chr12	125902175	125904093	MajorDMR-1-52573	15
chr12	125907252	125907378	MajorDMR-1-52574	3
chr12	125909108	125909258	MajorDMR-1-52575	2
chr12	125910225	125910778	MajorDMR-1-52576	6
chr12	125914975	125916797	MajorDMR-1-52577	19
chr12	125917302	125917698	MajorDMR-1-52578	11
chr12	125919530	125921301	MajorDMR-1-52579	21
chr12	125922148	125923319	MajorDMR-1-52580	9
chr12	125927511	125928697	MajorDMR-1-52581	7
chr12	125938879	125940751	MajorDMR-1-52582	12
chr12	125941541	125941631	MajorDMR-1-52583	2
chr12	125956111	125956979	MajorDMR-1-52584	7
chr12	125961234	125961430	MajorDMR-1-52585	2
chr12	125963568	125963920	MajorDMR-1-52586	3
chr12	125964622	125964718	MajorDMR-1-52587	3
chr12	125971299	125971681	MajorDMR-1-52588	4
chr12	125972276	125972326	MajorDMR-1-52589	3
chr12	125972981	125973476	MajorDMR-1-52590	7
chr12	125977316	125977587	MajorDMR-1-52591	6
chr12	125978394	125979156	MajorDMR-1-52592	5
chr12	125979779	125979917	MajorDMR-1-52593	2
chr12	125980563	125980608	MajorDMR-1-52594	2
chr12	125984116	125984283	MajorDMR-1-52595	5
chr12	125987038	125987279	MajorDMR-1-52596	4
chr12	125992472	125992596	MajorDMR-1-52597	4
chr12	125994117	125994781	MajorDMR-1-52598	8
chr12	125995936	125996181	MajorDMR-1-52599	3
chr12	125997239	126001929	MajorDMR-1-52600	52
chr12	126002520	126002813	MajorDMR-1-52601	2
chr12	126003406	126004115	MajorDMR-1-52602	11
chr12	126010424	126010685	MajorDMR-1-52603	5
chr12	126012315	126013105	MajorDMR-1-52604	6
chr12	126014124	126014623	MajorDMR-1-52605	7
chr12	126015212	126015227	MajorDMR-1-52606	2
chr12	126015891	126017357	MajorDMR-1-52607	13
chr12	126033068	126033268	MajorDMR-1-52608	2
chr12	126033837	126034274	MajorDMR-1-52609	5
chr12	126036532	126036777	MajorDMR-1-52610	2
chr12	126040164	126041502	MajorDMR-1-52611	15
chr12	126047102	126047374	MajorDMR-1-52612	2
chr12	126049176	126049969	MajorDMR-1-52613	12
chr12	126058942	126059180	MajorDMR-1-52614	5
chr12	126063510	126063806	MajorDMR-1-52615	2
chr12	126065324	126065473	MajorDMR-1-52616	2
chr12	126071012	126071252	MajorDMR-1-52617	5
chr12	126082550	126082583	MajorDMR-1-52618	2
chr12	126084115	126084364	MajorDMR-1-52619	2
chr12	126085603	126085821	MajorDMR-1-52620	2
chr12	126092390	126092644	MajorDMR-1-52621	3
chr12	126096468	126096534	MajorDMR-1-52622	2
chr12	126109392	126110195	MajorDMR-1-52623	5
chr12	126113479	126113823	MajorDMR-1-52624	2
chr12	126116329	126116397	MajorDMR-1-52625	2
chr12	126120387	126120827	MajorDMR-1-52626	7
chr12	126122365	126123218	MajorDMR-1-52627	8
chr12	126124347	126124620	MajorDMR-1-52628	2
chr12	126126227	126126384	MajorDMR-1-52629	2
chr12	126127469	126128067	MajorDMR-1-52630	4
chr12	126128682	126129248	MajorDMR-1-52631	3
chr12	126130222	126131328	MajorDMR-1-52632	10
chr12	126132060	126132161	MajorDMR-1-52633	2
chr12	126133984	126134177	MajorDMR-1-52634	5
chr12	126135946	126136468	MajorDMR-1-52635	5
chr12	126140598	126140974	MajorDMR-1-52636	3
chr12	126143242	126143746	MajorDMR-1-52637	4
chr12	126150683	126151625	MajorDMR-1-52638	8
chr12	126157964	126159952	MajorDMR-1-52639	10
chr12	126160468	126161385	MajorDMR-1-52640	4
chr12	126185752	126185864	MajorDMR-1-52641	4
chr12	126204205	126205307	MajorDMR-1-52642	9
chr12	126221893	126222195	MajorDMR-1-52643	3
chr12	126222741	126223166	MajorDMR-1-52644	3
chr12	126225588	126227726	MajorDMR-1-52645	18
chr12	126240356	126240678	MajorDMR-1-52646	3
chr12	126257820	126258078	MajorDMR-1-52647	4
chr12	126260680	126261072	MajorDMR-1-52648	4
chr12	126315455	126315676	MajorDMR-1-52649	4
chr12	126323421	126324165	MajorDMR-1-52650	7
chr12	126331191	126331634	MajorDMR-1-52651	4
chr12	126332973	126333068	MajorDMR-1-52652	3
chr12	126333805	126335087	MajorDMR-1-52653	9
chr12	126335725	126335796	MajorDMR-1-52654	2
chr12	126337726	126338451	MajorDMR-1-52655	4
chr12	126361610	126362221	MajorDMR-1-52656	4
chr12	126364163	126364234	MajorDMR-1-52657	2
chr12	126365864	126365981	MajorDMR-1-52658	2
chr12	126374141	126374350	MajorDMR-1-52659	5
chr12	126375063	126377156	MajorDMR-1-52660	12
chr12	126381604	126381680	MajorDMR-1-52661	2
chr12	126427363	126427440	MajorDMR-1-52662	2
chr12	126438855	126441068	MajorDMR-1-52663	24
chr12	126466242	126467560	MajorDMR-1-52664	21
chr12	126469475	126469748	MajorDMR-1-52665	4
chr12	126471097	126472165	MajorDMR-1-52666	7
chr12	126481309	126481654	MajorDMR-1-52667	6
chr12	126527161	126527322	MajorDMR-1-52668	2
chr12	126527945	126528308	MajorDMR-1-52669	2
chr12	126536199	126536572	MajorDMR-1-52670	6
chr12	126578945	126579070	MajorDMR-1-52671	4
chr12	126580442	126581566	MajorDMR-1-52672	19
chr12	126594986	126595149	MajorDMR-1-52673	3
chr12	126596578	126596802	MajorDMR-1-52674	2
chr12	126597483	126598022	MajorDMR-1-52675	3
chr12	126622123	126622923	MajorDMR-1-52676	4
chr12	126640960	126642328	MajorDMR-1-52677	21
chr12	126656114	126656698	MajorDMR-1-52678	10
chr12	126660696	126661048	MajorDMR-1-52679	10
chr12	126664633	126665775	MajorDMR-1-52680	16
chr12	126672018	126672401	MajorDMR-1-52681	3
chr12	126674278	126675407	MajorDMR-1-52682	28
chr12	126676238	126677837	MajorDMR-1-52683	27
chr12	126679021	126679511	MajorDMR-1-52684	2
chr12	126685445	126686211	MajorDMR-1-52685	28
chr12	126697518	126697593	MajorDMR-1-52686	2
chr12	126716110	126716319	MajorDMR-1-52687	3
chr12	126724743	126725458	MajorDMR-1-52688	6
chr12	126764732	126764789	MajorDMR-1-52689	2
chr12	126773615	126773629	MajorDMR-1-52690	2
chr12	126797280	126797305	MajorDMR-1-52691	2
chr12	126808292	126809560	MajorDMR-1-52692	8
chr12	126832758	126833166	MajorDMR-1-52693	3
chr12	126833668	126834495	MajorDMR-1-52694	9
chr12	126838610	126840228	MajorDMR-1-52695	10
chr12	126854730	126854778	MajorDMR-1-52696	2
chr12	126885079	126885292	MajorDMR-1-52697	3
chr12	126899208	126900144	MajorDMR-1-52698	9
chr12	126901872	126902436	MajorDMR-1-52699	4
chr12	126903027	126903578	MajorDMR-1-52700	6
chr12	126911889	126912042	MajorDMR-1-52701	3
chr12	126916187	126916833	MajorDMR-1-52702	7
chr12	126928252	126928308	MajorDMR-1-52703	2
chr12	126946501	126946544	MajorDMR-1-52704	2
chr12	126964829	126965183	MajorDMR-1-52705	8
chr12	126965962	126966730	MajorDMR-1-52706	15
chr12	126967599	126968587	MajorDMR-1-52707	18
chr12	126973141	126973551	MajorDMR-1-52708	2
chr12	126979495	126980533	MajorDMR-1-52709	5
chr12	126981759	126983620	MajorDMR-1-52710	12
chr12	126985459	126986947	MajorDMR-1-52711	12
chr12	126988975	126989028	MajorDMR-1-52712	3
chr12	127003043	127003154	MajorDMR-1-52713	2
chr12	127003807	127004689	MajorDMR-1-52714	10
chr12	127007594	127007670	MajorDMR-1-52715	2
chr12	127014072	127014307	MajorDMR-1-52716	3
chr12	127015402	127016791	MajorDMR-1-52717	9
chr12	127017494	127017713	MajorDMR-1-52718	3
chr12	127019155	127019258	MajorDMR-1-52719	2
chr12	127023124	127023158	MajorDMR-1-52720	2
chr12	127026833	127027233	MajorDMR-1-52721	8
chr12	127063636	127064084	MajorDMR-1-52722	2
chr12	127065358	127065701	MajorDMR-1-52723	3
chr12	127072729	127074633	MajorDMR-1-52724	16
chr12	127076089	127076234	MajorDMR-1-52725	2
chr12	127084179	127084270	MajorDMR-1-52726	4
chr12	127086831	127086906	MajorDMR-1-52727	2
chr12	127091985	127093326	MajorDMR-1-52728	7
chr12	127094729	127095029	MajorDMR-1-52729	5
chr12	127103699	127103858	MajorDMR-1-52730	5
chr12	127121195	127121268	MajorDMR-1-52731	2
chr12	127129640	127129716	MajorDMR-1-52732	2
chr12	127131044	127131586	MajorDMR-1-52733	4
chr12	127137461	127137913	MajorDMR-1-52734	6
chr12	127180357	127180664	MajorDMR-1-52735	3
chr12	127206601	127207062	MajorDMR-1-52736	3
chr12	127229629	127229701	MajorDMR-1-52737	3
chr12	127232010	127232135	MajorDMR-1-52738	3
chr12	127312441	127312589	MajorDMR-1-52739	3
chr12	127318461	127318595	MajorDMR-1-52740	2
chr12	127328377	127329057	MajorDMR-1-52741	10
chr12	127331452	127331579	MajorDMR-1-52742	5
chr12	127332206	127333422	MajorDMR-1-52743	6
chr12	127337175	127338292	MajorDMR-1-52744	7
chr12	127366584	127366757	MajorDMR-1-52745	3
chr12	127396897	127396903	MajorDMR-1-52746	2
chr12	127410820	127411015	MajorDMR-1-52747	2
chr12	127420919	127421862	MajorDMR-1-52748	11
chr12	127467196	127467271	MajorDMR-1-52749	3
chr12	127492588	127492747	MajorDMR-1-52750	2
chr12	127495694	127495795	MajorDMR-1-52751	7
chr12	127519670	127521288	MajorDMR-1-52752	13
chr12	127526633	127526763	MajorDMR-1-52753	3
chr12	127536380	127536409	MajorDMR-1-52754	4
chr12	127542472	127542527	MajorDMR-1-52755	2
chr12	127564012	127564211	MajorDMR-1-52756	4
chr12	127618013	127618652	MajorDMR-1-52757	7
chr12	127635566	127635652	MajorDMR-1-52758	3
chr12	127653027	127653384	MajorDMR-1-52759	4
chr12	127689768	127689773	MajorDMR-1-52760	2
chr12	127715590	127716482	MajorDMR-1-52761	8
chr12	127719557	127719639	MajorDMR-1-52762	3
chr12	127736262	127736312	MajorDMR-1-52763	2
chr12	127744932	127745871	MajorDMR-1-52764	10
chr12	127751336	127751647	MajorDMR-1-52765	7
chr12	127770548	127770921	MajorDMR-1-52766	5
chr12	127773692	127773752	MajorDMR-1-52767	2
chr12	127778168	127778343	MajorDMR-1-52768	5
chr12	127779405	127779574	MajorDMR-1-52769	3
chr12	127782384	127783282	MajorDMR-1-52770	10
chr12	127784563	127784941	MajorDMR-1-52771	6
chr12	127785534	127786001	MajorDMR-1-52772	9
chr12	127791762	127792506	MajorDMR-1-52773	9
chr12	127801356	127801484	MajorDMR-1-52774	4
chr12	127818925	127819103	MajorDMR-1-52775	4
chr12	127824223	127824545	MajorDMR-1-52776	4
chr12	127827584	127827777	MajorDMR-1-52777	4
chr12	127834564	127834745	MajorDMR-1-52778	3
chr12	127863355	127863405	MajorDMR-1-52779	2
chr12	127864806	127865481	MajorDMR-1-52780	16
chr12	127866445	127866576	MajorDMR-1-52781	4
chr12	127867437	127869773	MajorDMR-1-52782	33
chr12	127878080	127878641	MajorDMR-1-52783	5
chr12	127927742	127928042	MajorDMR-1-52784	4
chr12	127935759	127936145	MajorDMR-1-52785	2
chr12	127938663	127939799	MajorDMR-1-52786	17
chr12	127940902	127941859	MajorDMR-1-52787	15
chr12	127942400	127942962	MajorDMR-1-52788	10
chr12	127943503	127943886	MajorDMR-1-52789	3
chr12	127952732	127952943	MajorDMR-1-52790	2
chr12	127956756	127956767	MajorDMR-1-52791	2
chr12	127958217	127958307	MajorDMR-1-52792	4
chr12	127970258	127970317	MajorDMR-1-52793	2
chr12	127979066	127979311	MajorDMR-1-52794	5
chr12	127984758	127986011	MajorDMR-1-52795	15
chr12	128027507	128027576	MajorDMR-1-52796	2
chr12	128046051	128047303	MajorDMR-1-52797	22
chr12	128080057	128080543	MajorDMR-1-52798	5
chr12	128090614	128092030	MajorDMR-1-52799	12
chr12	128094379	128094403	MajorDMR-1-52800	2
chr12	128105003	128105257	MajorDMR-1-52801	3
chr12	128107008	128107821	MajorDMR-1-52802	5
chr12	128109115	128109187	MajorDMR-1-52803	2
chr12	128109696	128109825	MajorDMR-1-52804	5
chr12	128112150	128116124	MajorDMR-1-52805	27
chr12	128116977	128117855	MajorDMR-1-52806	13
chr12	128124382	128124401	MajorDMR-1-52807	2
chr12	128145496	128145659	MajorDMR-1-52808	2
chr12	128150307	128150713	MajorDMR-1-52809	4
chr12	128151235	128152435	MajorDMR-1-52810	7
chr12	128153600	128153906	MajorDMR-1-52811	2
chr12	128155235	128155575	MajorDMR-1-52812	7
chr12	128162516	128162613	MajorDMR-1-52813	2
chr12	128166798	128167293	MajorDMR-1-52814	2
chr12	128177245	128177583	MajorDMR-1-52815	4
chr12	128178644	128179486	MajorDMR-1-52816	8
chr12	128180416	128180847	MajorDMR-1-52817	5
chr12	128193869	128193925	MajorDMR-1-52818	2
chr12	128197280	128197378	MajorDMR-1-52819	2
chr12	128200653	128201370	MajorDMR-1-52820	6
chr12	128202988	128203115	MajorDMR-1-52821	3
chr12	128204677	128205160	MajorDMR-1-52822	12
chr12	128206985	128208584	MajorDMR-1-52823	18
chr12	128211043	128212100	MajorDMR-1-52824	7
chr12	128216162	128216855	MajorDMR-1-52825	15
chr12	128227209	128230820	MajorDMR-1-52826	38
chr12	128231458	128233338	MajorDMR-1-52827	18
chr12	128234102	128234360	MajorDMR-1-52828	3
chr12	128234896	128235409	MajorDMR-1-52829	9
chr12	128236125	128239304	MajorDMR-1-52830	17
chr12	128239871	128240009	MajorDMR-1-52831	2
chr12	128244709	128246037	MajorDMR-1-52832	42
chr12	128256022	128257240	MajorDMR-1-52833	9
chr12	128258035	128259577	MajorDMR-1-52834	26
chr12	128260394	128260829	MajorDMR-1-52835	4
chr12	128261378	128265492	MajorDMR-1-52836	37
chr12	128266041	128266131	MajorDMR-1-52837	3
chr12	128269745	128271138	MajorDMR-1-52838	12
chr12	128272074	128272825	MajorDMR-1-52839	5
chr12	128275627	128275694	MajorDMR-1-52840	3
chr12	128293271	128293344	MajorDMR-1-52841	2
chr12	128293863	128295456	MajorDMR-1-52842	10
chr12	128299269	128299841	MajorDMR-1-52843	4
chr12	128303699	128309070	MajorDMR-1-52844	59
chr12	128309675	128309687	MajorDMR-1-52845	2
chr12	128312428	128313640	MajorDMR-1-52846	7
chr12	128314217	128314273	MajorDMR-1-52847	3
chr12	128321468	128322407	MajorDMR-1-52848	7
chr12	128325040	128325500	MajorDMR-1-52849	2
chr12	128329988	128330184	MajorDMR-1-52850	3
chr12	128331054	128331655	MajorDMR-1-52851	6
chr12	128332170	128336229	MajorDMR-1-52852	33
chr12	128336928	128337429	MajorDMR-1-52853	2
chr12	128338703	128339113	MajorDMR-1-52854	5
chr12	128339701	128342606	MajorDMR-1-52855	21
chr12	128345868	128346109	MajorDMR-1-52856	4
chr12	128370481	128371319	MajorDMR-1-52857	8
chr12	128371843	128372944	MajorDMR-1-52858	11
chr12	128373866	128374331	MajorDMR-1-52859	4
chr12	128381189	128381442	MajorDMR-1-52860	3
chr12	128386436	128387083	MajorDMR-1-52861	6
chr12	128387632	128388350	MajorDMR-1-52862	8
chr12	128393785	128394275	MajorDMR-1-52863	2
chr12	128395984	128396080	MajorDMR-1-52864	2
chr12	128398209	128398552	MajorDMR-1-52865	2
chr12	128399072	128399547	MajorDMR-1-52866	7
chr12	128400065	128401747	MajorDMR-1-52867	14
chr12	128402366	128408274	MajorDMR-1-52868	57
chr12	128408987	128410397	MajorDMR-1-52869	15
chr12	128410972	128413065	MajorDMR-1-52870	15
chr12	128414201	128414825	MajorDMR-1-52871	3
chr12	128415390	128417853	MajorDMR-1-52872	15
chr12	128418398	128418879	MajorDMR-1-52873	5
chr12	128419402	128421087	MajorDMR-1-52874	16
chr12	128421628	128421668	MajorDMR-1-52875	2
chr12	128423293	128423417	MajorDMR-1-52876	2
chr12	128423980	128424455	MajorDMR-1-52877	2
chr12	128425697	128426422	MajorDMR-1-52878	8
chr12	128427307	128427630	MajorDMR-1-52879	3
chr12	128428216	128429053	MajorDMR-1-52880	5
chr12	128429642	128429947	MajorDMR-1-52881	5
chr12	128430458	128431342	MajorDMR-1-52882	3
chr12	128432314	128434222	MajorDMR-1-52883	16
chr12	128436002	128436506	MajorDMR-1-52884	5
chr12	128437198	128440115	MajorDMR-1-52885	20
chr12	128441820	128442635	MajorDMR-1-52886	9
chr12	128449000	128449366	MajorDMR-1-52887	2
chr12	128469047	128469478	MajorDMR-1-52888	6
chr12	128488164	128488316	MajorDMR-1-52889	6
chr12	128489261	128489538	MajorDMR-1-52890	7
chr12	128490166	128490388	MajorDMR-1-52891	2
chr12	128491690	128491967	MajorDMR-1-52892	7
chr12	128493500	128494614	MajorDMR-1-52893	11
chr12	128495236	128495297	MajorDMR-1-52894	2
chr12	128497916	128498260	MajorDMR-1-52895	3
chr12	128510164	128511368	MajorDMR-1-52896	13
chr12	128522355	128522411	MajorDMR-1-52897	2
chr12	128536941	128537445	MajorDMR-1-52898	8
chr12	128541231	128542447	MajorDMR-1-52899	18
chr12	128544333	128544458	MajorDMR-1-52900	7
chr12	128557157	128557479	MajorDMR-1-52901	5
chr12	128558493	128558723	MajorDMR-1-52902	13
chr12	128570615	128570824	MajorDMR-1-52903	3
chr12	128583367	128583788	MajorDMR-1-52904	8
chr12	128588527	128588600	MajorDMR-1-52905	2
chr12	128597449	128598280	MajorDMR-1-52906	9
chr12	128599917	128600023	MajorDMR-1-52907	2
chr12	128605090	128605361	MajorDMR-1-52908	6
chr12	128607710	128608459	MajorDMR-1-52909	10
chr12	128615385	128616270	MajorDMR-1-52910	6
chr12	128617157	128617318	MajorDMR-1-52911	4
chr12	128618488	128619092	MajorDMR-1-52912	5
chr12	128619681	128620439	MajorDMR-1-52913	16
chr12	128625355	128625412	MajorDMR-1-52914	2
chr12	128629801	128630537	MajorDMR-1-52915	10
chr12	128674687	128674799	MajorDMR-1-52916	3
chr12	128712371	128712473	MajorDMR-1-52917	2
chr12	128720738	128720815	MajorDMR-1-52918	3
chr12	128728132	128728467	MajorDMR-1-52919	2
chr12	128733906	128734080	MajorDMR-1-52920	2
chr12	128741859	128742380	MajorDMR-1-52921	3
chr12	128743267	128743439	MajorDMR-1-52922	4
chr12	128802008	128802344	MajorDMR-1-52923	4
chr12	128809647	128809953	MajorDMR-1-52924	4
chr12	128814735	128814909	MajorDMR-1-52925	2
chr12	128822210	128823668	MajorDMR-1-52926	7
chr12	128849480	128849713	MajorDMR-1-52927	6
chr12	128866667	128867244	MajorDMR-1-52928	4
chr12	128867871	128868225	MajorDMR-1-52929	15
chr12	128873608	128873629	MajorDMR-1-52930	2
chr12	128878788	128879361	MajorDMR-1-52931	6
chr12	128903402	128903814	MajorDMR-1-52932	5
chr12	128939845	128939868	MajorDMR-1-52933	2
chr12	128953447	128953946	MajorDMR-1-52934	6
chr12	128961429	128961780	MajorDMR-1-52935	4
chr12	128968253	128968646	MajorDMR-1-52936	4
chr12	128970294	128970864	MajorDMR-1-52937	19
chr12	128973688	128974840	MajorDMR-1-52938	16
chr12	128979597	128979848	MajorDMR-1-52939	3
chr12	128991986	128992339	MajorDMR-1-52940	6
chr12	129012785	129013237	MajorDMR-1-52941	3
chr12	129014554	129014768	MajorDMR-1-52942	7
chr12	129034211	129034610	MajorDMR-1-52943	9
chr12	129035976	129036771	MajorDMR-1-52944	8
chr12	129039280	129039314	MajorDMR-1-52945	3
chr12	129062604	129062927	MajorDMR-1-52946	5
chr12	129118771	129119278	MajorDMR-1-52947	9
chr12	129151793	129152115	MajorDMR-1-52948	5
chr12	129153134	129153167	MajorDMR-1-52949	2
chr12	129155800	129156255	MajorDMR-1-52950	3
chr12	129170818	129170850	MajorDMR-1-52951	2
chr12	129174834	129175058	MajorDMR-1-52952	4
chr12	129184628	129184978	MajorDMR-1-52953	4
chr12	129186050	129186434	MajorDMR-1-52954	7
chr12	129218950	129219917	MajorDMR-1-52955	10
chr12	129233605	129234369	MajorDMR-1-52956	5
chr12	129266914	129267135	MajorDMR-1-52957	4
chr12	129268760	129269188	MajorDMR-1-52958	6
chr12	129275874	129278035	MajorDMR-1-52959	56
chr12	129282658	129285858	MajorDMR-1-52960	55
chr12	129288074	129288116	MajorDMR-1-52961	2
chr12	129289464	129289835	MajorDMR-1-52962	7
chr12	129291773	129291840	MajorDMR-1-52963	2
chr12	129293838	129294112	MajorDMR-1-52964	2
chr12	129295938	129296879	MajorDMR-1-52965	13
chr12	129297490	129298289	MajorDMR-1-52966	14
chr12	129300808	129302085	MajorDMR-1-52967	8
chr12	129304568	129304589	MajorDMR-1-52968	2
chr12	129305905	129306060	MajorDMR-1-52969	3
chr12	129306580	129306863	MajorDMR-1-52970	2
chr12	129334901	129335318	MajorDMR-1-52971	4
chr12	129339072	129339129	MajorDMR-1-52972	3
chr12	129344534	129344777	MajorDMR-1-52973	8
chr12	129348303	129349428	MajorDMR-1-52974	25
chr12	129349960	129350134	MajorDMR-1-52975	6
chr12	129393888	129394039	MajorDMR-1-52976	2
chr12	129395067	129395449	MajorDMR-1-52977	3
chr12	129396132	129396872	MajorDMR-1-52978	11
chr12	129398060	129399030	MajorDMR-1-52979	21
chr12	129405574	129405606	MajorDMR-1-52980	2
chr12	129406389	129406661	MajorDMR-1-52981	2
chr12	129408267	129408553	MajorDMR-1-52982	5
chr12	129431756	129432080	MajorDMR-1-52983	7
chr12	129444591	129445838	MajorDMR-1-52984	24
chr12	129453193	129453632	MajorDMR-1-52985	6
chr12	129454804	129455762	MajorDMR-1-52986	30
chr12	129458075	129458818	MajorDMR-1-52987	12
chr12	129459451	129459789	MajorDMR-1-52988	8
chr12	129460454	129461250	MajorDMR-1-52989	4
chr12	129465304	129466104	MajorDMR-1-52990	19
chr12	129476667	129476938	MajorDMR-1-52991	2
chr12	129488988	129489116	MajorDMR-1-52992	7
chr12	129489911	129490467	MajorDMR-1-52993	13
chr12	129499943	129500032	MajorDMR-1-52994	2
chr12	129508886	129509504	MajorDMR-1-52995	6
chr12	129512723	129512980	MajorDMR-1-52996	7
chr12	129536371	129536410	MajorDMR-1-52997	2
chr12	129540138	129540241	MajorDMR-1-52998	2
chr12	129551315	129551725	MajorDMR-1-52999	4
chr12	129557916	129557982	MajorDMR-1-53000	6
chr12	129564402	129565180	MajorDMR-1-53001	6
chr12	129567858	129568016	MajorDMR-1-53002	3
chr12	129574231	129574689	MajorDMR-1-53003	10
chr12	129581228	129582005	MajorDMR-1-53004	4
chr12	129585021	129585830	MajorDMR-1-53005	7
chr12	129587311	129587579	MajorDMR-1-53006	2
chr12	129592748	129593015	MajorDMR-1-53007	4
chr12	129594117	129594176	MajorDMR-1-53008	4
chr12	129595059	129595395	MajorDMR-1-53009	3
chr12	129601385	129601500	MajorDMR-1-53010	3
chr12	129603871	129603882	MajorDMR-1-53011	2
chr12	129606360	129606949	MajorDMR-1-53012	4
chr12	129610995	129612252	MajorDMR-1-53013	15
chr12	129620313	129620568	MajorDMR-1-53014	3
chr12	129623600	129623618	MajorDMR-1-53015	2
chr12	129624567	129625106	MajorDMR-1-53016	7
chr12	129631493	129631566	MajorDMR-1-53017	2
chr12	129633458	129634884	MajorDMR-1-53018	28
chr12	129637302	129641209	MajorDMR-1-53019	39
chr12	129643875	129644496	MajorDMR-1-53020	4
chr12	129647448	129647985	MajorDMR-1-53021	4
chr12	129650569	129651212	MajorDMR-1-53022	15
chr12	129651890	129651895	MajorDMR-1-53023	2
chr12	129656019	129656240	MajorDMR-1-53024	3
chr12	129661284	129661535	MajorDMR-1-53025	6
chr12	129664717	129664736	MajorDMR-1-53026	2
chr12	129685208	129685448	MajorDMR-1-53027	6
chr12	129686366	129687433	MajorDMR-1-53028	11
chr12	129691750	129692159	MajorDMR-1-53029	12
chr12	129693006	129694363	MajorDMR-1-53030	18
chr12	129694926	129695275	MajorDMR-1-53031	6
chr12	129698424	129698661	MajorDMR-1-53032	3
chr12	129700182	129700620	MajorDMR-1-53033	4
chr12	129704891	129705330	MajorDMR-1-53034	5
chr12	129710569	129710586	MajorDMR-1-53035	3
chr12	129718814	129719204	MajorDMR-1-53036	7
chr12	129720164	129720218	MajorDMR-1-53037	2
chr12	129722953	129723264	MajorDMR-1-53038	2
chr12	129730250	129730511	MajorDMR-1-53039	6
chr12	129731776	129732331	MajorDMR-1-53040	6
chr12	129735468	129735474	MajorDMR-1-53041	2
chr12	129739516	129739574	MajorDMR-1-53042	3
chr12	129742088	129742347	MajorDMR-1-53043	2
chr12	129754064	129755796	MajorDMR-1-53044	25
chr12	129760725	129761990	MajorDMR-1-53045	15
chr12	129763556	129763638	MajorDMR-1-53046	2
chr12	129766064	129768183	MajorDMR-1-53047	19
chr12	129769963	129771450	MajorDMR-1-53048	9
chr12	129772493	129772516	MajorDMR-1-53049	2
chr12	129779844	129779928	MajorDMR-1-53050	4
chr12	129780952	129781184	MajorDMR-1-53051	2
chr12	129783198	129783274	MajorDMR-1-53052	2
chr12	129786445	129786684	MajorDMR-1-53053	4
chr12	129787703	129788704	MajorDMR-1-53054	14
chr12	129790281	129790340	MajorDMR-1-53055	4
chr12	129791058	129792262	MajorDMR-1-53056	8
chr12	129794243	129794696	MajorDMR-1-53057	11
chr12	129796756	129796800	MajorDMR-1-53058	2
chr12	129801888	129801921	MajorDMR-1-53059	2
chr12	129803426	129804377	MajorDMR-1-53060	9
chr12	129807512	129807783	MajorDMR-1-53061	3
chr12	129810762	129811155	MajorDMR-1-53062	3
chr12	129812906	129814253	MajorDMR-1-53063	9
chr12	129814839	129815049	MajorDMR-1-53064	3
chr12	129815567	129815722	MajorDMR-1-53065	2
chr12	129817361	129817394	MajorDMR-1-53066	2
chr12	129818010	129818827	MajorDMR-1-53067	3
chr12	129822342	129822522	MajorDMR-1-53068	6
chr12	129823953	129824713	MajorDMR-1-53069	10
chr12	129833017	129833099	MajorDMR-1-53070	2
chr12	129838898	129841530	MajorDMR-1-53071	33
chr12	129842818	129843020	MajorDMR-1-53072	4
chr12	129843987	129844051	MajorDMR-1-53073	2
chr12	129846580	129847924	MajorDMR-1-53074	11
chr12	129852689	129853252	MajorDMR-1-53075	4
chr12	129865083	129865101	MajorDMR-1-53076	2
chr12	129866119	129867939	MajorDMR-1-53077	12
chr12	129868469	129869665	MajorDMR-1-53078	21
chr12	129878206	129878564	MajorDMR-1-53079	2
chr12	129883888	129884289	MajorDMR-1-53080	3
chr12	129885411	129885504	MajorDMR-1-53081	2
chr12	129889080	129889346	MajorDMR-1-53082	3
chr12	129893947	129894112	MajorDMR-1-53083	4
chr12	129898444	129898867	MajorDMR-1-53084	7
chr12	129913067	129913459	MajorDMR-1-53085	3
chr12	129918313	129919290	MajorDMR-1-53086	5
chr12	129923539	129923641	MajorDMR-1-53087	2
chr12	129925283	129925528	MajorDMR-1-53088	6
chr12	129926043	129926510	MajorDMR-1-53089	8
chr12	129927849	129928036	MajorDMR-1-53090	6
chr12	129930920	129930989	MajorDMR-1-53091	3
chr12	129937323	129937740	MajorDMR-1-53092	2
chr12	129939936	129940030	MajorDMR-1-53093	3
chr12	129942611	129943049	MajorDMR-1-53094	2
chr12	129943605	129944654	MajorDMR-1-53095	8
chr12	129952493	129953272	MajorDMR-1-53096	6
chr12	129954313	129955203	MajorDMR-1-53097	11
chr12	129960531	129960593	MajorDMR-1-53098	2
chr12	129963194	129963571	MajorDMR-1-53099	5
chr12	129965071	129965201	MajorDMR-1-53100	3
chr12	129970157	129970672	MajorDMR-1-53101	5
chr12	129978303	129979295	MajorDMR-1-53102	6
chr12	129982860	129983809	MajorDMR-1-53103	8
chr12	129985137	129986153	MajorDMR-1-53104	13
chr12	129987319	129987812	MajorDMR-1-53105	2
chr12	129990389	129991015	MajorDMR-1-53106	3
chr12	129995628	129996098	MajorDMR-1-53107	2
chr12	130006293	130006634	MajorDMR-1-53108	6
chr12	130008234	130008299	MajorDMR-1-53109	2
chr12	130009964	130010471	MajorDMR-1-53110	8
chr12	130012130	130012332	MajorDMR-1-53111	3
chr12	130014598	130014639	MajorDMR-1-53112	2
chr12	130015195	130017780	MajorDMR-1-53113	33
chr12	130022767	130022872	MajorDMR-1-53114	3
chr12	130023660	130024146	MajorDMR-1-53115	4
chr12	130024693	130024940	MajorDMR-1-53116	2
chr12	130033718	130033918	MajorDMR-1-53117	2
chr12	130038017	130038292	MajorDMR-1-53118	3
chr12	130039437	130039787	MajorDMR-1-53119	3
chr12	130040777	130040911	MajorDMR-1-53120	4
chr12	130048040	130048080	MajorDMR-1-53121	2
chr12	130048598	130049139	MajorDMR-1-53122	6
chr12	130054155	130054795	MajorDMR-1-53123	11
chr12	130058239	130058656	MajorDMR-1-53124	5
chr12	130073486	130073636	MajorDMR-1-53125	3
chr12	130074251	130074312	MajorDMR-1-53126	4
chr12	130078349	130079320	MajorDMR-1-53127	7
chr12	130081306	130081651	MajorDMR-1-53128	6
chr12	130082394	130082690	MajorDMR-1-53129	3
chr12	130089646	130093259	MajorDMR-1-53130	40
chr12	130095102	130095713	MajorDMR-1-53131	4
chr12	130096715	130098214	MajorDMR-1-53132	14
chr12	130099127	130099640	MajorDMR-1-53133	5
chr12	130101066	130101196	MajorDMR-1-53134	2
chr12	130102515	130102961	MajorDMR-1-53135	8
chr12	130105241	130105314	MajorDMR-1-53136	2
chr12	130110090	130110853	MajorDMR-1-53137	8
chr12	130115434	130117675	MajorDMR-1-53138	23
chr12	130118273	130119228	MajorDMR-1-53139	11
chr12	130119876	130119965	MajorDMR-1-53140	2
chr12	130121623	130121630	MajorDMR-1-53141	2
chr12	130122534	130123308	MajorDMR-1-53142	4
chr12	130124587	130124877	MajorDMR-1-53143	3
chr12	130126396	130126764	MajorDMR-1-53144	2
chr12	130127864	130127949	MajorDMR-1-53145	4
chr12	130131909	130132146	MajorDMR-1-53146	4
chr12	130134892	130135092	MajorDMR-1-53147	2
chr12	130135846	130136097	MajorDMR-1-53148	3
chr12	130136852	130138976	MajorDMR-1-53149	25
chr12	130140299	130140682	MajorDMR-1-53150	4
chr12	130142999	130143151	MajorDMR-1-53151	2
chr12	130155070	130155491	MajorDMR-1-53152	5
chr12	130157927	130158812	MajorDMR-1-53153	11
chr12	130159905	130160372	MajorDMR-1-53154	6
chr12	130176536	130176642	MajorDMR-1-53155	4
chr12	130178277	130178774	MajorDMR-1-53156	11
chr12	130180042	130180389	MajorDMR-1-53157	3
chr12	130181034	130183016	MajorDMR-1-53158	17
chr12	130183691	130187352	MajorDMR-1-53159	55
chr12	130193494	130193596	MajorDMR-1-53160	2
chr12	130194134	130194160	MajorDMR-1-53161	2
chr12	130195129	130196009	MajorDMR-1-53162	34
chr12	130197252	130197642	MajorDMR-1-53163	10
chr12	130200354	130201512	MajorDMR-1-53164	13
chr12	130204105	130204270	MajorDMR-1-53165	3
chr12	130204785	130205155	MajorDMR-1-53166	4
chr12	130206466	130206665	MajorDMR-1-53167	2
chr12	130215684	130215759	MajorDMR-1-53168	2
chr12	130230614	130231791	MajorDMR-1-53169	26
chr12	130232857	130233489	MajorDMR-1-53170	7
chr12	130234063	130234212	MajorDMR-1-53171	3
chr12	130239321	130239470	MajorDMR-1-53172	2
chr12	130242017	130242262	MajorDMR-1-53173	4
chr12	130244772	130248198	MajorDMR-1-53174	56
chr12	130251411	130251457	MajorDMR-1-53175	2
chr12	130252003	130252424	MajorDMR-1-53176	2
chr12	130252934	130253922	MajorDMR-1-53177	8
chr12	130256524	130258181	MajorDMR-1-53178	23
chr12	130261222	130262058	MajorDMR-1-53179	11
chr12	130262838	130263494	MajorDMR-1-53180	8
chr12	130267561	130268210	MajorDMR-1-53181	7
chr12	130273098	130273584	MajorDMR-1-53182	7
chr12	130276090	130276716	MajorDMR-1-53183	11
chr12	130282618	130282781	MajorDMR-1-53184	4
chr12	130287996	130288037	MajorDMR-1-53185	2
chr12	130292003	130292010	MajorDMR-1-53186	2
chr12	130293048	130293132	MajorDMR-1-53187	2
chr12	130294540	130294785	MajorDMR-1-53188	6
chr12	130296517	130297044	MajorDMR-1-53189	3
chr12	130298139	130298218	MajorDMR-1-53190	2
chr12	130299882	130300245	MajorDMR-1-53191	8
chr12	130303225	130305426	MajorDMR-1-53192	25
chr12	130307143	130307637	MajorDMR-1-53193	4
chr12	130308964	130309676	MajorDMR-1-53194	6
chr12	130310999	130311010	MajorDMR-1-53195	2
chr12	130314409	130314813	MajorDMR-1-53196	3
chr12	130319502	130319675	MajorDMR-1-53197	4
chr12	130324455	130324461	MajorDMR-1-53198	2
chr12	130327380	130327588	MajorDMR-1-53199	2
chr12	130329562	130329648	MajorDMR-1-53200	3
chr12	130332922	130334263	MajorDMR-1-53201	15
chr12	130338132	130338694	MajorDMR-1-53202	3
chr12	130344178	130344182	MajorDMR-1-53203	2
chr12	130344777	130345632	MajorDMR-1-53204	8
chr12	130346706	130346943	MajorDMR-1-53205	3
chr12	130350975	130352892	MajorDMR-1-53206	21
chr12	130355941	130356257	MajorDMR-1-53207	4
chr12	130357914	130358027	MajorDMR-1-53208	3
chr12	130370052	130371771	MajorDMR-1-53209	11
chr12	130376005	130377402	MajorDMR-1-53210	11
chr12	130379100	130380292	MajorDMR-1-53211	12
chr12	130380897	130381890	MajorDMR-1-53212	12
chr12	130383055	130383487	MajorDMR-1-53213	10
chr12	130384663	130385538	MajorDMR-1-53214	12
chr12	130386413	130386474	MajorDMR-1-53215	2
chr12	130389540	130390175	MajorDMR-1-53216	4
chr12	130396729	130397118	MajorDMR-1-53217	2
chr12	130399509	130399605	MajorDMR-1-53218	3
chr12	130408970	130409086	MajorDMR-1-53219	3
chr12	130411837	130412231	MajorDMR-1-53220	9
chr12	130422753	130423185	MajorDMR-1-53221	8
chr12	130429218	130429441	MajorDMR-1-53222	8
chr12	130445494	130446375	MajorDMR-1-53223	7
chr12	130453460	130454055	MajorDMR-1-53224	7
chr12	130455992	130456777	MajorDMR-1-53225	9
chr12	130457551	130458342	MajorDMR-1-53226	8
chr12	130459131	130459137	MajorDMR-1-53227	2
chr12	130467882	130469215	MajorDMR-1-53228	16
chr12	130478114	130478424	MajorDMR-1-53229	4
chr12	130485714	130487709	MajorDMR-1-53230	20
chr12	130495332	130495488	MajorDMR-1-53231	3
chr12	130498142	130498279	MajorDMR-1-53232	5
chr12	130501964	130502004	MajorDMR-1-53233	3
chr12	130530438	130531159	MajorDMR-1-53234	7
chr12	130544268	130544847	MajorDMR-1-53235	5
chr12	130552451	130553597	MajorDMR-1-53236	28
chr12	130558408	130558433	MajorDMR-1-53237	2
chr12	130560004	130560447	MajorDMR-1-53238	9
chr12	130561150	130562330	MajorDMR-1-53239	11
chr12	130563077	130563374	MajorDMR-1-53240	2
chr12	130565656	130566336	MajorDMR-1-53241	10
chr12	130585491	130586226	MajorDMR-1-53242	9
chr12	130599416	130599998	MajorDMR-1-53243	25
chr12	130603327	130603418	MajorDMR-1-53244	2
chr12	130603952	130604634	MajorDMR-1-53245	7
chr12	130606292	130606419	MajorDMR-1-53246	3
chr12	130610613	130611052	MajorDMR-1-53247	7
chr12	130612784	130613695	MajorDMR-1-53248	12
chr12	130616289	130616306	MajorDMR-1-53249	2
chr12	130616911	130617846	MajorDMR-1-53250	9
chr12	130639180	130639406	MajorDMR-1-53251	5
chr12	130641607	130642001	MajorDMR-1-53252	6
chr12	130648779	130649228	MajorDMR-1-53253	13
chr12	130654481	130654818	MajorDMR-1-53254	3
chr12	130663135	130663327	MajorDMR-1-53255	6
chr12	130682094	130682101	MajorDMR-1-53256	2
chr12	130699239	130699816	MajorDMR-1-53257	10
chr12	130703363	130703527	MajorDMR-1-53258	5
chr12	130704610	130705885	MajorDMR-1-53259	18
chr12	130707331	130707795	MajorDMR-1-53260	10
chr12	130708993	130710600	MajorDMR-1-53261	21
chr12	130714556	130714867	MajorDMR-1-53262	2
chr12	130717907	130717924	MajorDMR-1-53263	2
chr12	130766104	130766780	MajorDMR-1-53264	8
chr12	130785327	130785882	MajorDMR-1-53265	14
chr12	130788395	130789742	MajorDMR-1-53266	16
chr12	130797223	130797419	MajorDMR-1-53267	2
chr12	130800009	130800104	MajorDMR-1-53268	2
chr12	130802127	130802937	MajorDMR-1-53269	9
chr12	130818787	130820628	MajorDMR-1-53270	33
chr12	130821225	130821262	MajorDMR-1-53271	2
chr12	130822094	130822309	MajorDMR-1-53272	2
chr12	130855288	130856165	MajorDMR-1-53273	16
chr12	130857271	130857379	MajorDMR-1-53274	2
chr12	130863021	130863699	MajorDMR-1-53275	5
chr12	130869527	130870306	MajorDMR-1-53276	10
chr12	130872552	130872690	MajorDMR-1-53277	3
chr12	130878190	130881141	MajorDMR-1-53278	14
chr12	130882132	130884130	MajorDMR-1-53279	16
chr12	130885001	130886836	MajorDMR-1-53280	9
chr12	130889032	130889923	MajorDMR-1-53281	7
chr12	130892104	130892243	MajorDMR-1-53282	8
chr12	130892879	130892972	MajorDMR-1-53283	3
chr12	130894598	130895659	MajorDMR-1-53284	11
chr12	130896595	130896842	MajorDMR-1-53285	2
chr12	130900808	130900840	MajorDMR-1-53286	2
chr12	130903297	130903649	MajorDMR-1-53287	9
chr12	130904301	130904847	MajorDMR-1-53288	4
chr12	130905881	130906186	MajorDMR-1-53289	2
chr12	130907811	130908747	MajorDMR-1-53290	17
chr12	130909755	130911793	MajorDMR-1-53291	39
chr12	130912803	130914282	MajorDMR-1-53292	31
chr12	130914884	130917784	MajorDMR-1-53293	23
chr12	130918663	130920405	MajorDMR-1-53294	18
chr12	130922944	130923288	MajorDMR-1-53295	2
chr12	130923904	130925861	MajorDMR-1-53296	36
chr12	130926542	130926753	MajorDMR-1-53297	14
chr12	130928819	130928842	MajorDMR-1-53298	2
chr12	130929863	130929947	MajorDMR-1-53299	5
chr12	130930867	130932991	MajorDMR-1-53300	50
chr12	130933734	130933990	MajorDMR-1-53301	3
chr12	130938288	130938777	MajorDMR-1-53302	3
chr12	130939574	130940788	MajorDMR-1-53303	38
chr12	130941867	130942579	MajorDMR-1-53304	6
chr12	130943173	130947506	MajorDMR-1-53305	64
chr12	130948312	130948732	MajorDMR-1-53306	9
chr12	130953475	130953569	MajorDMR-1-53307	3
chr12	130954235	130955604	MajorDMR-1-53308	7
chr12	130956820	130957239	MajorDMR-1-53309	5
chr12	130957990	130959749	MajorDMR-1-53310	48
chr12	130960341	130960362	MajorDMR-1-53311	3
chr12	130962582	130963851	MajorDMR-1-53312	27
chr12	130965511	130965643	MajorDMR-1-53313	7
chr12	130966208	130967122	MajorDMR-1-53314	12
chr12	130967842	130969266	MajorDMR-1-53315	31
chr12	130970019	130972868	MajorDMR-1-53316	47
chr12	130973748	130976036	MajorDMR-1-53317	31
chr12	130977168	130978889	MajorDMR-1-53318	17
chr12	130980057	130980959	MajorDMR-1-53319	9
chr12	130981589	130983627	MajorDMR-1-53320	30
chr12	130988020	130988326	MajorDMR-1-53321	4
chr12	130989286	130989367	MajorDMR-1-53322	4
chr12	130992234	130992384	MajorDMR-1-53323	3
chr12	130997345	130997477	MajorDMR-1-53324	2
chr12	130998007	130998055	MajorDMR-1-53325	2
chr12	130998678	130999826	MajorDMR-1-53326	15
chr12	131003774	131003948	MajorDMR-1-53327	3
chr12	131004602	131004859	MajorDMR-1-53328	2
chr12	131005461	131008401	MajorDMR-1-53329	42
chr12	131009711	131012783	MajorDMR-1-53330	19
chr12	131013674	131013988	MajorDMR-1-53331	2
chr12	131018403	131018626	MajorDMR-1-53332	2
chr12	131020484	131022900	MajorDMR-1-53333	25
chr12	131023528	131024039	MajorDMR-1-53334	3
chr12	131028987	131030412	MajorDMR-1-53335	8
chr12	131031039	131031986	MajorDMR-1-53336	12
chr12	131032544	131035163	MajorDMR-1-53337	20
chr12	131038520	131040214	MajorDMR-1-53338	15
chr12	131041883	131041933	MajorDMR-1-53339	2
chr12	131047509	131048636	MajorDMR-1-53340	12
chr12	131051199	131051241	MajorDMR-1-53341	3
chr12	131052676	131052809	MajorDMR-1-53342	2
chr12	131053564	131053953	MajorDMR-1-53343	8
chr12	131054826	131055206	MajorDMR-1-53344	5
chr12	131055827	131056034	MajorDMR-1-53345	4
chr12	131056666	131056993	MajorDMR-1-53346	12
chr12	131057600	131058087	MajorDMR-1-53347	13
chr12	131059104	131060937	MajorDMR-1-53348	25
chr12	131061534	131062547	MajorDMR-1-53349	12
chr12	131065432	131065834	MajorDMR-1-53350	6
chr12	131066571	131067515	MajorDMR-1-53351	10
chr12	131069869	131070464	MajorDMR-1-53352	6
chr12	131074577	131074729	MajorDMR-1-53353	5
chr12	131075776	131076083	MajorDMR-1-53354	3
chr12	131076634	131076676	MajorDMR-1-53355	2
chr12	131077715	131077826	MajorDMR-1-53356	3
chr12	131080769	131081777	MajorDMR-1-53357	7
chr12	131083717	131084317	MajorDMR-1-53358	3
chr12	131087050	131089222	MajorDMR-1-53359	37
chr12	131089898	131092257	MajorDMR-1-53360	35
chr12	131093703	131093795	MajorDMR-1-53361	4
chr12	131097167	131099895	MajorDMR-1-53362	31
chr12	131100407	131105197	MajorDMR-1-53363	83
chr12	131109013	131109866	MajorDMR-1-53364	9
chr12	131110861	131111352	MajorDMR-1-53365	14
chr12	131113706	131113937	MajorDMR-1-53366	2
chr12	131115068	131116347	MajorDMR-1-53367	11
chr12	131117020	131117157	MajorDMR-1-53368	7
chr12	131117702	131118060	MajorDMR-1-53369	4
chr12	131119196	131119440	MajorDMR-1-53370	3
chr12	131120361	131120491	MajorDMR-1-53371	2
chr12	131130273	131130575	MajorDMR-1-53372	4
chr12	131131083	131131265	MajorDMR-1-53373	3
chr12	131133222	131133648	MajorDMR-1-53374	2
chr12	131134370	131134685	MajorDMR-1-53375	7
chr12	131135292	131136191	MajorDMR-1-53376	16
chr12	131139772	131141468	MajorDMR-1-53377	20
chr12	131142611	131143586	MajorDMR-1-53378	13
chr12	131147609	131147670	MajorDMR-1-53379	3
chr12	131148213	131149154	MajorDMR-1-53380	15
chr12	131153128	131154048	MajorDMR-1-53381	16
chr12	131154929	131155211	MajorDMR-1-53382	2
chr12	131156149	131156538	MajorDMR-1-53383	3
chr12	131157277	131160126	MajorDMR-1-53384	44
chr12	131162417	131165415	MajorDMR-1-53385	65
chr12	131167067	131167217	MajorDMR-1-53386	2
chr12	131170843	131170897	MajorDMR-1-53387	4
chr12	131171779	131171908	MajorDMR-1-53388	5
chr12	131179759	131180018	MajorDMR-1-53389	7
chr12	131184342	131184789	MajorDMR-1-53390	5
chr12	131185641	131186784	MajorDMR-1-53391	11
chr12	131187977	131188576	MajorDMR-1-53392	19
chr12	131189235	131190473	MajorDMR-1-53393	13
chr12	131191042	131192369	MajorDMR-1-53394	15
chr12	131195354	131195645	MajorDMR-1-53395	2
chr12	131196317	131197533	MajorDMR-1-53396	26
chr12	131201743	131202256	MajorDMR-1-53397	5
chr12	131211012	131211499	MajorDMR-1-53398	8
chr12	131225785	131225843	MajorDMR-1-53399	2
chr12	131233087	131233612	MajorDMR-1-53400	9
chr12	131243808	131244146	MajorDMR-1-53401	4
chr12	131244746	131245434	MajorDMR-1-53402	6
chr12	131245938	131246094	MajorDMR-1-53403	4
chr12	131252758	131252942	MajorDMR-1-53404	7
chr12	131260127	131260406	MajorDMR-1-53405	4
chr12	131261305	131261898	MajorDMR-1-53406	5
chr12	131264936	131266296	MajorDMR-1-53407	33
chr12	131268416	131268700	MajorDMR-1-53408	8
chr12	131270946	131271057	MajorDMR-1-53409	10
chr12	131275793	131276066	MajorDMR-1-53410	3
chr12	131276761	131277048	MajorDMR-1-53411	3
chr12	131283921	131284013	MajorDMR-1-53412	2
chr12	131289339	131289393	MajorDMR-1-53413	2
chr12	131292205	131292832	MajorDMR-1-53414	13
chr12	131297966	131298804	MajorDMR-1-53415	20
chr12	131299458	131301082	MajorDMR-1-53416	18
chr12	131301902	131302941	MajorDMR-1-53417	16
chr12	131303893	131306207	MajorDMR-1-53418	36
chr12	131310982	131311104	MajorDMR-1-53419	5
chr12	131316653	131317371	MajorDMR-1-53420	10
chr12	131319468	131320632	MajorDMR-1-53421	14
chr12	131321297	131321580	MajorDMR-1-53422	3
chr12	131322633	131322827	MajorDMR-1-53423	2
chr12	131331594	131332057	MajorDMR-1-53424	9
chr12	131358239	131358674	MajorDMR-1-53425	2
chr12	131360104	131360789	MajorDMR-1-53426	13
chr12	131371728	131372022	MajorDMR-1-53427	8
chr12	131407098	131407346	MajorDMR-1-53428	3
chr12	131413010	131414310	MajorDMR-1-53429	20
chr12	131429969	131431406	MajorDMR-1-53430	8
chr12	131432467	131432611	MajorDMR-1-53431	3
chr12	131438276	131438574	MajorDMR-1-53432	5
chr12	131452026	131452494	MajorDMR-1-53433	21
chr12	131461036	131461243	MajorDMR-1-53434	8
chr12	131465549	131466108	MajorDMR-1-53435	10
chr12	131487272	131487368	MajorDMR-1-53436	3
chr12	131490526	131490709	MajorDMR-1-53437	9
chr12	131509570	131510157	MajorDMR-1-53438	14
chr12	131518332	131518441	MajorDMR-1-53439	5
chr12	131519411	131520503	MajorDMR-1-53440	16
chr12	131527276	131527286	MajorDMR-1-53441	2
chr12	131527990	131528089	MajorDMR-1-53442	5
chr12	131532189	131532304	MajorDMR-1-53443	5
chr12	131569987	131570493	MajorDMR-1-53444	18
chr12	131574294	131576799	MajorDMR-1-53445	30
chr12	131582000	131582171	MajorDMR-1-53446	5
chr12	131589718	131590606	MajorDMR-1-53447	23
chr12	131591174	131591423	MajorDMR-1-53448	6
chr12	131595456	131595494	MajorDMR-1-53449	2
chr12	131600375	131600641	MajorDMR-1-53450	7
chr12	131618340	131618371	MajorDMR-1-53451	2
chr12	131621472	131623643	MajorDMR-1-53452	49
chr12	131624242	131624474	MajorDMR-1-53453	13
chr12	131635498	131635518	MajorDMR-1-53454	2
chr12	131646273	131646566	MajorDMR-1-53455	6
chr12	131656896	131656966	MajorDMR-1-53456	2
chr12	131694033	131695514	MajorDMR-1-53457	21
chr12	131702195	131702482	MajorDMR-1-53458	5
chr12	131716663	131716957	MajorDMR-1-53459	4
chr12	131719272	131719704	MajorDMR-1-53460	10
chr12	131724156	131724742	MajorDMR-1-53461	6
chr12	131743002	131743873	MajorDMR-1-53462	12
chr12	131750695	131750987	MajorDMR-1-53463	5
chr12	131796914	131797375	MajorDMR-1-53464	9
chr12	131812458	131814034	MajorDMR-1-53465	20
chr12	131832702	131832789	MajorDMR-1-53466	3
chr12	131841978	131842011	MajorDMR-1-53467	2
chr12	131864930	131865105	MajorDMR-1-53468	6
chr12	131866552	131866789	MajorDMR-1-53469	10
chr12	131882633	131882768	MajorDMR-1-53470	3
chr12	131892065	131892214	MajorDMR-1-53471	4
chr12	131900004	131900131	MajorDMR-1-53472	4
chr12	131914054	131914157	MajorDMR-1-53473	4
chr12	131914912	131915051	MajorDMR-1-53474	2
chr12	131930990	131931009	MajorDMR-1-53475	2
chr12	131942881	131942977	MajorDMR-1-53476	3
chr12	131943733	131944893	MajorDMR-1-53477	20
chr12	131947863	131948406	MajorDMR-1-53478	7
chr12	131959713	131959896	MajorDMR-1-53479	7
chr12	131981582	131982833	MajorDMR-1-53480	7
chr12	131983701	131983799	MajorDMR-1-53481	2
chr12	131989661	131990827	MajorDMR-1-53482	14
chr12	131993515	131993565	MajorDMR-1-53483	3
chr12	131994239	131994466	MajorDMR-1-53484	5
chr12	131995053	131996259	MajorDMR-1-53485	9
chr12	132040018	132040359	MajorDMR-1-53486	12
chr12	132041714	132042099	MajorDMR-1-53487	12
chr12	132046409	132047168	MajorDMR-1-53488	8
chr12	132047707	132047713	MajorDMR-1-53489	2
chr12	132048401	132048855	MajorDMR-1-53490	2
chr12	132059731	132060495	MajorDMR-1-53491	10
chr12	132062341	132064028	MajorDMR-1-53492	28
chr12	132067698	132067864	MajorDMR-1-53493	6
chr12	132072231	132072501	MajorDMR-1-53494	11
chr12	132073403	132073786	MajorDMR-1-53495	3
chr12	132085214	132085222	MajorDMR-1-53496	2
chr12	132088806	132090683	MajorDMR-1-53497	14
chr12	132092024	132092790	MajorDMR-1-53498	11
chr12	132094089	132094214	MajorDMR-1-53499	6
chr12	132095169	132096126	MajorDMR-1-53500	16
chr12	132110599	132111053	MajorDMR-1-53501	10
chr12	132112886	132113054	MajorDMR-1-53502	4
chr12	132117560	132117798	MajorDMR-1-53503	4
chr12	132123961	132124997	MajorDMR-1-53504	10
chr12	132126260	132126387	MajorDMR-1-53505	2
chr12	132129813	132130324	MajorDMR-1-53506	7
chr12	132132081	132132388	MajorDMR-1-53507	4
chr12	132151962	132152091	MajorDMR-1-53508	2
chr12	132158478	132158983	MajorDMR-1-53509	11
chr12	132203837	132205713	MajorDMR-1-53510	27
chr12	132207664	132208381	MajorDMR-1-53511	9
chr12	132210132	132210916	MajorDMR-1-53512	20
chr12	132218759	132218813	MajorDMR-1-53513	2
chr12	132219503	132219822	MajorDMR-1-53514	12
chr12	132221630	132222254	MajorDMR-1-53515	19
chr12	132226431	132226470	MajorDMR-1-53516	3
chr12	132227384	132227597	MajorDMR-1-53517	3
chr12	132229505	132230562	MajorDMR-1-53518	9
chr12	132235589	132236428	MajorDMR-1-53519	12
chr12	132237811	132237920	MajorDMR-1-53520	2
chr12	132239790	132241382	MajorDMR-1-53521	29
chr12	132242546	132244001	MajorDMR-1-53522	21
chr12	132248137	132248438	MajorDMR-1-53523	3
chr12	132259760	132260377	MajorDMR-1-53524	12
chr12	132263460	132264611	MajorDMR-1-53525	34
chr12	132266234	132267454	MajorDMR-1-53526	12
chr12	132268057	132268660	MajorDMR-1-53527	14
chr12	132269317	132269790	MajorDMR-1-53528	13
chr12	132270392	132270836	MajorDMR-1-53529	12
chr12	132271351	132272452	MajorDMR-1-53530	25
chr12	132273258	132274024	MajorDMR-1-53531	3
chr12	132277332	132277405	MajorDMR-1-53532	3
chr12	132278478	132278486	MajorDMR-1-53533	2
chr12	132282897	132283173	MajorDMR-1-53534	5
chr12	132283820	132283913	MajorDMR-1-53535	4
chr12	132285249	132285822	MajorDMR-1-53536	8
chr12	132291337	132292009	MajorDMR-1-53537	14
chr12	132295394	132295833	MajorDMR-1-53538	18
chr12	132298506	132298720	MajorDMR-1-53539	3
chr12	132301156	132301340	MajorDMR-1-53540	2
chr12	132309636	132310312	MajorDMR-1-53541	14
chr12	132314252	132314610	MajorDMR-1-53542	2
chr12	132316143	132316282	MajorDMR-1-53543	4
chr12	132317199	132317993	MajorDMR-1-53544	21
chr12	132319091	132321717	MajorDMR-1-53545	29
chr12	132323032	132323322	MajorDMR-1-53546	5
chr12	132327173	132327367	MajorDMR-1-53547	2
chr12	132328259	132328707	MajorDMR-1-53548	25
chr12	132332784	132333106	MajorDMR-1-53549	9
chr12	132333607	132333858	MajorDMR-1-53550	4
chr12	132335414	132338895	MajorDMR-1-53551	77
chr12	132339748	132340178	MajorDMR-1-53552	7
chr12	132341673	132342153	MajorDMR-1-53553	9
chr12	132347138	132348619	MajorDMR-1-53554	37
chr12	132349180	132349487	MajorDMR-1-53555	6
chr12	132350297	132350501	MajorDMR-1-53556	3
chr12	132354328	132354983	MajorDMR-1-53557	19
chr12	132367757	132367826	MajorDMR-1-53558	2
chr12	132368370	132368491	MajorDMR-1-53559	2
chr12	132381550	132383382	MajorDMR-1-53560	36
chr12	132386204	132386282	MajorDMR-1-53561	4
chr12	132391280	132391308	MajorDMR-1-53562	3
chr12	132394125	132394138	MajorDMR-1-53563	3
chr12	132399389	132400229	MajorDMR-1-53564	13
chr12	132402933	132404054	MajorDMR-1-53565	12
chr12	132405818	132407302	MajorDMR-1-53566	22
chr12	132409035	132409465	MajorDMR-1-53567	8
chr12	132412825	132412998	MajorDMR-1-53568	2
chr12	132415005	132415067	MajorDMR-1-53569	2
chr12	132419190	132419346	MajorDMR-1-53570	9
chr12	132421542	132421685	MajorDMR-1-53571	3
chr12	132423767	132425570	MajorDMR-1-53572	29
chr12	132433322	132434051	MajorDMR-1-53573	18
chr12	132444879	132444935	MajorDMR-1-53574	3
chr12	132446104	132446191	MajorDMR-1-53575	3
chr12	132446859	132446937	MajorDMR-1-53576	2
chr12	132456013	132456207	MajorDMR-1-53577	2
chr12	132468790	132471140	MajorDMR-1-53578	23
chr12	132472427	132472472	MajorDMR-1-53579	3
chr12	132474381	132476844	MajorDMR-1-53580	28
chr12	132485912	132486543	MajorDMR-1-53581	4
chr12	132502401	132503336	MajorDMR-1-53582	12
chr12	132506946	132507044	MajorDMR-1-53583	2
chr12	132509155	132509322	MajorDMR-1-53584	3
chr12	132510644	132510720	MajorDMR-1-53585	4
chr12	132513689	132514076	MajorDMR-1-53586	2
chr12	132530971	132531635	MajorDMR-1-53587	15
chr12	132535179	132535183	MajorDMR-1-53588	2
chr12	132536378	132539485	MajorDMR-1-53589	38
chr12	132540230	132540563	MajorDMR-1-53590	7
chr12	132543129	132543790	MajorDMR-1-53591	9
chr12	132546900	132546916	MajorDMR-1-53592	3
chr12	132556105	132556467	MajorDMR-1-53593	6
chr12	132560221	132560930	MajorDMR-1-53594	14
chr12	132562410	132563144	MajorDMR-1-53595	15
chr12	132586434	132586538	MajorDMR-1-53596	7
chr12	132587551	132587563	MajorDMR-1-53597	2
chr12	132589472	132589511	MajorDMR-1-53598	2
chr12	132609412	132609811	MajorDMR-1-53599	11
chr12	132610401	132610440	MajorDMR-1-53600	2
chr12	132612138	132612179	MajorDMR-1-53601	2
chr12	132614677	132615703	MajorDMR-1-53602	22
chr12	132616212	132618066	MajorDMR-1-53603	40
chr12	132618774	132622881	MajorDMR-1-53604	176
chr12	132637357	132638093	MajorDMR-1-53605	13
chr12	132644431	132645031	MajorDMR-1-53606	6
chr12	132646367	132648042	MajorDMR-1-53607	28
chr12	132648578	132648630	MajorDMR-1-53608	3
chr12	132652530	132652543	MajorDMR-1-53609	2
chr12	132657793	132657943	MajorDMR-1-53610	7
chr12	132659169	132664323	MajorDMR-1-53611	126
chr12	132664924	132665515	MajorDMR-1-53612	22
chr12	132666211	132666277	MajorDMR-1-53613	5
chr12	132667410	132668176	MajorDMR-1-53614	11
chr12	132673336	132673552	MajorDMR-1-53615	3
chr12	132674774	132676065	MajorDMR-1-53616	18
chr12	132676674	132678233	MajorDMR-1-53617	43
chr12	132679276	132681877	MajorDMR-1-53618	41
chr12	132682597	132683062	MajorDMR-1-53619	23
chr12	132683915	132684269	MajorDMR-1-53620	7
chr12	132686740	132690992	MajorDMR-1-53621	147
chr12	132695558	132696193	MajorDMR-1-53622	27
chr12	132697784	132699141	MajorDMR-1-53623	38
chr12	132701060	132701480	MajorDMR-1-53624	11
chr12	132702347	132702661	MajorDMR-1-53625	2
chr12	132706501	132706804	MajorDMR-1-53626	4
chr12	132807074	132807843	MajorDMR-1-53627	11
chr12	132809509	132809936	MajorDMR-1-53628	10
chr12	132820814	132821356	MajorDMR-1-53629	8
chr12	132822345	132822422	MajorDMR-1-53630	2
chr12	132823304	132823380	MajorDMR-1-53631	3
chr12	132824799	132826953	MajorDMR-1-53632	64
chr12	132829712	132829951	MajorDMR-1-53633	5
chr12	132832469	132833055	MajorDMR-1-53634	8
chr12	132833742	132833810	MajorDMR-1-53635	2
chr12	132835786	132836965	MajorDMR-1-53636	11
chr12	132839006	132839061	MajorDMR-1-53637	6
chr12	132839683	132839908	MajorDMR-1-53638	5
chr12	132841354	132841738	MajorDMR-1-53639	22
chr12	132843547	132844310	MajorDMR-1-53640	19
chr12	132845203	132845484	MajorDMR-1-53641	5
chr12	132847435	132849100	MajorDMR-1-53642	67
chr12	132849625	132852454	MajorDMR-1-53643	31
chr12	132853708	132855225	MajorDMR-1-53644	55
chr12	132857430	132858389	MajorDMR-1-53645	26
chr12	132860503	132860839	MajorDMR-1-53646	17
chr12	132861368	132861598	MajorDMR-1-53647	9
chr12	132862170	132863948	MajorDMR-1-53648	63
chr12	132865671	132868315	MajorDMR-1-53649	58
chr12	132870821	132873832	MajorDMR-1-53650	55
chr12	132885084	132885924	MajorDMR-1-53651	31
chr12	132886591	132887933	MajorDMR-1-53652	33
chr12	132891705	132893556	MajorDMR-1-53653	59
chr12	132896360	132903939	MajorDMR-1-53654	195
chr12	132905006	132905532	MajorDMR-1-53655	12
chr12	132907042	132907156	MajorDMR-1-53656	3
chr12	132909979	132910164	MajorDMR-1-53657	7
chr12	132913526	132913603	MajorDMR-1-53658	2
chr12	132923227	132923780	MajorDMR-1-53659	20
chr12	132929786	132930028	MajorDMR-1-53660	5
chr12	132930906	132931571	MajorDMR-1-53661	25
chr12	132932376	132932397	MajorDMR-1-53662	2
chr12	132933047	132934745	MajorDMR-1-53663	58
chr12	132943096	132943118	MajorDMR-1-53664	2
chr12	132945156	132945395	MajorDMR-1-53665	8
chr12	132961689	132962983	MajorDMR-1-53666	22
chr12	132963621	132964225	MajorDMR-1-53667	16
chr12	132964803	132965051	MajorDMR-1-53668	2
chr12	132970790	132970842	MajorDMR-1-53669	4
chr12	132973493	132973588	MajorDMR-1-53670	3
chr12	132975625	132976112	MajorDMR-1-53671	6
chr12	132979287	132979627	MajorDMR-1-53672	14
chr12	132981448	132981693	MajorDMR-1-53673	12
chr12	132987880	132987931	MajorDMR-1-53674	3
chr12	132990653	132991198	MajorDMR-1-53675	6
chr12	132996058	132996845	MajorDMR-1-53676	20
chr12	133000565	133001135	MajorDMR-1-53677	13
chr12	133005140	133006311	MajorDMR-1-53678	32
chr12	133007189	133007203	MajorDMR-1-53679	2
chr12	133007969	133008512	MajorDMR-1-53680	14
chr12	133009445	133009654	MajorDMR-1-53681	7
chr12	133010238	133010286	MajorDMR-1-53682	2
chr12	133033723	133035025	MajorDMR-1-53683	39
chr12	133035820	133036017	MajorDMR-1-53684	9
chr12	133036851	133036883	MajorDMR-1-53685	2
chr12	133043809	133044384	MajorDMR-1-53686	14
chr12	133046035	133046583	MajorDMR-1-53687	8
chr12	133054958	133055000	MajorDMR-1-53688	3
chr12	133061609	133061993	MajorDMR-1-53689	11
chr12	133063315	133064495	MajorDMR-1-53690	34
chr12	133065723	133065777	MajorDMR-1-53691	3
chr12	133068596	133069285	MajorDMR-1-53692	13
chr12	133070625	133070629	MajorDMR-1-53693	2
chr12	133071296	133071355	MajorDMR-1-53694	2
chr12	133076021	133076112	MajorDMR-1-53695	2
chr12	133078975	133079488	MajorDMR-1-53696	3
chr12	133094099	133095414	MajorDMR-1-53697	21
chr12	133097473	133097566	MajorDMR-1-53698	2
chr12	133100024	133100245	MajorDMR-1-53699	8
chr12	133101223	133101859	MajorDMR-1-53700	12
chr12	133105747	133105763	MajorDMR-1-53701	2
chr12	133110133	133110163	MajorDMR-1-53702	2
chr12	133116397	133117239	MajorDMR-1-53703	5
chr12	133119993	133120022	MajorDMR-1-53704	2
chr12	133126268	133126388	MajorDMR-1-53705	8
chr12	133128247	133128596	MajorDMR-1-53706	13
chr12	133136069	133136165	MajorDMR-1-53707	6
chr12	133147831	133148243	MajorDMR-1-53708	32
chr12	133154294	133154364	MajorDMR-1-53709	2
chr12	133158028	133158192	MajorDMR-1-53710	4
chr12	133159938	133160003	MajorDMR-1-53711	6
chr12	133169601	133169938	MajorDMR-1-53712	12
chr12	133175992	133177252	MajorDMR-1-53713	32
chr12	133178406	133178543	MajorDMR-1-53714	5
chr12	133182837	133182948	MajorDMR-1-53715	3
chr12	133183588	133184006	MajorDMR-1-53716	6
chr12	133185276	133185451	MajorDMR-1-53717	3
chr12	133186550	133186829	MajorDMR-1-53718	3
chr12	133194526	133194636	MajorDMR-1-53719	4
chr12	133199039	133199651	MajorDMR-1-53720	5
chr12	133215532	133215554	MajorDMR-1-53721	3
chr12	133236913	133237058	MajorDMR-1-53722	4
chr12	133262443	133262455	MajorDMR-1-53723	2
chr12	133276092	133276967	MajorDMR-1-53724	19
chr12	133279129	133279967	MajorDMR-1-53725	8
chr12	133283944	133283966	MajorDMR-1-53726	2
chr12	133284922	133284968	MajorDMR-1-53727	2
chr12	133286419	133286427	MajorDMR-1-53728	2
chr12	133289442	133289778	MajorDMR-1-53729	3
chr12	133293876	133293998	MajorDMR-1-53730	4
chr12	133294586	133296599	MajorDMR-1-53731	65
chr12	133297468	133297493	MajorDMR-1-53732	2
chr12	133298000	133300256	MajorDMR-1-53733	17
chr12	133301500	133303325	MajorDMR-1-53734	28
chr12	133304729	133307405	MajorDMR-1-53735	62
chr12	133316202	133317341	MajorDMR-1-53736	28
chr12	133328605	133328743	MajorDMR-1-53737	2
chr12	133329944	133330557	MajorDMR-1-53738	14
chr12	133331324	133331332	MajorDMR-1-53739	2
chr12	133336883	133337287	MajorDMR-1-53740	6
chr12	133343125	133343465	MajorDMR-1-53741	6
chr12	133344240	133345016	MajorDMR-1-53742	9
chr12	133346381	133346559	MajorDMR-1-53743	4
chr12	133351313	133352077	MajorDMR-1-53744	33
chr12	133354142	133354485	MajorDMR-1-53745	3
chr12	133355687	133356186	MajorDMR-1-53746	2
chr12	133360367	133360384	MajorDMR-1-53747	2
chr12	133361308	133362324	MajorDMR-1-53748	9
chr12	133363004	133363372	MajorDMR-1-53749	9
chr12	133364741	133364783	MajorDMR-1-53750	2
chr12	133373415	133373504	MajorDMR-1-53751	2
chr12	133374988	133375566	MajorDMR-1-53752	13
chr12	133380489	133380780	MajorDMR-1-53753	13
chr12	133382622	133387502	MajorDMR-1-53754	95
chr12	133389373	133389501	MajorDMR-1-53755	2
chr12	133393659	133394156	MajorDMR-1-53756	4
chr12	133394834	133395483	MajorDMR-1-53757	9
chr12	133397729	133397791	MajorDMR-1-53758	2
chr12	133400803	133400876	MajorDMR-1-53759	2
chr12	133404053	133404648	MajorDMR-1-53760	13
chr12	133408479	133408520	MajorDMR-1-53761	2
chr12	133409373	133410118	MajorDMR-1-53762	4
chr12	133411000	133411341	MajorDMR-1-53763	4
chr12	133414333	133414369	MajorDMR-1-53764	2
chr12	133424030	133424549	MajorDMR-1-53765	9
chr12	133426529	133427125	MajorDMR-1-53766	12
chr12	133429014	133429083	MajorDMR-1-53767	3
chr12	133430577	133430674	MajorDMR-1-53768	3
chr12	133436522	133436593	MajorDMR-1-53769	2
chr12	133440840	133440929	MajorDMR-1-53770	7
chr12	133447807	133448015	MajorDMR-1-53771	2
chr12	133448694	133450054	MajorDMR-1-53772	26
chr12	133452481	133452861	MajorDMR-1-53773	2
chr12	133453856	133454082	MajorDMR-1-53774	4
chr12	133457111	133457591	MajorDMR-1-53775	3
chr12	133476499	133476560	MajorDMR-1-53776	2
chr12	133481752	133481915	MajorDMR-1-53777	2
chr12	133486115	133486181	MajorDMR-1-53778	2
chr12	133490977	133490987	MajorDMR-1-53779	2
chr12	133493234	133493519	MajorDMR-1-53780	2
chr12	133494738	133495087	MajorDMR-1-53781	2
chr12	133723717	133723891	MajorDMR-1-53782	2
chr12	133770424	133770750	MajorDMR-1-53783	5
chr12	133788166	133788278	MajorDMR-1-53784	3
chr12	133814856	133815442	MajorDMR-1-53785	9
chr12	133818643	133818813	MajorDMR-1-53786	3
chr12	133840422	133840781	MajorDMR-1-53787	3
chr13	19166500	19166514	MajorDMR-1-53788	2
chr13	19212556	19213009	MajorDMR-1-53789	2
chr13	19296191	19296278	MajorDMR-1-53790	2
chr13	19304552	19304869	MajorDMR-1-53791	4
chr13	19315484	19316006	MajorDMR-1-53792	5
chr13	19320698	19320855	MajorDMR-1-53793	2
chr13	19477139	19477208	MajorDMR-1-53794	2
chr13	19534497	19534505	MajorDMR-1-53795	2
chr13	19543400	19543462	MajorDMR-1-53796	2
chr13	19548009	19548026	MajorDMR-1-53797	2
chr13	19552160	19553041	MajorDMR-1-53798	7
chr13	19729414	19729596	MajorDMR-1-53799	5
chr13	19737025	19737393	MajorDMR-1-53800	6
chr13	19748028	19748092	MajorDMR-1-53801	4
chr13	19777066	19777088	MajorDMR-1-53802	2
chr13	19997174	19997211	MajorDMR-1-53803	2
chr13	20067861	20069044	MajorDMR-1-53804	12
chr13	20087167	20087282	MajorDMR-1-53805	3
chr13	20120366	20120523	MajorDMR-1-53806	2
chr13	20179775	20179820	MajorDMR-1-53807	2
chr13	20180765	20180985	MajorDMR-1-53808	4
chr13	20207080	20207139	MajorDMR-1-53809	2
chr13	20213216	20213388	MajorDMR-1-53810	3
chr13	20214729	20214949	MajorDMR-1-53811	2
chr13	20238773	20239299	MajorDMR-1-53812	8
chr13	20240692	20241451	MajorDMR-1-53813	9
chr13	20242457	20243511	MajorDMR-1-53814	8
chr13	20244129	20244436	MajorDMR-1-53815	2
chr13	20245107	20245611	MajorDMR-1-53816	5
chr13	20246165	20246574	MajorDMR-1-53817	3
chr13	20247284	20247920	MajorDMR-1-53818	5
chr13	20256681	20257101	MajorDMR-1-53819	4
chr13	20257609	20257821	MajorDMR-1-53820	2
chr13	20266543	20266694	MajorDMR-1-53821	4
chr13	20278421	20278443	MajorDMR-1-53822	2
chr13	20292197	20292660	MajorDMR-1-53823	6
chr13	20307594	20307619	MajorDMR-1-53824	2
chr13	20312391	20312864	MajorDMR-1-53825	7
chr13	20316770	20317258	MajorDMR-1-53826	2
chr13	20321501	20321662	MajorDMR-1-53827	2
chr13	20324296	20324332	MajorDMR-1-53828	2
chr13	20332111	20335532	MajorDMR-1-53829	36
chr13	20338141	20339110	MajorDMR-1-53830	6
chr13	20340249	20340960	MajorDMR-1-53831	4
chr13	20342582	20342950	MajorDMR-1-53832	3
chr13	20344006	20344186	MajorDMR-1-53833	2
chr13	20345437	20346642	MajorDMR-1-53834	12
chr13	20389052	20389097	MajorDMR-1-53835	2
chr13	20416287	20416693	MajorDMR-1-53836	4
chr13	20417300	20417308	MajorDMR-1-53837	2
chr13	20418791	20418952	MajorDMR-1-53838	6
chr13	20432754	20432780	MajorDMR-1-53839	2
chr13	20522312	20522497	MajorDMR-1-53840	3
chr13	20527800	20528170	MajorDMR-1-53841	3
chr13	20530259	20530675	MajorDMR-1-53842	2
chr13	20536882	20537199	MajorDMR-1-53843	4
chr13	20537953	20538241	MajorDMR-1-53844	2
chr13	20539385	20539937	MajorDMR-1-53845	3
chr13	20541403	20541510	MajorDMR-1-53846	2
chr13	20545089	20546048	MajorDMR-1-53847	6
chr13	20546679	20546903	MajorDMR-1-53848	2
chr13	20548759	20549239	MajorDMR-1-53849	6
chr13	20553052	20553145	MajorDMR-1-53850	2
chr13	20554509	20554655	MajorDMR-1-53851	4
chr13	20555791	20555813	MajorDMR-1-53852	2
chr13	20557063	20557486	MajorDMR-1-53853	5
chr13	20564620	20564748	MajorDMR-1-53854	2
chr13	20567276	20567402	MajorDMR-1-53855	3
chr13	20568018	20568787	MajorDMR-1-53856	5
chr13	20569431	20569945	MajorDMR-1-53857	4
chr13	20570763	20571133	MajorDMR-1-53858	3
chr13	20576818	20578069	MajorDMR-1-53859	6
chr13	20594985	20596526	MajorDMR-1-53860	9
chr13	20597593	20597615	MajorDMR-1-53861	2
chr13	20598700	20599143	MajorDMR-1-53862	2
chr13	20609412	20610357	MajorDMR-1-53863	8
chr13	20625859	20626575	MajorDMR-1-53864	6
chr13	20635332	20635556	MajorDMR-1-53865	3
chr13	20638642	20638672	MajorDMR-1-53866	2
chr13	20647782	20648018	MajorDMR-1-53867	2
chr13	20648671	20648974	MajorDMR-1-53868	14
chr13	20649541	20649635	MajorDMR-1-53869	2
chr13	20655857	20656394	MajorDMR-1-53870	3
chr13	20657480	20657494	MajorDMR-1-53871	2
chr13	20658573	20658688	MajorDMR-1-53872	2
chr13	20663734	20663788	MajorDMR-1-53873	2
chr13	20666074	20666970	MajorDMR-1-53874	4
chr13	20671279	20671665	MajorDMR-1-53875	2
chr13	20676466	20676695	MajorDMR-1-53876	2
chr13	20699451	20701482	MajorDMR-1-53877	27
chr13	20736103	20736407	MajorDMR-1-53878	7
chr13	20764384	20765136	MajorDMR-1-53879	15
chr13	20766041	20766135	MajorDMR-1-53880	4
chr13	20769000	20769105	MajorDMR-1-53881	3
chr13	20770835	20770891	MajorDMR-1-53882	2
chr13	20795887	20796217	MajorDMR-1-53883	6
chr13	20812271	20812346	MajorDMR-1-53884	3
chr13	20830800	20831137	MajorDMR-1-53885	2
chr13	20865983	20866525	MajorDMR-1-53886	9
chr13	20877175	20877953	MajorDMR-1-53887	8
chr13	20882522	20882668	MajorDMR-1-53888	2
chr13	20885430	20885983	MajorDMR-1-53889	4
chr13	20896127	20896211	MajorDMR-1-53890	2
chr13	20906571	20906687	MajorDMR-1-53891	2
chr13	20932329	20932865	MajorDMR-1-53892	4
chr13	20933448	20933804	MajorDMR-1-53893	6
chr13	21010561	21010925	MajorDMR-1-53894	10
chr13	21015369	21015374	MajorDMR-1-53895	2
chr13	21036224	21036533	MajorDMR-1-53896	3
chr13	21046513	21046731	MajorDMR-1-53897	6
chr13	21050140	21050317	MajorDMR-1-53898	5
chr13	21069996	21070609	MajorDMR-1-53899	6
chr13	21078536	21078665	MajorDMR-1-53900	6
chr13	21124672	21125181	MajorDMR-1-53901	9
chr13	21125741	21126038	MajorDMR-1-53902	4
chr13	21126954	21127948	MajorDMR-1-53903	8
chr13	21136655	21136860	MajorDMR-1-53904	5
chr13	21168360	21168623	MajorDMR-1-53905	4
chr13	21210875	21212206	MajorDMR-1-53906	12
chr13	21226993	21227648	MajorDMR-1-53907	8
chr13	21228419	21229295	MajorDMR-1-53908	5
chr13	21243582	21243858	MajorDMR-1-53909	10
chr13	21274522	21274855	MajorDMR-1-53910	7
chr13	21278851	21281353	MajorDMR-1-53911	32
chr13	21282404	21282935	MajorDMR-1-53912	8
chr13	21283556	21285615	MajorDMR-1-53913	22
chr13	21287319	21288907	MajorDMR-1-53914	22
chr13	21289542	21291573	MajorDMR-1-53915	53
chr13	21292415	21293755	MajorDMR-1-53916	32
chr13	21295058	21295645	MajorDMR-1-53917	11
chr13	21296436	21296903	MajorDMR-1-53918	4
chr13	21303002	21304483	MajorDMR-1-53919	29
chr13	21353312	21354769	MajorDMR-1-53920	10
chr13	21374536	21375309	MajorDMR-1-53921	5
chr13	21379583	21379925	MajorDMR-1-53922	3
chr13	21382647	21382677	MajorDMR-1-53923	2
chr13	21383302	21383540	MajorDMR-1-53924	5
chr13	21384146	21384600	MajorDMR-1-53925	4
chr13	21387692	21389060	MajorDMR-1-53926	11
chr13	21389814	21390567	MajorDMR-1-53927	3
chr13	21394314	21394515	MajorDMR-1-53928	2
chr13	21396482	21396931	MajorDMR-1-53929	3
chr13	21417310	21417546	MajorDMR-1-53930	4
chr13	21423543	21423727	MajorDMR-1-53931	2
chr13	21448362	21448606	MajorDMR-1-53932	2
chr13	21497486	21498691	MajorDMR-1-53933	12
chr13	21499637	21499722	MajorDMR-1-53934	4
chr13	21517428	21518119	MajorDMR-1-53935	10
chr13	21518626	21519073	MajorDMR-1-53936	2
chr13	21529328	21530441	MajorDMR-1-53937	11
chr13	21535143	21535638	MajorDMR-1-53938	5
chr13	21548287	21548380	MajorDMR-1-53939	3
chr13	21571459	21572320	MajorDMR-1-53940	14
chr13	21583310	21583872	MajorDMR-1-53941	4
chr13	21589147	21589194	MajorDMR-1-53942	2
chr13	21591067	21591323	MajorDMR-1-53943	4
chr13	21631065	21631162	MajorDMR-1-53944	4
chr13	21643772	21644107	MajorDMR-1-53945	6
chr13	21649452	21649587	MajorDMR-1-53946	4
chr13	21685055	21685066	MajorDMR-1-53947	2
chr13	21697561	21699307	MajorDMR-1-53948	30
chr13	21707628	21707996	MajorDMR-1-53949	4
chr13	21723182	21723714	MajorDMR-1-53950	7
chr13	21724417	21724778	MajorDMR-1-53951	2
chr13	21748934	21749306	MajorDMR-1-53952	4
chr13	21779398	21779420	MajorDMR-1-53953	2
chr13	21792973	21793089	MajorDMR-1-53954	3
chr13	21830228	21831521	MajorDMR-1-53955	11
chr13	21866133	21866181	MajorDMR-1-53956	4
chr13	21895718	21896646	MajorDMR-1-53957	13
chr13	21914215	21914292	MajorDMR-1-53958	5
chr13	21932457	21932463	MajorDMR-1-53959	2
chr13	21938401	21938425	MajorDMR-1-53960	3
chr13	21939045	21939147	MajorDMR-1-53961	4
chr13	21945010	21945655	MajorDMR-1-53962	4
chr13	21950689	21951425	MajorDMR-1-53963	11
chr13	21952012	21952147	MajorDMR-1-53964	2
chr13	21957009	21957476	MajorDMR-1-53965	4
chr13	22026403	22026503	MajorDMR-1-53966	2
chr13	22051087	22051117	MajorDMR-1-53967	2
chr13	22053485	22053825	MajorDMR-1-53968	2
chr13	22055571	22055655	MajorDMR-1-53969	3
chr13	22086000	22086334	MajorDMR-1-53970	4
chr13	22097119	22097141	MajorDMR-1-53971	2
chr13	22102794	22103470	MajorDMR-1-53972	8
chr13	22104071	22105185	MajorDMR-1-53973	10
chr13	22105938	22106005	MajorDMR-1-53974	3
chr13	22141969	22142120	MajorDMR-1-53975	2
chr13	22163479	22163509	MajorDMR-1-53976	2
chr13	22211377	22211789	MajorDMR-1-53977	12
chr13	22233253	22233598	MajorDMR-1-53978	4
chr13	22255224	22255252	MajorDMR-1-53979	2
chr13	22255764	22256123	MajorDMR-1-53980	3
chr13	22284977	22285132	MajorDMR-1-53981	2
chr13	22289680	22289737	MajorDMR-1-53982	2
chr13	22290574	22291001	MajorDMR-1-53983	5
chr13	22293775	22293853	MajorDMR-1-53984	2
chr13	22340559	22340711	MajorDMR-1-53985	2
chr13	22347968	22347995	MajorDMR-1-53986	2
chr13	22381742	22382074	MajorDMR-1-53987	3
chr13	22400261	22400897	MajorDMR-1-53988	5
chr13	22473177	22473715	MajorDMR-1-53989	8
chr13	22476410	22476687	MajorDMR-1-53990	7
chr13	22510977	22511428	MajorDMR-1-53991	3
chr13	22520187	22521433	MajorDMR-1-53992	16
chr13	22545431	22547157	MajorDMR-1-53993	9
chr13	22553467	22554117	MajorDMR-1-53994	21
chr13	22566796	22567704	MajorDMR-1-53995	6
chr13	22569752	22570061	MajorDMR-1-53996	4
chr13	22635186	22636447	MajorDMR-1-53997	12
chr13	22637200	22637239	MajorDMR-1-53998	2
chr13	22651787	22651877	MajorDMR-1-53999	2
chr13	22661811	22661885	MajorDMR-1-54000	3
chr13	22665933	22666129	MajorDMR-1-54001	2
chr13	22694460	22694995	MajorDMR-1-54002	5
chr13	22695866	22696032	MajorDMR-1-54003	5
chr13	22748025	22748042	MajorDMR-1-54004	2
chr13	22750915	22752919	MajorDMR-1-54005	17
chr13	22772091	22773315	MajorDMR-1-54006	18
chr13	22801590	22802171	MajorDMR-1-54007	3
chr13	22810000	22810639	MajorDMR-1-54008	5
chr13	22862728	22863057	MajorDMR-1-54009	5
chr13	22863726	22864043	MajorDMR-1-54010	2
chr13	22865630	22865936	MajorDMR-1-54011	2
chr13	22871720	22872395	MajorDMR-1-54012	6
chr13	22883018	22883049	MajorDMR-1-54013	2
chr13	22931374	22931379	MajorDMR-1-54014	2
chr13	23111197	23112171	MajorDMR-1-54015	13
chr13	23134945	23135083	MajorDMR-1-54016	3
chr13	23214109	23214182	MajorDMR-1-54017	2
chr13	23251718	23252060	MajorDMR-1-54018	4
chr13	23253157	23253320	MajorDMR-1-54019	3
chr13	23257050	23257322	MajorDMR-1-54020	2
chr13	23300934	23301846	MajorDMR-1-54021	9
chr13	23370511	23370518	MajorDMR-1-54022	2
chr13	23375325	23375582	MajorDMR-1-54023	5
chr13	23393207	23393284	MajorDMR-1-54024	2
chr13	23396265	23396437	MajorDMR-1-54025	4
chr13	23411177	23411266	MajorDMR-1-54026	2
chr13	23411770	23412076	MajorDMR-1-54027	3
chr13	23414025	23414392	MajorDMR-1-54028	3
chr13	23417007	23417506	MajorDMR-1-54029	12
chr13	23489117	23489175	MajorDMR-1-54030	2
chr13	23500304	23500332	MajorDMR-1-54031	3
chr13	23537976	23538036	MajorDMR-1-54032	2
chr13	23554462	23554567	MajorDMR-1-54033	4
chr13	23595739	23596583	MajorDMR-1-54034	10
chr13	23641461	23641723	MajorDMR-1-54035	5
chr13	23642929	23644014	MajorDMR-1-54036	6
chr13	23648963	23648983	MajorDMR-1-54037	2
chr13	23650043	23651044	MajorDMR-1-54038	8
chr13	23655434	23657097	MajorDMR-1-54039	24
chr13	23657788	23658468	MajorDMR-1-54040	6
chr13	23664360	23664492	MajorDMR-1-54041	3
chr13	23692645	23693528	MajorDMR-1-54042	6
chr13	23694095	23694881	MajorDMR-1-54043	7
chr13	23710140	23710661	MajorDMR-1-54044	3
chr13	23720384	23720694	MajorDMR-1-54045	4
chr13	23721326	23721943	MajorDMR-1-54046	9
chr13	23732635	23732728	MajorDMR-1-54047	2
chr13	23777158	23778185	MajorDMR-1-54048	18
chr13	23835338	23835558	MajorDMR-1-54049	2
chr13	23842776	23843588	MajorDMR-1-54050	5
chr13	23844442	23844772	MajorDMR-1-54051	3
chr13	23895657	23895813	MajorDMR-1-54052	5
chr13	23896389	23897753	MajorDMR-1-54053	15
chr13	23901335	23902454	MajorDMR-1-54054	14
chr13	23939766	23940370	MajorDMR-1-54055	4
chr13	23950360	23950417	MajorDMR-1-54056	3
chr13	23951533	23951910	MajorDMR-1-54057	7
chr13	23952644	23952873	MajorDMR-1-54058	4
chr13	23955450	23955575	MajorDMR-1-54059	3
chr13	23959871	23960227	MajorDMR-1-54060	5
chr13	24001555	24003135	MajorDMR-1-54061	13
chr13	24014565	24014652	MajorDMR-1-54062	3
chr13	24023436	24023470	MajorDMR-1-54063	3
chr13	24046726	24046937	MajorDMR-1-54064	3
chr13	24059966	24061230	MajorDMR-1-54065	8
chr13	24070574	24070899	MajorDMR-1-54066	2
chr13	24087203	24087622	MajorDMR-1-54067	5
chr13	24088158	24088402	MajorDMR-1-54068	6
chr13	24088919	24089618	MajorDMR-1-54069	6
chr13	24091431	24091631	MajorDMR-1-54070	4
chr13	24107680	24108023	MajorDMR-1-54071	9
chr13	24122503	24122569	MajorDMR-1-54072	2
chr13	24203193	24203447	MajorDMR-1-54073	2
chr13	24230095	24231465	MajorDMR-1-54074	7
chr13	24253537	24253545	MajorDMR-1-54075	2
chr13	24281071	24281206	MajorDMR-1-54076	4
chr13	24288860	24289485	MajorDMR-1-54077	9
chr13	24293318	24293667	MajorDMR-1-54078	2
chr13	24298122	24298576	MajorDMR-1-54079	7
chr13	24340560	24340651	MajorDMR-1-54080	2
chr13	24356488	24356497	MajorDMR-1-54081	2
chr13	24361767	24362280	MajorDMR-1-54082	5
chr13	24384037	24384327	MajorDMR-1-54083	5
chr13	24384851	24384994	MajorDMR-1-54084	5
chr13	24407537	24408101	MajorDMR-1-54085	16
chr13	24430712	24430915	MajorDMR-1-54086	3
chr13	24432777	24433009	MajorDMR-1-54087	3
chr13	24450511	24450569	MajorDMR-1-54088	2
chr13	24462324	24462522	MajorDMR-1-54089	2
chr13	24464706	24464929	MajorDMR-1-54090	2
chr13	24467903	24468454	MajorDMR-1-54091	3
chr13	24490959	24490973	MajorDMR-1-54092	2
chr13	24494541	24494810	MajorDMR-1-54093	3
chr13	24529240	24529658	MajorDMR-1-54094	3
chr13	24530428	24531398	MajorDMR-1-54095	16
chr13	24539741	24539974	MajorDMR-1-54096	3
chr13	24552690	24552743	MajorDMR-1-54097	2
chr13	24554769	24555217	MajorDMR-1-54098	17
chr13	24558599	24559328	MajorDMR-1-54099	14
chr13	24578770	24579602	MajorDMR-1-54100	7
chr13	24594903	24594994	MajorDMR-1-54101	3
chr13	24608130	24608258	MajorDMR-1-54102	3
chr13	24618948	24619199	MajorDMR-1-54103	5
chr13	24626721	24627568	MajorDMR-1-54104	9
chr13	24637627	24637850	MajorDMR-1-54105	2
chr13	24639154	24639682	MajorDMR-1-54106	4
chr13	24644945	24645069	MajorDMR-1-54107	4
chr13	24660012	24660909	MajorDMR-1-54108	14
chr13	24675827	24676707	MajorDMR-1-54109	12
chr13	24682641	24683184	MajorDMR-1-54110	9
chr13	24686120	24688114	MajorDMR-1-54111	17
chr13	24713190	24713693	MajorDMR-1-54112	7
chr13	24734254	24734530	MajorDMR-1-54113	6
chr13	24737526	24737843	MajorDMR-1-54114	4
chr13	24744489	24744641	MajorDMR-1-54115	2
chr13	24761246	24761595	MajorDMR-1-54116	4
chr13	24827596	24828136	MajorDMR-1-54117	8
chr13	24873514	24873568	MajorDMR-1-54118	3
chr13	24887605	24887622	MajorDMR-1-54119	2
chr13	24889629	24889757	MajorDMR-1-54120	2
chr13	24892966	24893209	MajorDMR-1-54121	2
chr13	24900205	24900394	MajorDMR-1-54122	3
chr13	24901186	24902137	MajorDMR-1-54123	26
chr13	24902678	24902914	MajorDMR-1-54124	6
chr13	24928020	24928290	MajorDMR-1-54125	2
chr13	24984399	24984677	MajorDMR-1-54126	3
chr13	25022527	25022890	MajorDMR-1-54127	4
chr13	25028298	25028950	MajorDMR-1-54128	8
chr13	25066225	25066285	MajorDMR-1-54129	3
chr13	25085645	25085749	MajorDMR-1-54130	2
chr13	25089654	25089715	MajorDMR-1-54131	2
chr13	25091167	25091460	MajorDMR-1-54132	7
chr13	25102271	25102421	MajorDMR-1-54133	7
chr13	25112893	25113473	MajorDMR-1-54134	3
chr13	25114831	25115087	MajorDMR-1-54135	12
chr13	25117135	25117200	MajorDMR-1-54136	2
chr13	25129277	25129849	MajorDMR-1-54137	4
chr13	25155672	25155934	MajorDMR-1-54138	5
chr13	25158438	25158579	MajorDMR-1-54139	3
chr13	25184343	25184518	MajorDMR-1-54140	2
chr13	25190962	25191988	MajorDMR-1-54141	11
chr13	25244663	25245340	MajorDMR-1-54142	8
chr13	25245999	25246069	MajorDMR-1-54143	2
chr13	25259171	25259337	MajorDMR-1-54144	3
chr13	25283178	25283563	MajorDMR-1-54145	5
chr13	25301800	25302093	MajorDMR-1-54146	10
chr13	25304855	25304866	MajorDMR-1-54147	2
chr13	25305390	25305425	MajorDMR-1-54148	4
chr13	25309277	25309372	MajorDMR-1-54149	4
chr13	25316244	25316951	MajorDMR-1-54150	10
chr13	25318618	25318665	MajorDMR-1-54151	2
chr13	25332719	25333196	MajorDMR-1-54152	11
chr13	25336733	25337017	MajorDMR-1-54153	5
chr13	25378523	25378648	MajorDMR-1-54154	2
chr13	25414310	25414846	MajorDMR-1-54155	7
chr13	25419266	25419431	MajorDMR-1-54156	3
chr13	25425358	25425412	MajorDMR-1-54157	2
chr13	25497931	25497998	MajorDMR-1-54158	2
chr13	25504985	25505964	MajorDMR-1-54159	7
chr13	25506486	25506710	MajorDMR-1-54160	5
chr13	25508152	25508762	MajorDMR-1-54161	10
chr13	25522450	25522654	MajorDMR-1-54162	4
chr13	25559417	25559507	MajorDMR-1-54163	2
chr13	25560667	25561129	MajorDMR-1-54164	10
chr13	25562701	25562817	MajorDMR-1-54165	7
chr13	25593199	25593297	MajorDMR-1-54166	3
chr13	25598096	25599250	MajorDMR-1-54167	20
chr13	25600108	25600118	MajorDMR-1-54168	2
chr13	25600786	25600997	MajorDMR-1-54169	3
chr13	25620472	25620734	MajorDMR-1-54170	4
chr13	25621920	25622020	MajorDMR-1-54171	6
chr13	25629271	25629533	MajorDMR-1-54172	4
chr13	25659452	25659469	MajorDMR-1-54173	2
chr13	25667743	25667806	MajorDMR-1-54174	2
chr13	25687736	25687897	MajorDMR-1-54175	2
chr13	25688878	25688914	MajorDMR-1-54176	2
chr13	25701631	25701763	MajorDMR-1-54177	2
chr13	25707467	25707837	MajorDMR-1-54178	4
chr13	25710001	25711274	MajorDMR-1-54179	12
chr13	25712235	25712410	MajorDMR-1-54180	2
chr13	25717894	25717927	MajorDMR-1-54181	4
chr13	25726688	25726954	MajorDMR-1-54182	9
chr13	25727623	25730115	MajorDMR-1-54183	21
chr13	25731949	25732095	MajorDMR-1-54184	2
chr13	25736426	25736434	MajorDMR-1-54185	2
chr13	25748498	25748615	MajorDMR-1-54186	2
chr13	25754050	25754390	MajorDMR-1-54187	4
chr13	25772498	25773256	MajorDMR-1-54188	10
chr13	25781728	25781882	MajorDMR-1-54189	4
chr13	25789005	25789269	MajorDMR-1-54190	4
chr13	25809185	25809865	MajorDMR-1-54191	19
chr13	25810804	25812126	MajorDMR-1-54192	16
chr13	25845194	25845342	MajorDMR-1-54193	2
chr13	25851200	25851220	MajorDMR-1-54194	2
chr13	25862289	25862976	MajorDMR-1-54195	14
chr13	25887567	25887682	MajorDMR-1-54196	2
chr13	25898866	25899064	MajorDMR-1-54197	2
chr13	25905471	25905754	MajorDMR-1-54198	6
chr13	25908157	25908551	MajorDMR-1-54199	2
chr13	25925630	25926142	MajorDMR-1-54200	4
chr13	25926669	25927344	MajorDMR-1-54201	8
chr13	25928289	25928328	MajorDMR-1-54202	3
chr13	25945414	25945569	MajorDMR-1-54203	3
chr13	25949368	25950184	MajorDMR-1-54204	8
chr13	25953850	25954590	MajorDMR-1-54205	14
chr13	25955113	25955294	MajorDMR-1-54206	2
chr13	25956786	25956824	MajorDMR-1-54207	2
chr13	25958108	25958193	MajorDMR-1-54208	2
chr13	25970740	25971165	MajorDMR-1-54209	5
chr13	25976212	25976465	MajorDMR-1-54210	5
chr13	25978609	25979053	MajorDMR-1-54211	7
chr13	26031810	26031981	MajorDMR-1-54212	4
chr13	26035947	26036122	MajorDMR-1-54213	2
chr13	26037798	26038140	MajorDMR-1-54214	2
chr13	26041164	26041243	MajorDMR-1-54215	3
chr13	26042427	26042527	MajorDMR-1-54216	2
chr13	26043711	26044512	MajorDMR-1-54217	7
chr13	26048251	26048593	MajorDMR-1-54218	11
chr13	26051093	26051736	MajorDMR-1-54219	3
chr13	26058225	26059057	MajorDMR-1-54220	4
chr13	26062882	26063130	MajorDMR-1-54221	2
chr13	26064148	26065029	MajorDMR-1-54222	11
chr13	26065632	26065769	MajorDMR-1-54223	3
chr13	26066740	26070501	MajorDMR-1-54224	25
chr13	26074877	26075303	MajorDMR-1-54225	4
chr13	26084176	26084565	MajorDMR-1-54226	2
chr13	26088309	26090313	MajorDMR-1-54227	15
chr13	26109812	26110776	MajorDMR-1-54228	7
chr13	26114326	26114522	MajorDMR-1-54229	3
chr13	26136204	26136221	MajorDMR-1-54230	2
chr13	26139196	26139583	MajorDMR-1-54231	3
chr13	26140294	26140507	MajorDMR-1-54232	3
chr13	26144435	26144641	MajorDMR-1-54233	9
chr13	26149863	26149921	MajorDMR-1-54234	4
chr13	26217809	26217858	MajorDMR-1-54235	2
chr13	26234395	26234658	MajorDMR-1-54236	3
chr13	26246327	26247458	MajorDMR-1-54237	5
chr13	26256021	26256168	MajorDMR-1-54238	2
chr13	26258221	26258964	MajorDMR-1-54239	8
chr13	26262672	26263349	MajorDMR-1-54240	3
chr13	26266391	26266582	MajorDMR-1-54241	4
chr13	26273375	26273907	MajorDMR-1-54242	11
chr13	26312197	26312406	MajorDMR-1-54243	4
chr13	26313112	26314186	MajorDMR-1-54244	7
chr13	26316969	26317448	MajorDMR-1-54245	3
chr13	26320162	26320816	MajorDMR-1-54246	5
chr13	26321869	26322023	MajorDMR-1-54247	2
chr13	26323521	26323713	MajorDMR-1-54248	7
chr13	26324478	26324615	MajorDMR-1-54249	2
chr13	26330120	26331669	MajorDMR-1-54250	14
chr13	26350568	26351464	MajorDMR-1-54251	11
chr13	26352035	26352055	MajorDMR-1-54252	2
chr13	26352678	26353679	MajorDMR-1-54253	11
chr13	26358542	26358850	MajorDMR-1-54254	2
chr13	26376483	26378367	MajorDMR-1-54255	17
chr13	26385573	26385860	MajorDMR-1-54256	3
chr13	26393871	26394059	MajorDMR-1-54257	2
chr13	26396325	26396512	MajorDMR-1-54258	2
chr13	26402181	26403093	MajorDMR-1-54259	7
chr13	26403647	26403673	MajorDMR-1-54260	2
chr13	26406326	26407259	MajorDMR-1-54261	11
chr13	26446732	26447114	MajorDMR-1-54262	3
chr13	26460721	26461230	MajorDMR-1-54263	7
chr13	26463115	26463157	MajorDMR-1-54264	2
chr13	26464830	26465065	MajorDMR-1-54265	2
chr13	26486758	26487390	MajorDMR-1-54266	8
chr13	26501315	26501735	MajorDMR-1-54267	5
chr13	26526172	26526414	MajorDMR-1-54268	5
chr13	26536729	26536983	MajorDMR-1-54269	5
chr13	26547737	26547992	MajorDMR-1-54270	6
chr13	26571462	26571821	MajorDMR-1-54271	5
chr13	26574050	26574510	MajorDMR-1-54272	3
chr13	26587176	26587508	MajorDMR-1-54273	6
chr13	26589112	26589478	MajorDMR-1-54274	6
chr13	26590020	26590031	MajorDMR-1-54275	2
chr13	26591523	26592587	MajorDMR-1-54276	7
chr13	26602945	26603071	MajorDMR-1-54277	5
chr13	26619131	26619229	MajorDMR-1-54278	2
chr13	26632646	26633742	MajorDMR-1-54279	11
chr13	26649809	26649827	MajorDMR-1-54280	3
chr13	26666975	26667060	MajorDMR-1-54281	2
chr13	26725241	26725437	MajorDMR-1-54282	3
chr13	26726348	26726663	MajorDMR-1-54283	4
chr13	26727507	26728156	MajorDMR-1-54284	11
chr13	26776236	26776255	MajorDMR-1-54285	2
chr13	26897010	26897194	MajorDMR-1-54286	2
chr13	27014391	27014650	MajorDMR-1-54287	4
chr13	27016605	27017054	MajorDMR-1-54288	2
chr13	27019491	27019808	MajorDMR-1-54289	5
chr13	27040869	27041220	MajorDMR-1-54290	6
chr13	27070976	27071047	MajorDMR-1-54291	2
chr13	27077889	27078483	MajorDMR-1-54292	7
chr13	27097299	27097473	MajorDMR-1-54293	3
chr13	27115981	27116067	MajorDMR-1-54294	2
chr13	27188603	27188626	MajorDMR-1-54295	3
chr13	27189468	27189704	MajorDMR-1-54296	4
chr13	27199967	27200038	MajorDMR-1-54297	2
chr13	27238052	27238253	MajorDMR-1-54298	2
chr13	27238858	27239468	MajorDMR-1-54299	4
chr13	27292832	27293235	MajorDMR-1-54300	5
chr13	27295729	27296860	MajorDMR-1-54301	16
chr13	27300936	27301439	MajorDMR-1-54302	6
chr13	27309961	27310037	MajorDMR-1-54303	5
chr13	27317297	27317382	MajorDMR-1-54304	2
chr13	27324900	27325165	MajorDMR-1-54305	5
chr13	27353373	27353736	MajorDMR-1-54306	2
chr13	27365863	27365951	MajorDMR-1-54307	2
chr13	27384906	27384935	MajorDMR-1-54308	2
chr13	27387133	27388288	MajorDMR-1-54309	13
chr13	27391240	27391486	MajorDMR-1-54310	5
chr13	27393626	27393753	MajorDMR-1-54311	2
chr13	27421132	27421159	MajorDMR-1-54312	2
chr13	27438820	27438908	MajorDMR-1-54313	3
chr13	27455380	27455781	MajorDMR-1-54314	7
chr13	27484591	27484632	MajorDMR-1-54315	2
chr13	27538739	27539108	MajorDMR-1-54316	7
chr13	27540177	27540444	MajorDMR-1-54317	5
chr13	27546484	27546781	MajorDMR-1-54318	3
chr13	27576542	27577007	MajorDMR-1-54319	2
chr13	27577615	27577853	MajorDMR-1-54320	3
chr13	27579175	27580352	MajorDMR-1-54321	12
chr13	27596796	27597126	MajorDMR-1-54322	3
chr13	27598230	27598562	MajorDMR-1-54323	2
chr13	27606503	27606649	MajorDMR-1-54324	2
chr13	27608390	27609266	MajorDMR-1-54325	11
chr13	27610065	27610597	MajorDMR-1-54326	7
chr13	27612586	27612725	MajorDMR-1-54327	2
chr13	27613739	27613763	MajorDMR-1-54328	2
chr13	27626609	27628620	MajorDMR-1-54329	19
chr13	27632769	27633274	MajorDMR-1-54330	4
chr13	27647358	27648164	MajorDMR-1-54331	5
chr13	27663262	27663417	MajorDMR-1-54332	3
chr13	27672763	27672979	MajorDMR-1-54333	2
chr13	27674739	27674760	MajorDMR-1-54334	2
chr13	27680019	27680180	MajorDMR-1-54335	4
chr13	27692135	27692434	MajorDMR-1-54336	5
chr13	27692990	27693477	MajorDMR-1-54337	4
chr13	27699635	27700364	MajorDMR-1-54338	17
chr13	27704814	27707534	MajorDMR-1-54339	21
chr13	27711809	27712586	MajorDMR-1-54340	6
chr13	27713426	27713491	MajorDMR-1-54341	2
chr13	27718907	27719395	MajorDMR-1-54342	3
chr13	27721276	27722291	MajorDMR-1-54343	8
chr13	27723180	27723653	MajorDMR-1-54344	3
chr13	27736544	27737464	MajorDMR-1-54345	4
chr13	27741123	27741395	MajorDMR-1-54346	3
chr13	27742110	27742425	MajorDMR-1-54347	4
chr13	27742991	27744201	MajorDMR-1-54348	13
chr13	27747291	27747852	MajorDMR-1-54349	6
chr13	27748738	27749398	MajorDMR-1-54350	4
chr13	27751160	27751439	MajorDMR-1-54351	3
chr13	27765868	27765914	MajorDMR-1-54352	2
chr13	27768432	27768616	MajorDMR-1-54353	3
chr13	27771983	27773069	MajorDMR-1-54354	9
chr13	27795305	27796995	MajorDMR-1-54355	14
chr13	27816744	27817607	MajorDMR-1-54356	10
chr13	27836530	27837663	MajorDMR-1-54357	24
chr13	27840805	27841262	MajorDMR-1-54358	5
chr13	27845631	27848086	MajorDMR-1-54359	37
chr13	27848898	27849397	MajorDMR-1-54360	2
chr13	27852514	27852947	MajorDMR-1-54361	7
chr13	27863118	27863164	MajorDMR-1-54362	2
chr13	27863803	27864908	MajorDMR-1-54363	7
chr13	27866005	27866831	MajorDMR-1-54364	17
chr13	27867465	27867893	MajorDMR-1-54365	8
chr13	27869242	27869487	MajorDMR-1-54366	4
chr13	27886129	27886293	MajorDMR-1-54367	6
chr13	27895482	27895568	MajorDMR-1-54368	2
chr13	27908877	27909688	MajorDMR-1-54369	15
chr13	27913008	27913118	MajorDMR-1-54370	4
chr13	27921445	27922645	MajorDMR-1-54371	13
chr13	27927337	27927677	MajorDMR-1-54372	4
chr13	27928255	27928749	MajorDMR-1-54373	5
chr13	27930240	27930565	MajorDMR-1-54374	7
chr13	27933747	27933988	MajorDMR-1-54375	3
chr13	27969355	27969362	MajorDMR-1-54376	2
chr13	27999721	28001544	MajorDMR-1-54377	11
chr13	28009505	28009776	MajorDMR-1-54378	5
chr13	28011077	28011271	MajorDMR-1-54379	6
chr13	28025748	28025863	MajorDMR-1-54380	2
chr13	28028125	28028824	MajorDMR-1-54381	6
chr13	28040501	28040646	MajorDMR-1-54382	5
chr13	28042146	28043569	MajorDMR-1-54383	8
chr13	28048667	28050127	MajorDMR-1-54384	31
chr13	28062094	28062174	MajorDMR-1-54385	2
chr13	28063939	28064506	MajorDMR-1-54386	4
chr13	28067620	28069045	MajorDMR-1-54387	13
chr13	28069580	28070774	MajorDMR-1-54388	12
chr13	28073235	28073360	MajorDMR-1-54389	2
chr13	28075047	28075276	MajorDMR-1-54390	9
chr13	28098497	28098905	MajorDMR-1-54391	7
chr13	28099926	28100499	MajorDMR-1-54392	5
chr13	28108092	28108138	MajorDMR-1-54393	2
chr13	28151619	28152005	MajorDMR-1-54394	3
chr13	28156992	28157441	MajorDMR-1-54395	8
chr13	28157986	28158041	MajorDMR-1-54396	2
chr13	28159672	28160254	MajorDMR-1-54397	7
chr13	28192612	28192644	MajorDMR-1-54398	2
chr13	28193270	28193544	MajorDMR-1-54399	2
chr13	28205597	28205669	MajorDMR-1-54400	3
chr13	28206499	28206655	MajorDMR-1-54401	3
chr13	28209944	28210480	MajorDMR-1-54402	5
chr13	28212790	28212849	MajorDMR-1-54403	2
chr13	28232339	28232539	MajorDMR-1-54404	3
chr13	28241783	28242251	MajorDMR-1-54405	3
chr13	28245801	28245897	MajorDMR-1-54406	2
chr13	28252186	28252396	MajorDMR-1-54407	3
chr13	28401291	28401789	MajorDMR-1-54408	7
chr13	28412636	28412679	MajorDMR-1-54409	3
chr13	28575179	28575521	MajorDMR-1-54410	11
chr13	28601126	28601202	MajorDMR-1-54411	4
chr13	28621179	28621565	MajorDMR-1-54412	5
chr13	28623332	28623626	MajorDMR-1-54413	7
chr13	28631045	28632172	MajorDMR-1-54414	18
chr13	28633016	28633230	MajorDMR-1-54415	4
chr13	28643441	28643792	MajorDMR-1-54416	2
chr13	28668680	28668704	MajorDMR-1-54417	2
chr13	28672856	28673316	MajorDMR-1-54418	3
chr13	28759496	28759802	MajorDMR-1-54419	3
chr13	28761163	28761248	MajorDMR-1-54420	3
chr13	28762250	28762840	MajorDMR-1-54421	4
chr13	28768895	28769262	MajorDMR-1-54422	4
chr13	28771050	28771230	MajorDMR-1-54423	2
chr13	28793013	28793757	MajorDMR-1-54424	6
chr13	28794324	28794858	MajorDMR-1-54425	4
chr13	28795409	28795764	MajorDMR-1-54426	4
chr13	28797383	28797941	MajorDMR-1-54427	5
chr13	28812828	28813970	MajorDMR-1-54428	8
chr13	28815113	28815701	MajorDMR-1-54429	5
chr13	28818204	28818717	MajorDMR-1-54430	3
chr13	28874337	28874936	MajorDMR-1-54431	7
chr13	28878027	28878264	MajorDMR-1-54432	6
chr13	29034031	29034130	MajorDMR-1-54433	4
chr13	29039155	29039434	MajorDMR-1-54434	5
chr13	29057561	29057827	MajorDMR-1-54435	4
chr13	29097979	29098413	MajorDMR-1-54436	6
chr13	29112184	29112996	MajorDMR-1-54437	25
chr13	29125472	29126281	MajorDMR-1-54438	6
chr13	29141891	29142305	MajorDMR-1-54439	4
chr13	29157483	29158947	MajorDMR-1-54440	30
chr13	29171880	29172055	MajorDMR-1-54441	2
chr13	29178473	29178783	MajorDMR-1-54442	3
chr13	29184294	29185363	MajorDMR-1-54443	8
chr13	29187560	29187565	MajorDMR-1-54444	2
chr13	29198381	29198754	MajorDMR-1-54445	9
chr13	29200424	29200830	MajorDMR-1-54446	5
chr13	29210865	29211246	MajorDMR-1-54447	4
chr13	29214940	29215269	MajorDMR-1-54448	5
chr13	29241459	29241962	MajorDMR-1-54449	2
chr13	29245930	29246211	MajorDMR-1-54450	2
chr13	29265328	29265526	MajorDMR-1-54451	3
chr13	29280632	29280730	MajorDMR-1-54452	2
chr13	29281936	29282890	MajorDMR-1-54453	10
chr13	29283453	29283610	MajorDMR-1-54454	2
chr13	29289168	29289277	MajorDMR-1-54455	3
chr13	29293800	29293849	MajorDMR-1-54456	2
chr13	29388352	29388391	MajorDMR-1-54457	2
chr13	29397118	29397514	MajorDMR-1-54458	4
chr13	29411226	29411499	MajorDMR-1-54459	2
chr13	29422886	29422898	MajorDMR-1-54460	2
chr13	29433581	29434015	MajorDMR-1-54461	4
chr13	29440128	29440380	MajorDMR-1-54462	7
chr13	29451408	29451734	MajorDMR-1-54463	3
chr13	29456927	29457485	MajorDMR-1-54464	7
chr13	29473075	29473159	MajorDMR-1-54465	2
chr13	29475442	29475473	MajorDMR-1-54466	2
chr13	29481980	29482160	MajorDMR-1-54467	3
chr13	29492198	29492204	MajorDMR-1-54468	2
chr13	29493929	29493936	MajorDMR-1-54469	2
chr13	29509350	29509490	MajorDMR-1-54470	2
chr13	29522241	29523006	MajorDMR-1-54471	5
chr13	29528052	29528846	MajorDMR-1-54472	9
chr13	29532867	29532937	MajorDMR-1-54473	2
chr13	29548391	29548479	MajorDMR-1-54474	2
chr13	29560561	29560723	MajorDMR-1-54475	3
chr13	29574241	29574377	MajorDMR-1-54476	2
chr13	29579675	29579771	MajorDMR-1-54477	4
chr13	29580274	29580635	MajorDMR-1-54478	2
chr13	29586403	29586518	MajorDMR-1-54479	3
chr13	29589120	29589702	MajorDMR-1-54480	5
chr13	29624923	29625129	MajorDMR-1-54481	3
chr13	29637783	29638792	MajorDMR-1-54482	11
chr13	29645998	29646503	MajorDMR-1-54483	3
chr13	29684002	29684600	MajorDMR-1-54484	5
chr13	29691569	29691647	MajorDMR-1-54485	3
chr13	29699590	29699618	MajorDMR-1-54486	2
chr13	29709217	29709342	MajorDMR-1-54487	3
chr13	29713936	29714206	MajorDMR-1-54488	9
chr13	29722274	29722426	MajorDMR-1-54489	3
chr13	29735875	29735937	MajorDMR-1-54490	2
chr13	29745066	29745327	MajorDMR-1-54491	2
chr13	29796208	29796699	MajorDMR-1-54492	3
chr13	29799790	29800186	MajorDMR-1-54493	3
chr13	29802331	29802426	MajorDMR-1-54494	3
chr13	29803620	29803711	MajorDMR-1-54495	2
chr13	29806874	29808323	MajorDMR-1-54496	14
chr13	29826573	29826774	MajorDMR-1-54497	4
chr13	29828042	29828111	MajorDMR-1-54498	3
chr13	29833978	29834631	MajorDMR-1-54499	9
chr13	29839648	29840145	MajorDMR-1-54500	5
chr13	29840951	29841488	MajorDMR-1-54501	9
chr13	29862894	29863014	MajorDMR-1-54502	3
chr13	29879805	29879934	MajorDMR-1-54503	2
chr13	29928614	29929188	MajorDMR-1-54504	6
chr13	29935489	29935546	MajorDMR-1-54505	2
chr13	29936141	29936773	MajorDMR-1-54506	3
chr13	29970223	29970306	MajorDMR-1-54507	2
chr13	29973204	29973314	MajorDMR-1-54508	2
chr13	29973830	29974529	MajorDMR-1-54509	6
chr13	29975321	29976937	MajorDMR-1-54510	11
chr13	29978779	29980298	MajorDMR-1-54511	24
chr13	29982159	29982314	MajorDMR-1-54512	2
chr13	29983930	29984212	MajorDMR-1-54513	2
chr13	29985060	29986005	MajorDMR-1-54514	7
chr13	29989564	29989638	MajorDMR-1-54515	2
chr13	29995380	29995578	MajorDMR-1-54516	2
chr13	30003989	30004264	MajorDMR-1-54517	3
chr13	30009840	30009983	MajorDMR-1-54518	4
chr13	30017553	30017816	MajorDMR-1-54519	5
chr13	30024011	30025239	MajorDMR-1-54520	9
chr13	30031906	30032557	MajorDMR-1-54521	4
chr13	30050332	30050770	MajorDMR-1-54522	4
chr13	30053050	30053086	MajorDMR-1-54523	2
chr13	30054246	30054427	MajorDMR-1-54524	4
chr13	30054988	30055763	MajorDMR-1-54525	15
chr13	30057974	30058900	MajorDMR-1-54526	7
chr13	30060803	30060990	MajorDMR-1-54527	2
chr13	30064717	30065489	MajorDMR-1-54528	13
chr13	30067533	30067706	MajorDMR-1-54529	4
chr13	30070428	30070810	MajorDMR-1-54530	6
chr13	30076464	30076497	MajorDMR-1-54531	2
chr13	30079573	30079975	MajorDMR-1-54532	18
chr13	30080890	30081539	MajorDMR-1-54533	7
chr13	30082237	30083112	MajorDMR-1-54534	4
chr13	30084417	30084827	MajorDMR-1-54535	16
chr13	30085343	30087463	MajorDMR-1-54536	32
chr13	30114243	30114256	MajorDMR-1-54537	2
chr13	30125480	30126292	MajorDMR-1-54538	8
chr13	30130810	30131749	MajorDMR-1-54539	10
chr13	30133649	30134148	MajorDMR-1-54540	9
chr13	30136582	30136894	MajorDMR-1-54541	3
chr13	30137456	30138162	MajorDMR-1-54542	13
chr13	30149316	30149518	MajorDMR-1-54543	3
chr13	30151369	30151624	MajorDMR-1-54544	4
chr13	30155522	30157469	MajorDMR-1-54545	28
chr13	30161941	30162473	MajorDMR-1-54546	6
chr13	30251221	30251813	MajorDMR-1-54547	10
chr13	30253603	30254698	MajorDMR-1-54548	13
chr13	30255832	30256321	MajorDMR-1-54549	5
chr13	30263770	30263933	MajorDMR-1-54550	2
chr13	30271287	30271334	MajorDMR-1-54551	2
chr13	30295608	30296020	MajorDMR-1-54552	5
chr13	30311372	30311403	MajorDMR-1-54553	3
chr13	30315269	30315474	MajorDMR-1-54554	3
chr13	30324082	30324351	MajorDMR-1-54555	4
chr13	30326261	30326562	MajorDMR-1-54556	3
chr13	30327819	30329422	MajorDMR-1-54557	15
chr13	30333645	30333934	MajorDMR-1-54558	2
chr13	30403630	30403668	MajorDMR-1-54559	3
chr13	30405451	30405493	MajorDMR-1-54560	4
chr13	30417972	30418058	MajorDMR-1-54561	2
chr13	30429942	30430105	MajorDMR-1-54562	3
chr13	30449286	30449881	MajorDMR-1-54563	7
chr13	30461420	30461480	MajorDMR-1-54564	2
chr13	30499854	30500500	MajorDMR-1-54565	6
chr13	30501914	30502052	MajorDMR-1-54566	2
chr13	30519859	30520001	MajorDMR-1-54567	3
chr13	30522761	30522889	MajorDMR-1-54568	4
chr13	30550253	30550535	MajorDMR-1-54569	3
chr13	30555620	30555765	MajorDMR-1-54570	2
chr13	30568270	30568582	MajorDMR-1-54571	2
chr13	30574210	30574739	MajorDMR-1-54572	14
chr13	30580913	30581074	MajorDMR-1-54573	2
chr13	30588870	30589058	MajorDMR-1-54574	3
chr13	30593803	30594786	MajorDMR-1-54575	15
chr13	30598756	30599019	MajorDMR-1-54576	4
chr13	30613284	30613376	MajorDMR-1-54577	2
chr13	30614679	30614923	MajorDMR-1-54578	4
chr13	30618377	30618440	MajorDMR-1-54579	3
chr13	30620532	30620777	MajorDMR-1-54580	5
chr13	30644375	30644418	MajorDMR-1-54581	2
chr13	30647704	30647749	MajorDMR-1-54582	2
chr13	30649397	30651748	MajorDMR-1-54583	21
chr13	30654523	30655185	MajorDMR-1-54584	6
chr13	30679522	30679560	MajorDMR-1-54585	2
chr13	30688361	30688551	MajorDMR-1-54586	3
chr13	30698597	30698625	MajorDMR-1-54587	2
chr13	30700017	30700160	MajorDMR-1-54588	2
chr13	30708068	30708223	MajorDMR-1-54589	4
chr13	30716089	30716214	MajorDMR-1-54590	2
chr13	30717195	30717256	MajorDMR-1-54591	5
chr13	30719338	30719568	MajorDMR-1-54592	5
chr13	30725140	30725935	MajorDMR-1-54593	7
chr13	30726566	30728717	MajorDMR-1-54594	50
chr13	30733131	30733600	MajorDMR-1-54595	6
chr13	30739461	30739860	MajorDMR-1-54596	2
chr13	30744458	30745262	MajorDMR-1-54597	15
chr13	30749514	30749959	MajorDMR-1-54598	7
chr13	30752378	30754025	MajorDMR-1-54599	15
chr13	30760745	30761401	MajorDMR-1-54600	6
chr13	30767640	30767705	MajorDMR-1-54601	2
chr13	30769703	30769810	MajorDMR-1-54602	2
chr13	30782815	30783749	MajorDMR-1-54603	9
chr13	30796355	30796711	MajorDMR-1-54604	5
chr13	30797610	30797867	MajorDMR-1-54605	4
chr13	30799701	30800177	MajorDMR-1-54606	2
chr13	30805099	30805468	MajorDMR-1-54607	3
chr13	30812711	30812753	MajorDMR-1-54608	2
chr13	30822082	30822407	MajorDMR-1-54609	2
chr13	30825898	30826435	MajorDMR-1-54610	4
chr13	30828052	30828298	MajorDMR-1-54611	7
chr13	30830538	30830944	MajorDMR-1-54612	5
chr13	30846892	30847068	MajorDMR-1-54613	4
chr13	30853220	30853398	MajorDMR-1-54614	4
chr13	30855968	30856017	MajorDMR-1-54615	2
chr13	30879425	30879688	MajorDMR-1-54616	2
chr13	30880302	30880446	MajorDMR-1-54617	3
chr13	30887039	30887188	MajorDMR-1-54618	2
chr13	30887953	30888927	MajorDMR-1-54619	7
chr13	30893541	30894109	MajorDMR-1-54620	6
chr13	30895860	30896843	MajorDMR-1-54621	9
chr13	30897947	30898293	MajorDMR-1-54622	2
chr13	30900628	30901015	MajorDMR-1-54623	4
chr13	30913561	30916042	MajorDMR-1-54624	39
chr13	30919129	30919196	MajorDMR-1-54625	2
chr13	30920475	30920588	MajorDMR-1-54626	2
chr13	30925889	30926794	MajorDMR-1-54627	11
chr13	30927570	30927721	MajorDMR-1-54628	3
chr13	30929118	30929205	MajorDMR-1-54629	2
chr13	30934165	30934234	MajorDMR-1-54630	2
chr13	30934935	30936617	MajorDMR-1-54631	18
chr13	30937966	30938220	MajorDMR-1-54632	4
chr13	30941410	30941589	MajorDMR-1-54633	5
chr13	30946279	30947310	MajorDMR-1-54634	20
chr13	30960410	30960570	MajorDMR-1-54635	4
chr13	30970429	30970661	MajorDMR-1-54636	4
chr13	30979798	30981385	MajorDMR-1-54637	18
chr13	30983938	30984545	MajorDMR-1-54638	7
chr13	30985169	30985632	MajorDMR-1-54639	5
chr13	30989474	30989482	MajorDMR-1-54640	2
chr13	30995131	30995588	MajorDMR-1-54641	12
chr13	30997050	30998018	MajorDMR-1-54642	7
chr13	31004028	31004720	MajorDMR-1-54643	5
chr13	31005647	31005772	MajorDMR-1-54644	2
chr13	31036698	31036847	MajorDMR-1-54645	2
chr13	31085199	31085419	MajorDMR-1-54646	3
chr13	31103704	31104008	MajorDMR-1-54647	3
chr13	31105420	31106134	MajorDMR-1-54648	14
chr13	31113564	31113636	MajorDMR-1-54649	2
chr13	31117111	31117367	MajorDMR-1-54650	6
chr13	31122288	31122387	MajorDMR-1-54651	2
chr13	31131821	31134105	MajorDMR-1-54652	14
chr13	31135184	31135344	MajorDMR-1-54653	2
chr13	31144139	31144549	MajorDMR-1-54654	5
chr13	31176535	31176605	MajorDMR-1-54655	2
chr13	31207999	31208121	MajorDMR-1-54656	2
chr13	31212273	31212331	MajorDMR-1-54657	2
chr13	31213746	31215280	MajorDMR-1-54658	9
chr13	31225894	31225963	MajorDMR-1-54659	2
chr13	31253453	31253893	MajorDMR-1-54660	8
chr13	31271716	31271995	MajorDMR-1-54661	3
chr13	31274435	31274818	MajorDMR-1-54662	6
chr13	31276726	31276900	MajorDMR-1-54663	3
chr13	31285530	31285902	MajorDMR-1-54664	4
chr13	31286753	31287103	MajorDMR-1-54665	6
chr13	31306422	31306535	MajorDMR-1-54666	4
chr13	31314093	31315400	MajorDMR-1-54667	20
chr13	31353636	31354432	MajorDMR-1-54668	6
chr13	31362015	31362121	MajorDMR-1-54669	2
chr13	31366564	31367130	MajorDMR-1-54670	9
chr13	31371185	31371510	MajorDMR-1-54671	8
chr13	31376398	31376918	MajorDMR-1-54672	3
chr13	31377594	31377875	MajorDMR-1-54673	6
chr13	31380759	31380983	MajorDMR-1-54674	5
chr13	31382518	31382548	MajorDMR-1-54675	2
chr13	31387599	31387610	MajorDMR-1-54676	2
chr13	31392488	31392858	MajorDMR-1-54677	9
chr13	31406984	31407918	MajorDMR-1-54678	19
chr13	31408551	31408902	MajorDMR-1-54679	6
chr13	31409746	31409827	MajorDMR-1-54680	2
chr13	31426739	31426969	MajorDMR-1-54681	4
chr13	31435460	31435475	MajorDMR-1-54682	2
chr13	31437644	31437651	MajorDMR-1-54683	2
chr13	31445592	31445743	MajorDMR-1-54684	3
chr13	31446656	31447382	MajorDMR-1-54685	8
chr13	31447977	31448015	MajorDMR-1-54686	3
chr13	31448814	31449137	MajorDMR-1-54687	3
chr13	31455692	31455733	MajorDMR-1-54688	2
chr13	31456238	31457714	MajorDMR-1-54689	23
chr13	31458782	31459149	MajorDMR-1-54690	2
chr13	31467023	31467922	MajorDMR-1-54691	7
chr13	31474308	31475216	MajorDMR-1-54692	7
chr13	31480886	31482121	MajorDMR-1-54693	25
chr13	31483033	31483424	MajorDMR-1-54694	5
chr13	31486210	31486450	MajorDMR-1-54695	3
chr13	31492768	31493473	MajorDMR-1-54696	7
chr13	31495160	31495626	MajorDMR-1-54697	4
chr13	31504715	31504993	MajorDMR-1-54698	3
chr13	31517780	31518595	MajorDMR-1-54699	5
chr13	31545665	31545779	MajorDMR-1-54700	3
chr13	31546408	31546517	MajorDMR-1-54701	2
chr13	31554083	31554113	MajorDMR-1-54702	2
chr13	31568513	31568889	MajorDMR-1-54703	6
chr13	31573144	31573300	MajorDMR-1-54704	2
chr13	31581236	31583104	MajorDMR-1-54705	20
chr13	31586187	31587091	MajorDMR-1-54706	3
chr13	31604549	31604860	MajorDMR-1-54707	4
chr13	31606119	31607178	MajorDMR-1-54708	17
chr13	31610142	31610743	MajorDMR-1-54709	7
chr13	31611364	31611574	MajorDMR-1-54710	4
chr13	31613543	31614068	MajorDMR-1-54711	7
chr13	31615972	31616278	MajorDMR-1-54712	7
chr13	31617026	31618084	MajorDMR-1-54713	6
chr13	31619020	31619254	MajorDMR-1-54714	2
chr13	31624455	31631683	MajorDMR-1-54715	87
chr13	31640973	31642446	MajorDMR-1-54716	24
chr13	31644186	31644928	MajorDMR-1-54717	7
chr13	31653173	31654100	MajorDMR-1-54718	4
chr13	31657667	31657955	MajorDMR-1-54719	2
chr13	31659163	31660612	MajorDMR-1-54720	10
chr13	31665565	31665582	MajorDMR-1-54721	4
chr13	31666359	31666842	MajorDMR-1-54722	8
chr13	31680609	31680677	MajorDMR-1-54723	2
chr13	31685124	31685518	MajorDMR-1-54724	9
chr13	31695599	31696032	MajorDMR-1-54725	5
chr13	31702565	31703507	MajorDMR-1-54726	7
chr13	31704098	31704598	MajorDMR-1-54727	6
chr13	31705143	31705774	MajorDMR-1-54728	4
chr13	31707189	31707929	MajorDMR-1-54729	14
chr13	31714662	31715113	MajorDMR-1-54730	3
chr13	31715657	31716811	MajorDMR-1-54731	8
chr13	31718981	31719399	MajorDMR-1-54732	5
chr13	31721225	31721775	MajorDMR-1-54733	4
chr13	31722574	31722601	MajorDMR-1-54734	2
chr13	31724796	31726217	MajorDMR-1-54735	13
chr13	31727056	31727195	MajorDMR-1-54736	2
chr13	31727782	31728726	MajorDMR-1-54737	9
chr13	31730480	31731020	MajorDMR-1-54738	6
chr13	31731834	31733697	MajorDMR-1-54739	27
chr13	31748294	31748428	MajorDMR-1-54740	2
chr13	31753960	31754005	MajorDMR-1-54741	2
chr13	31769949	31770062	MajorDMR-1-54742	2
chr13	31773273	31773807	MajorDMR-1-54743	6
chr13	31778014	31778240	MajorDMR-1-54744	3
chr13	31781409	31781615	MajorDMR-1-54745	3
chr13	31795732	31795856	MajorDMR-1-54746	3
chr13	31798848	31798953	MajorDMR-1-54747	2
chr13	31799644	31800072	MajorDMR-1-54748	4
chr13	31803058	31804943	MajorDMR-1-54749	18
chr13	31812082	31812373	MajorDMR-1-54750	2
chr13	31813339	31813485	MajorDMR-1-54751	3
chr13	31822504	31823315	MajorDMR-1-54752	5
chr13	31830035	31830532	MajorDMR-1-54753	4
chr13	31841450	31842499	MajorDMR-1-54754	6
chr13	31843111	31844114	MajorDMR-1-54755	7
chr13	31845930	31846143	MajorDMR-1-54756	2
chr13	31848716	31849120	MajorDMR-1-54757	3
chr13	31849664	31851519	MajorDMR-1-54758	17
chr13	31852707	31853630	MajorDMR-1-54759	6
chr13	31854495	31854744	MajorDMR-1-54760	2
chr13	31855254	31855342	MajorDMR-1-54761	2
chr13	31860900	31861546	MajorDMR-1-54762	6
chr13	31867098	31867623	MajorDMR-1-54763	4
chr13	31869523	31869813	MajorDMR-1-54764	2
chr13	31870376	31870630	MajorDMR-1-54765	2
chr13	31871207	31871539	MajorDMR-1-54766	3
chr13	31896976	31897001	MajorDMR-1-54767	2
chr13	31900026	31900227	MajorDMR-1-54768	3
chr13	31932367	31932585	MajorDMR-1-54769	3
chr13	31983890	31984017	MajorDMR-1-54770	3
chr13	31987746	31987905	MajorDMR-1-54771	3
chr13	31992107	31993461	MajorDMR-1-54772	7
chr13	32006136	32006148	MajorDMR-1-54773	2
chr13	32016408	32016982	MajorDMR-1-54774	7
chr13	32017948	32018796	MajorDMR-1-54775	9
chr13	32021715	32021775	MajorDMR-1-54776	3
chr13	32030603	32031029	MajorDMR-1-54777	7
chr13	32050678	32051089	MajorDMR-1-54778	3
chr13	32056430	32056673	MajorDMR-1-54779	2
chr13	32060161	32060359	MajorDMR-1-54780	3
chr13	32069454	32070194	MajorDMR-1-54781	5
chr13	32088862	32089350	MajorDMR-1-54782	3
chr13	32090177	32091138	MajorDMR-1-54783	4
chr13	32096180	32096284	MajorDMR-1-54784	2
chr13	32097183	32097744	MajorDMR-1-54785	4
chr13	32129922	32130008	MajorDMR-1-54786	2
chr13	32168222	32168608	MajorDMR-1-54787	6
chr13	32173237	32173763	MajorDMR-1-54788	7
chr13	32188729	32188903	MajorDMR-1-54789	3
chr13	32230769	32230920	MajorDMR-1-54790	2
chr13	32260793	32261394	MajorDMR-1-54791	4
chr13	32316115	32316123	MajorDMR-1-54792	2
chr13	32329349	32330798	MajorDMR-1-54793	15
chr13	32341693	32341788	MajorDMR-1-54794	2
chr13	32346617	32346799	MajorDMR-1-54795	3
chr13	32354270	32355485	MajorDMR-1-54796	18
chr13	32371302	32371605	MajorDMR-1-54797	2
chr13	32381115	32381614	MajorDMR-1-54798	4
chr13	32406126	32407327	MajorDMR-1-54799	12
chr13	32413489	32414034	MajorDMR-1-54800	4
chr13	32419679	32419822	MajorDMR-1-54801	4
chr13	32421564	32424585	MajorDMR-1-54802	23
chr13	32425411	32425828	MajorDMR-1-54803	6
chr13	32431375	32431493	MajorDMR-1-54804	2
chr13	32450680	32451104	MajorDMR-1-54805	3
chr13	32451822	32451940	MajorDMR-1-54806	4
chr13	32454493	32455613	MajorDMR-1-54807	6
chr13	32459829	32459852	MajorDMR-1-54808	2
chr13	32460916	32461492	MajorDMR-1-54809	5
chr13	32465240	32465437	MajorDMR-1-54810	4
chr13	32475103	32475276	MajorDMR-1-54811	5
chr13	32475829	32476454	MajorDMR-1-54812	3
chr13	32480221	32481019	MajorDMR-1-54813	15
chr13	32490189	32490220	MajorDMR-1-54814	2
chr13	32493353	32494440	MajorDMR-1-54815	5
chr13	32494969	32495456	MajorDMR-1-54816	2
chr13	32495979	32496041	MajorDMR-1-54817	2
chr13	32504994	32506071	MajorDMR-1-54818	8
chr13	32510552	32510652	MajorDMR-1-54819	2
chr13	32511798	32512011	MajorDMR-1-54820	2
chr13	32514377	32515242	MajorDMR-1-54821	7
chr13	32519281	32520149	MajorDMR-1-54822	7
chr13	32524760	32524837	MajorDMR-1-54823	2
chr13	32537142	32537288	MajorDMR-1-54824	2
chr13	32544137	32544208	MajorDMR-1-54825	2
chr13	32544868	32545626	MajorDMR-1-54826	5
chr13	32557428	32557679	MajorDMR-1-54827	2
chr13	32558217	32558411	MajorDMR-1-54828	8
chr13	32559678	32561379	MajorDMR-1-54829	13
chr13	32568037	32568105	MajorDMR-1-54830	3
chr13	32587336	32588801	MajorDMR-1-54831	10
chr13	32598076	32598097	MajorDMR-1-54832	2
chr13	32609872	32609907	MajorDMR-1-54833	2
chr13	32612378	32612650	MajorDMR-1-54834	3
chr13	32615154	32615225	MajorDMR-1-54835	2
chr13	32617336	32617468	MajorDMR-1-54836	2
chr13	32619597	32620171	MajorDMR-1-54837	5
chr13	32621647	32622863	MajorDMR-1-54838	7
chr13	32634614	32635525	MajorDMR-1-54839	8
chr13	32644419	32644483	MajorDMR-1-54840	2
chr13	32645320	32646250	MajorDMR-1-54841	4
chr13	32647411	32647680	MajorDMR-1-54842	4
chr13	32651770	32652078	MajorDMR-1-54843	2
chr13	32655190	32656256	MajorDMR-1-54844	11
chr13	32657685	32657712	MajorDMR-1-54845	2
chr13	32660760	32661065	MajorDMR-1-54846	3
chr13	32666573	32667055	MajorDMR-1-54847	9
chr13	32673638	32673691	MajorDMR-1-54848	3
chr13	32675406	32675905	MajorDMR-1-54849	3
chr13	32688662	32688724	MajorDMR-1-54850	3
chr13	32690425	32690568	MajorDMR-1-54851	3
chr13	32691129	32691165	MajorDMR-1-54852	2
chr13	32701937	32702089	MajorDMR-1-54853	2
chr13	32708495	32708768	MajorDMR-1-54854	3
chr13	32723712	32724315	MajorDMR-1-54855	3
chr13	32727179	32727297	MajorDMR-1-54856	3
chr13	32749614	32749689	MajorDMR-1-54857	3
chr13	32753827	32754074	MajorDMR-1-54858	3
chr13	32759334	32759415	MajorDMR-1-54859	3
chr13	32760040	32760207	MajorDMR-1-54860	2
chr13	32761790	32761936	MajorDMR-1-54861	2
chr13	32769231	32769248	MajorDMR-1-54862	2
chr13	32785343	32786852	MajorDMR-1-54863	14
chr13	32792918	32793265	MajorDMR-1-54864	3
chr13	32798220	32798394	MajorDMR-1-54865	2
chr13	32799879	32799890	MajorDMR-1-54866	2
chr13	32800695	32800729	MajorDMR-1-54867	2
chr13	32802302	32802838	MajorDMR-1-54868	4
chr13	32804452	32804477	MajorDMR-1-54869	2
chr13	32807231	32807260	MajorDMR-1-54870	2
chr13	32808787	32808925	MajorDMR-1-54871	2
chr13	32811605	32811950	MajorDMR-1-54872	3
chr13	32821507	32822012	MajorDMR-1-54873	5
chr13	32827155	32827510	MajorDMR-1-54874	2
chr13	32828181	32828760	MajorDMR-1-54875	3
chr13	32831763	32832224	MajorDMR-1-54876	2
chr13	32833594	32833714	MajorDMR-1-54877	3
chr13	32834280	32834693	MajorDMR-1-54878	2
chr13	32835373	32835841	MajorDMR-1-54879	4
chr13	32836363	32836480	MajorDMR-1-54880	2
chr13	32839233	32839990	MajorDMR-1-54881	5
chr13	32841098	32841290	MajorDMR-1-54882	2
chr13	32846400	32846686	MajorDMR-1-54883	4
chr13	32852675	32853115	MajorDMR-1-54884	4
chr13	32859062	32859947	MajorDMR-1-54885	9
chr13	32863588	32863984	MajorDMR-1-54886	5
chr13	32868791	32868910	MajorDMR-1-54887	2
chr13	32869654	32872214	MajorDMR-1-54888	20
chr13	32883810	32883845	MajorDMR-1-54889	2
chr13	32924607	32924877	MajorDMR-1-54890	11
chr13	32927954	32928079	MajorDMR-1-54891	2
chr13	32943312	32943469	MajorDMR-1-54892	2
chr13	32965308	32965734	MajorDMR-1-54893	3
chr13	32981100	32981252	MajorDMR-1-54894	2
chr13	33002720	33002994	MajorDMR-1-54895	5
chr13	33009939	33010002	MajorDMR-1-54896	2
chr13	33032480	33032498	MajorDMR-1-54897	2
chr13	33045575	33045649	MajorDMR-1-54898	3
chr13	33046278	33046289	MajorDMR-1-54899	2
chr13	33050546	33051049	MajorDMR-1-54900	3
chr13	33068097	33068148	MajorDMR-1-54901	2
chr13	33097814	33097853	MajorDMR-1-54902	2
chr13	33123141	33123177	MajorDMR-1-54903	2
chr13	33154557	33154569	MajorDMR-1-54904	2
chr13	33155746	33155874	MajorDMR-1-54905	2
chr13	33159311	33159843	MajorDMR-1-54906	4
chr13	33163831	33163957	MajorDMR-1-54907	4
chr13	33167961	33168282	MajorDMR-1-54908	2
chr13	33185933	33186485	MajorDMR-1-54909	3
chr13	33191157	33191174	MajorDMR-1-54910	2
chr13	33194186	33194232	MajorDMR-1-54911	2
chr13	33198733	33199357	MajorDMR-1-54912	5
chr13	33200004	33200581	MajorDMR-1-54913	6
chr13	33213045	33213203	MajorDMR-1-54914	8
chr13	33270126	33270437	MajorDMR-1-54915	2
chr13	33275884	33276220	MajorDMR-1-54916	2
chr13	33300549	33300959	MajorDMR-1-54917	4
chr13	33305454	33305493	MajorDMR-1-54918	3
chr13	33312295	33312935	MajorDMR-1-54919	6
chr13	33326556	33326876	MajorDMR-1-54920	3
chr13	33333224	33333301	MajorDMR-1-54921	2
chr13	33334656	33334792	MajorDMR-1-54922	2
chr13	33356708	33357730	MajorDMR-1-54923	5
chr13	33363576	33363712	MajorDMR-1-54924	2
chr13	33365838	33365966	MajorDMR-1-54925	3
chr13	33378990	33379229	MajorDMR-1-54926	4
chr13	33385530	33385799	MajorDMR-1-54927	7
chr13	33404280	33404915	MajorDMR-1-54928	11
chr13	33422200	33422441	MajorDMR-1-54929	10
chr13	33423619	33426338	MajorDMR-1-54930	19
chr13	33426959	33427232	MajorDMR-1-54931	2
chr13	33433991	33434231	MajorDMR-1-54932	6
chr13	33454275	33455155	MajorDMR-1-54933	6
chr13	33455862	33456362	MajorDMR-1-54934	5
chr13	33457388	33457402	MajorDMR-1-54935	2
chr13	33463790	33463841	MajorDMR-1-54936	2
chr13	33478022	33479698	MajorDMR-1-54937	11
chr13	33482987	33483126	MajorDMR-1-54938	2
chr13	33487811	33488351	MajorDMR-1-54939	4
chr13	33489940	33490243	MajorDMR-1-54940	4
chr13	33491444	33491624	MajorDMR-1-54941	2
chr13	33498836	33499788	MajorDMR-1-54942	6
chr13	33510284	33510445	MajorDMR-1-54943	6
chr13	33520012	33520349	MajorDMR-1-54944	3
chr13	33521516	33522091	MajorDMR-1-54945	7
chr13	33543800	33544005	MajorDMR-1-54946	3
chr13	33549243	33549442	MajorDMR-1-54947	2
chr13	33556849	33557267	MajorDMR-1-54948	8
chr13	33580136	33580218	MajorDMR-1-54949	2
chr13	33588547	33588890	MajorDMR-1-54950	4
chr13	33591561	33591816	MajorDMR-1-54951	7
chr13	33607306	33607474	MajorDMR-1-54952	4
chr13	33617575	33617705	MajorDMR-1-54953	5
chr13	33661133	33661241	MajorDMR-1-54954	2
chr13	33661921	33662109	MajorDMR-1-54955	3
chr13	33662654	33663242	MajorDMR-1-54956	7
chr13	33664508	33664556	MajorDMR-1-54957	2
chr13	33665102	33665107	MajorDMR-1-54958	2
chr13	33680944	33681089	MajorDMR-1-54959	2
chr13	33681593	33681656	MajorDMR-1-54960	2
chr13	33682157	33682496	MajorDMR-1-54961	6
chr13	33688119	33688686	MajorDMR-1-54962	4
chr13	33711520	33712122	MajorDMR-1-54963	5
chr13	33712972	33713039	MajorDMR-1-54964	2
chr13	33725587	33726097	MajorDMR-1-54965	5
chr13	33729269	33729353	MajorDMR-1-54966	3
chr13	33730200	33730445	MajorDMR-1-54967	8
chr13	33732577	33733605	MajorDMR-1-54968	17
chr13	33735036	33735183	MajorDMR-1-54969	2
chr13	33735894	33736032	MajorDMR-1-54970	3
chr13	33755003	33755051	MajorDMR-1-54971	2
chr13	33755847	33756075	MajorDMR-1-54972	4
chr13	33756653	33757252	MajorDMR-1-54973	13
chr13	33760498	33761292	MajorDMR-1-54974	11
chr13	33762791	33763272	MajorDMR-1-54975	5
chr13	33776911	33776991	MajorDMR-1-54976	3
chr13	33779307	33779585	MajorDMR-1-54977	3
chr13	33787475	33788690	MajorDMR-1-54978	14
chr13	33814279	33814397	MajorDMR-1-54979	4
chr13	33826114	33826975	MajorDMR-1-54980	8
chr13	33828768	33828943	MajorDMR-1-54981	5
chr13	33832325	33832740	MajorDMR-1-54982	7
chr13	33834080	33836634	MajorDMR-1-54983	21
chr13	33837264	33837872	MajorDMR-1-54984	5
chr13	33843607	33843698	MajorDMR-1-54985	2
chr13	33850011	33850445	MajorDMR-1-54986	4
chr13	33851958	33852553	MajorDMR-1-54987	3
chr13	33857925	33858694	MajorDMR-1-54988	6
chr13	33864263	33864453	MajorDMR-1-54989	2
chr13	33871046	33871422	MajorDMR-1-54990	7
chr13	33881780	33882700	MajorDMR-1-54991	7
chr13	33896028	33896523	MajorDMR-1-54992	5
chr13	33929501	33930012	MajorDMR-1-54993	4
chr13	33930658	33930994	MajorDMR-1-54994	2
chr13	33951429	33951778	MajorDMR-1-54995	5
chr13	33988807	33988874	MajorDMR-1-54996	2
chr13	34010193	34010274	MajorDMR-1-54997	3
chr13	34012229	34012744	MajorDMR-1-54998	5
chr13	34027446	34027489	MajorDMR-1-54999	2
chr13	34028566	34030311	MajorDMR-1-55000	15
chr13	34032303	34032537	MajorDMR-1-55001	6
chr13	34033763	34033814	MajorDMR-1-55002	2
chr13	34073032	34073041	MajorDMR-1-55003	2
chr13	34083937	34084036	MajorDMR-1-55004	3
chr13	34089392	34089615	MajorDMR-1-55005	3
chr13	34093831	34094654	MajorDMR-1-55006	8
chr13	34099840	34100191	MajorDMR-1-55007	2
chr13	34111699	34112140	MajorDMR-1-55008	6
chr13	34115624	34115738	MajorDMR-1-55009	5
chr13	34126344	34126574	MajorDMR-1-55010	3
chr13	34134518	34134707	MajorDMR-1-55011	3
chr13	34163654	34163883	MajorDMR-1-55012	3
chr13	34164956	34165407	MajorDMR-1-55013	8
chr13	34166119	34166318	MajorDMR-1-55014	4
chr13	34175137	34175213	MajorDMR-1-55015	2
chr13	34176090	34176268	MajorDMR-1-55016	3
chr13	34188363	34188408	MajorDMR-1-55017	3
chr13	34202124	34202171	MajorDMR-1-55018	3
chr13	34218566	34218739	MajorDMR-1-55019	4
chr13	34220316	34220629	MajorDMR-1-55020	7
chr13	34255756	34256121	MajorDMR-1-55021	5
chr13	34263690	34263943	MajorDMR-1-55022	3
chr13	34264520	34266006	MajorDMR-1-55023	30
chr13	34284587	34284843	MajorDMR-1-55024	4
chr13	34285767	34285809	MajorDMR-1-55025	2
chr13	34289526	34289691	MajorDMR-1-55026	2
chr13	34291404	34291790	MajorDMR-1-55027	6
chr13	34292479	34293580	MajorDMR-1-55028	4
chr13	34296776	34297479	MajorDMR-1-55029	3
chr13	34300961	34301100	MajorDMR-1-55030	3
chr13	34301740	34301837	MajorDMR-1-55031	2
chr13	34302399	34302514	MajorDMR-1-55032	2
chr13	34319298	34319456	MajorDMR-1-55033	2
chr13	34350388	34350681	MajorDMR-1-55034	4
chr13	34367287	34367314	MajorDMR-1-55035	2
chr13	34402484	34403687	MajorDMR-1-55036	9
chr13	34408553	34409846	MajorDMR-1-55037	12
chr13	34412272	34413087	MajorDMR-1-55038	7
chr13	34416499	34416627	MajorDMR-1-55039	3
chr13	34431364	34432520	MajorDMR-1-55040	8
chr13	34433047	34433876	MajorDMR-1-55041	8
chr13	34434713	34436540	MajorDMR-1-55042	23
chr13	34449895	34449953	MajorDMR-1-55043	2
chr13	34490781	34491748	MajorDMR-1-55044	8
chr13	34495089	34495098	MajorDMR-1-55045	2
chr13	34527795	34527866	MajorDMR-1-55046	2
chr13	34565689	34565975	MajorDMR-1-55047	4
chr13	34568110	34568526	MajorDMR-1-55048	3
chr13	34569032	34569386	MajorDMR-1-55049	3
chr13	34572452	34572537	MajorDMR-1-55050	2
chr13	34573593	34573618	MajorDMR-1-55051	2
chr13	34579970	34580323	MajorDMR-1-55052	3
chr13	34586616	34587401	MajorDMR-1-55053	11
chr13	34596814	34597221	MajorDMR-1-55054	4
chr13	34598778	34599077	MajorDMR-1-55055	4
chr13	34601233	34601300	MajorDMR-1-55056	2
chr13	34605919	34606423	MajorDMR-1-55057	3
chr13	34609957	34610702	MajorDMR-1-55058	4
chr13	34611458	34611965	MajorDMR-1-55059	4
chr13	34612607	34613409	MajorDMR-1-55060	5
chr13	34619635	34619933	MajorDMR-1-55061	2
chr13	34620569	34620947	MajorDMR-1-55062	5
chr13	34627625	34627829	MajorDMR-1-55063	3
chr13	34638522	34639394	MajorDMR-1-55064	5
chr13	34642098	34642121	MajorDMR-1-55065	2
chr13	34646105	34646128	MajorDMR-1-55066	2
chr13	34652175	34652445	MajorDMR-1-55067	2
chr13	34690415	34691698	MajorDMR-1-55068	13
chr13	34706245	34706520	MajorDMR-1-55069	5
chr13	34707130	34707144	MajorDMR-1-55070	2
chr13	34713953	34714749	MajorDMR-1-55071	6
chr13	34723182	34725161	MajorDMR-1-55072	18
chr13	34728231	34728581	MajorDMR-1-55073	4
chr13	34729579	34731175	MajorDMR-1-55074	20
chr13	34731853	34732837	MajorDMR-1-55075	8
chr13	34750557	34750975	MajorDMR-1-55076	5
chr13	34757724	34757742	MajorDMR-1-55077	2
chr13	34776199	34776582	MajorDMR-1-55078	2
chr13	34780707	34780719	MajorDMR-1-55079	2
chr13	34783848	34785084	MajorDMR-1-55080	7
chr13	34789191	34789206	MajorDMR-1-55081	2
chr13	34791758	34792231	MajorDMR-1-55082	9
chr13	34795542	34796103	MajorDMR-1-55083	4
chr13	34797006	34797081	MajorDMR-1-55084	2
chr13	34821554	34821894	MajorDMR-1-55085	4
chr13	34823651	34824290	MajorDMR-1-55086	7
chr13	34830213	34830573	MajorDMR-1-55087	3
chr13	34833105	34833140	MajorDMR-1-55088	2
chr13	34874842	34875195	MajorDMR-1-55089	2
chr13	34881302	34881803	MajorDMR-1-55090	3
chr13	34883336	34884030	MajorDMR-1-55091	7
chr13	34909166	34909348	MajorDMR-1-55092	2
chr13	34922319	34922584	MajorDMR-1-55093	6
chr13	34955566	34955720	MajorDMR-1-55094	2
chr13	34978448	34978603	MajorDMR-1-55095	2
chr13	34979369	34979735	MajorDMR-1-55096	3
chr13	34982976	34983065	MajorDMR-1-55097	2
chr13	34983708	34983989	MajorDMR-1-55098	3
chr13	34984516	34985170	MajorDMR-1-55099	5
chr13	34985942	34986251	MajorDMR-1-55100	4
chr13	34986876	34987548	MajorDMR-1-55101	4
chr13	34988566	34988930	MajorDMR-1-55102	2
chr13	35008802	35009109	MajorDMR-1-55103	4
chr13	35018179	35018382	MajorDMR-1-55104	3
chr13	35037313	35037457	MajorDMR-1-55105	3
chr13	35110593	35110609	MajorDMR-1-55106	2
chr13	35127599	35128511	MajorDMR-1-55107	5
chr13	35135189	35135831	MajorDMR-1-55108	10
chr13	35136725	35136772	MajorDMR-1-55109	2
chr13	35161687	35162754	MajorDMR-1-55110	12
chr13	35171576	35171944	MajorDMR-1-55111	3
chr13	35177717	35178015	MajorDMR-1-55112	6
chr13	35186055	35186441	MajorDMR-1-55113	4
chr13	35189859	35190386	MajorDMR-1-55114	4
chr13	35191268	35191479	MajorDMR-1-55115	2
chr13	35195826	35195952	MajorDMR-1-55116	2
chr13	35196525	35196626	MajorDMR-1-55117	2
chr13	35197138	35198059	MajorDMR-1-55118	8
chr13	35208743	35208993	MajorDMR-1-55119	3
chr13	35211564	35212112	MajorDMR-1-55120	3
chr13	35230462	35231106	MajorDMR-1-55121	5
chr13	35241369	35242070	MajorDMR-1-55122	12
chr13	35246092	35246468	MajorDMR-1-55123	2
chr13	35264296	35264371	MajorDMR-1-55124	2
chr13	35290493	35290772	MajorDMR-1-55125	3
chr13	35305763	35305858	MajorDMR-1-55126	2
chr13	35306694	35307098	MajorDMR-1-55127	5
chr13	35312294	35312926	MajorDMR-1-55128	5
chr13	35321920	35322013	MajorDMR-1-55129	2
chr13	35322980	35324361	MajorDMR-1-55130	11
chr13	35326548	35326933	MajorDMR-1-55131	8
chr13	35336793	35337118	MajorDMR-1-55132	4
chr13	35338707	35339360	MajorDMR-1-55133	5
chr13	35340702	35341092	MajorDMR-1-55134	3
chr13	35371791	35372038	MajorDMR-1-55135	2
chr13	35372558	35372615	MajorDMR-1-55136	2
chr13	35378035	35378164	MajorDMR-1-55137	4
chr13	35391233	35391469	MajorDMR-1-55138	2
chr13	35394387	35394486	MajorDMR-1-55139	3
chr13	35405654	35405790	MajorDMR-1-55140	3
chr13	35441813	35442452	MajorDMR-1-55141	5
chr13	35472277	35472813	MajorDMR-1-55142	5
chr13	35489267	35489353	MajorDMR-1-55143	2
chr13	35493308	35493383	MajorDMR-1-55144	2
chr13	35527657	35527798	MajorDMR-1-55145	2
chr13	35533287	35533802	MajorDMR-1-55146	4
chr13	35541149	35541724	MajorDMR-1-55147	3
chr13	35544940	35545337	MajorDMR-1-55148	4
chr13	35548758	35549106	MajorDMR-1-55149	2
chr13	35560270	35560622	MajorDMR-1-55150	4
chr13	35565720	35565917	MajorDMR-1-55151	2
chr13	35580830	35581161	MajorDMR-1-55152	4
chr13	35582130	35582303	MajorDMR-1-55153	2
chr13	35594736	35594802	MajorDMR-1-55154	4
chr13	35621826	35621902	MajorDMR-1-55155	2
chr13	35631679	35632352	MajorDMR-1-55156	8
chr13	35660421	35661104	MajorDMR-1-55157	3
chr13	35668454	35668605	MajorDMR-1-55158	3
chr13	35681981	35682127	MajorDMR-1-55159	3
chr13	35689086	35689619	MajorDMR-1-55160	5
chr13	35712613	35712758	MajorDMR-1-55161	3
chr13	35714024	35714054	MajorDMR-1-55162	2
chr13	35717325	35717464	MajorDMR-1-55163	5
chr13	35730284	35730539	MajorDMR-1-55164	3
chr13	35763760	35763838	MajorDMR-1-55165	2
chr13	35772914	35773031	MajorDMR-1-55166	7
chr13	35792143	35792167	MajorDMR-1-55167	2
chr13	35797448	35798575	MajorDMR-1-55168	10
chr13	35811341	35811347	MajorDMR-1-55169	2
chr13	35818642	35818709	MajorDMR-1-55170	2
chr13	35819594	35820057	MajorDMR-1-55171	2
chr13	35835775	35836447	MajorDMR-1-55172	7
chr13	35841297	35841429	MajorDMR-1-55173	2
chr13	35842085	35842730	MajorDMR-1-55174	3
chr13	35843379	35843796	MajorDMR-1-55175	4
chr13	35850420	35851102	MajorDMR-1-55176	4
chr13	35851711	35851946	MajorDMR-1-55177	4
chr13	35855469	35855483	MajorDMR-1-55178	2
chr13	35856343	35856758	MajorDMR-1-55179	3
chr13	35859830	35860072	MajorDMR-1-55180	3
chr13	35875891	35875952	MajorDMR-1-55181	2
chr13	35878286	35878652	MajorDMR-1-55182	3
chr13	35883639	35884256	MajorDMR-1-55183	4
chr13	35894326	35895359	MajorDMR-1-55184	13
chr13	35896012	35896243	MajorDMR-1-55185	2
chr13	35913332	35913822	MajorDMR-1-55186	2
chr13	35975341	35975446	MajorDMR-1-55187	2
chr13	35980210	35980577	MajorDMR-1-55188	2
chr13	35988110	35988259	MajorDMR-1-55189	2
chr13	35991128	35991666	MajorDMR-1-55190	5
chr13	36002397	36002843	MajorDMR-1-55191	3
chr13	36010314	36010630	MajorDMR-1-55192	2
chr13	36024037	36024557	MajorDMR-1-55193	3
chr13	36032888	36033142	MajorDMR-1-55194	3
chr13	36033894	36034317	MajorDMR-1-55195	3
chr13	36050642	36051135	MajorDMR-1-55196	15
chr13	36052767	36052997	MajorDMR-1-55197	6
chr13	36063359	36063466	MajorDMR-1-55198	3
chr13	36073805	36073937	MajorDMR-1-55199	3
chr13	36076208	36076921	MajorDMR-1-55200	4
chr13	36078447	36078595	MajorDMR-1-55201	2
chr13	36086669	36086977	MajorDMR-1-55202	4
chr13	36115220	36115316	MajorDMR-1-55203	2
chr13	36131867	36132156	MajorDMR-1-55204	3
chr13	36133028	36133474	MajorDMR-1-55205	2
chr13	36178797	36178947	MajorDMR-1-55206	2
chr13	36180909	36181130	MajorDMR-1-55207	3
chr13	36191424	36191882	MajorDMR-1-55208	9
chr13	36195034	36195232	MajorDMR-1-55209	5
chr13	36197962	36198116	MajorDMR-1-55210	2
chr13	36200018	36200057	MajorDMR-1-55211	2
chr13	36202261	36202853	MajorDMR-1-55212	4
chr13	36203390	36203652	MajorDMR-1-55213	3
chr13	36222962	36222981	MajorDMR-1-55214	2
chr13	36234896	36234970	MajorDMR-1-55215	2
chr13	36244724	36245545	MajorDMR-1-55216	13
chr13	36249902	36249973	MajorDMR-1-55217	2
chr13	36261755	36261805	MajorDMR-1-55218	2
chr13	36273834	36274767	MajorDMR-1-55219	15
chr13	36277248	36277639	MajorDMR-1-55220	5
chr13	36280693	36280875	MajorDMR-1-55221	4
chr13	36283099	36283211	MajorDMR-1-55222	2
chr13	36284284	36285106	MajorDMR-1-55223	6
chr13	36294634	36295502	MajorDMR-1-55224	5
chr13	36315668	36315730	MajorDMR-1-55225	3
chr13	36316442	36316855	MajorDMR-1-55226	3
chr13	36318896	36319062	MajorDMR-1-55227	5
chr13	36335382	36335860	MajorDMR-1-55228	6
chr13	36337864	36337922	MajorDMR-1-55229	2
chr13	36338925	36339310	MajorDMR-1-55230	2
chr13	36340201	36340815	MajorDMR-1-55231	10
chr13	36342015	36343014	MajorDMR-1-55232	9
chr13	36344866	36346397	MajorDMR-1-55233	7
chr13	36350248	36350459	MajorDMR-1-55234	2
chr13	36351778	36352043	MajorDMR-1-55235	3
chr13	36354832	36355232	MajorDMR-1-55236	5
chr13	36358780	36358931	MajorDMR-1-55237	4
chr13	36359994	36360312	MajorDMR-1-55238	5
chr13	36361620	36361988	MajorDMR-1-55239	2
chr13	36366053	36367239	MajorDMR-1-55240	13
chr13	36368528	36370153	MajorDMR-1-55241	12
chr13	36371734	36372852	MajorDMR-1-55242	10
chr13	36377877	36378393	MajorDMR-1-55243	3
chr13	36379363	36379931	MajorDMR-1-55244	5
chr13	36380731	36380814	MajorDMR-1-55245	2
chr13	36381611	36382314	MajorDMR-1-55246	4
chr13	36383157	36384047	MajorDMR-1-55247	7
chr13	36385509	36385709	MajorDMR-1-55248	4
chr13	36387252	36387586	MajorDMR-1-55249	3
chr13	36388346	36389063	MajorDMR-1-55250	3
chr13	36390133	36390537	MajorDMR-1-55251	6
chr13	36391542	36391955	MajorDMR-1-55252	2
chr13	36392540	36393962	MajorDMR-1-55253	6
chr13	36394606	36394684	MajorDMR-1-55254	2
chr13	36395363	36396088	MajorDMR-1-55255	6
chr13	36396897	36397342	MajorDMR-1-55256	7
chr13	36397866	36401041	MajorDMR-1-55257	40
chr13	36402609	36403513	MajorDMR-1-55258	11
chr13	36404237	36406196	MajorDMR-1-55259	14
chr13	36407359	36407994	MajorDMR-1-55260	4
chr13	36408830	36408918	MajorDMR-1-55261	3
chr13	36409927	36412934	MajorDMR-1-55262	13
chr13	36413653	36417372	MajorDMR-1-55263	22
chr13	36418442	36419361	MajorDMR-1-55264	6
chr13	36419867	36420373	MajorDMR-1-55265	3
chr13	36421883	36422350	MajorDMR-1-55266	6
chr13	36423352	36423431	MajorDMR-1-55267	2
chr13	36424239	36425426	MajorDMR-1-55268	14
chr13	36426108	36426112	MajorDMR-1-55269	2
chr13	36426695	36428695	MajorDMR-1-55270	21
chr13	36430133	36430612	MajorDMR-1-55271	3
chr13	36431725	36432333	MajorDMR-1-55272	5
chr13	36433645	36434525	MajorDMR-1-55273	13
chr13	36436061	36436420	MajorDMR-1-55274	5
chr13	36438195	36438203	MajorDMR-1-55275	2
chr13	36444272	36445945	MajorDMR-1-55276	12
chr13	36446597	36447328	MajorDMR-1-55277	3
chr13	36448234	36448387	MajorDMR-1-55278	3
chr13	36448894	36449129	MajorDMR-1-55279	8
chr13	36450518	36451520	MajorDMR-1-55280	6
chr13	36452109	36454053	MajorDMR-1-55281	11
chr13	36454840	36455236	MajorDMR-1-55282	4
chr13	36455944	36456294	MajorDMR-1-55283	5
chr13	36457796	36457877	MajorDMR-1-55284	2
chr13	36458565	36458810	MajorDMR-1-55285	2
chr13	36460170	36460675	MajorDMR-1-55286	8
chr13	36461279	36462100	MajorDMR-1-55287	8
chr13	36464450	36464764	MajorDMR-1-55288	2
chr13	36466518	36466542	MajorDMR-1-55289	2
chr13	36468575	36471385	MajorDMR-1-55290	16
chr13	36473357	36473465	MajorDMR-1-55291	2
chr13	36473977	36474019	MajorDMR-1-55292	2
chr13	36474802	36474995	MajorDMR-1-55293	5
chr13	36476634	36476928	MajorDMR-1-55294	4
chr13	36477525	36477808	MajorDMR-1-55295	2
chr13	36478472	36478922	MajorDMR-1-55296	5
chr13	36485032	36485472	MajorDMR-1-55297	4
chr13	36491486	36493325	MajorDMR-1-55298	16
chr13	36495057	36495121	MajorDMR-1-55299	2
chr13	36497728	36497878	MajorDMR-1-55300	2
chr13	36499318	36499395	MajorDMR-1-55301	2
chr13	36499927	36500299	MajorDMR-1-55302	3
chr13	36501632	36501688	MajorDMR-1-55303	2
chr13	36512131	36512315	MajorDMR-1-55304	3
chr13	36513031	36513218	MajorDMR-1-55305	3
chr13	36516068	36516086	MajorDMR-1-55306	2
chr13	36517930	36519005	MajorDMR-1-55307	15
chr13	36519665	36519953	MajorDMR-1-55308	3
chr13	36520734	36522890	MajorDMR-1-55309	16
chr13	36523699	36524709	MajorDMR-1-55310	8
chr13	36526040	36526311	MajorDMR-1-55311	3
chr13	36528699	36529713	MajorDMR-1-55312	6
chr13	36530716	36531025	MajorDMR-1-55313	2
chr13	36531858	36532043	MajorDMR-1-55314	2
chr13	36533184	36533518	MajorDMR-1-55315	3
chr13	36535921	36536537	MajorDMR-1-55316	6
chr13	36537166	36537294	MajorDMR-1-55317	3
chr13	36538402	36539514	MajorDMR-1-55318	12
chr13	36542150	36542351	MajorDMR-1-55319	2
chr13	36549735	36551462	MajorDMR-1-55320	24
chr13	36552055	36552639	MajorDMR-1-55321	11
chr13	36553374	36553415	MajorDMR-1-55322	2
chr13	36554209	36554814	MajorDMR-1-55323	9
chr13	36557951	36558398	MajorDMR-1-55324	2
chr13	36561810	36562523	MajorDMR-1-55325	11
chr13	36563033	36563570	MajorDMR-1-55326	9
chr13	36564429	36564567	MajorDMR-1-55327	2
chr13	36566338	36566488	MajorDMR-1-55328	4
chr13	36567067	36568975	MajorDMR-1-55329	11
chr13	36569893	36571019	MajorDMR-1-55330	9
chr13	36572339	36572520	MajorDMR-1-55331	2
chr13	36575948	36576071	MajorDMR-1-55332	2
chr13	36578796	36579271	MajorDMR-1-55333	4
chr13	36580540	36581924	MajorDMR-1-55334	6
chr13	36589173	36589214	MajorDMR-1-55335	2
chr13	36591089	36591913	MajorDMR-1-55336	7
chr13	36593078	36594145	MajorDMR-1-55337	6
chr13	36594824	36595806	MajorDMR-1-55338	4
chr13	36597998	36598926	MajorDMR-1-55339	9
chr13	36604264	36605096	MajorDMR-1-55340	6
chr13	36606658	36607288	MajorDMR-1-55341	8
chr13	36608392	36609904	MajorDMR-1-55342	11
chr13	36611608	36613175	MajorDMR-1-55343	8
chr13	36613823	36614392	MajorDMR-1-55344	3
chr13	36615026	36616366	MajorDMR-1-55345	8
chr13	36619430	36619805	MajorDMR-1-55346	2
chr13	36622622	36623013	MajorDMR-1-55347	2
chr13	36626710	36626971	MajorDMR-1-55348	3
chr13	36629523	36629548	MajorDMR-1-55349	2
chr13	36631985	36632827	MajorDMR-1-55350	3
chr13	36633333	36633341	MajorDMR-1-55351	2
chr13	36634573	36635937	MajorDMR-1-55352	6
chr13	36636623	36637835	MajorDMR-1-55353	5
chr13	36638788	36639169	MajorDMR-1-55354	2
chr13	36640056	36640682	MajorDMR-1-55355	5
chr13	36642129	36642216	MajorDMR-1-55356	2
chr13	36642976	36645299	MajorDMR-1-55357	18
chr13	36646008	36648593	MajorDMR-1-55358	25
chr13	36649596	36650095	MajorDMR-1-55359	6
chr13	36650805	36650958	MajorDMR-1-55360	4
chr13	36652945	36653086	MajorDMR-1-55361	4
chr13	36655947	36657503	MajorDMR-1-55362	12
chr13	36658126	36658930	MajorDMR-1-55363	8
chr13	36660638	36661070	MajorDMR-1-55364	4
chr13	36661730	36664902	MajorDMR-1-55365	31
chr13	36665465	36667013	MajorDMR-1-55366	13
chr13	36668437	36668634	MajorDMR-1-55367	4
chr13	36669380	36669533	MajorDMR-1-55368	3
chr13	36670607	36671064	MajorDMR-1-55369	2
chr13	36672197	36673758	MajorDMR-1-55370	11
chr13	36674886	36675167	MajorDMR-1-55371	3
chr13	36676004	36676233	MajorDMR-1-55372	2
chr13	36678141	36678169	MajorDMR-1-55373	2
chr13	36680226	36681550	MajorDMR-1-55374	10
chr13	36682444	36683080	MajorDMR-1-55375	8
chr13	36683613	36684117	MajorDMR-1-55376	3
chr13	36684989	36686179	MajorDMR-1-55377	6
chr13	36687151	36688421	MajorDMR-1-55378	5
chr13	36690365	36691017	MajorDMR-1-55379	5
chr13	36692258	36692837	MajorDMR-1-55380	7
chr13	36695871	36696422	MajorDMR-1-55381	3
chr13	36698108	36698273	MajorDMR-1-55382	2
chr13	36699069	36699582	MajorDMR-1-55383	9
chr13	36700234	36700863	MajorDMR-1-55384	4
chr13	36703328	36703907	MajorDMR-1-55385	6
chr13	36705983	36706434	MajorDMR-1-55386	7
chr13	36707785	36708131	MajorDMR-1-55387	2
chr13	36709703	36710084	MajorDMR-1-55388	3
chr13	36710698	36710811	MajorDMR-1-55389	3
chr13	36718791	36719151	MajorDMR-1-55390	2
chr13	36731969	36732322	MajorDMR-1-55391	3
chr13	36732832	36733152	MajorDMR-1-55392	5
chr13	36772087	36772709	MajorDMR-1-55393	6
chr13	36786755	36787499	MajorDMR-1-55394	6
chr13	36791715	36791901	MajorDMR-1-55395	3
chr13	36834477	36835032	MajorDMR-1-55396	3
chr13	36845481	36845811	MajorDMR-1-55397	2
chr13	36847957	36849723	MajorDMR-1-55398	28
chr13	36886393	36886586	MajorDMR-1-55399	3
chr13	36910635	36910766	MajorDMR-1-55400	2
chr13	36931195	36931512	MajorDMR-1-55401	5
chr13	36932606	36933789	MajorDMR-1-55402	5
chr13	36981952	36982037	MajorDMR-1-55403	2
chr13	36994946	36995113	MajorDMR-1-55404	2
chr13	37003725	37004185	MajorDMR-1-55405	2
chr13	37008620	37008997	MajorDMR-1-55406	2
chr13	37010849	37011273	MajorDMR-1-55407	4
chr13	37028746	37029504	MajorDMR-1-55408	5
chr13	37030286	37030459	MajorDMR-1-55409	3
chr13	37034913	37035076	MajorDMR-1-55410	2
chr13	37041571	37041671	MajorDMR-1-55411	2
chr13	37051334	37053364	MajorDMR-1-55412	12
chr13	37054497	37055072	MajorDMR-1-55413	3
chr13	37055604	37055732	MajorDMR-1-55414	2
chr13	37069225	37069462	MajorDMR-1-55415	2
chr13	37072673	37073788	MajorDMR-1-55416	6
chr13	37088559	37088824	MajorDMR-1-55417	3
chr13	37090681	37091042	MajorDMR-1-55418	2
chr13	37093858	37094094	MajorDMR-1-55419	2
chr13	37101344	37101706	MajorDMR-1-55420	8
chr13	37104329	37104417	MajorDMR-1-55421	2
chr13	37145656	37145991	MajorDMR-1-55422	3
chr13	37151894	37152074	MajorDMR-1-55423	2
chr13	37169388	37170516	MajorDMR-1-55424	9
chr13	37174820	37174973	MajorDMR-1-55425	3
chr13	37179007	37179165	MajorDMR-1-55426	2
chr13	37197879	37197910	MajorDMR-1-55427	2
chr13	37216583	37216927	MajorDMR-1-55428	3
chr13	37219075	37219113	MajorDMR-1-55429	2
chr13	37234543	37235122	MajorDMR-1-55430	6
chr13	37239608	37241303	MajorDMR-1-55431	15
chr13	37246881	37247647	MajorDMR-1-55432	10
chr13	37250162	37251442	MajorDMR-1-55433	10
chr13	37252600	37252776	MajorDMR-1-55434	2
chr13	37254912	37255334	MajorDMR-1-55435	10
chr13	37260025	37260570	MajorDMR-1-55436	4
chr13	37266856	37267515	MajorDMR-1-55437	5
chr13	37268309	37269902	MajorDMR-1-55438	20
chr13	37270420	37273278	MajorDMR-1-55439	28
chr13	37273935	37274648	MajorDMR-1-55440	8
chr13	37286998	37287400	MajorDMR-1-55441	5
chr13	37291430	37291709	MajorDMR-1-55442	3
chr13	37305582	37306635	MajorDMR-1-55443	9
chr13	37368231	37369315	MajorDMR-1-55444	9
chr13	37392313	37392574	MajorDMR-1-55445	6
chr13	37397117	37397159	MajorDMR-1-55446	2
chr13	37404886	37405318	MajorDMR-1-55447	4
chr13	37407777	37408536	MajorDMR-1-55448	4
chr13	37409903	37410472	MajorDMR-1-55449	5
chr13	37414847	37415774	MajorDMR-1-55450	6
chr13	37422498	37422672	MajorDMR-1-55451	3
chr13	37430798	37431260	MajorDMR-1-55452	4
chr13	37431978	37432257	MajorDMR-1-55453	6
chr13	37446878	37446984	MajorDMR-1-55454	5
chr13	37466612	37466784	MajorDMR-1-55455	4
chr13	37488603	37489359	MajorDMR-1-55456	8
chr13	37491032	37493013	MajorDMR-1-55457	11
chr13	37508028	37508306	MajorDMR-1-55458	3
chr13	37579079	37580091	MajorDMR-1-55459	4
chr13	37581146	37581154	MajorDMR-1-55460	2
chr13	37590142	37590296	MajorDMR-1-55461	2
chr13	37632472	37632550	MajorDMR-1-55462	2
chr13	37643499	37643772	MajorDMR-1-55463	2
chr13	37659715	37659787	MajorDMR-1-55464	2
chr13	37695316	37695521	MajorDMR-1-55465	4
chr13	37701690	37701731	MajorDMR-1-55466	2
chr13	37702387	37702461	MajorDMR-1-55467	2
chr13	37703993	37704409	MajorDMR-1-55468	2
chr13	37706584	37706666	MajorDMR-1-55469	2
chr13	37798125	37798418	MajorDMR-1-55470	2
chr13	37821780	37821905	MajorDMR-1-55471	2
chr13	37832018	37832289	MajorDMR-1-55472	2
chr13	37905447	37906187	MajorDMR-1-55473	11
chr13	37939491	37940007	MajorDMR-1-55474	4
chr13	38009988	38010172	MajorDMR-1-55475	2
chr13	38010773	38011234	MajorDMR-1-55476	4
chr13	38056245	38057108	MajorDMR-1-55477	4
chr13	38057612	38057912	MajorDMR-1-55478	2
chr13	38058468	38058488	MajorDMR-1-55479	2
chr13	38108442	38109858	MajorDMR-1-55480	9
chr13	38145677	38145863	MajorDMR-1-55481	2
chr13	38177311	38177371	MajorDMR-1-55482	2
chr13	38186557	38188000	MajorDMR-1-55483	8
chr13	38198174	38198324	MajorDMR-1-55484	2
chr13	38290862	38291144	MajorDMR-1-55485	7
chr13	38300108	38300868	MajorDMR-1-55486	10
chr13	38311106	38311162	MajorDMR-1-55487	2
chr13	38346798	38347045	MajorDMR-1-55488	2
chr13	38435794	38435903	MajorDMR-1-55489	2
chr13	38438774	38438910	MajorDMR-1-55490	2
chr13	38442501	38442731	MajorDMR-1-55491	2
chr13	38445246	38445519	MajorDMR-1-55492	2
chr13	38452160	38452579	MajorDMR-1-55493	2
chr13	38568904	38569199	MajorDMR-1-55494	2
chr13	38574072	38574227	MajorDMR-1-55495	2
chr13	38592084	38592298	MajorDMR-1-55496	2
chr13	38675339	38675422	MajorDMR-1-55497	2
chr13	38710642	38710742	MajorDMR-1-55498	5
chr13	38725065	38725237	MajorDMR-1-55499	2
chr13	38734505	38734960	MajorDMR-1-55500	8
chr13	38759696	38760018	MajorDMR-1-55501	2
chr13	38764232	38764577	MajorDMR-1-55502	2
chr13	38770176	38770533	MajorDMR-1-55503	4
chr13	38777022	38777112	MajorDMR-1-55504	2
chr13	38821489	38822107	MajorDMR-1-55505	4
chr13	38822744	38823056	MajorDMR-1-55506	3
chr13	38828664	38829152	MajorDMR-1-55507	2
chr13	38835033	38835239	MajorDMR-1-55508	5
chr13	38845156	38845308	MajorDMR-1-55509	2
chr13	38878764	38878906	MajorDMR-1-55510	2
chr13	38883050	38883181	MajorDMR-1-55511	2
chr13	38910307	38910517	MajorDMR-1-55512	4
chr13	38972438	38972666	MajorDMR-1-55513	2
chr13	39004575	39005094	MajorDMR-1-55514	3
chr13	39006662	39007994	MajorDMR-1-55515	11
chr13	39044231	39044252	MajorDMR-1-55516	2
chr13	39045492	39045590	MajorDMR-1-55517	3
chr13	39049327	39049887	MajorDMR-1-55518	8
chr13	39053144	39053792	MajorDMR-1-55519	6
chr13	39159120	39159188	MajorDMR-1-55520	2
chr13	39212673	39212809	MajorDMR-1-55521	2
chr13	39247134	39247685	MajorDMR-1-55522	6
chr13	39274077	39274389	MajorDMR-1-55523	3
chr13	39296487	39296917	MajorDMR-1-55524	4
chr13	39297858	39298315	MajorDMR-1-55525	3
chr13	39346507	39346895	MajorDMR-1-55526	9
chr13	39377826	39378622	MajorDMR-1-55527	4
chr13	39379258	39379508	MajorDMR-1-55528	4
chr13	39421327	39421372	MajorDMR-1-55529	2
chr13	39425159	39425677	MajorDMR-1-55530	3
chr13	39458058	39458188	MajorDMR-1-55531	2
chr13	39458801	39458998	MajorDMR-1-55532	4
chr13	39460023	39460817	MajorDMR-1-55533	4
chr13	39503796	39504383	MajorDMR-1-55534	4
chr13	39539119	39539138	MajorDMR-1-55535	2
chr13	39541207	39541818	MajorDMR-1-55536	3
chr13	39544985	39545256	MajorDMR-1-55537	5
chr13	39573172	39573768	MajorDMR-1-55538	5
chr13	39585407	39585611	MajorDMR-1-55539	2
chr13	39590290	39590657	MajorDMR-1-55540	2
chr13	39592184	39592534	MajorDMR-1-55541	2
chr13	39613507	39613568	MajorDMR-1-55542	2
chr13	39645644	39645745	MajorDMR-1-55543	4
chr13	39650895	39651388	MajorDMR-1-55544	4
chr13	39674974	39675549	MajorDMR-1-55545	7
chr13	39676450	39676663	MajorDMR-1-55546	2
chr13	39677242	39677611	MajorDMR-1-55547	5
chr13	39679033	39680718	MajorDMR-1-55548	11
chr13	39681882	39682319	MajorDMR-1-55549	3
chr13	39703444	39703646	MajorDMR-1-55550	5
chr13	39725685	39725731	MajorDMR-1-55551	5
chr13	39727988	39728141	MajorDMR-1-55552	2
chr13	39733462	39733877	MajorDMR-1-55553	4
chr13	39742073	39742133	MajorDMR-1-55554	5
chr13	39746709	39746718	MajorDMR-1-55555	2
chr13	39771071	39771709	MajorDMR-1-55556	5
chr13	39790455	39790496	MajorDMR-1-55557	2
chr13	39799328	39799672	MajorDMR-1-55558	3
chr13	39800379	39801239	MajorDMR-1-55559	11
chr13	39876450	39877167	MajorDMR-1-55560	8
chr13	39883090	39884590	MajorDMR-1-55561	12
chr13	39939514	39940006	MajorDMR-1-55562	6
chr13	39946115	39946790	MajorDMR-1-55563	8
chr13	39950659	39950664	MajorDMR-1-55564	2
chr13	39969000	39969029	MajorDMR-1-55565	2
chr13	39971502	39972301	MajorDMR-1-55566	13
chr13	39973139	39973156	MajorDMR-1-55567	2
chr13	39973759	39973869	MajorDMR-1-55568	3
chr13	39975235	39975788	MajorDMR-1-55569	4
chr13	39979680	39979788	MajorDMR-1-55570	2
chr13	39984725	39984959	MajorDMR-1-55571	2
chr13	39991145	39992016	MajorDMR-1-55572	12
chr13	39992662	39992770	MajorDMR-1-55573	2
chr13	40018269	40018517	MajorDMR-1-55574	3
chr13	40022464	40022702	MajorDMR-1-55575	3
chr13	40025669	40027371	MajorDMR-1-55576	8
chr13	40051351	40051647	MajorDMR-1-55577	3
chr13	40058788	40059316	MajorDMR-1-55578	4
chr13	40084117	40084328	MajorDMR-1-55579	4
chr13	40101615	40101786	MajorDMR-1-55580	3
chr13	40104724	40105082	MajorDMR-1-55581	4
chr13	40105806	40106074	MajorDMR-1-55582	3
chr13	40107877	40108566	MajorDMR-1-55583	3
chr13	40112896	40113719	MajorDMR-1-55584	7
chr13	40133631	40134854	MajorDMR-1-55585	24
chr13	40139063	40140025	MajorDMR-1-55586	5
chr13	40146290	40146841	MajorDMR-1-55587	7
chr13	40151496	40151843	MajorDMR-1-55588	5
chr13	40154530	40156419	MajorDMR-1-55589	13
chr13	40162051	40162300	MajorDMR-1-55590	6
chr13	40175774	40176054	MajorDMR-1-55591	2
chr13	40178420	40178707	MajorDMR-1-55592	7
chr13	40185910	40187185	MajorDMR-1-55593	10
chr13	40201430	40201438	MajorDMR-1-55594	2
chr13	40210521	40210635	MajorDMR-1-55595	2
chr13	40220446	40220920	MajorDMR-1-55596	5
chr13	40234726	40235257	MajorDMR-1-55597	4
chr13	40242404	40243601	MajorDMR-1-55598	13
chr13	40244184	40244359	MajorDMR-1-55599	3
chr13	40246964	40247374	MajorDMR-1-55600	2
chr13	40253110	40253241	MajorDMR-1-55601	2
chr13	40285266	40285359	MajorDMR-1-55602	2
chr13	40322965	40323239	MajorDMR-1-55603	2
chr13	40340979	40341331	MajorDMR-1-55604	3
chr13	40362285	40362560	MajorDMR-1-55605	2
chr13	40392679	40392900	MajorDMR-1-55606	3
chr13	40396664	40397764	MajorDMR-1-55607	11
chr13	40405002	40405056	MajorDMR-1-55608	2
chr13	40409237	40409472	MajorDMR-1-55609	3
chr13	40444873	40445933	MajorDMR-1-55610	7
chr13	40457563	40457937	MajorDMR-1-55611	2
chr13	40483023	40483268	MajorDMR-1-55612	3
chr13	40483852	40484091	MajorDMR-1-55613	3
chr13	40515967	40516339	MajorDMR-1-55614	4
chr13	40517105	40517331	MajorDMR-1-55615	3
chr13	40519489	40519501	MajorDMR-1-55616	2
chr13	40520283	40520551	MajorDMR-1-55617	2
chr13	40534040	40534250	MajorDMR-1-55618	3
chr13	40550696	40551156	MajorDMR-1-55619	8
chr13	40557830	40560033	MajorDMR-1-55620	15
chr13	40609076	40609343	MajorDMR-1-55621	4
chr13	40617319	40617791	MajorDMR-1-55622	2
chr13	40677105	40677796	MajorDMR-1-55623	10
chr13	40707474	40707822	MajorDMR-1-55624	6
chr13	40714199	40714465	MajorDMR-1-55625	2
chr13	40720435	40721045	MajorDMR-1-55626	11
chr13	40723667	40724224	MajorDMR-1-55627	4
chr13	40804464	40804612	MajorDMR-1-55628	4
chr13	40821687	40821907	MajorDMR-1-55629	2
chr13	40823340	40823907	MajorDMR-1-55630	3
chr13	40826791	40827317	MajorDMR-1-55631	3
chr13	40847346	40847957	MajorDMR-1-55632	5
chr13	40864824	40865088	MajorDMR-1-55633	2
chr13	40868180	40868633	MajorDMR-1-55634	3
chr13	40885743	40885834	MajorDMR-1-55635	2
chr13	40886777	40886928	MajorDMR-1-55636	3
chr13	40924713	40924735	MajorDMR-1-55637	2
chr13	40927336	40927524	MajorDMR-1-55638	5
chr13	40930795	40930919	MajorDMR-1-55639	2
chr13	40951279	40951307	MajorDMR-1-55640	2
chr13	40963604	40963920	MajorDMR-1-55641	5
chr13	40964609	40965058	MajorDMR-1-55642	9
chr13	40976431	40976616	MajorDMR-1-55643	3
chr13	40977124	40977441	MajorDMR-1-55644	3
chr13	40983814	40984390	MajorDMR-1-55645	10
chr13	40995114	40996353	MajorDMR-1-55646	7
chr13	41005798	41006079	MajorDMR-1-55647	2
chr13	41031655	41033149	MajorDMR-1-55648	10
chr13	41044127	41044451	MajorDMR-1-55649	5
chr13	41049706	41050021	MajorDMR-1-55650	5
chr13	41050698	41051075	MajorDMR-1-55651	4
chr13	41057610	41058368	MajorDMR-1-55652	22
chr13	41063473	41063485	MajorDMR-1-55653	3
chr13	41069167	41069261	MajorDMR-1-55654	2
chr13	41070862	41071013	MajorDMR-1-55655	5
chr13	41078526	41078909	MajorDMR-1-55656	4
chr13	41081293	41082258	MajorDMR-1-55657	20
chr13	41091662	41092944	MajorDMR-1-55658	11
chr13	41150389	41150864	MajorDMR-1-55659	5
chr13	41159916	41160018	MajorDMR-1-55660	3
chr13	41161438	41162478	MajorDMR-1-55661	7
chr13	41184042	41184591	MajorDMR-1-55662	9
chr13	41211534	41211966	MajorDMR-1-55663	6
chr13	41241838	41241868	MajorDMR-1-55664	2
chr13	41250247	41250395	MajorDMR-1-55665	2
chr13	41251172	41251433	MajorDMR-1-55666	5
chr13	41264236	41264775	MajorDMR-1-55667	5
chr13	41280377	41280782	MajorDMR-1-55668	2
chr13	41345877	41346075	MajorDMR-1-55669	6
chr13	41388949	41389039	MajorDMR-1-55670	2
chr13	41394511	41395232	MajorDMR-1-55671	9
chr13	41432473	41433065	MajorDMR-1-55672	3
chr13	41486691	41487923	MajorDMR-1-55673	13
chr13	41496199	41496596	MajorDMR-1-55674	5
chr13	41502109	41502494	MajorDMR-1-55675	3
chr13	41503025	41503339	MajorDMR-1-55676	4
chr13	41507360	41507803	MajorDMR-1-55677	4
chr13	41508618	41508852	MajorDMR-1-55678	6
chr13	41509489	41509795	MajorDMR-1-55679	5
chr13	41523779	41523980	MajorDMR-1-55680	3
chr13	41556735	41557158	MajorDMR-1-55681	4
chr13	41560458	41561111	MajorDMR-1-55682	6
chr13	41590909	41591662	MajorDMR-1-55683	8
chr13	41656790	41657034	MajorDMR-1-55684	2
chr13	41657666	41657990	MajorDMR-1-55685	2
chr13	41661367	41662064	MajorDMR-1-55686	5
chr13	41663629	41663876	MajorDMR-1-55687	4
chr13	41667100	41667148	MajorDMR-1-55688	4
chr13	41685758	41685792	MajorDMR-1-55689	4
chr13	41696700	41697407	MajorDMR-1-55690	7
chr13	41701818	41701868	MajorDMR-1-55691	2
chr13	41703272	41703993	MajorDMR-1-55692	7
chr13	41762794	41762931	MajorDMR-1-55693	4
chr13	41765157	41765526	MajorDMR-1-55694	3
chr13	41849037	41849398	MajorDMR-1-55695	5
chr13	41926852	41927184	MajorDMR-1-55696	4
chr13	41928704	41929330	MajorDMR-1-55697	5
chr13	41935734	41936314	MajorDMR-1-55698	4
chr13	41956379	41957854	MajorDMR-1-55699	10
chr13	41960364	41960782	MajorDMR-1-55700	5
chr13	41972746	41973082	MajorDMR-1-55701	6
chr13	42015058	42015409	MajorDMR-1-55702	6
chr13	42029711	42029961	MajorDMR-1-55703	3
chr13	42030724	42031026	MajorDMR-1-55704	10
chr13	42033004	42033013	MajorDMR-1-55705	2
chr13	42033561	42035158	MajorDMR-1-55706	13
chr13	42036179	42036774	MajorDMR-1-55707	7
chr13	42037300	42038334	MajorDMR-1-55708	20
chr13	42042236	42042426	MajorDMR-1-55709	3
chr13	42044190	42045775	MajorDMR-1-55710	10
chr13	42051913	42052040	MajorDMR-1-55711	2
chr13	42120604	42122300	MajorDMR-1-55712	28
chr13	42122822	42123016	MajorDMR-1-55713	2
chr13	42135303	42135491	MajorDMR-1-55714	2
chr13	42139901	42140093	MajorDMR-1-55715	3
chr13	42142215	42142416	MajorDMR-1-55716	3
chr13	42143108	42143755	MajorDMR-1-55717	4
chr13	42148719	42148861	MajorDMR-1-55718	2
chr13	42184636	42184817	MajorDMR-1-55719	4
chr13	42205711	42206065	MajorDMR-1-55720	3
chr13	42208656	42208825	MajorDMR-1-55721	2
chr13	42214136	42214348	MajorDMR-1-55722	3
chr13	42215777	42215991	MajorDMR-1-55723	2
chr13	42226982	42227400	MajorDMR-1-55724	3
chr13	42283264	42283365	MajorDMR-1-55725	2
chr13	42309509	42309655	MajorDMR-1-55726	2
chr13	42359644	42359806	MajorDMR-1-55727	3
chr13	42390345	42391169	MajorDMR-1-55728	7
chr13	42407523	42407950	MajorDMR-1-55729	9
chr13	42433064	42433884	MajorDMR-1-55730	8
chr13	42474060	42474121	MajorDMR-1-55731	3
chr13	42502796	42502816	MajorDMR-1-55732	2
chr13	42505232	42505482	MajorDMR-1-55733	3
chr13	42543497	42543579	MajorDMR-1-55734	4
chr13	42549563	42549650	MajorDMR-1-55735	3
chr13	42550258	42551081	MajorDMR-1-55736	7
chr13	42582492	42582880	MajorDMR-1-55737	2
chr13	42585729	42586469	MajorDMR-1-55738	4
chr13	42611458	42612166	MajorDMR-1-55739	5
chr13	42612707	42613078	MajorDMR-1-55740	4
chr13	42616239	42616258	MajorDMR-1-55741	2
chr13	42621207	42621528	MajorDMR-1-55742	2
chr13	42650171	42650540	MajorDMR-1-55743	4
chr13	42668740	42668773	MajorDMR-1-55744	2
chr13	42671012	42671566	MajorDMR-1-55745	7
chr13	42692760	42693633	MajorDMR-1-55746	12
chr13	42710868	42710893	MajorDMR-1-55747	2
chr13	42727063	42727201	MajorDMR-1-55748	3
chr13	42742178	42742661	MajorDMR-1-55749	5
chr13	42744376	42744422	MajorDMR-1-55750	2
chr13	42763194	42763439	MajorDMR-1-55751	4
chr13	42772949	42773243	MajorDMR-1-55752	2
chr13	42785811	42786739	MajorDMR-1-55753	9
chr13	42790442	42790458	MajorDMR-1-55754	2
chr13	42812274	42812340	MajorDMR-1-55755	2
chr13	42813142	42813357	MajorDMR-1-55756	2
chr13	42845007	42845025	MajorDMR-1-55757	2
chr13	42852889	42853640	MajorDMR-1-55758	6
chr13	42854920	42855123	MajorDMR-1-55759	3
chr13	42873163	42873241	MajorDMR-1-55760	2
chr13	42883980	42884101	MajorDMR-1-55761	3
chr13	42897016	42897236	MajorDMR-1-55762	2
chr13	42898736	42898776	MajorDMR-1-55763	2
chr13	42908329	42908904	MajorDMR-1-55764	3
chr13	42930122	42930352	MajorDMR-1-55765	5
chr13	42951428	42952500	MajorDMR-1-55766	7
chr13	42967549	42967954	MajorDMR-1-55767	5
chr13	42971219	42971619	MajorDMR-1-55768	5
chr13	43045773	43046803	MajorDMR-1-55769	8
chr13	43197507	43198153	MajorDMR-1-55770	4
chr13	43234862	43235961	MajorDMR-1-55771	9
chr13	43254864	43255997	MajorDMR-1-55772	7
chr13	43263310	43263737	MajorDMR-1-55773	3
chr13	43264768	43265063	MajorDMR-1-55774	2
chr13	43276277	43277627	MajorDMR-1-55775	6
chr13	43325010	43325348	MajorDMR-1-55776	5
chr13	43327677	43328065	MajorDMR-1-55777	8
chr13	43429044	43430017	MajorDMR-1-55778	12
chr13	43439011	43439122	MajorDMR-1-55779	2
chr13	43449758	43450009	MajorDMR-1-55780	2
chr13	43451037	43452271	MajorDMR-1-55781	13
chr13	43453825	43454852	MajorDMR-1-55782	13
chr13	43457993	43458481	MajorDMR-1-55783	3
chr13	43504169	43504430	MajorDMR-1-55784	3
chr13	43544554	43544769	MajorDMR-1-55785	2
chr13	43545341	43547524	MajorDMR-1-55786	15
chr13	43564403	43564745	MajorDMR-1-55787	6
chr13	43565286	43565303	MajorDMR-1-55788	2
chr13	43571030	43571075	MajorDMR-1-55789	2
chr13	43579428	43579593	MajorDMR-1-55790	2
chr13	43587905	43587951	MajorDMR-1-55791	2
chr13	43597043	43597168	MajorDMR-1-55792	7
chr13	43618765	43618839	MajorDMR-1-55793	2
chr13	43650769	43651306	MajorDMR-1-55794	3
chr13	43651853	43652889	MajorDMR-1-55795	9
chr13	43659294	43659354	MajorDMR-1-55796	2
chr13	43660077	43661080	MajorDMR-1-55797	8
chr13	43671174	43671447	MajorDMR-1-55798	3
chr13	43697440	43697645	MajorDMR-1-55799	4
chr13	43698210	43699078	MajorDMR-1-55800	7
chr13	43700866	43701474	MajorDMR-1-55801	6
chr13	43702693	43704474	MajorDMR-1-55802	29
chr13	43705040	43705187	MajorDMR-1-55803	2
chr13	43709289	43709348	MajorDMR-1-55804	2
chr13	43710784	43711276	MajorDMR-1-55805	8
chr13	43711845	43712403	MajorDMR-1-55806	10
chr13	43713110	43714876	MajorDMR-1-55807	13
chr13	43715641	43715973	MajorDMR-1-55808	3
chr13	43719632	43719719	MajorDMR-1-55809	2
chr13	43720444	43720814	MajorDMR-1-55810	5
chr13	43721422	43721439	MajorDMR-1-55811	2
chr13	43723220	43723870	MajorDMR-1-55812	5
chr13	43731407	43732901	MajorDMR-1-55813	11
chr13	43759885	43759913	MajorDMR-1-55814	2
chr13	43766692	43769517	MajorDMR-1-55815	29
chr13	43770150	43771951	MajorDMR-1-55816	13
chr13	43781569	43781629	MajorDMR-1-55817	2
chr13	43782419	43782969	MajorDMR-1-55818	6
chr13	43785266	43786226	MajorDMR-1-55819	6
chr13	43787982	43788686	MajorDMR-1-55820	14
chr13	43796217	43796635	MajorDMR-1-55821	3
chr13	43800728	43800965	MajorDMR-1-55822	3
chr13	43801527	43801830	MajorDMR-1-55823	3
chr13	43805377	43805481	MajorDMR-1-55824	2
chr13	43814905	43815610	MajorDMR-1-55825	4
chr13	43821763	43822091	MajorDMR-1-55826	3
chr13	43823494	43823623	MajorDMR-1-55827	2
chr13	43826263	43826762	MajorDMR-1-55828	6
chr13	43844382	43844521	MajorDMR-1-55829	4
chr13	43849187	43849371	MajorDMR-1-55830	3
chr13	43872551	43873980	MajorDMR-1-55831	11
chr13	43876753	43876788	MajorDMR-1-55832	2
chr13	43877561	43878077	MajorDMR-1-55833	4
chr13	43879514	43880490	MajorDMR-1-55834	10
chr13	43881872	43882308	MajorDMR-1-55835	3
chr13	43883628	43883674	MajorDMR-1-55836	3
chr13	43889219	43891173	MajorDMR-1-55837	15
chr13	43900150	43900453	MajorDMR-1-55838	4
chr13	43928067	43928145	MajorDMR-1-55839	3
chr13	43935131	43935172	MajorDMR-1-55840	2
chr13	43947139	43947942	MajorDMR-1-55841	7
chr13	43948627	43949448	MajorDMR-1-55842	4
chr13	43951358	43951646	MajorDMR-1-55843	3
chr13	43952855	43953948	MajorDMR-1-55844	5
chr13	43959865	43960172	MajorDMR-1-55845	3
chr13	43961989	43962161	MajorDMR-1-55846	2
chr13	43984170	43984356	MajorDMR-1-55847	5
chr13	43985966	43986185	MajorDMR-1-55848	7
chr13	44000299	44000494	MajorDMR-1-55849	3
chr13	44004700	44005791	MajorDMR-1-55850	11
chr13	44007801	44007915	MajorDMR-1-55851	2
chr13	44008473	44008494	MajorDMR-1-55852	2
chr13	44009311	44010169	MajorDMR-1-55853	7
chr13	44013246	44013311	MajorDMR-1-55854	2
chr13	44015533	44016862	MajorDMR-1-55855	12
chr13	44017639	44018242	MajorDMR-1-55856	12
chr13	44020100	44020410	MajorDMR-1-55857	2
chr13	44022904	44023357	MajorDMR-1-55858	9
chr13	44023931	44024353	MajorDMR-1-55859	3
chr13	44029761	44029767	MajorDMR-1-55860	2
chr13	44037225	44037490	MajorDMR-1-55861	3
chr13	44039706	44039846	MajorDMR-1-55862	2
chr13	44049459	44049479	MajorDMR-1-55863	2
chr13	44055321	44055329	MajorDMR-1-55864	2
chr13	44056877	44057243	MajorDMR-1-55865	3
chr13	44067664	44067989	MajorDMR-1-55866	2
chr13	44074091	44074361	MajorDMR-1-55867	2
chr13	44081587	44081731	MajorDMR-1-55868	2
chr13	44083697	44085114	MajorDMR-1-55869	8
chr13	44085979	44086336	MajorDMR-1-55870	3
chr13	44110174	44110438	MajorDMR-1-55871	3
chr13	44111313	44111902	MajorDMR-1-55872	4
chr13	44117627	44118308	MajorDMR-1-55873	4
chr13	44122678	44123033	MajorDMR-1-55874	5
chr13	44129492	44130634	MajorDMR-1-55875	7
chr13	44139492	44140137	MajorDMR-1-55876	5
chr13	44148567	44149484	MajorDMR-1-55877	6
chr13	44154503	44154588	MajorDMR-1-55878	3
chr13	44157151	44157157	MajorDMR-1-55879	2
chr13	44158051	44158666	MajorDMR-1-55880	7
chr13	44168390	44168540	MajorDMR-1-55881	2
chr13	44175905	44175976	MajorDMR-1-55882	2
chr13	44203720	44204107	MajorDMR-1-55883	2
chr13	44208546	44208576	MajorDMR-1-55884	2
chr13	44210836	44210843	MajorDMR-1-55885	2
chr13	44220973	44221000	MajorDMR-1-55886	3
chr13	44235449	44235538	MajorDMR-1-55887	3
chr13	44237789	44237902	MajorDMR-1-55888	2
chr13	44257042	44257179	MajorDMR-1-55889	2
chr13	44260845	44261181	MajorDMR-1-55890	4
chr13	44263261	44263895	MajorDMR-1-55891	4
chr13	44264662	44264883	MajorDMR-1-55892	4
chr13	44265432	44265518	MajorDMR-1-55893	3
chr13	44270888	44271209	MajorDMR-1-55894	2
chr13	44272168	44272417	MajorDMR-1-55895	2
chr13	44273324	44273530	MajorDMR-1-55896	3
chr13	44303967	44304170	MajorDMR-1-55897	2
chr13	44305850	44305899	MajorDMR-1-55898	2
chr13	44329549	44329583	MajorDMR-1-55899	2
chr13	44334618	44334704	MajorDMR-1-55900	3
chr13	44335298	44336623	MajorDMR-1-55901	9
chr13	44350995	44351888	MajorDMR-1-55902	3
chr13	44362365	44362757	MajorDMR-1-55903	12
chr13	44366438	44367712	MajorDMR-1-55904	14
chr13	44420102	44420269	MajorDMR-1-55905	3
chr13	44454592	44455008	MajorDMR-1-55906	5
chr13	44489546	44490094	MajorDMR-1-55907	14
chr13	44495806	44496291	MajorDMR-1-55908	4
chr13	44496901	44497286	MajorDMR-1-55909	13
chr13	44503741	44503887	MajorDMR-1-55910	2
chr13	44510927	44511149	MajorDMR-1-55911	2
chr13	44522106	44522238	MajorDMR-1-55912	3
chr13	44531041	44531356	MajorDMR-1-55913	2
chr13	44532095	44532155	MajorDMR-1-55914	2
chr13	44537886	44537914	MajorDMR-1-55915	2
chr13	44559170	44559318	MajorDMR-1-55916	2
chr13	44560177	44560602	MajorDMR-1-55917	4
chr13	44563946	44564795	MajorDMR-1-55918	5
chr13	44566707	44566850	MajorDMR-1-55919	3
chr13	44582457	44582659	MajorDMR-1-55920	3
chr13	44606799	44607207	MajorDMR-1-55921	5
chr13	44620557	44620746	MajorDMR-1-55922	4
chr13	44626420	44626800	MajorDMR-1-55923	4
chr13	44627344	44628498	MajorDMR-1-55924	10
chr13	44629425	44630103	MajorDMR-1-55925	3
chr13	44637502	44637699	MajorDMR-1-55926	3
chr13	44638233	44638711	MajorDMR-1-55927	3
chr13	44648989	44649483	MajorDMR-1-55928	2
chr13	44651776	44651878	MajorDMR-1-55929	3
chr13	44677818	44677837	MajorDMR-1-55930	2
chr13	44678604	44678821	MajorDMR-1-55931	4
chr13	44679464	44680548	MajorDMR-1-55932	6
chr13	44682417	44682562	MajorDMR-1-55933	2
chr13	44690988	44691658	MajorDMR-1-55934	8
chr13	44692921	44692964	MajorDMR-1-55935	2
chr13	44694152	44695029	MajorDMR-1-55936	5
chr13	44699901	44700344	MajorDMR-1-55937	3
chr13	44701329	44703758	MajorDMR-1-55938	16
chr13	44705042	44705848	MajorDMR-1-55939	8
chr13	44706432	44707134	MajorDMR-1-55940	8
chr13	44709527	44711376	MajorDMR-1-55941	9
chr13	44717146	44717470	MajorDMR-1-55942	4
chr13	44720379	44723330	MajorDMR-1-55943	25
chr13	44724469	44725121	MajorDMR-1-55944	6
chr13	44725763	44725830	MajorDMR-1-55945	2
chr13	44729321	44730015	MajorDMR-1-55946	4
chr13	44730647	44730754	MajorDMR-1-55947	2
chr13	44731369	44731824	MajorDMR-1-55948	4
chr13	44732991	44734123	MajorDMR-1-55949	19
chr13	44735950	44736420	MajorDMR-1-55950	2
chr13	44760503	44760617	MajorDMR-1-55951	3
chr13	44765642	44766221	MajorDMR-1-55952	5
chr13	44772881	44772985	MajorDMR-1-55953	2
chr13	44777378	44777442	MajorDMR-1-55954	2
chr13	44781132	44781571	MajorDMR-1-55955	7
chr13	44785420	44785732	MajorDMR-1-55956	2
chr13	44786940	44787013	MajorDMR-1-55957	3
chr13	44794182	44794636	MajorDMR-1-55958	3
chr13	44797613	44797675	MajorDMR-1-55959	2
chr13	44799040	44799547	MajorDMR-1-55960	4
chr13	44808647	44808758	MajorDMR-1-55961	2
chr13	44812175	44812375	MajorDMR-1-55962	3
chr13	44820158	44821742	MajorDMR-1-55963	20
chr13	44823192	44823572	MajorDMR-1-55964	2
chr13	44826818	44827137	MajorDMR-1-55965	3
chr13	44833071	44833573	MajorDMR-1-55966	8
chr13	44834307	44834680	MajorDMR-1-55967	4
chr13	44837080	44839449	MajorDMR-1-55968	23
chr13	44844983	44845433	MajorDMR-1-55969	7
chr13	44845973	44846375	MajorDMR-1-55970	3
chr13	44848233	44849265	MajorDMR-1-55971	8
chr13	44853482	44853740	MajorDMR-1-55972	2
chr13	44856118	44856157	MajorDMR-1-55973	2
chr13	44860500	44860901	MajorDMR-1-55974	4
chr13	44862357	44862648	MajorDMR-1-55975	7
chr13	44865581	44866774	MajorDMR-1-55976	9
chr13	44867307	44868173	MajorDMR-1-55977	8
chr13	44876417	44876665	MajorDMR-1-55978	4
chr13	44877244	44877988	MajorDMR-1-55979	6
chr13	44879979	44881748	MajorDMR-1-55980	22
chr13	44882281	44882400	MajorDMR-1-55981	3
chr13	44883159	44883334	MajorDMR-1-55982	3
chr13	44884067	44886100	MajorDMR-1-55983	23
chr13	44892036	44892546	MajorDMR-1-55984	5
chr13	44895145	44896265	MajorDMR-1-55985	9
chr13	44905358	44905932	MajorDMR-1-55986	7
chr13	44907156	44907260	MajorDMR-1-55987	3
chr13	44926713	44928678	MajorDMR-1-55988	15
chr13	44938169	44938685	MajorDMR-1-55989	5
chr13	44942918	44943158	MajorDMR-1-55990	2
chr13	44944258	44946124	MajorDMR-1-55991	13
chr13	44948755	44949156	MajorDMR-1-55992	4
chr13	44951557	44951981	MajorDMR-1-55993	2
chr13	44957714	44957753	MajorDMR-1-55994	2
chr13	44960125	44960254	MajorDMR-1-55995	3
chr13	44967011	44967036	MajorDMR-1-55996	2
chr13	44967597	44968239	MajorDMR-1-55997	10
chr13	44971499	44972199	MajorDMR-1-55998	15
chr13	44976583	44978221	MajorDMR-1-55999	27
chr13	44978854	44979926	MajorDMR-1-56000	18
chr13	44996910	44997600	MajorDMR-1-56001	11
chr13	45000467	45000506	MajorDMR-1-56002	2
chr13	45004788	45005673	MajorDMR-1-56003	4
chr13	45014117	45014588	MajorDMR-1-56004	9
chr13	45015393	45015817	MajorDMR-1-56005	4
chr13	45016748	45017915	MajorDMR-1-56006	8
chr13	45021260	45021670	MajorDMR-1-56007	5
chr13	45024731	45025213	MajorDMR-1-56008	3
chr13	45025984	45027830	MajorDMR-1-56009	17
chr13	45028546	45028592	MajorDMR-1-56010	3
chr13	45029595	45030007	MajorDMR-1-56011	4
chr13	45031236	45031672	MajorDMR-1-56012	8
chr13	45033193	45033681	MajorDMR-1-56013	9
chr13	45036040	45036214	MajorDMR-1-56014	2
chr13	45039189	45039925	MajorDMR-1-56015	5
chr13	45040448	45040627	MajorDMR-1-56016	2
chr13	45043378	45043978	MajorDMR-1-56017	5
chr13	45046740	45047610	MajorDMR-1-56018	5
chr13	45052863	45052981	MajorDMR-1-56019	2
chr13	45055820	45056236	MajorDMR-1-56020	2
chr13	45058703	45058905	MajorDMR-1-56021	3
chr13	45066760	45067404	MajorDMR-1-56022	4
chr13	45069455	45069759	MajorDMR-1-56023	2
chr13	45084558	45085078	MajorDMR-1-56024	4
chr13	45097488	45098469	MajorDMR-1-56025	5
chr13	45101352	45101609	MajorDMR-1-56026	2
chr13	45115091	45115307	MajorDMR-1-56027	3
chr13	45124439	45124447	MajorDMR-1-56028	2
chr13	45134842	45135201	MajorDMR-1-56029	5
chr13	45135857	45136033	MajorDMR-1-56030	2
chr13	45141268	45141868	MajorDMR-1-56031	4
chr13	45142588	45142618	MajorDMR-1-56032	2
chr13	45145205	45146231	MajorDMR-1-56033	4
chr13	45147924	45148061	MajorDMR-1-56034	2
chr13	45156701	45157756	MajorDMR-1-56035	6
chr13	45159767	45159882	MajorDMR-1-56036	2
chr13	45195418	45195685	MajorDMR-1-56037	2
chr13	45197070	45197584	MajorDMR-1-56038	8
chr13	45228461	45230122	MajorDMR-1-56039	22
chr13	45259907	45260163	MajorDMR-1-56040	2
chr13	45260696	45260839	MajorDMR-1-56041	4
chr13	45263433	45264045	MajorDMR-1-56042	6
chr13	45326500	45327006	MajorDMR-1-56043	6
chr13	45330050	45331057	MajorDMR-1-56044	11
chr13	45332015	45333306	MajorDMR-1-56045	11
chr13	45343578	45343687	MajorDMR-1-56046	2
chr13	45376125	45376148	MajorDMR-1-56047	2
chr13	45390129	45390327	MajorDMR-1-56048	6
chr13	45453974	45454023	MajorDMR-1-56049	2
chr13	45465769	45466161	MajorDMR-1-56050	5
chr13	45475102	45475132	MajorDMR-1-56051	2
chr13	45478853	45479373	MajorDMR-1-56052	6
chr13	45493063	45494088	MajorDMR-1-56053	13
chr13	45496714	45496812	MajorDMR-1-56054	2
chr13	45515219	45515447	MajorDMR-1-56055	7
chr13	45522319	45522704	MajorDMR-1-56056	2
chr13	45531785	45531922	MajorDMR-1-56057	2
chr13	45535161	45535216	MajorDMR-1-56058	2
chr13	45542007	45542933	MajorDMR-1-56059	6
chr13	45543475	45545008	MajorDMR-1-56060	8
chr13	45545640	45546837	MajorDMR-1-56061	9
chr13	45578884	45578932	MajorDMR-1-56062	2
chr13	45582313	45582535	MajorDMR-1-56063	2
chr13	45612834	45613122	MajorDMR-1-56064	5
chr13	45614924	45615257	MajorDMR-1-56065	2
chr13	45616575	45617096	MajorDMR-1-56066	6
chr13	45619180	45621031	MajorDMR-1-56067	26
chr13	45628324	45628445	MajorDMR-1-56068	3
chr13	45630658	45630935	MajorDMR-1-56069	3
chr13	45652058	45652258	MajorDMR-1-56070	2
chr13	45653631	45653656	MajorDMR-1-56071	2
chr13	45667277	45667311	MajorDMR-1-56072	2
chr13	45678567	45679068	MajorDMR-1-56073	10
chr13	45717551	45718556	MajorDMR-1-56074	6
chr13	45721391	45721754	MajorDMR-1-56075	3
chr13	45728294	45728523	MajorDMR-1-56076	3
chr13	45730757	45730846	MajorDMR-1-56077	3
chr13	45737114	45737705	MajorDMR-1-56078	11
chr13	45747986	45748077	MajorDMR-1-56079	6
chr13	45764548	45765334	MajorDMR-1-56080	13
chr13	45766663	45768084	MajorDMR-1-56081	9
chr13	45769231	45769593	MajorDMR-1-56082	3
chr13	45780349	45780371	MajorDMR-1-56083	2
chr13	45781177	45781631	MajorDMR-1-56084	3
chr13	45785882	45786211	MajorDMR-1-56085	11
chr13	45786802	45787034	MajorDMR-1-56086	6
chr13	45792263	45792583	MajorDMR-1-56087	4
chr13	45803140	45806051	MajorDMR-1-56088	23
chr13	45807162	45807541	MajorDMR-1-56089	7
chr13	45812530	45812846	MajorDMR-1-56090	7
chr13	45818907	45819723	MajorDMR-1-56091	9
chr13	45832572	45832928	MajorDMR-1-56092	5
chr13	45852284	45852851	MajorDMR-1-56093	4
chr13	45853529	45854778	MajorDMR-1-56094	9
chr13	45871125	45871181	MajorDMR-1-56095	2
chr13	45871805	45872480	MajorDMR-1-56096	6
chr13	45874353	45874461	MajorDMR-1-56097	2
chr13	45875328	45878860	MajorDMR-1-56098	41
chr13	45881051	45881086	MajorDMR-1-56099	2
chr13	45881694	45881725	MajorDMR-1-56100	2
chr13	45882934	45883337	MajorDMR-1-56101	3
chr13	45886132	45886418	MajorDMR-1-56102	9
chr13	45903198	45903524	MajorDMR-1-56103	4
chr13	45905081	45906164	MajorDMR-1-56104	12
chr13	45907643	45907922	MajorDMR-1-56105	2
chr13	45908641	45909304	MajorDMR-1-56106	5
chr13	45910160	45911063	MajorDMR-1-56107	7
chr13	45911641	45911665	MajorDMR-1-56108	2
chr13	45912167	45913509	MajorDMR-1-56109	10
chr13	45939207	45939401	MajorDMR-1-56110	5
chr13	45942816	45943322	MajorDMR-1-56111	9
chr13	45966278	45966287	MajorDMR-1-56112	3
chr13	45967784	45967947	MajorDMR-1-56113	2
chr13	45969454	45970274	MajorDMR-1-56114	4
chr13	45970862	45971223	MajorDMR-1-56115	6
chr13	45991216	45991335	MajorDMR-1-56116	4
chr13	45993219	45993327	MajorDMR-1-56117	3
chr13	46045366	46045890	MajorDMR-1-56118	3
chr13	46052811	46053049	MajorDMR-1-56119	7
chr13	46053616	46054166	MajorDMR-1-56120	3
chr13	46056372	46056945	MajorDMR-1-56121	5
chr13	46073883	46074046	MajorDMR-1-56122	5
chr13	46080068	46080421	MajorDMR-1-56123	6
chr13	46085328	46085602	MajorDMR-1-56124	2
chr13	46111481	46112136	MajorDMR-1-56125	5
chr13	46121626	46121749	MajorDMR-1-56126	4
chr13	46175236	46175490	MajorDMR-1-56127	3
chr13	46176131	46176396	MajorDMR-1-56128	3
chr13	46180567	46180878	MajorDMR-1-56129	5
chr13	46182050	46182916	MajorDMR-1-56130	6
chr13	46187995	46188030	MajorDMR-1-56131	2
chr13	46232513	46233117	MajorDMR-1-56132	4
chr13	46244001	46244303	MajorDMR-1-56133	18
chr13	46244864	46245208	MajorDMR-1-56134	4
chr13	46280940	46281433	MajorDMR-1-56135	7
chr13	46284896	46285146	MajorDMR-1-56136	3
chr13	46286197	46286672	MajorDMR-1-56137	3
chr13	46320882	46321347	MajorDMR-1-56138	5
chr13	46322023	46322108	MajorDMR-1-56139	2
chr13	46323678	46324027	MajorDMR-1-56140	6
chr13	46359310	46359334	MajorDMR-1-56141	2
chr13	46394406	46395061	MajorDMR-1-56142	15
chr13	46427756	46428451	MajorDMR-1-56143	5
chr13	46438832	46439112	MajorDMR-1-56144	3
chr13	46439840	46439968	MajorDMR-1-56145	2
chr13	46480082	46480252	MajorDMR-1-56146	4
chr13	46507215	46508481	MajorDMR-1-56147	11
chr13	46518088	46518778	MajorDMR-1-56148	4
chr13	46524407	46524730	MajorDMR-1-56149	2
chr13	46534412	46534440	MajorDMR-1-56150	2
chr13	46580642	46581668	MajorDMR-1-56151	4
chr13	46584457	46584568	MajorDMR-1-56152	3
chr13	46642839	46642851	MajorDMR-1-56153	2
chr13	46656605	46656636	MajorDMR-1-56154	4
chr13	46677008	46677339	MajorDMR-1-56155	5
chr13	46718795	46718842	MajorDMR-1-56156	2
chr13	46728379	46728842	MajorDMR-1-56157	5
chr13	46729853	46730051	MajorDMR-1-56158	3
chr13	46739777	46741435	MajorDMR-1-56159	10
chr13	46742051	46742927	MajorDMR-1-56160	14
chr13	46784896	46785365	MajorDMR-1-56161	3
chr13	46786517	46786797	MajorDMR-1-56162	2
chr13	46797497	46797757	MajorDMR-1-56163	3
chr13	46806633	46806838	MajorDMR-1-56164	4
chr13	46869111	46869396	MajorDMR-1-56165	5
chr13	46870710	46871670	MajorDMR-1-56166	5
chr13	46878041	46878483	MajorDMR-1-56167	7
chr13	46894854	46894875	MajorDMR-1-56168	2
chr13	46895489	46895760	MajorDMR-1-56169	7
chr13	46903729	46903771	MajorDMR-1-56170	2
chr13	46905570	46906080	MajorDMR-1-56171	3
chr13	46913286	46913490	MajorDMR-1-56172	4
chr13	46916921	46916934	MajorDMR-1-56173	2
chr13	46919707	46919891	MajorDMR-1-56174	3
chr13	46922075	46922412	MajorDMR-1-56175	6
chr13	46924274	46925043	MajorDMR-1-56176	4
chr13	46927157	46927282	MajorDMR-1-56177	4
chr13	46928659	46929029	MajorDMR-1-56178	3
chr13	46934288	46934694	MajorDMR-1-56179	7
chr13	46941265	46942101	MajorDMR-1-56180	7
chr13	46947232	46948193	MajorDMR-1-56181	10
chr13	46959824	46960625	MajorDMR-1-56182	7
chr13	46961946	46962318	MajorDMR-1-56183	5
chr13	46963174	46963333	MajorDMR-1-56184	3
chr13	46993317	46993393	MajorDMR-1-56185	2
chr13	46999556	47000311	MajorDMR-1-56186	4
chr13	47023908	47025523	MajorDMR-1-56187	9
chr13	47030303	47030395	MajorDMR-1-56188	2
chr13	47049180	47049650	MajorDMR-1-56189	3
chr13	47050473	47051129	MajorDMR-1-56190	5
chr13	47063590	47064244	MajorDMR-1-56191	10
chr13	47094998	47095024	MajorDMR-1-56192	3
chr13	47109163	47109623	MajorDMR-1-56193	5
chr13	47110791	47111050	MajorDMR-1-56194	4
chr13	47113485	47114701	MajorDMR-1-56195	13
chr13	47125465	47126024	MajorDMR-1-56196	4
chr13	47145636	47146888	MajorDMR-1-56197	12
chr13	47152524	47152914	MajorDMR-1-56198	4
chr13	47156232	47156494	MajorDMR-1-56199	2
chr13	47157322	47158563	MajorDMR-1-56200	9
chr13	47159433	47159620	MajorDMR-1-56201	12
chr13	47167555	47167848	MajorDMR-1-56202	10
chr13	47168796	47170098	MajorDMR-1-56203	10
chr13	47170696	47170944	MajorDMR-1-56204	5
chr13	47194929	47195286	MajorDMR-1-56205	3
chr13	47212084	47212549	MajorDMR-1-56206	2
chr13	47215657	47216251	MajorDMR-1-56207	7
chr13	47221543	47221948	MajorDMR-1-56208	4
chr13	47223917	47224446	MajorDMR-1-56209	3
chr13	47230537	47230636	MajorDMR-1-56210	2
chr13	47241995	47242858	MajorDMR-1-56211	6
chr13	47247680	47248063	MajorDMR-1-56212	9
chr13	47295250	47295642	MajorDMR-1-56213	2
chr13	47333924	47334270	MajorDMR-1-56214	3
chr13	47340264	47340398	MajorDMR-1-56215	3
chr13	47349551	47351051	MajorDMR-1-56216	13
chr13	47351610	47352603	MajorDMR-1-56217	5
chr13	47353374	47353567	MajorDMR-1-56218	3
chr13	47354461	47354864	MajorDMR-1-56219	2
chr13	47360559	47360677	MajorDMR-1-56220	2
chr13	47376599	47377630	MajorDMR-1-56221	6
chr13	47405504	47405644	MajorDMR-1-56222	2
chr13	47406240	47406452	MajorDMR-1-56223	2
chr13	47408860	47409211	MajorDMR-1-56224	4
chr13	47412471	47413385	MajorDMR-1-56225	6
chr13	47415083	47415384	MajorDMR-1-56226	6
chr13	47416204	47416387	MajorDMR-1-56227	2
chr13	47417037	47417100	MajorDMR-1-56228	3
chr13	47418101	47419189	MajorDMR-1-56229	9
chr13	47420981	47421242	MajorDMR-1-56230	2
chr13	47424769	47427310	MajorDMR-1-56231	25
chr13	47427880	47428332	MajorDMR-1-56232	3
chr13	47429070	47429460	MajorDMR-1-56233	3
chr13	47430039	47431175	MajorDMR-1-56234	9
chr13	47431966	47433483	MajorDMR-1-56235	7
chr13	47434061	47434557	MajorDMR-1-56236	4
chr13	47435290	47435577	MajorDMR-1-56237	3
chr13	47436254	47436753	MajorDMR-1-56238	2
chr13	47438973	47439257	MajorDMR-1-56239	5
chr13	47440086	47440333	MajorDMR-1-56240	3
chr13	47441324	47441914	MajorDMR-1-56241	3
chr13	47442743	47443601	MajorDMR-1-56242	3
chr13	47445891	47446113	MajorDMR-1-56243	2
chr13	47447687	47448950	MajorDMR-1-56244	8
chr13	47449895	47451431	MajorDMR-1-56245	9
chr13	47453490	47453576	MajorDMR-1-56246	2
chr13	47455257	47456583	MajorDMR-1-56247	7
chr13	47457251	47458716	MajorDMR-1-56248	13
chr13	47459435	47460442	MajorDMR-1-56249	6
chr13	47460943	47463330	MajorDMR-1-56250	26
chr13	47465326	47467016	MajorDMR-1-56251	21
chr13	47471704	47473243	MajorDMR-1-56252	21
chr13	47476588	47477164	MajorDMR-1-56253	12
chr13	47477800	47478482	MajorDMR-1-56254	3
chr13	47492736	47492840	MajorDMR-1-56255	2
chr13	47497540	47497775	MajorDMR-1-56256	4
chr13	47520078	47520470	MajorDMR-1-56257	3
chr13	47524141	47524546	MajorDMR-1-56258	5
chr13	47527206	47527269	MajorDMR-1-56259	2
chr13	47527862	47528269	MajorDMR-1-56260	7
chr13	47530081	47531189	MajorDMR-1-56261	5
chr13	47532978	47533222	MajorDMR-1-56262	5
chr13	47535587	47535688	MajorDMR-1-56263	2
chr13	47536419	47536751	MajorDMR-1-56264	3
chr13	47538159	47538247	MajorDMR-1-56265	3
chr13	47559672	47559696	MajorDMR-1-56266	2
chr13	47574527	47574581	MajorDMR-1-56267	2
chr13	47582208	47582832	MajorDMR-1-56268	4
chr13	47599558	47599849	MajorDMR-1-56269	2
chr13	47606025	47607633	MajorDMR-1-56270	7
chr13	47619180	47619679	MajorDMR-1-56271	8
chr13	47620538	47620671	MajorDMR-1-56272	2
chr13	47654091	47655728	MajorDMR-1-56273	16
chr13	47656588	47656881	MajorDMR-1-56274	3
chr13	47657384	47659117	MajorDMR-1-56275	11
chr13	47659683	47660965	MajorDMR-1-56276	7
chr13	47667684	47668075	MajorDMR-1-56277	2
chr13	47680836	47681421	MajorDMR-1-56278	3
chr13	47690814	47692612	MajorDMR-1-56279	10
chr13	47694192	47695175	MajorDMR-1-56280	10
chr13	47697678	47698583	MajorDMR-1-56281	6
chr13	47704331	47704409	MajorDMR-1-56282	3
chr13	47714817	47715352	MajorDMR-1-56283	7
chr13	47716015	47716916	MajorDMR-1-56284	7
chr13	47722097	47723392	MajorDMR-1-56285	10
chr13	47732378	47733190	MajorDMR-1-56286	7
chr13	47744875	47745364	MajorDMR-1-56287	2
chr13	47772120	47772479	MajorDMR-1-56288	3
chr13	47780412	47781555	MajorDMR-1-56289	6
chr13	47782185	47785756	MajorDMR-1-56290	27
chr13	47787132	47787583	MajorDMR-1-56291	4
chr13	47789959	47790357	MajorDMR-1-56292	4
chr13	47806614	47807070	MajorDMR-1-56293	5
chr13	47807693	47808088	MajorDMR-1-56294	2
chr13	47822421	47822504	MajorDMR-1-56295	2
chr13	47823997	47826268	MajorDMR-1-56296	23
chr13	47832758	47833193	MajorDMR-1-56297	4
chr13	47846712	47847828	MajorDMR-1-56298	11
chr13	47907959	47908391	MajorDMR-1-56299	5
chr13	47912009	47912271	MajorDMR-1-56300	3
chr13	47932440	47932481	MajorDMR-1-56301	2
chr13	47933083	47933231	MajorDMR-1-56302	2
chr13	47982111	47982134	MajorDMR-1-56303	2
chr13	47987270	47987357	MajorDMR-1-56304	3
chr13	47991942	47993127	MajorDMR-1-56305	6
chr13	47999992	48000708	MajorDMR-1-56306	5
chr13	48011531	48011759	MajorDMR-1-56307	3
chr13	48028616	48028715	MajorDMR-1-56308	2
chr13	48033818	48034789	MajorDMR-1-56309	6
chr13	48045774	48046029	MajorDMR-1-56310	3
chr13	48055209	48055389	MajorDMR-1-56311	3
chr13	48064228	48064412	MajorDMR-1-56312	3
chr13	48072204	48072481	MajorDMR-1-56313	5
chr13	48073443	48073551	MajorDMR-1-56314	2
chr13	48077507	48078075	MajorDMR-1-56315	6
chr13	48117453	48117764	MajorDMR-1-56316	5
chr13	48118660	48118796	MajorDMR-1-56317	2
chr13	48120099	48120596	MajorDMR-1-56318	4
chr13	48121515	48121681	MajorDMR-1-56319	3
chr13	48126122	48126595	MajorDMR-1-56320	2
chr13	48183042	48183082	MajorDMR-1-56321	2
chr13	48187084	48187689	MajorDMR-1-56322	4
chr13	48188301	48188428	MajorDMR-1-56323	2
chr13	48188999	48189540	MajorDMR-1-56324	3
chr13	48190903	48191256	MajorDMR-1-56325	3
chr13	48223875	48224176	MajorDMR-1-56326	4
chr13	48245859	48246123	MajorDMR-1-56327	3
chr13	48323956	48324098	MajorDMR-1-56328	2
chr13	48334095	48334560	MajorDMR-1-56329	2
chr13	48348625	48348634	MajorDMR-1-56330	2
chr13	48369945	48371482	MajorDMR-1-56331	20
chr13	48381521	48381618	MajorDMR-1-56332	3
chr13	48389685	48389789	MajorDMR-1-56333	2
chr13	48396706	48396741	MajorDMR-1-56334	2
chr13	48400752	48400852	MajorDMR-1-56335	2
chr13	48406810	48407778	MajorDMR-1-56336	13
chr13	48409460	48409812	MajorDMR-1-56337	3
chr13	48411745	48412536	MajorDMR-1-56338	8
chr13	48413214	48413660	MajorDMR-1-56339	5
chr13	48415114	48416239	MajorDMR-1-56340	10
chr13	48420312	48421191	MajorDMR-1-56341	8
chr13	48427222	48428586	MajorDMR-1-56342	9
chr13	48430540	48431489	MajorDMR-1-56343	8
chr13	48432794	48434441	MajorDMR-1-56344	11
chr13	48451547	48452161	MajorDMR-1-56345	6
chr13	48459265	48459539	MajorDMR-1-56346	19
chr13	48460078	48460300	MajorDMR-1-56347	2
chr13	48461218	48461554	MajorDMR-1-56348	3
chr13	48466513	48466596	MajorDMR-1-56349	2
chr13	48468092	48468972	MajorDMR-1-56350	3
chr13	48470009	48471702	MajorDMR-1-56351	14
chr13	48478036	48479496	MajorDMR-1-56352	23
chr13	48482488	48482710	MajorDMR-1-56353	2
chr13	48502242	48502842	MajorDMR-1-56354	6
chr13	48506866	48507102	MajorDMR-1-56355	3
chr13	48508489	48509328	MajorDMR-1-56356	4
chr13	48510205	48511395	MajorDMR-1-56357	8
chr13	48512913	48514023	MajorDMR-1-56358	9
chr13	48555933	48556145	MajorDMR-1-56359	6
chr13	48557074	48558229	MajorDMR-1-56360	6
chr13	48558773	48558963	MajorDMR-1-56361	2
chr13	48561219	48563327	MajorDMR-1-56362	11
chr13	48572731	48572815	MajorDMR-1-56363	2
chr13	48573429	48573490	MajorDMR-1-56364	2
chr13	48612558	48612635	MajorDMR-1-56365	4
chr13	48619468	48620012	MajorDMR-1-56366	4
chr13	48620787	48620851	MajorDMR-1-56367	2
chr13	48630031	48630280	MajorDMR-1-56368	4
chr13	48638025	48638143	MajorDMR-1-56369	4
chr13	48667584	48668113	MajorDMR-1-56370	3
chr13	48687486	48687807	MajorDMR-1-56371	3
chr13	48705971	48705999	MajorDMR-1-56372	2
chr13	48706795	48706829	MajorDMR-1-56373	2
chr13	48713185	48713330	MajorDMR-1-56374	2
chr13	48718095	48718767	MajorDMR-1-56375	8
chr13	48729846	48730649	MajorDMR-1-56376	6
chr13	48734905	48735338	MajorDMR-1-56377	4
chr13	48748564	48748738	MajorDMR-1-56378	2
chr13	48758351	48759040	MajorDMR-1-56379	7
chr13	48765907	48768082	MajorDMR-1-56380	19
chr13	48804928	48805386	MajorDMR-1-56381	3
chr13	48806028	48806841	MajorDMR-1-56382	10
chr13	48812603	48812869	MajorDMR-1-56383	3
chr13	48818913	48819355	MajorDMR-1-56384	5
chr13	48819929	48820246	MajorDMR-1-56385	4
chr13	48822145	48822623	MajorDMR-1-56386	3
chr13	48824026	48825094	MajorDMR-1-56387	11
chr13	48826142	48826783	MajorDMR-1-56388	4
chr13	48831116	48832051	MajorDMR-1-56389	7
chr13	48832634	48832991	MajorDMR-1-56390	4
chr13	48834147	48834441	MajorDMR-1-56391	3
chr13	48835285	48836030	MajorDMR-1-56392	5
chr13	48836838	48836843	MajorDMR-1-56393	2
chr13	48838225	48838871	MajorDMR-1-56394	3
chr13	48839388	48840169	MajorDMR-1-56395	7
chr13	48841945	48842508	MajorDMR-1-56396	7
chr13	48843156	48843403	MajorDMR-1-56397	3
chr13	48862459	48862749	MajorDMR-1-56398	7
chr13	48874224	48874501	MajorDMR-1-56399	2
chr13	48876993	48877072	MajorDMR-1-56400	4
chr13	48886320	48887299	MajorDMR-1-56401	4
chr13	48890334	48890820	MajorDMR-1-56402	10
chr13	49003306	49003385	MajorDMR-1-56403	2
chr13	49033828	49033866	MajorDMR-1-56404	2
chr13	49039677	49039702	MajorDMR-1-56405	3
chr13	49050880	49051411	MajorDMR-1-56406	4
chr13	49065323	49065430	MajorDMR-1-56407	2
chr13	49066668	49066869	MajorDMR-1-56408	3
chr13	49067675	49067752	MajorDMR-1-56409	3
chr13	49075837	49075950	MajorDMR-1-56410	2
chr13	49079071	49080257	MajorDMR-1-56411	13
chr13	49084083	49084758	MajorDMR-1-56412	4
chr13	49085900	49086241	MajorDMR-1-56413	2
chr13	49089420	49089784	MajorDMR-1-56414	3
chr13	49154777	49155381	MajorDMR-1-56415	6
chr13	49160744	49160865	MajorDMR-1-56416	4
chr13	49164519	49164561	MajorDMR-1-56417	2
chr13	49170421	49170482	MajorDMR-1-56418	2
chr13	49227082	49227122	MajorDMR-1-56419	2
chr13	49254553	49254604	MajorDMR-1-56420	3
chr13	49335570	49335610	MajorDMR-1-56421	2
chr13	49352339	49352985	MajorDMR-1-56422	4
chr13	49364224	49365326	MajorDMR-1-56423	6
chr13	49366184	49366391	MajorDMR-1-56424	4
chr13	49379301	49381012	MajorDMR-1-56425	11
chr13	49384016	49384182	MajorDMR-1-56426	2
chr13	49387744	49388164	MajorDMR-1-56427	7
chr13	49403483	49403637	MajorDMR-1-56428	3
chr13	49416894	49416938	MajorDMR-1-56429	2
chr13	49423510	49423898	MajorDMR-1-56430	6
chr13	49428280	49428846	MajorDMR-1-56431	9
chr13	49433096	49433821	MajorDMR-1-56432	6
chr13	49458887	49459113	MajorDMR-1-56433	3
chr13	49465858	49465979	MajorDMR-1-56434	2
chr13	49467035	49467134	MajorDMR-1-56435	2
chr13	49480144	49481166	MajorDMR-1-56436	7
chr13	49482905	49483662	MajorDMR-1-56437	4
chr13	49502565	49502583	MajorDMR-1-56438	3
chr13	49532599	49532896	MajorDMR-1-56439	2
chr13	49536347	49536757	MajorDMR-1-56440	5
chr13	49560099	49560374	MajorDMR-1-56441	3
chr13	49562049	49562141	MajorDMR-1-56442	3
chr13	49572446	49572637	MajorDMR-1-56443	2
chr13	49584665	49584764	MajorDMR-1-56444	2
chr13	49654654	49655291	MajorDMR-1-56445	3
chr13	49657016	49658119	MajorDMR-1-56446	12
chr13	49702236	49702296	MajorDMR-1-56447	2
chr13	49720769	49720904	MajorDMR-1-56448	3
chr13	49721417	49721704	MajorDMR-1-56449	3
chr13	49749747	49749826	MajorDMR-1-56450	2
chr13	49772708	49772982	MajorDMR-1-56451	3
chr13	49791996	49793298	MajorDMR-1-56452	30
chr13	49873035	49873177	MajorDMR-1-56453	3
chr13	49873728	49873785	MajorDMR-1-56454	3
chr13	49874356	49874833	MajorDMR-1-56455	10
chr13	49875735	49876379	MajorDMR-1-56456	8
chr13	49887664	49888629	MajorDMR-1-56457	15
chr13	49894206	49894549	MajorDMR-1-56458	3
chr13	49897603	49897832	MajorDMR-1-56459	6
chr13	49918101	49918488	MajorDMR-1-56460	3
chr13	49920774	49920858	MajorDMR-1-56461	5
chr13	49921575	49922205	MajorDMR-1-56462	11
chr13	49922924	49923011	MajorDMR-1-56463	3
chr13	49924030	49926315	MajorDMR-1-56464	18
chr13	49928017	49928264	MajorDMR-1-56465	4
chr13	49932025	49932130	MajorDMR-1-56466	2
chr13	49933495	49934098	MajorDMR-1-56467	3
chr13	49940966	49944185	MajorDMR-1-56468	23
chr13	49961546	49962294	MajorDMR-1-56469	6
chr13	49963404	49963846	MajorDMR-1-56470	2
chr13	49970569	49970831	MajorDMR-1-56471	8
chr13	49971776	49972542	MajorDMR-1-56472	3
chr13	49973207	49974163	MajorDMR-1-56473	4
chr13	49976139	49976546	MajorDMR-1-56474	5
chr13	50011033	50011588	MajorDMR-1-56475	4
chr13	50021334	50021670	MajorDMR-1-56476	3
chr13	50033626	50034245	MajorDMR-1-56477	4
chr13	50034824	50034871	MajorDMR-1-56478	2
chr13	50037163	50037303	MajorDMR-1-56479	6
chr13	50043413	50043565	MajorDMR-1-56480	4
chr13	50046195	50046607	MajorDMR-1-56481	2
chr13	50047565	50047580	MajorDMR-1-56482	2
chr13	50068103	50068547	MajorDMR-1-56483	5
chr13	50070567	50070767	MajorDMR-1-56484	7
chr13	50074188	50074334	MajorDMR-1-56485	2
chr13	50090758	50090797	MajorDMR-1-56486	3
chr13	50102038	50102541	MajorDMR-1-56487	3
chr13	50130203	50132657	MajorDMR-1-56488	18
chr13	50134477	50135639	MajorDMR-1-56489	14
chr13	50137772	50138441	MajorDMR-1-56490	5
chr13	50151033	50151161	MajorDMR-1-56491	4
chr13	50151785	50151865	MajorDMR-1-56492	3
chr13	50160507	50161494	MajorDMR-1-56493	8
chr13	50192854	50193113	MajorDMR-1-56494	3
chr13	50194028	50194837	MajorDMR-1-56495	23
chr13	50243697	50244339	MajorDMR-1-56496	3
chr13	50247051	50247793	MajorDMR-1-56497	12
chr13	50253444	50253705	MajorDMR-1-56498	3
chr13	50256368	50256578	MajorDMR-1-56499	2
chr13	50276839	50277195	MajorDMR-1-56500	6
chr13	50305443	50305661	MajorDMR-1-56501	5
chr13	50306330	50306396	MajorDMR-1-56502	2
chr13	50314579	50315094	MajorDMR-1-56503	4
chr13	50352247	50352677	MajorDMR-1-56504	3
chr13	50355803	50356122	MajorDMR-1-56505	4
chr13	50357609	50357717	MajorDMR-1-56506	3
chr13	50358591	50359992	MajorDMR-1-56507	10
chr13	50364595	50365151	MajorDMR-1-56508	3
chr13	50391818	50392002	MajorDMR-1-56509	2
chr13	50484070	50484083	MajorDMR-1-56510	2
chr13	50488612	50488692	MajorDMR-1-56511	2
chr13	50512287	50512559	MajorDMR-1-56512	2
chr13	50545380	50545399	MajorDMR-1-56513	2
chr13	50589143	50589904	MajorDMR-1-56514	7
chr13	50590578	50591151	MajorDMR-1-56515	6
chr13	50693841	50694005	MajorDMR-1-56516	3
chr13	50700616	50700651	MajorDMR-1-56517	2
chr13	50746137	50746429	MajorDMR-1-56518	14
chr13	50767104	50767868	MajorDMR-1-56519	5
chr13	50768376	50768707	MajorDMR-1-56520	3
chr13	50774855	50775433	MajorDMR-1-56521	5
chr13	50835404	50835427	MajorDMR-1-56522	2
chr13	50872582	50872739	MajorDMR-1-56523	3
chr13	50880359	50880783	MajorDMR-1-56524	2
chr13	50887330	50887503	MajorDMR-1-56525	4
chr13	50896166	50896266	MajorDMR-1-56526	2
chr13	50900595	50900828	MajorDMR-1-56527	3
chr13	50931727	50931759	MajorDMR-1-56528	3
chr13	50975996	50976096	MajorDMR-1-56529	2
chr13	50997554	50997685	MajorDMR-1-56530	3
chr13	51019040	51019055	MajorDMR-1-56531	2
chr13	51095834	51096242	MajorDMR-1-56532	3
chr13	51099575	51102225	MajorDMR-1-56533	22
chr13	51102747	51104020	MajorDMR-1-56534	14
chr13	51105973	51106027	MajorDMR-1-56535	2
chr13	51110346	51110353	MajorDMR-1-56536	2
chr13	51117880	51118079	MajorDMR-1-56537	7
chr13	51119736	51119900	MajorDMR-1-56538	4
chr13	51155107	51155268	MajorDMR-1-56539	2
chr13	51162195	51162422	MajorDMR-1-56540	2
chr13	51163725	51164145	MajorDMR-1-56541	3
chr13	51185388	51185618	MajorDMR-1-56542	4
chr13	51205296	51205316	MajorDMR-1-56543	2
chr13	51231029	51231775	MajorDMR-1-56544	9
chr13	51242953	51243720	MajorDMR-1-56545	5
chr13	51256840	51257556	MajorDMR-1-56546	3
chr13	51287057	51287237	MajorDMR-1-56547	3
chr13	51306033	51306464	MajorDMR-1-56548	5
chr13	51309978	51310092	MajorDMR-1-56549	2
chr13	51313210	51313797	MajorDMR-1-56550	4
chr13	51348648	51348743	MajorDMR-1-56551	2
chr13	51395245	51395313	MajorDMR-1-56552	2
chr13	51396298	51396671	MajorDMR-1-56553	5
chr13	51398928	51399179	MajorDMR-1-56554	3
chr13	51409470	51409558	MajorDMR-1-56555	2
chr13	51413028	51413301	MajorDMR-1-56556	5
chr13	51414185	51415040	MajorDMR-1-56557	7
chr13	51415796	51416274	MajorDMR-1-56558	8
chr13	51424847	51424851	MajorDMR-1-56559	2
chr13	51447266	51447284	MajorDMR-1-56560	2
chr13	51447854	51447989	MajorDMR-1-56561	2
chr13	51449518	51450194	MajorDMR-1-56562	4
chr13	51470452	51471209	MajorDMR-1-56563	4
chr13	51473637	51474009	MajorDMR-1-56564	3
chr13	51488425	51488786	MajorDMR-1-56565	9
chr13	51492920	51493490	MajorDMR-1-56566	5
chr13	51495135	51495171	MajorDMR-1-56567	2
chr13	51515437	51515761	MajorDMR-1-56568	2
chr13	51543475	51544823	MajorDMR-1-56569	16
chr13	51545351	51545971	MajorDMR-1-56570	16
chr13	51547317	51547412	MajorDMR-1-56571	2
chr13	51565437	51565712	MajorDMR-1-56572	3
chr13	51574903	51575014	MajorDMR-1-56573	2
chr13	51579754	51580930	MajorDMR-1-56574	10
chr13	51614187	51615968	MajorDMR-1-56575	17
chr13	51640664	51641196	MajorDMR-1-56576	3
chr13	51641906	51642273	MajorDMR-1-56577	4
chr13	51650158	51650483	MajorDMR-1-56578	2
chr13	51662572	51662897	MajorDMR-1-56579	2
chr13	51693994	51694093	MajorDMR-1-56580	3
chr13	51719459	51719813	MajorDMR-1-56581	2
chr13	51722954	51723027	MajorDMR-1-56582	3
chr13	51723862	51723969	MajorDMR-1-56583	2
chr13	51742117	51742570	MajorDMR-1-56584	3
chr13	51755939	51756723	MajorDMR-1-56585	5
chr13	51786345	51786759	MajorDMR-1-56586	5
chr13	51787331	51788050	MajorDMR-1-56587	9
chr13	51795366	51795551	MajorDMR-1-56588	4
chr13	51797431	51797794	MajorDMR-1-56589	7
chr13	51798393	51798852	MajorDMR-1-56590	3
chr13	51801415	51801705	MajorDMR-1-56591	2
chr13	51803292	51803764	MajorDMR-1-56592	4
chr13	51814127	51816037	MajorDMR-1-56593	16
chr13	51818120	51818422	MajorDMR-1-56594	3
chr13	51821135	51821452	MajorDMR-1-56595	7
chr13	51841848	51842556	MajorDMR-1-56596	7
chr13	51844374	51846165	MajorDMR-1-56597	16
chr13	51849875	51849963	MajorDMR-1-56598	4
chr13	51851250	51853118	MajorDMR-1-56599	26
chr13	51854374	51855948	MajorDMR-1-56600	20
chr13	51856521	51857201	MajorDMR-1-56601	5
chr13	51860927	51862018	MajorDMR-1-56602	24
chr13	51872707	51872863	MajorDMR-1-56603	4
chr13	51874973	51875004	MajorDMR-1-56604	3
chr13	51897766	51900678	MajorDMR-1-56605	21
chr13	51904591	51905902	MajorDMR-1-56606	9
chr13	51912195	51912444	MajorDMR-1-56607	3
chr13	51916625	51917194	MajorDMR-1-56608	5
chr13	51932046	51933483	MajorDMR-1-56609	9
chr13	51934221	51934442	MajorDMR-1-56610	4
chr13	51935006	51935160	MajorDMR-1-56611	2
chr13	51939002	51939181	MajorDMR-1-56612	2
chr13	51940605	51940747	MajorDMR-1-56613	3
chr13	51942606	51942797	MajorDMR-1-56614	2
chr13	51949520	51949917	MajorDMR-1-56615	7
chr13	51954432	51954649	MajorDMR-1-56616	3
chr13	51956266	51956406	MajorDMR-1-56617	4
chr13	51970773	51970798	MajorDMR-1-56618	2
chr13	51971853	51972013	MajorDMR-1-56619	4
chr13	51974729	51974745	MajorDMR-1-56620	2
chr13	51977110	51977575	MajorDMR-1-56621	2
chr13	51994981	51995036	MajorDMR-1-56622	2
chr13	51997091	51997838	MajorDMR-1-56623	5
chr13	52003980	52004338	MajorDMR-1-56624	5
chr13	52004965	52005273	MajorDMR-1-56625	4
chr13	52006859	52006955	MajorDMR-1-56626	2
chr13	52009889	52010754	MajorDMR-1-56627	8
chr13	52011866	52011872	MajorDMR-1-56628	2
chr13	52024522	52025243	MajorDMR-1-56629	4
chr13	52093055	52093194	MajorDMR-1-56630	3
chr13	52093934	52095029	MajorDMR-1-56631	8
chr13	52099782	52099877	MajorDMR-1-56632	2
chr13	52112212	52113881	MajorDMR-1-56633	20
chr13	52116183	52117468	MajorDMR-1-56634	11
chr13	52131903	52132505	MajorDMR-1-56635	11
chr13	52159876	52160009	MajorDMR-1-56636	2
chr13	52169431	52169633	MajorDMR-1-56637	5
chr13	52187159	52187227	MajorDMR-1-56638	3
chr13	52190670	52192180	MajorDMR-1-56639	11
chr13	52192851	52193305	MajorDMR-1-56640	2
chr13	52193982	52196324	MajorDMR-1-56641	27
chr13	52213293	52213831	MajorDMR-1-56642	3
chr13	52214492	52215232	MajorDMR-1-56643	4
chr13	52219000	52219353	MajorDMR-1-56644	2
chr13	52220277	52221486	MajorDMR-1-56645	14
chr13	52228159	52228735	MajorDMR-1-56646	11
chr13	52248805	52248988	MajorDMR-1-56647	3
chr13	52255575	52255753	MajorDMR-1-56648	2
chr13	52258286	52258602	MajorDMR-1-56649	3
chr13	52261731	52262438	MajorDMR-1-56650	7
chr13	52263092	52264145	MajorDMR-1-56651	9
chr13	52299285	52299344	MajorDMR-1-56652	2
chr13	52300492	52300847	MajorDMR-1-56653	2
chr13	52301355	52302102	MajorDMR-1-56654	4
chr13	52303053	52303384	MajorDMR-1-56655	10
chr13	52304126	52304293	MajorDMR-1-56656	2
chr13	52306240	52306428	MajorDMR-1-56657	3
chr13	52307451	52307643	MajorDMR-1-56658	2
chr13	52316535	52316599	MajorDMR-1-56659	2
chr13	52330408	52330722	MajorDMR-1-56660	12
chr13	52344026	52344164	MajorDMR-1-56661	2
chr13	52347102	52347844	MajorDMR-1-56662	16
chr13	52356148	52356583	MajorDMR-1-56663	9
chr13	52360692	52361276	MajorDMR-1-56664	8
chr13	52363903	52364033	MajorDMR-1-56665	2
chr13	52367809	52368023	MajorDMR-1-56666	3
chr13	52371829	52372246	MajorDMR-1-56667	6
chr13	52388939	52389341	MajorDMR-1-56668	4
chr13	52399591	52399660	MajorDMR-1-56669	2
chr13	52406490	52406793	MajorDMR-1-56670	3
chr13	52437797	52437979	MajorDMR-1-56671	3
chr13	52441993	52443566	MajorDMR-1-56672	11
chr13	52444672	52444931	MajorDMR-1-56673	2
chr13	52445988	52446215	MajorDMR-1-56674	3
chr13	52446988	52448672	MajorDMR-1-56675	9
chr13	52449572	52449598	MajorDMR-1-56676	2
chr13	52454222	52454703	MajorDMR-1-56677	3
chr13	52470085	52470688	MajorDMR-1-56678	3
chr13	52474859	52475246	MajorDMR-1-56679	3
chr13	52479234	52480134	MajorDMR-1-56680	12
chr13	52482865	52486356	MajorDMR-1-56681	44
chr13	52495873	52496552	MajorDMR-1-56682	10
chr13	52499403	52499962	MajorDMR-1-56683	3
chr13	52500496	52501791	MajorDMR-1-56684	16
chr13	52503402	52503414	MajorDMR-1-56685	2
chr13	52509944	52510221	MajorDMR-1-56686	6
chr13	52524965	52525931	MajorDMR-1-56687	10
chr13	52529620	52530798	MajorDMR-1-56688	25
chr13	52531448	52531961	MajorDMR-1-56689	11
chr13	52569512	52570673	MajorDMR-1-56690	6
chr13	52573272	52573478	MajorDMR-1-56691	2
chr13	52574411	52574524	MajorDMR-1-56692	2
chr13	52584399	52585057	MajorDMR-1-56693	7
chr13	52625789	52625858	MajorDMR-1-56694	4
chr13	52635502	52635509	MajorDMR-1-56695	2
chr13	52703640	52703841	MajorDMR-1-56696	8
chr13	52711393	52711952	MajorDMR-1-56697	5
chr13	52742041	52742045	MajorDMR-1-56698	2
chr13	52812309	52812315	MajorDMR-1-56699	2
chr13	52873733	52873869	MajorDMR-1-56700	2
chr13	52882491	52883732	MajorDMR-1-56701	10
chr13	52885413	52885563	MajorDMR-1-56702	4
chr13	52886796	52887825	MajorDMR-1-56703	10
chr13	52894719	52894814	MajorDMR-1-56704	2
chr13	52895599	52895716	MajorDMR-1-56705	2
chr13	52897966	52898104	MajorDMR-1-56706	3
chr13	52906080	52906154	MajorDMR-1-56707	3
chr13	52919258	52919388	MajorDMR-1-56708	2
chr13	52922213	52922430	MajorDMR-1-56709	5
chr13	52928524	52929267	MajorDMR-1-56710	13
chr13	52997037	52997105	MajorDMR-1-56711	2
chr13	53021985	53022185	MajorDMR-1-56712	3
chr13	53023014	53023051	MajorDMR-1-56713	2
chr13	53025406	53027630	MajorDMR-1-56714	15
chr13	53028303	53028393	MajorDMR-1-56715	2
chr13	53054214	53055529	MajorDMR-1-56716	8
chr13	53065410	53065451	MajorDMR-1-56717	2
chr13	53067732	53067784	MajorDMR-1-56718	2
chr13	53073375	53073431	MajorDMR-1-56719	3
chr13	53075764	53075880	MajorDMR-1-56720	3
chr13	53077217	53078718	MajorDMR-1-56721	12
chr13	53088252	53088506	MajorDMR-1-56722	4
chr13	53145098	53145375	MajorDMR-1-56723	6
chr13	53174817	53175452	MajorDMR-1-56724	9
chr13	53182541	53182583	MajorDMR-1-56725	2
chr13	53190731	53191096	MajorDMR-1-56726	6
chr13	53192503	53192901	MajorDMR-1-56727	4
chr13	53197987	53198281	MajorDMR-1-56728	3
chr13	53202171	53202320	MajorDMR-1-56729	4
chr13	53217544	53218405	MajorDMR-1-56730	9
chr13	53272075	53272543	MajorDMR-1-56731	5
chr13	53274811	53275222	MajorDMR-1-56732	2
chr13	53302412	53303317	MajorDMR-1-56733	9
chr13	53306502	53307279	MajorDMR-1-56734	4
chr13	53312033	53312472	MajorDMR-1-56735	3
chr13	53319235	53319434	MajorDMR-1-56736	3
chr13	53328194	53328470	MajorDMR-1-56737	6
chr13	53340002	53340523	MajorDMR-1-56738	10
chr13	53345728	53345897	MajorDMR-1-56739	3
chr13	53349816	53350193	MajorDMR-1-56740	6
chr13	53356670	53357453	MajorDMR-1-56741	8
chr13	53403016	53403735	MajorDMR-1-56742	23
chr13	53413018	53414494	MajorDMR-1-56743	15
chr13	53415344	53416869	MajorDMR-1-56744	16
chr13	53417518	53419612	MajorDMR-1-56745	31
chr13	53442029	53442058	MajorDMR-1-56746	3
chr13	53443093	53443194	MajorDMR-1-56747	3
chr13	53443758	53443963	MajorDMR-1-56748	3
chr13	53466768	53467217	MajorDMR-1-56749	3
chr13	53467904	53469234	MajorDMR-1-56750	12
chr13	53471404	53471478	MajorDMR-1-56751	3
chr13	53473561	53473658	MajorDMR-1-56752	4
chr13	53477349	53478241	MajorDMR-1-56753	10
chr13	53480322	53481381	MajorDMR-1-56754	29
chr13	53501175	53501811	MajorDMR-1-56755	4
chr13	53502506	53506128	MajorDMR-1-56756	32
chr13	53506820	53508611	MajorDMR-1-56757	33
chr13	53522095	53522175	MajorDMR-1-56758	3
chr13	53522989	53523065	MajorDMR-1-56759	2
chr13	53523807	53525069	MajorDMR-1-56760	15
chr13	53532508	53532518	MajorDMR-1-56761	2
chr13	53533163	53533703	MajorDMR-1-56762	4
chr13	53535119	53535720	MajorDMR-1-56763	4
chr13	53546019	53546272	MajorDMR-1-56764	2
chr13	53549378	53550669	MajorDMR-1-56765	13
chr13	53562600	53562786	MajorDMR-1-56766	3
chr13	53577542	53577774	MajorDMR-1-56767	2
chr13	53597314	53597624	MajorDMR-1-56768	3
chr13	53611248	53611517	MajorDMR-1-56769	3
chr13	53612250	53612919	MajorDMR-1-56770	4
chr13	53613558	53613990	MajorDMR-1-56771	6
chr13	53614700	53615596	MajorDMR-1-56772	6
chr13	53617305	53618026	MajorDMR-1-56773	7
chr13	53618825	53619156	MajorDMR-1-56774	3
chr13	53619801	53619929	MajorDMR-1-56775	2
chr13	53627091	53627486	MajorDMR-1-56776	3
chr13	53629860	53630062	MajorDMR-1-56777	2
chr13	53633249	53633291	MajorDMR-1-56778	3
chr13	53642932	53643638	MajorDMR-1-56779	8
chr13	53653959	53654121	MajorDMR-1-56780	3
chr13	53701620	53702843	MajorDMR-1-56781	6
chr13	53705597	53705722	MajorDMR-1-56782	3
chr13	53715651	53715874	MajorDMR-1-56783	4
chr13	53718058	53718417	MajorDMR-1-56784	5
chr13	53728324	53728970	MajorDMR-1-56785	7
chr13	53734998	53735746	MajorDMR-1-56786	9
chr13	53738829	53738842	MajorDMR-1-56787	2
chr13	53740032	53742000	MajorDMR-1-56788	11
chr13	53742930	53743558	MajorDMR-1-56789	7
chr13	53744349	53744847	MajorDMR-1-56790	3
chr13	53751314	53751554	MajorDMR-1-56791	7
chr13	53762002	53763262	MajorDMR-1-56792	5
chr13	53763839	53764060	MajorDMR-1-56793	3
chr13	53765430	53765452	MajorDMR-1-56794	2
chr13	53772456	53774048	MajorDMR-1-56795	7
chr13	53776395	53776479	MajorDMR-1-56796	2
chr13	53778099	53778244	MajorDMR-1-56797	3
chr13	53798318	53798530	MajorDMR-1-56798	5
chr13	53811594	53812767	MajorDMR-1-56799	19
chr13	53814299	53815075	MajorDMR-1-56800	16
chr13	53818300	53819135	MajorDMR-1-56801	7
chr13	53824937	53825987	MajorDMR-1-56802	6
chr13	53839640	53840680	MajorDMR-1-56803	7
chr13	53847645	53847917	MajorDMR-1-56804	4
chr13	53860095	53860239	MajorDMR-1-56805	2
chr13	53881186	53881763	MajorDMR-1-56806	3
chr13	53890893	53891354	MajorDMR-1-56807	4
chr13	53896476	53896736	MajorDMR-1-56808	3
chr13	53901026	53901313	MajorDMR-1-56809	3
chr13	53903253	53905986	MajorDMR-1-56810	18
chr13	53925703	53925861	MajorDMR-1-56811	2
chr13	53931874	53931959	MajorDMR-1-56812	3
chr13	53933390	53933593	MajorDMR-1-56813	2
chr13	53940444	53940707	MajorDMR-1-56814	2
chr13	53941643	53942066	MajorDMR-1-56815	5
chr13	53972068	53972255	MajorDMR-1-56816	3
chr13	53972769	53973107	MajorDMR-1-56817	8
chr13	53974153	53974661	MajorDMR-1-56818	4
chr13	53975273	53975431	MajorDMR-1-56819	2
chr13	53982608	53982831	MajorDMR-1-56820	8
chr13	53986136	53986172	MajorDMR-1-56821	2
chr13	53987252	53987467	MajorDMR-1-56822	4
chr13	53989487	53989511	MajorDMR-1-56823	2
chr13	53997346	53997368	MajorDMR-1-56824	2
chr13	53998100	53998195	MajorDMR-1-56825	2
chr13	54006295	54006407	MajorDMR-1-56826	4
chr13	54010592	54010898	MajorDMR-1-56827	3
chr13	54025347	54025424	MajorDMR-1-56828	2
chr13	54026984	54027218	MajorDMR-1-56829	8
chr13	54028030	54028395	MajorDMR-1-56830	4
chr13	54029390	54029888	MajorDMR-1-56831	2
chr13	54041093	54041643	MajorDMR-1-56832	4
chr13	54048878	54049432	MajorDMR-1-56833	4
chr13	54068775	54068817	MajorDMR-1-56834	2
chr13	54083485	54084232	MajorDMR-1-56835	5
chr13	54087629	54089446	MajorDMR-1-56836	18
chr13	54093012	54093178	MajorDMR-1-56837	2
chr13	54099316	54099833	MajorDMR-1-56838	4
chr13	54100460	54100555	MajorDMR-1-56839	3
chr13	54101813	54102206	MajorDMR-1-56840	7
chr13	54111505	54111749	MajorDMR-1-56841	3
chr13	54129694	54130058	MajorDMR-1-56842	3
chr13	54131027	54131256	MajorDMR-1-56843	5
chr13	54143704	54144119	MajorDMR-1-56844	3
chr13	54152705	54152822	MajorDMR-1-56845	3
chr13	54195901	54196303	MajorDMR-1-56846	3
chr13	54197085	54197978	MajorDMR-1-56847	5
chr13	54203157	54203686	MajorDMR-1-56848	3
chr13	54210040	54210587	MajorDMR-1-56849	3
chr13	54211639	54211980	MajorDMR-1-56850	3
chr13	54214366	54214524	MajorDMR-1-56851	2
chr13	54240303	54240639	MajorDMR-1-56852	2
chr13	54241231	54241844	MajorDMR-1-56853	4
chr13	54242761	54242942	MajorDMR-1-56854	3
chr13	54260611	54260699	MajorDMR-1-56855	2
chr13	54266116	54266751	MajorDMR-1-56856	4
chr13	54273726	54274030	MajorDMR-1-56857	3
chr13	54275212	54276065	MajorDMR-1-56858	7
chr13	54283355	54283580	MajorDMR-1-56859	3
chr13	54327106	54327365	MajorDMR-1-56860	2
chr13	54355574	54356352	MajorDMR-1-56861	10
chr13	54357323	54357657	MajorDMR-1-56862	3
chr13	54374626	54374909	MajorDMR-1-56863	2
chr13	54447273	54447425	MajorDMR-1-56864	3
chr13	54504398	54504517	MajorDMR-1-56865	2
chr13	54515101	54515344	MajorDMR-1-56866	2
chr13	54537494	54537657	MajorDMR-1-56867	3
chr13	54572403	54572455	MajorDMR-1-56868	2
chr13	54590636	54591133	MajorDMR-1-56869	3
chr13	54628089	54628550	MajorDMR-1-56870	3
chr13	54653002	54653332	MajorDMR-1-56871	3
chr13	54686760	54687102	MajorDMR-1-56872	4
chr13	54705333	54705344	MajorDMR-1-56873	2
chr13	54728401	54728631	MajorDMR-1-56874	2
chr13	54741947	54742594	MajorDMR-1-56875	7
chr13	54744242	54744373	MajorDMR-1-56876	3
chr13	54807403	54807540	MajorDMR-1-56877	2
chr13	54808593	54809428	MajorDMR-1-56878	10
chr13	54921453	54921825	MajorDMR-1-56879	3
chr13	54998991	54999128	MajorDMR-1-56880	5
chr13	55070649	55070974	MajorDMR-1-56881	6
chr13	55075701	55075875	MajorDMR-1-56882	2
chr13	55085593	55085781	MajorDMR-1-56883	5
chr13	55138686	55138896	MajorDMR-1-56884	3
chr13	55141424	55142398	MajorDMR-1-56885	6
chr13	55143599	55143755	MajorDMR-1-56886	2
chr13	55168692	55168815	MajorDMR-1-56887	3
chr13	55180385	55181189	MajorDMR-1-56888	8
chr13	55257089	55257630	MajorDMR-1-56889	7
chr13	55286562	55286685	MajorDMR-1-56890	2
chr13	55308069	55308121	MajorDMR-1-56891	2
chr13	55362198	55362259	MajorDMR-1-56892	3
chr13	55375994	55376731	MajorDMR-1-56893	5
chr13	55405850	55405895	MajorDMR-1-56894	2
chr13	55418650	55418660	MajorDMR-1-56895	2
chr13	55472225	55472649	MajorDMR-1-56896	3
chr13	55479214	55479930	MajorDMR-1-56897	9
chr13	55481685	55481721	MajorDMR-1-56898	2
chr13	55527734	55528065	MajorDMR-1-56899	3
chr13	55571615	55571705	MajorDMR-1-56900	3
chr13	55642341	55642566	MajorDMR-1-56901	2
chr13	55643151	55643160	MajorDMR-1-56902	2
chr13	55648400	55648642	MajorDMR-1-56903	5
chr13	55675831	55676226	MajorDMR-1-56904	2
chr13	55677885	55678645	MajorDMR-1-56905	4
chr13	55701390	55702251	MajorDMR-1-56906	4
chr13	55749415	55749625	MajorDMR-1-56907	2
chr13	55782399	55783631	MajorDMR-1-56908	16
chr13	55808616	55808663	MajorDMR-1-56909	3
chr13	55821660	55822101	MajorDMR-1-56910	3
chr13	55893035	55893490	MajorDMR-1-56911	2
chr13	56050653	56050829	MajorDMR-1-56912	3
chr13	56053522	56053759	MajorDMR-1-56913	2
chr13	56137375	56137604	MajorDMR-1-56914	2
chr13	56212034	56212445	MajorDMR-1-56915	5
chr13	56217403	56217567	MajorDMR-1-56916	2
chr13	56270065	56270149	MajorDMR-1-56917	2
chr13	56292308	56292495	MajorDMR-1-56918	2
chr13	56328350	56328615	MajorDMR-1-56919	3
chr13	56336691	56336708	MajorDMR-1-56920	2
chr13	56573619	56574482	MajorDMR-1-56921	3
chr13	56590050	56590104	MajorDMR-1-56922	2
chr13	56590966	56591408	MajorDMR-1-56923	2
chr13	56640729	56641963	MajorDMR-1-56924	9
chr13	56644907	56645330	MajorDMR-1-56925	3
chr13	56646925	56646992	MajorDMR-1-56926	2
chr13	56682093	56682366	MajorDMR-1-56927	2
chr13	56708029	56708158	MajorDMR-1-56928	2
chr13	56747590	56748088	MajorDMR-1-56929	3
chr13	56770058	56770327	MajorDMR-1-56930	4
chr13	56823280	56823488	MajorDMR-1-56931	2
chr13	56861604	56861673	MajorDMR-1-56932	3
chr13	56889024	56889222	MajorDMR-1-56933	2
chr13	56901581	56901710	MajorDMR-1-56934	2
chr13	56926464	56926738	MajorDMR-1-56935	3
chr13	56958610	56958697	MajorDMR-1-56936	2
chr13	57032128	57032151	MajorDMR-1-56937	2
chr13	57035138	57035426	MajorDMR-1-56938	2
chr13	57191367	57191828	MajorDMR-1-56939	3
chr13	57304674	57304864	MajorDMR-1-56940	4
chr13	57380387	57380447	MajorDMR-1-56941	2
chr13	57401161	57401676	MajorDMR-1-56942	4
chr13	57411140	57411347	MajorDMR-1-56943	3
chr13	57425173	57425422	MajorDMR-1-56944	3
chr13	57426561	57426901	MajorDMR-1-56945	3
chr13	57427436	57427722	MajorDMR-1-56946	3
chr13	57451539	57452077	MajorDMR-1-56947	6
chr13	57484089	57485031	MajorDMR-1-56948	27
chr13	57572584	57572857	MajorDMR-1-56949	4
chr13	57620447	57620963	MajorDMR-1-56950	5
chr13	57646166	57646867	MajorDMR-1-56951	6
chr13	57649864	57650139	MajorDMR-1-56952	2
chr13	57660321	57660511	MajorDMR-1-56953	2
chr13	57691425	57691972	MajorDMR-1-56954	3
chr13	57881061	57881126	MajorDMR-1-56955	2
chr13	57918727	57918894	MajorDMR-1-56956	3
chr13	57934844	57935163	MajorDMR-1-56957	2
chr13	58063982	58064078	MajorDMR-1-56958	3
chr13	58162727	58163136	MajorDMR-1-56959	4
chr13	58168886	58168914	MajorDMR-1-56960	2
chr13	58169483	58169519	MajorDMR-1-56961	2
chr13	58221204	58221287	MajorDMR-1-56962	2
chr13	58249787	58250082	MajorDMR-1-56963	3
chr13	58267275	58267656	MajorDMR-1-56964	2
chr13	58301175	58301631	MajorDMR-1-56965	2
chr13	58308339	58308446	MajorDMR-1-56966	3
chr13	58318980	58319127	MajorDMR-1-56967	2
chr13	58334948	58335243	MajorDMR-1-56968	3
chr13	58336197	58336651	MajorDMR-1-56969	3
chr13	58346255	58346322	MajorDMR-1-56970	2
chr13	58351225	58351330	MajorDMR-1-56971	2
chr13	58370852	58370962	MajorDMR-1-56972	2
chr13	58506338	58506748	MajorDMR-1-56973	2
chr13	58512490	58512955	MajorDMR-1-56974	3
chr13	58571119	58571373	MajorDMR-1-56975	2
chr13	58578109	58579161	MajorDMR-1-56976	8
chr13	58608124	58608506	MajorDMR-1-56977	3
chr13	58664946	58665299	MajorDMR-1-56978	3
chr13	58689301	58690254	MajorDMR-1-56979	8
chr13	58733075	58733258	MajorDMR-1-56980	2
chr13	58739920	58741422	MajorDMR-1-56981	9
chr13	58746665	58746820	MajorDMR-1-56982	3
chr13	58844273	58844526	MajorDMR-1-56983	3
chr13	58871586	58871622	MajorDMR-1-56984	2
chr13	58873690	58874169	MajorDMR-1-56985	5
chr13	58894179	58894525	MajorDMR-1-56986	5
chr13	58944478	58944649	MajorDMR-1-56987	2
chr13	58986561	58986662	MajorDMR-1-56988	2
chr13	59039748	59039917	MajorDMR-1-56989	2
chr13	59043858	59044194	MajorDMR-1-56990	2
chr13	59102941	59103088	MajorDMR-1-56991	3
chr13	59104132	59104176	MajorDMR-1-56992	2
chr13	59112454	59112673	MajorDMR-1-56993	3
chr13	59117594	59118629	MajorDMR-1-56994	6
chr13	59124938	59125060	MajorDMR-1-56995	2
chr13	59196500	59196764	MajorDMR-1-56996	6
chr13	59292808	59292822	MajorDMR-1-56997	2
chr13	59302169	59302482	MajorDMR-1-56998	4
chr13	59309072	59309244	MajorDMR-1-56999	2
chr13	59311984	59313087	MajorDMR-1-57000	8
chr13	59357531	59357628	MajorDMR-1-57001	3
chr13	59385742	59385898	MajorDMR-1-57002	3
chr13	59458586	59458632	MajorDMR-1-57003	2
chr13	59459239	59459329	MajorDMR-1-57004	3
chr13	59534774	59535121	MajorDMR-1-57005	3
chr13	59564327	59564512	MajorDMR-1-57006	2
chr13	59570125	59570471	MajorDMR-1-57007	2
chr13	59590535	59590597	MajorDMR-1-57008	2
chr13	59630160	59630311	MajorDMR-1-57009	6
chr13	59715731	59715784	MajorDMR-1-57010	3
chr13	59724266	59724349	MajorDMR-1-57011	2
chr13	59729385	59729871	MajorDMR-1-57012	2
chr13	59731377	59731461	MajorDMR-1-57013	2
chr13	59763441	59763624	MajorDMR-1-57014	4
chr13	59775648	59775671	MajorDMR-1-57015	2
chr13	59802979	59803795	MajorDMR-1-57016	9
chr13	59804542	59804880	MajorDMR-1-57017	2
chr13	59810527	59811594	MajorDMR-1-57018	7
chr13	59832132	59832504	MajorDMR-1-57019	4
chr13	59835385	59835549	MajorDMR-1-57020	4
chr13	59838184	59839710	MajorDMR-1-57021	11
chr13	59847002	59847512	MajorDMR-1-57022	7
chr13	59853876	59854620	MajorDMR-1-57023	7
chr13	59874885	59875932	MajorDMR-1-57024	5
chr13	59876837	59876941	MajorDMR-1-57025	3
chr13	59917402	59917711	MajorDMR-1-57026	4
chr13	59920809	59921742	MajorDMR-1-57027	9
chr13	59937360	59937870	MajorDMR-1-57028	3
chr13	59956874	59957127	MajorDMR-1-57029	3
chr13	59961659	59961795	MajorDMR-1-57030	2
chr13	59972038	59972188	MajorDMR-1-57031	3
chr13	60024182	60024413	MajorDMR-1-57032	3
chr13	60055037	60055176	MajorDMR-1-57033	2
chr13	60070139	60071064	MajorDMR-1-57034	12
chr13	60071882	60072430	MajorDMR-1-57035	5
chr13	60077280	60077516	MajorDMR-1-57036	2
chr13	60094116	60094147	MajorDMR-1-57037	2
chr13	60105131	60105376	MajorDMR-1-57038	3
chr13	60139621	60139637	MajorDMR-1-57039	2
chr13	60181157	60181188	MajorDMR-1-57040	2
chr13	60212198	60212539	MajorDMR-1-57041	8
chr13	60320949	60321160	MajorDMR-1-57042	2
chr13	60324674	60324850	MajorDMR-1-57043	3
chr13	60349183	60349194	MajorDMR-1-57044	2
chr13	60351171	60351637	MajorDMR-1-57045	2
chr13	60353942	60354151	MajorDMR-1-57046	4
chr13	60383452	60384419	MajorDMR-1-57047	5
chr13	60410434	60410740	MajorDMR-1-57048	3
chr13	60426377	60426884	MajorDMR-1-57049	4
chr13	60441702	60442277	MajorDMR-1-57050	3
chr13	60459002	60459624	MajorDMR-1-57051	4
chr13	60461609	60461790	MajorDMR-1-57052	2
chr13	60520888	60520984	MajorDMR-1-57053	2
chr13	60527123	60527206	MajorDMR-1-57054	2
chr13	60624281	60624955	MajorDMR-1-57055	4
chr13	60635864	60635995	MajorDMR-1-57056	3
chr13	60656740	60657182	MajorDMR-1-57057	4
chr13	60658472	60658652	MajorDMR-1-57058	2
chr13	60706653	60706671	MajorDMR-1-57059	2
chr13	60780262	60780755	MajorDMR-1-57060	3
chr13	60885671	60885817	MajorDMR-1-57061	2
chr13	60887162	60888344	MajorDMR-1-57062	12
chr13	60892648	60892681	MajorDMR-1-57063	3
chr13	61061758	61061787	MajorDMR-1-57064	2
chr13	61147357	61147767	MajorDMR-1-57065	2
chr13	61170608	61170683	MajorDMR-1-57066	2
chr13	61183338	61183630	MajorDMR-1-57067	2
chr13	61217069	61217105	MajorDMR-1-57068	2
chr13	61220916	61221317	MajorDMR-1-57069	7
chr13	61240407	61242056	MajorDMR-1-57070	9
chr13	61247037	61247787	MajorDMR-1-57071	3
chr13	61250297	61250338	MajorDMR-1-57072	2
chr13	61299587	61299772	MajorDMR-1-57073	3
chr13	61322855	61323460	MajorDMR-1-57074	3
chr13	61324671	61326109	MajorDMR-1-57075	8
chr13	61327240	61327357	MajorDMR-1-57076	5
chr13	61328811	61328990	MajorDMR-1-57077	5
chr13	61329588	61330640	MajorDMR-1-57078	9
chr13	61331332	61331952	MajorDMR-1-57079	4
chr13	61337345	61337790	MajorDMR-1-57080	4
chr13	61340243	61340545	MajorDMR-1-57081	4
chr13	61351876	61351971	MajorDMR-1-57082	2
chr13	61354015	61354232	MajorDMR-1-57083	3
chr13	61356915	61357990	MajorDMR-1-57084	5
chr13	61368417	61370177	MajorDMR-1-57085	18
chr13	61372379	61373136	MajorDMR-1-57086	7
chr13	61425038	61425474	MajorDMR-1-57087	3
chr13	61433694	61434019	MajorDMR-1-57088	3
chr13	61437977	61438251	MajorDMR-1-57089	2
chr13	61439629	61439638	MajorDMR-1-57090	2
chr13	61442831	61443155	MajorDMR-1-57091	3
chr13	61444452	61444976	MajorDMR-1-57092	3
chr13	61488340	61489048	MajorDMR-1-57093	5
chr13	61490821	61491001	MajorDMR-1-57094	3
chr13	61492926	61493259	MajorDMR-1-57095	2
chr13	61496011	61497130	MajorDMR-1-57096	8
chr13	61539972	61540476	MajorDMR-1-57097	5
chr13	61557281	61557637	MajorDMR-1-57098	3
chr13	61558172	61558440	MajorDMR-1-57099	2
chr13	61592640	61592710	MajorDMR-1-57100	2
chr13	61596146	61596270	MajorDMR-1-57101	2
chr13	61610972	61611177	MajorDMR-1-57102	3
chr13	61614185	61614540	MajorDMR-1-57103	2
chr13	61640120	61640492	MajorDMR-1-57104	5
chr13	61664252	61664803	MajorDMR-1-57105	5
chr13	61710282	61710872	MajorDMR-1-57106	4
chr13	61736195	61736584	MajorDMR-1-57107	2
chr13	61738020	61738199	MajorDMR-1-57108	2
chr13	61740114	61740185	MajorDMR-1-57109	2
chr13	61753894	61754915	MajorDMR-1-57110	7
chr13	61758252	61758317	MajorDMR-1-57111	4
chr13	61827689	61827806	MajorDMR-1-57112	2
chr13	61944696	61945179	MajorDMR-1-57113	4
chr13	61948218	61948722	MajorDMR-1-57114	3
chr13	61950567	61951327	MajorDMR-1-57115	7
chr13	61969970	61970116	MajorDMR-1-57116	2
chr13	61977328	61977363	MajorDMR-1-57117	2
chr13	61985603	61985922	MajorDMR-1-57118	2
chr13	62043617	62043967	MajorDMR-1-57119	5
chr13	62045312	62046495	MajorDMR-1-57120	9
chr13	62050160	62050536	MajorDMR-1-57121	2
chr13	62074030	62074906	MajorDMR-1-57122	4
chr13	62105370	62105810	MajorDMR-1-57123	2
chr13	62113567	62114818	MajorDMR-1-57124	10
chr13	62148537	62148548	MajorDMR-1-57125	2
chr13	62173900	62174064	MajorDMR-1-57126	2
chr13	62222693	62223832	MajorDMR-1-57127	5
chr13	62226585	62226791	MajorDMR-1-57128	2
chr13	62228278	62228789	MajorDMR-1-57129	4
chr13	62240605	62240656	MajorDMR-1-57130	3
chr13	62270037	62270133	MajorDMR-1-57131	3
chr13	62270871	62271142	MajorDMR-1-57132	5
chr13	62314303	62314580	MajorDMR-1-57133	4
chr13	62315430	62316082	MajorDMR-1-57134	4
chr13	62356711	62357129	MajorDMR-1-57135	2
chr13	62386551	62386814	MajorDMR-1-57136	3
chr13	62407613	62407757	MajorDMR-1-57137	2
chr13	62430226	62430575	MajorDMR-1-57138	2
chr13	62436311	62437926	MajorDMR-1-57139	12
chr13	62585775	62585954	MajorDMR-1-57140	2
chr13	62588959	62589421	MajorDMR-1-57141	3
chr13	62598965	62599063	MajorDMR-1-57142	2
chr13	62600565	62600878	MajorDMR-1-57143	2
chr13	62603204	62603329	MajorDMR-1-57144	3
chr13	62605853	62605947	MajorDMR-1-57145	2
chr13	62607300	62607371	MajorDMR-1-57146	4
chr13	62607979	62608522	MajorDMR-1-57147	5
chr13	62613294	62613762	MajorDMR-1-57148	6
chr13	62687502	62687710	MajorDMR-1-57149	3
chr13	62692383	62692801	MajorDMR-1-57150	6
chr13	62693440	62693872	MajorDMR-1-57151	4
chr13	62694434	62694826	MajorDMR-1-57152	2
chr13	62747029	62748063	MajorDMR-1-57153	9
chr13	62748594	62748701	MajorDMR-1-57154	2
chr13	62757311	62757771	MajorDMR-1-57155	3
chr13	62778221	62778425	MajorDMR-1-57156	3
chr13	62844415	62844723	MajorDMR-1-57157	2
chr13	62864461	62864576	MajorDMR-1-57158	2
chr13	62871398	62871500	MajorDMR-1-57159	3
chr13	62879485	62880211	MajorDMR-1-57160	4
chr13	62895147	62895295	MajorDMR-1-57161	3
chr13	62904295	62905133	MajorDMR-1-57162	4
chr13	62908198	62908364	MajorDMR-1-57163	4
chr13	62909447	62909959	MajorDMR-1-57164	6
chr13	62973896	62974479	MajorDMR-1-57165	5
chr13	62979546	62979863	MajorDMR-1-57166	4
chr13	62989612	62990061	MajorDMR-1-57167	4
chr13	63015168	63015991	MajorDMR-1-57168	10
chr13	63016543	63016933	MajorDMR-1-57169	2
chr13	63056391	63056428	MajorDMR-1-57170	2
chr13	63059834	63060266	MajorDMR-1-57171	4
chr13	63097710	63098756	MajorDMR-1-57172	5
chr13	63099279	63099400	MajorDMR-1-57173	2
chr13	63142346	63142900	MajorDMR-1-57174	4
chr13	63162686	63162697	MajorDMR-1-57175	2
chr13	63163949	63164318	MajorDMR-1-57176	4
chr13	63170557	63170931	MajorDMR-1-57177	3
chr13	63217115	63217458	MajorDMR-1-57178	3
chr13	63290810	63291129	MajorDMR-1-57179	4
chr13	63424692	63424714	MajorDMR-1-57180	2
chr13	63491296	63491339	MajorDMR-1-57181	2
chr13	63506310	63506810	MajorDMR-1-57182	3
chr13	63558936	63558951	MajorDMR-1-57183	2
chr13	63629783	63629830	MajorDMR-1-57184	3
chr13	63748083	63748626	MajorDMR-1-57185	4
chr13	63811819	63812730	MajorDMR-1-57186	14
chr13	63921360	63921586	MajorDMR-1-57187	3
chr13	64000720	64000818	MajorDMR-1-57188	2
chr13	64148403	64148600	MajorDMR-1-57189	5
chr13	64199024	64199121	MajorDMR-1-57190	4
chr13	64244924	64245038	MajorDMR-1-57191	2
chr13	64275022	64275127	MajorDMR-1-57192	2
chr13	64286786	64287984	MajorDMR-1-57193	9
chr13	64346847	64346968	MajorDMR-1-57194	2
chr13	64347865	64348578	MajorDMR-1-57195	5
chr13	64366598	64366674	MajorDMR-1-57196	2
chr13	64372276	64372575	MajorDMR-1-57197	3
chr13	64373346	64373616	MajorDMR-1-57198	3
chr13	64467672	64467764	MajorDMR-1-57199	2
chr13	64509082	64509313	MajorDMR-1-57200	3
chr13	64634531	64634672	MajorDMR-1-57201	2
chr13	64669179	64669343	MajorDMR-1-57202	2
chr13	64777398	64777412	MajorDMR-1-57203	2
chr13	64834650	64834970	MajorDMR-1-57204	4
chr13	64944084	64944111	MajorDMR-1-57205	2
chr13	64951126	64951500	MajorDMR-1-57206	4
chr13	64981204	64981447	MajorDMR-1-57207	4
chr13	64989675	64989817	MajorDMR-1-57208	2
chr13	64996673	64996732	MajorDMR-1-57209	2
chr13	65012456	65012703	MajorDMR-1-57210	2
chr13	65028051	65029280	MajorDMR-1-57211	5
chr13	65030413	65030911	MajorDMR-1-57212	4
chr13	65043608	65044013	MajorDMR-1-57213	3
chr13	65065371	65067605	MajorDMR-1-57214	10
chr13	65079411	65079647	MajorDMR-1-57215	3
chr13	65102701	65103023	MajorDMR-1-57216	4
chr13	65122056	65122144	MajorDMR-1-57217	2
chr13	65136256	65136397	MajorDMR-1-57218	2
chr13	65209842	65210272	MajorDMR-1-57219	5
chr13	65222168	65222230	MajorDMR-1-57220	2
chr13	65317560	65317978	MajorDMR-1-57221	3
chr13	65347499	65347638	MajorDMR-1-57222	2
chr13	65372617	65372947	MajorDMR-1-57223	4
chr13	65425967	65426181	MajorDMR-1-57224	2
chr13	65482810	65483145	MajorDMR-1-57225	3
chr13	65484516	65485578	MajorDMR-1-57226	5
chr13	65486088	65486202	MajorDMR-1-57227	2
chr13	65505350	65505675	MajorDMR-1-57228	6
chr13	65677815	65677938	MajorDMR-1-57229	2
chr13	65705327	65705352	MajorDMR-1-57230	2
chr13	65734461	65734564	MajorDMR-1-57231	2
chr13	65762552	65763263	MajorDMR-1-57232	6
chr13	65834967	65835933	MajorDMR-1-57233	5
chr13	65837339	65838035	MajorDMR-1-57234	3
chr13	65866451	65866658	MajorDMR-1-57235	2
chr13	65867362	65867972	MajorDMR-1-57236	7
chr13	65900391	65900483	MajorDMR-1-57237	2
chr13	65912638	65912642	MajorDMR-1-57238	2
chr13	65913805	65913986	MajorDMR-1-57239	4
chr13	65930365	65930382	MajorDMR-1-57240	2
chr13	65936703	65936711	MajorDMR-1-57241	2
chr13	65938594	65938617	MajorDMR-1-57242	2
chr13	65940328	65940770	MajorDMR-1-57243	4
chr13	65941322	65941376	MajorDMR-1-57244	2
chr13	65972444	65972546	MajorDMR-1-57245	2
chr13	65988536	65988578	MajorDMR-1-57246	2
chr13	66012301	66012346	MajorDMR-1-57247	2
chr13	66062627	66063157	MajorDMR-1-57248	4
chr13	66103408	66105435	MajorDMR-1-57249	12
chr13	66124274	66124727	MajorDMR-1-57250	2
chr13	66146485	66146850	MajorDMR-1-57251	4
chr13	66178052	66178101	MajorDMR-1-57252	3
chr13	66179185	66179422	MajorDMR-1-57253	6
chr13	66180148	66180945	MajorDMR-1-57254	7
chr13	66186601	66186660	MajorDMR-1-57255	2
chr13	66189204	66189278	MajorDMR-1-57256	3
chr13	66221201	66222072	MajorDMR-1-57257	7
chr13	66227784	66228506	MajorDMR-1-57258	4
chr13	66252176	66253899	MajorDMR-1-57259	6
chr13	66307972	66308096	MajorDMR-1-57260	2
chr13	66319641	66320008	MajorDMR-1-57261	3
chr13	66324323	66324987	MajorDMR-1-57262	5
chr13	66329307	66329666	MajorDMR-1-57263	3
chr13	66337075	66337152	MajorDMR-1-57264	3
chr13	66340239	66340926	MajorDMR-1-57265	3
chr13	66341707	66342596	MajorDMR-1-57266	7
chr13	66350634	66351172	MajorDMR-1-57267	4
chr13	66355006	66356235	MajorDMR-1-57268	8
chr13	66356886	66357104	MajorDMR-1-57269	3
chr13	66375948	66376630	MajorDMR-1-57270	8
chr13	66406337	66406348	MajorDMR-1-57271	2
chr13	66430162	66430325	MajorDMR-1-57272	2
chr13	66432803	66433268	MajorDMR-1-57273	3
chr13	66433809	66434213	MajorDMR-1-57274	2
chr13	66435227	66435312	MajorDMR-1-57275	2
chr13	66436992	66437924	MajorDMR-1-57276	6
chr13	66443083	66443475	MajorDMR-1-57277	4
chr13	66447510	66448006	MajorDMR-1-57278	2
chr13	66450326	66450520	MajorDMR-1-57279	2
chr13	66503794	66503851	MajorDMR-1-57280	2
chr13	66517551	66518172	MajorDMR-1-57281	4
chr13	66525849	66525889	MajorDMR-1-57282	2
chr13	66539901	66540484	MajorDMR-1-57283	6
chr13	66541356	66541449	MajorDMR-1-57284	2
chr13	66545074	66546354	MajorDMR-1-57285	15
chr13	66548940	66549124	MajorDMR-1-57286	3
chr13	66549972	66550208	MajorDMR-1-57287	3
chr13	66565540	66565692	MajorDMR-1-57288	2
chr13	66575626	66575901	MajorDMR-1-57289	2
chr13	66577464	66577492	MajorDMR-1-57290	2
chr13	66630047	66630633	MajorDMR-1-57291	3
chr13	66654154	66654475	MajorDMR-1-57292	6
chr13	66659687	66660277	MajorDMR-1-57293	11
chr13	66661433	66661529	MajorDMR-1-57294	2
chr13	66680056	66680088	MajorDMR-1-57295	2
chr13	66681932	66682737	MajorDMR-1-57296	6
chr13	66702969	66703370	MajorDMR-1-57297	3
chr13	66717433	66717741	MajorDMR-1-57298	2
chr13	66718925	66719428	MajorDMR-1-57299	2
chr13	66747907	66748337	MajorDMR-1-57300	7
chr13	66843623	66843934	MajorDMR-1-57301	4
chr13	66880031	66880756	MajorDMR-1-57302	5
chr13	66882081	66882285	MajorDMR-1-57303	3
chr13	66884288	66885360	MajorDMR-1-57304	5
chr13	66886819	66887073	MajorDMR-1-57305	4
chr13	66896510	66897842	MajorDMR-1-57306	4
chr13	66903870	66903914	MajorDMR-1-57307	2
chr13	66905156	66905520	MajorDMR-1-57308	3
chr13	66907565	66907694	MajorDMR-1-57309	2
chr13	66915350	66916778	MajorDMR-1-57310	10
chr13	66917620	66917696	MajorDMR-1-57311	2
chr13	66920950	66921598	MajorDMR-1-57312	3
chr13	66923061	66923472	MajorDMR-1-57313	3
chr13	66927595	66928228	MajorDMR-1-57314	4
chr13	66931405	66931987	MajorDMR-1-57315	5
chr13	66933122	66934479	MajorDMR-1-57316	8
chr13	66937687	66938342	MajorDMR-1-57317	7
chr13	66939006	66939396	MajorDMR-1-57318	5
chr13	66942701	66943046	MajorDMR-1-57319	2
chr13	66950228	66950512	MajorDMR-1-57320	2
chr13	66951148	66952628	MajorDMR-1-57321	8
chr13	66953220	66954143	MajorDMR-1-57322	5
chr13	66963291	66963610	MajorDMR-1-57323	2
chr13	66975275	66975441	MajorDMR-1-57324	2
chr13	66978001	66978203	MajorDMR-1-57325	3
chr13	66979594	66980745	MajorDMR-1-57326	6
chr13	66981289	66981554	MajorDMR-1-57327	4
chr13	66983956	66984176	MajorDMR-1-57328	2
chr13	66984820	66985357	MajorDMR-1-57329	3
chr13	66986874	66987207	MajorDMR-1-57330	5
chr13	66988629	66989717	MajorDMR-1-57331	7
chr13	66990378	66991005	MajorDMR-1-57332	4
chr13	67001970	67003137	MajorDMR-1-57333	4
chr13	67003706	67003764	MajorDMR-1-57334	2
chr13	67006158	67006276	MajorDMR-1-57335	2
chr13	67011175	67012720	MajorDMR-1-57336	25
chr13	67013292	67013515	MajorDMR-1-57337	4
chr13	67015039	67015765	MajorDMR-1-57338	5
chr13	67020203	67020957	MajorDMR-1-57339	6
chr13	67028413	67028769	MajorDMR-1-57340	2
chr13	67034028	67034045	MajorDMR-1-57341	2
chr13	67034615	67035262	MajorDMR-1-57342	5
chr13	67040775	67041056	MajorDMR-1-57343	2
chr13	67041911	67042039	MajorDMR-1-57344	2
chr13	67049796	67049971	MajorDMR-1-57345	3
chr13	67056444	67056542	MajorDMR-1-57346	2
chr13	67063902	67064161	MajorDMR-1-57347	2
chr13	67088514	67089110	MajorDMR-1-57348	7
chr13	67091234	67091735	MajorDMR-1-57349	2
chr13	67094321	67094450	MajorDMR-1-57350	2
chr13	67095493	67095752	MajorDMR-1-57351	2
chr13	67106403	67106633	MajorDMR-1-57352	2
chr13	67107137	67107206	MajorDMR-1-57353	2
chr13	67110888	67111067	MajorDMR-1-57354	2
chr13	67116721	67116878	MajorDMR-1-57355	2
chr13	67120513	67120834	MajorDMR-1-57356	2
chr13	67124843	67124950	MajorDMR-1-57357	2
chr13	67137429	67137898	MajorDMR-1-57358	3
chr13	67148882	67149063	MajorDMR-1-57359	2
chr13	67152350	67152537	MajorDMR-1-57360	3
chr13	67157044	67157857	MajorDMR-1-57361	3
chr13	67168389	67168474	MajorDMR-1-57362	2
chr13	67184768	67184843	MajorDMR-1-57363	2
chr13	67188682	67188754	MajorDMR-1-57364	3
chr13	67217482	67217745	MajorDMR-1-57365	2
chr13	67218477	67218635	MajorDMR-1-57366	2
chr13	67219429	67219712	MajorDMR-1-57367	3
chr13	67220802	67221402	MajorDMR-1-57368	3
chr13	67227817	67227828	MajorDMR-1-57369	3
chr13	67229828	67230043	MajorDMR-1-57370	2
chr13	67230820	67231477	MajorDMR-1-57371	3
chr13	67233732	67234317	MajorDMR-1-57372	8
chr13	67238601	67238775	MajorDMR-1-57373	2
chr13	67240020	67240485	MajorDMR-1-57374	2
chr13	67253067	67253123	MajorDMR-1-57375	2
chr13	67263513	67263842	MajorDMR-1-57376	5
chr13	67264379	67264730	MajorDMR-1-57377	3
chr13	67277318	67277511	MajorDMR-1-57378	3
chr13	67279517	67280260	MajorDMR-1-57379	8
chr13	67291308	67291326	MajorDMR-1-57380	3
chr13	67292652	67292810	MajorDMR-1-57381	3
chr13	67295595	67295659	MajorDMR-1-57382	2
chr13	67297713	67298015	MajorDMR-1-57383	2
chr13	67317902	67318149	MajorDMR-1-57384	2
chr13	67323750	67324562	MajorDMR-1-57385	3
chr13	67326282	67326687	MajorDMR-1-57386	3
chr13	67339262	67339650	MajorDMR-1-57387	3
chr13	67342054	67342139	MajorDMR-1-57388	2
chr13	67348198	67348830	MajorDMR-1-57389	4
chr13	67354791	67356014	MajorDMR-1-57390	7
chr13	67363336	67363813	MajorDMR-1-57391	2
chr13	67365129	67365219	MajorDMR-1-57392	2
chr13	67368310	67368645	MajorDMR-1-57393	4
chr13	67375160	67375417	MajorDMR-1-57394	4
chr13	67377524	67378226	MajorDMR-1-57395	4
chr13	67379783	67379845	MajorDMR-1-57396	2
chr13	67380738	67380753	MajorDMR-1-57397	2
chr13	67382916	67383181	MajorDMR-1-57398	8
chr13	67389738	67389923	MajorDMR-1-57399	2
chr13	67401644	67402282	MajorDMR-1-57400	5
chr13	67404174	67404251	MajorDMR-1-57401	2
chr13	67405654	67405706	MajorDMR-1-57402	2
chr13	67406714	67407204	MajorDMR-1-57403	2
chr13	67410613	67411562	MajorDMR-1-57404	9
chr13	67412803	67413003	MajorDMR-1-57405	2
chr13	67414630	67415490	MajorDMR-1-57406	8
chr13	67417198	67417673	MajorDMR-1-57407	2
chr13	67418414	67419166	MajorDMR-1-57408	6
chr13	67420392	67420755	MajorDMR-1-57409	2
chr13	67434116	67434779	MajorDMR-1-57410	5
chr13	67436458	67436528	MajorDMR-1-57411	2
chr13	67440066	67440086	MajorDMR-1-57412	2
chr13	67443767	67443886	MajorDMR-1-57413	3
chr13	67446961	67448166	MajorDMR-1-57414	8
chr13	67449557	67450575	MajorDMR-1-57415	8
chr13	67451671	67451946	MajorDMR-1-57416	2
chr13	67458318	67459223	MajorDMR-1-57417	6
chr13	67459987	67460477	MajorDMR-1-57418	4
chr13	67462525	67462597	MajorDMR-1-57419	2
chr13	67463255	67463499	MajorDMR-1-57420	3
chr13	67468326	67468352	MajorDMR-1-57421	2
chr13	67471004	67471301	MajorDMR-1-57422	2
chr13	67473560	67474660	MajorDMR-1-57423	8
chr13	67481007	67481076	MajorDMR-1-57424	4
chr13	67484390	67485028	MajorDMR-1-57425	8
chr13	67485607	67486122	MajorDMR-1-57426	5
chr13	67487100	67488569	MajorDMR-1-57427	10
chr13	67490011	67490334	MajorDMR-1-57428	2
chr13	67490958	67491785	MajorDMR-1-57429	4
chr13	67492464	67492472	MajorDMR-1-57430	2
chr13	67493775	67494023	MajorDMR-1-57431	2
chr13	67495461	67495963	MajorDMR-1-57432	6
chr13	67498335	67498494	MajorDMR-1-57433	2
chr13	67499067	67501517	MajorDMR-1-57434	14
chr13	67507829	67508386	MajorDMR-1-57435	4
chr13	67512043	67512746	MajorDMR-1-57436	3
chr13	67513692	67514549	MajorDMR-1-57437	8
chr13	67523737	67524123	MajorDMR-1-57438	4
chr13	67526193	67526563	MajorDMR-1-57439	2
chr13	67528024	67528165	MajorDMR-1-57440	2
chr13	67529893	67531336	MajorDMR-1-57441	8
chr13	67532297	67532436	MajorDMR-1-57442	4
chr13	67533774	67534239	MajorDMR-1-57443	3
chr13	67539558	67539747	MajorDMR-1-57444	3
chr13	67540357	67541410	MajorDMR-1-57445	5
chr13	67542487	67542633	MajorDMR-1-57446	3
chr13	67543812	67544418	MajorDMR-1-57447	3
chr13	67545016	67545548	MajorDMR-1-57448	4
chr13	67551363	67552031	MajorDMR-1-57449	4
chr13	67554330	67554438	MajorDMR-1-57450	2
chr13	67556701	67556797	MajorDMR-1-57451	2
chr13	67557769	67557941	MajorDMR-1-57452	2
chr13	67567011	67567227	MajorDMR-1-57453	2
chr13	67568191	67569477	MajorDMR-1-57454	7
chr13	67570126	67570321	MajorDMR-1-57455	2
chr13	67570921	67571301	MajorDMR-1-57456	3
chr13	67579288	67579646	MajorDMR-1-57457	2
chr13	67585742	67585980	MajorDMR-1-57458	2
chr13	67586744	67587359	MajorDMR-1-57459	5
chr13	67592944	67593044	MajorDMR-1-57460	2
chr13	67596637	67597813	MajorDMR-1-57461	10
chr13	67610810	67612110	MajorDMR-1-57462	13
chr13	67616211	67616385	MajorDMR-1-57463	4
chr13	67620684	67621202	MajorDMR-1-57464	3
chr13	67621713	67623002	MajorDMR-1-57465	8
chr13	67623728	67624108	MajorDMR-1-57466	2
chr13	67625412	67628190	MajorDMR-1-57467	19
chr13	67628754	67629111	MajorDMR-1-57468	3
chr13	67635843	67636251	MajorDMR-1-57469	2
chr13	67637368	67637849	MajorDMR-1-57470	3
chr13	67641200	67641362	MajorDMR-1-57471	2
chr13	67649288	67651111	MajorDMR-1-57472	12
chr13	67653317	67653751	MajorDMR-1-57473	2
chr13	67660590	67661187	MajorDMR-1-57474	3
chr13	67664011	67664991	MajorDMR-1-57475	7
chr13	67669226	67669378	MajorDMR-1-57476	3
chr13	67676106	67676697	MajorDMR-1-57477	4
chr13	67691897	67692625	MajorDMR-1-57478	5
chr13	67700709	67701044	MajorDMR-1-57479	3
chr13	67705912	67707447	MajorDMR-1-57480	7
chr13	67709653	67710387	MajorDMR-1-57481	5
chr13	67711060	67711582	MajorDMR-1-57482	6
chr13	67712233	67712674	MajorDMR-1-57483	3
chr13	67715040	67715442	MajorDMR-1-57484	6
chr13	67717978	67719144	MajorDMR-1-57485	8
chr13	67722142	67722303	MajorDMR-1-57486	3
chr13	67727703	67728110	MajorDMR-1-57487	3
chr13	67729705	67730077	MajorDMR-1-57488	2
chr13	67732137	67734065	MajorDMR-1-57489	11
chr13	67735049	67735996	MajorDMR-1-57490	7
chr13	67736791	67737851	MajorDMR-1-57491	8
chr13	67743757	67744116	MajorDMR-1-57492	3
chr13	67746353	67746380	MajorDMR-1-57493	2
chr13	67748647	67749443	MajorDMR-1-57494	6
chr13	67754448	67756000	MajorDMR-1-57495	8
chr13	67758181	67758985	MajorDMR-1-57496	4
chr13	67760024	67760487	MajorDMR-1-57497	2
chr13	67761287	67761509	MajorDMR-1-57498	5
chr13	67762140	67762454	MajorDMR-1-57499	2
chr13	67763167	67763855	MajorDMR-1-57500	8
chr13	67764977	67765430	MajorDMR-1-57501	2
chr13	67766537	67767039	MajorDMR-1-57502	4
chr13	67773898	67773973	MajorDMR-1-57503	2
chr13	67774800	67775445	MajorDMR-1-57504	4
chr13	67778941	67779817	MajorDMR-1-57505	5
chr13	67781099	67781124	MajorDMR-1-57506	3
chr13	67782908	67783096	MajorDMR-1-57507	2
chr13	67783760	67783867	MajorDMR-1-57508	2
chr13	67785731	67786016	MajorDMR-1-57509	5
chr13	67786691	67786831	MajorDMR-1-57510	2
chr13	67788136	67788218	MajorDMR-1-57511	2
chr13	67788738	67789061	MajorDMR-1-57512	2
chr13	67792851	67793025	MajorDMR-1-57513	2
chr13	67793642	67793688	MajorDMR-1-57514	2
chr13	67794237	67795576	MajorDMR-1-57515	8
chr13	67797025	67797105	MajorDMR-1-57516	2
chr13	67806523	67807089	MajorDMR-1-57517	6
chr13	67841785	67842802	MajorDMR-1-57518	9
chr13	67859193	67859301	MajorDMR-1-57519	2
chr13	67874128	67874527	MajorDMR-1-57520	4
chr13	67891010	67891097	MajorDMR-1-57521	2
chr13	67927927	67928482	MajorDMR-1-57522	4
chr13	67930062	67933767	MajorDMR-1-57523	31
chr13	67965255	67965265	MajorDMR-1-57524	2
chr13	67976798	67977086	MajorDMR-1-57525	6
chr13	67982917	67983847	MajorDMR-1-57526	7
chr13	67985042	67985237	MajorDMR-1-57527	2
chr13	67996778	67997115	MajorDMR-1-57528	2
chr13	67999107	67999125	MajorDMR-1-57529	2
chr13	68014442	68014696	MajorDMR-1-57530	3
chr13	68016668	68016905	MajorDMR-1-57531	2
chr13	68021858	68021954	MajorDMR-1-57532	2
chr13	68033297	68033418	MajorDMR-1-57533	2
chr13	68036991	68036996	MajorDMR-1-57534	2
chr13	68042648	68042795	MajorDMR-1-57535	2
chr13	68051244	68051378	MajorDMR-1-57536	3
chr13	68053323	68053356	MajorDMR-1-57537	2
chr13	68076021	68076240	MajorDMR-1-57538	2
chr13	68091145	68091231	MajorDMR-1-57539	3
chr13	68101865	68102037	MajorDMR-1-57540	2
chr13	68105772	68106175	MajorDMR-1-57541	3
chr13	68190378	68190383	MajorDMR-1-57542	2
chr13	68191954	68192308	MajorDMR-1-57543	3
chr13	68202462	68202669	MajorDMR-1-57544	4
chr13	68217462	68217524	MajorDMR-1-57545	3
chr13	68242686	68243063	MajorDMR-1-57546	4
chr13	68311344	68311492	MajorDMR-1-57547	3
chr13	68395771	68395895	MajorDMR-1-57548	2
chr13	68479470	68479492	MajorDMR-1-57549	2
chr13	68505818	68506335	MajorDMR-1-57550	4
chr13	68516362	68516381	MajorDMR-1-57551	2
chr13	68519206	68520304	MajorDMR-1-57552	8
chr13	68521946	68523014	MajorDMR-1-57553	8
chr13	68524850	68524939	MajorDMR-1-57554	2
chr13	68581395	68582148	MajorDMR-1-57555	4
chr13	68583894	68584284	MajorDMR-1-57556	5
chr13	68587509	68587627	MajorDMR-1-57557	3
chr13	68589704	68589974	MajorDMR-1-57558	2
chr13	68591214	68591230	MajorDMR-1-57559	2
chr13	68592322	68592611	MajorDMR-1-57560	4
chr13	68594502	68595417	MajorDMR-1-57561	7
chr13	68597566	68598257	MajorDMR-1-57562	6
chr13	68601280	68601684	MajorDMR-1-57563	2
chr13	68604912	68605149	MajorDMR-1-57564	2
chr13	68615687	68615780	MajorDMR-1-57565	3
chr13	68616630	68617503	MajorDMR-1-57566	5
chr13	68623466	68623768	MajorDMR-1-57567	3
chr13	68629175	68629796	MajorDMR-1-57568	6
chr13	68633434	68634569	MajorDMR-1-57569	12
chr13	68642962	68643105	MajorDMR-1-57570	5
chr13	68650279	68650778	MajorDMR-1-57571	10
chr13	68652106	68652492	MajorDMR-1-57572	2
chr13	68653555	68653582	MajorDMR-1-57573	2
chr13	68679873	68680439	MajorDMR-1-57574	4
chr13	68734288	68734415	MajorDMR-1-57575	2
chr13	68756071	68756177	MajorDMR-1-57576	2
chr13	68844269	68844308	MajorDMR-1-57577	2
chr13	68888925	68889221	MajorDMR-1-57578	2
chr13	68893687	68894003	MajorDMR-1-57579	2
chr13	68944127	68944143	MajorDMR-1-57580	2
chr13	68966522	68966582	MajorDMR-1-57581	3
chr13	69068238	69068306	MajorDMR-1-57582	2
chr13	69220478	69220649	MajorDMR-1-57583	2
chr13	69269508	69269784	MajorDMR-1-57584	4
chr13	69351384	69351877	MajorDMR-1-57585	2
chr13	69443813	69444052	MajorDMR-1-57586	3
chr13	69506355	69506476	MajorDMR-1-57587	2
chr13	69583286	69583537	MajorDMR-1-57588	2
chr13	69584503	69585944	MajorDMR-1-57589	14
chr13	69618510	69618637	MajorDMR-1-57590	4
chr13	69640025	69640211	MajorDMR-1-57591	3
chr13	69644109	69644507	MajorDMR-1-57592	3
chr13	69678618	69678832	MajorDMR-1-57593	2
chr13	69710610	69711377	MajorDMR-1-57594	5
chr13	69720323	69720594	MajorDMR-1-57595	3
chr13	69749414	69749419	MajorDMR-1-57596	2
chr13	69779142	69779206	MajorDMR-1-57597	2
chr13	69787816	69787821	MajorDMR-1-57598	2
chr13	69857590	69857843	MajorDMR-1-57599	2
chr13	69903290	69903342	MajorDMR-1-57600	2
chr13	69942835	69943427	MajorDMR-1-57601	7
chr13	69964432	69964935	MajorDMR-1-57602	3
chr13	69965599	69966148	MajorDMR-1-57603	4
chr13	69966988	69967014	MajorDMR-1-57604	2
chr13	69968489	69969212	MajorDMR-1-57605	3
chr13	70035780	70035945	MajorDMR-1-57606	3
chr13	70071126	70071295	MajorDMR-1-57607	2
chr13	70096223	70096446	MajorDMR-1-57608	2
chr13	70111466	70111651	MajorDMR-1-57609	9
chr13	70119677	70119970	MajorDMR-1-57610	2
chr13	70128493	70128773	MajorDMR-1-57611	2
chr13	70204260	70204705	MajorDMR-1-57612	2
chr13	70303290	70303441	MajorDMR-1-57613	3
chr13	70386244	70386341	MajorDMR-1-57614	3
chr13	70511793	70511862	MajorDMR-1-57615	2
chr13	70522073	70522179	MajorDMR-1-57616	2
chr13	70544824	70544868	MajorDMR-1-57617	2
chr13	70608089	70608267	MajorDMR-1-57618	3
chr13	70608840	70608870	MajorDMR-1-57619	2
chr13	70655004	70655437	MajorDMR-1-57620	3
chr13	70681016	70681318	MajorDMR-1-57621	4
chr13	70688750	70689306	MajorDMR-1-57622	5
chr13	70778935	70778989	MajorDMR-1-57623	4
chr13	70790149	70790393	MajorDMR-1-57624	2
chr13	70797411	70797499	MajorDMR-1-57625	4
chr13	70798068	70798726	MajorDMR-1-57626	10
chr13	70815431	70817052	MajorDMR-1-57627	11
chr13	70829883	70830625	MajorDMR-1-57628	13
chr13	70841287	70841679	MajorDMR-1-57629	2
chr13	70843698	70844176	MajorDMR-1-57630	2
chr13	70969177	70969634	MajorDMR-1-57631	4
chr13	71049229	71049587	MajorDMR-1-57632	2
chr13	71082703	71082752	MajorDMR-1-57633	2
chr13	71108741	71108791	MajorDMR-1-57634	2
chr13	71111631	71112000	MajorDMR-1-57635	6
chr13	71174618	71174767	MajorDMR-1-57636	2
chr13	71187076	71187198	MajorDMR-1-57637	2
chr13	71187769	71187887	MajorDMR-1-57638	3
chr13	71220066	71220371	MajorDMR-1-57639	3
chr13	71264898	71264984	MajorDMR-1-57640	2
chr13	71278603	71279138	MajorDMR-1-57641	4
chr13	71312620	71312650	MajorDMR-1-57642	2
chr13	71317026	71317089	MajorDMR-1-57643	3
chr13	71340131	71340263	MajorDMR-1-57644	2
chr13	71403912	71403993	MajorDMR-1-57645	2
chr13	71510480	71510751	MajorDMR-1-57646	2
chr13	71618951	71619017	MajorDMR-1-57647	2
chr13	71722954	71723067	MajorDMR-1-57648	2
chr13	71755384	71755573	MajorDMR-1-57649	4
chr13	71826445	71826465	MajorDMR-1-57650	2
chr13	71837860	71838347	MajorDMR-1-57651	2
chr13	71841604	71842080	MajorDMR-1-57652	4
chr13	71896831	71897797	MajorDMR-1-57653	7
chr13	71939928	71940058	MajorDMR-1-57654	5
chr13	72030906	72031798	MajorDMR-1-57655	11
chr13	72055843	72056181	MajorDMR-1-57656	7
chr13	72077847	72078359	MajorDMR-1-57657	5
chr13	72089478	72089521	MajorDMR-1-57658	2
chr13	72090163	72090860	MajorDMR-1-57659	5
chr13	72097177	72099566	MajorDMR-1-57660	28
chr13	72105079	72105321	MajorDMR-1-57661	3
chr13	72112694	72113321	MajorDMR-1-57662	5
chr13	72141217	72141330	MajorDMR-1-57663	2
chr13	72167138	72167344	MajorDMR-1-57664	3
chr13	72168866	72169872	MajorDMR-1-57665	6
chr13	72172949	72172954	MajorDMR-1-57666	2
chr13	72187139	72187688	MajorDMR-1-57667	6
chr13	72203459	72203473	MajorDMR-1-57668	2
chr13	72209980	72210987	MajorDMR-1-57669	7
chr13	72226269	72226697	MajorDMR-1-57670	5
chr13	72227999	72228245	MajorDMR-1-57671	3
chr13	72231752	72232670	MajorDMR-1-57672	6
chr13	72236232	72236502	MajorDMR-1-57673	4
chr13	72252245	72252357	MajorDMR-1-57674	2
chr13	72296964	72296986	MajorDMR-1-57675	2
chr13	72364167	72364390	MajorDMR-1-57676	3
chr13	72441909	72442026	MajorDMR-1-57677	3
chr13	72449230	72449524	MajorDMR-1-57678	3
chr13	72450035	72450424	MajorDMR-1-57679	7
chr13	72454982	72455205	MajorDMR-1-57680	2
chr13	72485433	72485682	MajorDMR-1-57681	4
chr13	72509016	72509565	MajorDMR-1-57682	3
chr13	72561104	72561117	MajorDMR-1-57683	2
chr13	72595894	72595936	MajorDMR-1-57684	3
chr13	72617228	72617321	MajorDMR-1-57685	2
chr13	72618284	72618501	MajorDMR-1-57686	3
chr13	72639324	72639382	MajorDMR-1-57687	2
chr13	72702903	72702963	MajorDMR-1-57688	2
chr13	72733307	72733556	MajorDMR-1-57689	2
chr13	72761457	72761493	MajorDMR-1-57690	2
chr13	72793260	72793355	MajorDMR-1-57691	2
chr13	72806064	72806215	MajorDMR-1-57692	3
chr13	72821563	72821904	MajorDMR-1-57693	5
chr13	72878299	72878359	MajorDMR-1-57694	2
chr13	72971590	72971837	MajorDMR-1-57695	2
chr13	72972743	72973065	MajorDMR-1-57696	3
chr13	72992828	72992914	MajorDMR-1-57697	2
chr13	73047502	73047881	MajorDMR-1-57698	5
chr13	73078314	73079398	MajorDMR-1-57699	6
chr13	73081619	73081772	MajorDMR-1-57700	3
chr13	73116078	73116919	MajorDMR-1-57701	10
chr13	73153859	73154328	MajorDMR-1-57702	9
chr13	73180105	73180385	MajorDMR-1-57703	3
chr13	73181851	73181860	MajorDMR-1-57704	2
chr13	73329967	73330057	MajorDMR-1-57705	2
chr13	73340166	73340485	MajorDMR-1-57706	3
chr13	73360712	73360927	MajorDMR-1-57707	2
chr13	73417179	73417643	MajorDMR-1-57708	8
chr13	73525682	73525724	MajorDMR-1-57709	3
chr13	73528424	73528723	MajorDMR-1-57710	6
chr13	73568875	73569562	MajorDMR-1-57711	8
chr13	73585553	73586288	MajorDMR-1-57712	8
chr13	73612787	73613382	MajorDMR-1-57713	5
chr13	73629888	73630285	MajorDMR-1-57714	7
chr13	73632148	73632170	MajorDMR-1-57715	2
chr13	73635543	73636078	MajorDMR-1-57716	5
chr13	73680862	73681344	MajorDMR-1-57717	5
chr13	73682103	73682398	MajorDMR-1-57718	8
chr13	73683834	73684277	MajorDMR-1-57719	2
chr13	73744243	73744287	MajorDMR-1-57720	2
chr13	73746323	73747928	MajorDMR-1-57721	13
chr13	73763720	73763761	MajorDMR-1-57722	2
chr13	73764741	73765262	MajorDMR-1-57723	9
chr13	73770564	73770773	MajorDMR-1-57724	2
chr13	73774590	73774890	MajorDMR-1-57725	5
chr13	73808255	73808262	MajorDMR-1-57726	2
chr13	73858647	73859217	MajorDMR-1-57727	10
chr13	73860318	73860326	MajorDMR-1-57728	2
chr13	73878054	73878325	MajorDMR-1-57729	5
chr13	73884039	73884177	MajorDMR-1-57730	3
chr13	73891685	73892435	MajorDMR-1-57731	6
chr13	73908333	73908951	MajorDMR-1-57732	5
chr13	73916053	73916089	MajorDMR-1-57733	2
chr13	73928762	73929170	MajorDMR-1-57734	3
chr13	74029861	74030422	MajorDMR-1-57735	5
chr13	74033680	74034032	MajorDMR-1-57736	6
chr13	74040463	74040861	MajorDMR-1-57737	6
chr13	74041366	74041497	MajorDMR-1-57738	2
chr13	74055618	74056106	MajorDMR-1-57739	6
chr13	74123134	74123226	MajorDMR-1-57740	2
chr13	74125271	74125625	MajorDMR-1-57741	8
chr13	74130428	74130862	MajorDMR-1-57742	3
chr13	74192221	74193301	MajorDMR-1-57743	7
chr13	74205594	74205899	MajorDMR-1-57744	4
chr13	74208439	74208918	MajorDMR-1-57745	2
chr13	74231246	74231418	MajorDMR-1-57746	3
chr13	74235183	74235278	MajorDMR-1-57747	2
chr13	74271835	74271969	MajorDMR-1-57748	3
chr13	74296168	74297136	MajorDMR-1-57749	5
chr13	74314497	74314738	MajorDMR-1-57750	2
chr13	74315429	74315473	MajorDMR-1-57751	2
chr13	74317152	74317712	MajorDMR-1-57752	4
chr13	74324641	74325086	MajorDMR-1-57753	3
chr13	74336312	74337416	MajorDMR-1-57754	8
chr13	74355166	74355181	MajorDMR-1-57755	2
chr13	74382556	74382840	MajorDMR-1-57756	4
chr13	74387891	74388743	MajorDMR-1-57757	15
chr13	74391876	74391957	MajorDMR-1-57758	2
chr13	74397439	74397634	MajorDMR-1-57759	2
chr13	74406128	74406442	MajorDMR-1-57760	3
chr13	74412051	74412301	MajorDMR-1-57761	7
chr13	74412807	74412900	MajorDMR-1-57762	2
chr13	74424647	74424783	MajorDMR-1-57763	3
chr13	74425314	74425440	MajorDMR-1-57764	3
chr13	74431442	74431797	MajorDMR-1-57765	2
chr13	74445311	74445324	MajorDMR-1-57766	2
chr13	74453388	74453931	MajorDMR-1-57767	4
chr13	74486849	74487536	MajorDMR-1-57768	8
chr13	74488163	74489713	MajorDMR-1-57769	16
chr13	74492177	74493147	MajorDMR-1-57770	4
chr13	74497538	74497926	MajorDMR-1-57771	3
chr13	74511727	74512043	MajorDMR-1-57772	2
chr13	74520129	74520212	MajorDMR-1-57773	4
chr13	74535442	74535516	MajorDMR-1-57774	2
chr13	74536673	74536999	MajorDMR-1-57775	5
chr13	74542649	74543199	MajorDMR-1-57776	4
chr13	74544577	74545606	MajorDMR-1-57777	8
chr13	74548351	74548575	MajorDMR-1-57778	2
chr13	74558026	74559609	MajorDMR-1-57779	24
chr13	74572593	74573000	MajorDMR-1-57780	4
chr13	74573591	74573738	MajorDMR-1-57781	3
chr13	74610177	74611043	MajorDMR-1-57782	7
chr13	74622209	74622387	MajorDMR-1-57783	2
chr13	74630500	74630871	MajorDMR-1-57784	6
chr13	74658795	74659214	MajorDMR-1-57785	3
chr13	74662552	74663118	MajorDMR-1-57786	4
chr13	74666735	74667550	MajorDMR-1-57787	7
chr13	74669457	74669525	MajorDMR-1-57788	2
chr13	74696971	74699389	MajorDMR-1-57789	17
chr13	74700907	74701871	MajorDMR-1-57790	4
chr13	74711090	74711181	MajorDMR-1-57791	4
chr13	74719607	74719666	MajorDMR-1-57792	2
chr13	74745496	74745686	MajorDMR-1-57793	4
chr13	74794867	74795001	MajorDMR-1-57794	2
chr13	74802215	74802370	MajorDMR-1-57795	3
chr13	74820305	74820953	MajorDMR-1-57796	8
chr13	74824796	74825253	MajorDMR-1-57797	3
chr13	74843712	74843913	MajorDMR-1-57798	3
chr13	74867285	74867979	MajorDMR-1-57799	7
chr13	74888352	74888639	MajorDMR-1-57800	2
chr13	74890795	74891253	MajorDMR-1-57801	2
chr13	74929270	74929278	MajorDMR-1-57802	2
chr13	74941720	74942440	MajorDMR-1-57803	8
chr13	74960160	74960200	MajorDMR-1-57804	2
chr13	74961156	74961588	MajorDMR-1-57805	2
chr13	74968345	74969378	MajorDMR-1-57806	7
chr13	74972275	74972317	MajorDMR-1-57807	2
chr13	74980671	74980791	MajorDMR-1-57808	3
chr13	75012891	75013157	MajorDMR-1-57809	4
chr13	75093708	75093797	MajorDMR-1-57810	3
chr13	75113306	75113365	MajorDMR-1-57811	3
chr13	75128634	75128977	MajorDMR-1-57812	2
chr13	75149200	75149376	MajorDMR-1-57813	2
chr13	75153001	75154040	MajorDMR-1-57814	7
chr13	75185792	75186272	MajorDMR-1-57815	2
chr13	75210998	75211082	MajorDMR-1-57816	2
chr13	75225791	75225873	MajorDMR-1-57817	3
chr13	75226615	75226850	MajorDMR-1-57818	5
chr13	75228821	75228963	MajorDMR-1-57819	2
chr13	75231159	75231300	MajorDMR-1-57820	3
chr13	75235997	75236637	MajorDMR-1-57821	3
chr13	75264385	75264679	MajorDMR-1-57822	5
chr13	75269087	75269681	MajorDMR-1-57823	7
chr13	75296926	75297074	MajorDMR-1-57824	3
chr13	75299787	75299960	MajorDMR-1-57825	2
chr13	75346722	75347361	MajorDMR-1-57826	5
chr13	75347877	75348542	MajorDMR-1-57827	3
chr13	75356537	75357403	MajorDMR-1-57828	13
chr13	75507836	75508068	MajorDMR-1-57829	4
chr13	75539392	75539491	MajorDMR-1-57830	2
chr13	75552462	75553793	MajorDMR-1-57831	13
chr13	75564292	75564538	MajorDMR-1-57832	4
chr13	75584909	75585920	MajorDMR-1-57833	9
chr13	75598509	75598668	MajorDMR-1-57834	2
chr13	75599530	75599782	MajorDMR-1-57835	2
chr13	75661569	75661806	MajorDMR-1-57836	2
chr13	75701582	75701772	MajorDMR-1-57837	2
chr13	75712467	75712567	MajorDMR-1-57838	2
chr13	75731760	75731858	MajorDMR-1-57839	2
chr13	75812892	75814419	MajorDMR-1-57840	18
chr13	75875017	75875117	MajorDMR-1-57841	2
chr13	75878103	75878206	MajorDMR-1-57842	2
chr13	75881512	75882351	MajorDMR-1-57843	8
chr13	75930166	75930292	MajorDMR-1-57844	4
chr13	76004427	76004974	MajorDMR-1-57845	5
chr13	76019982	76020039	MajorDMR-1-57846	2
chr13	76039202	76039328	MajorDMR-1-57847	4
chr13	76053726	76054147	MajorDMR-1-57848	3
chr13	76081285	76081377	MajorDMR-1-57849	4
chr13	76113661	76114327	MajorDMR-1-57850	6
chr13	76132437	76133082	MajorDMR-1-57851	3
chr13	76172802	76172826	MajorDMR-1-57852	2
chr13	76207485	76208124	MajorDMR-1-57853	6
chr13	76209278	76209734	MajorDMR-1-57854	6
chr13	76269936	76270470	MajorDMR-1-57855	3
chr13	76280572	76281071	MajorDMR-1-57856	3
chr13	76307594	76307612	MajorDMR-1-57857	3
chr13	76310206	76310341	MajorDMR-1-57858	2
chr13	76312179	76312343	MajorDMR-1-57859	4
chr13	76313845	76314349	MajorDMR-1-57860	3
chr13	76318392	76318712	MajorDMR-1-57861	4
chr13	76323358	76324171	MajorDMR-1-57862	7
chr13	76333721	76334145	MajorDMR-1-57863	7
chr13	76334812	76335751	MajorDMR-1-57864	8
chr13	76336332	76336871	MajorDMR-1-57865	7
chr13	76337397	76337869	MajorDMR-1-57866	4
chr13	76338490	76339960	MajorDMR-1-57867	7
chr13	76344786	76345828	MajorDMR-1-57868	5
chr13	76346400	76346587	MajorDMR-1-57869	2
chr13	76351216	76351550	MajorDMR-1-57870	4
chr13	76361372	76362773	MajorDMR-1-57871	11
chr13	76363514	76364266	MajorDMR-1-57872	7
chr13	76372869	76373475	MajorDMR-1-57873	7
chr13	76376383	76376720	MajorDMR-1-57874	6
chr13	76377292	76377784	MajorDMR-1-57875	2
chr13	76378706	76381235	MajorDMR-1-57876	18
chr13	76382414	76382844	MajorDMR-1-57877	3
chr13	76385483	76386160	MajorDMR-1-57878	7
chr13	76393692	76393803	MajorDMR-1-57879	2
chr13	76396807	76396867	MajorDMR-1-57880	2
chr13	76399420	76399613	MajorDMR-1-57881	4
chr13	76406343	76406364	MajorDMR-1-57882	2
chr13	76407098	76407591	MajorDMR-1-57883	8
chr13	76408437	76408656	MajorDMR-1-57884	4
chr13	76414232	76414725	MajorDMR-1-57885	11
chr13	76419231	76420088	MajorDMR-1-57886	8
chr13	76427230	76428135	MajorDMR-1-57887	11
chr13	76428682	76430723	MajorDMR-1-57888	18
chr13	76431892	76432095	MajorDMR-1-57889	2
chr13	76433857	76433877	MajorDMR-1-57890	2
chr13	76436378	76437471	MajorDMR-1-57891	7
chr13	76438189	76438444	MajorDMR-1-57892	3
chr13	76446237	76446439	MajorDMR-1-57893	2
chr13	76449767	76450603	MajorDMR-1-57894	5
chr13	76488141	76488410	MajorDMR-1-57895	4
chr13	76519948	76520817	MajorDMR-1-57896	4
chr13	76568517	76568944	MajorDMR-1-57897	4
chr13	76634453	76634588	MajorDMR-1-57898	2
chr13	76665192	76665269	MajorDMR-1-57899	2
chr13	76668290	76668982	MajorDMR-1-57900	6
chr13	76674169	76674177	MajorDMR-1-57901	2
chr13	76734666	76735145	MajorDMR-1-57902	2
chr13	76794939	76795113	MajorDMR-1-57903	4
chr13	76810962	76811302	MajorDMR-1-57904	2
chr13	76817023	76817064	MajorDMR-1-57905	2
chr13	76824039	76825747	MajorDMR-1-57906	11
chr13	76834267	76834790	MajorDMR-1-57907	8
chr13	76839497	76839685	MajorDMR-1-57908	2
chr13	76843521	76844069	MajorDMR-1-57909	3
chr13	76847614	76848034	MajorDMR-1-57910	2
chr13	76860373	76860425	MajorDMR-1-57911	3
chr13	76871114	76871249	MajorDMR-1-57912	4
chr13	76908235	76909052	MajorDMR-1-57913	8
chr13	76947603	76947768	MajorDMR-1-57914	2
chr13	76953993	76954325	MajorDMR-1-57915	3
chr13	76955360	76955609	MajorDMR-1-57916	4
chr13	76988029	76988133	MajorDMR-1-57917	2
chr13	77034546	77034611	MajorDMR-1-57918	3
chr13	77045370	77045446	MajorDMR-1-57919	2
chr13	77045964	77046160	MajorDMR-1-57920	2
chr13	77074450	77074989	MajorDMR-1-57921	5
chr13	77075650	77076080	MajorDMR-1-57922	3
chr13	77078261	77078347	MajorDMR-1-57923	2
chr13	77135842	77135931	MajorDMR-1-57924	2
chr13	77139805	77139835	MajorDMR-1-57925	2
chr13	77173597	77173702	MajorDMR-1-57926	2
chr13	77183397	77184287	MajorDMR-1-57927	7
chr13	77216215	77216391	MajorDMR-1-57928	4
chr13	77229904	77230412	MajorDMR-1-57929	3
chr13	77231618	77231667	MajorDMR-1-57930	2
chr13	77237778	77237993	MajorDMR-1-57931	2
chr13	77238952	77239272	MajorDMR-1-57932	3
chr13	77239908	77240353	MajorDMR-1-57933	4
chr13	77242190	77242247	MajorDMR-1-57934	2
chr13	77285780	77285791	MajorDMR-1-57935	2
chr13	77330303	77330817	MajorDMR-1-57936	3
chr13	77341172	77341682	MajorDMR-1-57937	6
chr13	77343384	77343917	MajorDMR-1-57938	3
chr13	77354146	77354382	MajorDMR-1-57939	3
chr13	77370240	77370359	MajorDMR-1-57940	3
chr13	77371888	77373466	MajorDMR-1-57941	8
chr13	77386496	77387019	MajorDMR-1-57942	4
chr13	77390582	77391060	MajorDMR-1-57943	7
chr13	77395319	77395366	MajorDMR-1-57944	2
chr13	77403476	77406405	MajorDMR-1-57945	40
chr13	77411020	77411095	MajorDMR-1-57946	2
chr13	77420155	77420660	MajorDMR-1-57947	3
chr13	77427853	77428427	MajorDMR-1-57948	3
chr13	77453401	77453996	MajorDMR-1-57949	4
chr13	77461425	77461701	MajorDMR-1-57950	3
chr13	77464379	77464756	MajorDMR-1-57951	2
chr13	77511255	77511982	MajorDMR-1-57952	5
chr13	77548536	77548571	MajorDMR-1-57953	2
chr13	77577673	77578076	MajorDMR-1-57954	5
chr13	77579709	77579908	MajorDMR-1-57955	2
chr13	77581021	77581301	MajorDMR-1-57956	2
chr13	77583099	77583580	MajorDMR-1-57957	2
chr13	77587831	77587889	MajorDMR-1-57958	3
chr13	77591927	77592875	MajorDMR-1-57959	6
chr13	77595828	77596758	MajorDMR-1-57960	5
chr13	77597444	77597982	MajorDMR-1-57961	4
chr13	77599582	77600116	MajorDMR-1-57962	7
chr13	77605643	77606338	MajorDMR-1-57963	8
chr13	77613054	77613352	MajorDMR-1-57964	2
chr13	77616145	77617305	MajorDMR-1-57965	11
chr13	77619506	77619886	MajorDMR-1-57966	2
chr13	77623903	77625255	MajorDMR-1-57967	6
chr13	77632164	77632851	MajorDMR-1-57968	10
chr13	77633747	77633985	MajorDMR-1-57969	2
chr13	77662899	77663139	MajorDMR-1-57970	5
chr13	77664284	77665283	MajorDMR-1-57971	5
chr13	77666397	77666558	MajorDMR-1-57972	2
chr13	77671480	77671537	MajorDMR-1-57973	2
chr13	77698274	77698338	MajorDMR-1-57974	2
chr13	77703325	77703621	MajorDMR-1-57975	4
chr13	77708851	77709035	MajorDMR-1-57976	2
chr13	77710863	77711260	MajorDMR-1-57977	4
chr13	77717365	77717398	MajorDMR-1-57978	2
chr13	77720844	77721285	MajorDMR-1-57979	6
chr13	77729821	77730270	MajorDMR-1-57980	2
chr13	77747454	77747850	MajorDMR-1-57981	5
chr13	77748491	77748512	MajorDMR-1-57982	2
chr13	77750479	77750699	MajorDMR-1-57983	3
chr13	77751998	77752044	MajorDMR-1-57984	2
chr13	77752618	77753229	MajorDMR-1-57985	6
chr13	77754279	77754420	MajorDMR-1-57986	3
chr13	77763593	77763733	MajorDMR-1-57987	2
chr13	77772131	77772633	MajorDMR-1-57988	3
chr13	77787889	77788126	MajorDMR-1-57989	5
chr13	77793296	77793438	MajorDMR-1-57990	3
chr13	77797077	77797720	MajorDMR-1-57991	6
chr13	77819106	77819133	MajorDMR-1-57992	2
chr13	77823853	77824024	MajorDMR-1-57993	2
chr13	77828621	77828627	MajorDMR-1-57994	2
chr13	77830420	77830836	MajorDMR-1-57995	2
chr13	77834330	77834423	MajorDMR-1-57996	2
chr13	77845667	77845757	MajorDMR-1-57997	2
chr13	77850463	77850475	MajorDMR-1-57998	2
chr13	77861861	77861941	MajorDMR-1-57999	2
chr13	77864545	77864555	MajorDMR-1-58000	2
chr13	77877851	77878466	MajorDMR-1-58001	4
chr13	77883416	77883471	MajorDMR-1-58002	2
chr13	77884106	77884396	MajorDMR-1-58003	3
chr13	77885832	77886262	MajorDMR-1-58004	3
chr13	77887629	77888265	MajorDMR-1-58005	3
chr13	77889372	77889899	MajorDMR-1-58006	3
chr13	77925488	77925676	MajorDMR-1-58007	2
chr13	77946980	77949496	MajorDMR-1-58008	10
chr13	77963233	77963574	MajorDMR-1-58009	3
chr13	77964547	77964980	MajorDMR-1-58010	4
chr13	77967608	77968019	MajorDMR-1-58011	5
chr13	77969419	77969515	MajorDMR-1-58012	3
chr13	77973020	77973359	MajorDMR-1-58013	3
chr13	77992183	77993712	MajorDMR-1-58014	9
chr13	77994656	77994945	MajorDMR-1-58015	3
chr13	77997387	77997698	MajorDMR-1-58016	6
chr13	78049919	78049986	MajorDMR-1-58017	6
chr13	78051470	78051679	MajorDMR-1-58018	2
chr13	78064114	78064192	MajorDMR-1-58019	2
chr13	78109800	78110306	MajorDMR-1-58020	4
chr13	78119228	78119390	MajorDMR-1-58021	2
chr13	78133856	78133952	MajorDMR-1-58022	3
chr13	78154032	78154441	MajorDMR-1-58023	2
chr13	78157024	78157261	MajorDMR-1-58024	2
chr13	78164674	78164931	MajorDMR-1-58025	2
chr13	78167608	78167820	MajorDMR-1-58026	2
chr13	78190849	78191203	MajorDMR-1-58027	2
chr13	78195421	78195532	MajorDMR-1-58028	4
chr13	78196261	78196291	MajorDMR-1-58029	2
chr13	78196901	78198648	MajorDMR-1-58030	15
chr13	78217867	78218226	MajorDMR-1-58031	2
chr13	78249511	78249977	MajorDMR-1-58032	6
chr13	78281152	78281548	MajorDMR-1-58033	2
chr13	78290638	78290807	MajorDMR-1-58034	2
chr13	78292579	78293780	MajorDMR-1-58035	7
chr13	78295167	78295352	MajorDMR-1-58036	4
chr13	78299884	78299939	MajorDMR-1-58037	2
chr13	78301343	78301773	MajorDMR-1-58038	3
chr13	78302285	78302847	MajorDMR-1-58039	5
chr13	78304056	78304085	MajorDMR-1-58040	3
chr13	78312146	78312745	MajorDMR-1-58041	3
chr13	78313932	78314322	MajorDMR-1-58042	3
chr13	78316491	78317848	MajorDMR-1-58043	4
chr13	78325925	78325956	MajorDMR-1-58044	2
chr13	78344589	78345577	MajorDMR-1-58045	4
chr13	78347943	78348549	MajorDMR-1-58046	4
chr13	78350034	78351036	MajorDMR-1-58047	8
chr13	78373360	78373951	MajorDMR-1-58048	6
chr13	78374520	78375157	MajorDMR-1-58049	5
chr13	78390949	78392090	MajorDMR-1-58050	8
chr13	78439365	78439530	MajorDMR-1-58051	2
chr13	78448065	78449314	MajorDMR-1-58052	10
chr13	78459392	78459430	MajorDMR-1-58053	2
chr13	78484105	78484409	MajorDMR-1-58054	4
chr13	78485391	78485582	MajorDMR-1-58055	2
chr13	78530087	78530669	MajorDMR-1-58056	5
chr13	78531471	78532069	MajorDMR-1-58057	5
chr13	78535496	78535680	MajorDMR-1-58058	4
chr13	78538876	78539251	MajorDMR-1-58059	2
chr13	78540752	78541977	MajorDMR-1-58060	7
chr13	78560035	78560078	MajorDMR-1-58061	2
chr13	78561104	78561139	MajorDMR-1-58062	3
chr13	78564751	78565333	MajorDMR-1-58063	5
chr13	78566747	78568829	MajorDMR-1-58064	12
chr13	78652465	78653078	MajorDMR-1-58065	5
chr13	78676643	78676996	MajorDMR-1-58066	3
chr13	78678204	78678393	MajorDMR-1-58067	2
chr13	78712200	78712264	MajorDMR-1-58068	2
chr13	78777755	78778399	MajorDMR-1-58069	4
chr13	78891719	78891840	MajorDMR-1-58070	3
chr13	78992203	78992299	MajorDMR-1-58071	4
chr13	79045515	79045812	MajorDMR-1-58072	4
chr13	79050385	79051435	MajorDMR-1-58073	8
chr13	79059811	79060149	MajorDMR-1-58074	2
chr13	79080384	79080485	MajorDMR-1-58075	2
chr13	79127702	79127810	MajorDMR-1-58076	3
chr13	79212342	79212663	MajorDMR-1-58077	4
chr13	79229927	79230034	MajorDMR-1-58078	4
chr13	79253724	79255497	MajorDMR-1-58079	13
chr13	79266497	79266801	MajorDMR-1-58080	4
chr13	79309156	79309311	MajorDMR-1-58081	7
chr13	79327969	79328249	MajorDMR-1-58082	4
chr13	79341458	79341664	MajorDMR-1-58083	2
chr13	79456401	79456412	MajorDMR-1-58084	2
chr13	79509465	79509872	MajorDMR-1-58085	3
chr13	79514416	79515054	MajorDMR-1-58086	6
chr13	79689279	79689378	MajorDMR-1-58087	3
chr13	79691175	79691323	MajorDMR-1-58088	2
chr13	79754490	79754646	MajorDMR-1-58089	2
chr13	79783911	79784397	MajorDMR-1-58090	3
chr13	79792912	79792920	MajorDMR-1-58091	2
chr13	79799537	79800191	MajorDMR-1-58092	5
chr13	79812161	79812651	MajorDMR-1-58093	4
chr13	79820811	79820895	MajorDMR-1-58094	2
chr13	79827273	79827774	MajorDMR-1-58095	5
chr13	79829889	79830070	MajorDMR-1-58096	2
chr13	79837636	79839101	MajorDMR-1-58097	10
chr13	79850485	79850496	MajorDMR-1-58098	2
chr13	79855058	79856489	MajorDMR-1-58099	9
chr13	79860970	79861017	MajorDMR-1-58100	2
chr13	79864801	79864976	MajorDMR-1-58101	2
chr13	79869398	79870813	MajorDMR-1-58102	11
chr13	79871490	79871858	MajorDMR-1-58103	2
chr13	79881363	79881817	MajorDMR-1-58104	6
chr13	79882387	79882429	MajorDMR-1-58105	4
chr13	79885591	79885953	MajorDMR-1-58106	2
chr13	79888820	79889058	MajorDMR-1-58107	3
chr13	79892978	79893198	MajorDMR-1-58108	4
chr13	79894771	79895120	MajorDMR-1-58109	2
chr13	79905947	79906363	MajorDMR-1-58110	2
chr13	79914502	79914892	MajorDMR-1-58111	3
chr13	79916068	79916444	MajorDMR-1-58112	6
chr13	79921362	79921489	MajorDMR-1-58113	2
chr13	79925735	79926001	MajorDMR-1-58114	2
chr13	79935516	79936053	MajorDMR-1-58115	3
chr13	79939085	79939535	MajorDMR-1-58116	3
chr13	79940396	79942285	MajorDMR-1-58117	7
chr13	79944866	79945089	MajorDMR-1-58118	2
chr13	79948863	79949330	MajorDMR-1-58119	3
chr13	79950994	79951155	MajorDMR-1-58120	3
chr13	79952170	79952317	MajorDMR-1-58121	3
chr13	79952853	79953162	MajorDMR-1-58122	3
chr13	79954563	79955054	MajorDMR-1-58123	2
chr13	79956409	79956814	MajorDMR-1-58124	3
chr13	79957686	79959003	MajorDMR-1-58125	10
chr13	79961071	79961782	MajorDMR-1-58126	4
chr13	79965431	79965859	MajorDMR-1-58127	5
chr13	79973181	79974057	MajorDMR-1-58128	3
chr13	79974985	79975424	MajorDMR-1-58129	3
chr13	79976550	79976826	MajorDMR-1-58130	2
chr13	79977609	79977638	MajorDMR-1-58131	2
chr13	79998700	79999084	MajorDMR-1-58132	2
chr13	80007131	80008269	MajorDMR-1-58133	19
chr13	80009373	80010642	MajorDMR-1-58134	8
chr13	80016635	80017387	MajorDMR-1-58135	9
chr13	80020106	80020429	MajorDMR-1-58136	3
chr13	80025422	80027081	MajorDMR-1-58137	9
chr13	80051858	80052667	MajorDMR-1-58138	4
chr13	80056933	80057454	MajorDMR-1-58139	7
chr13	80058020	80060268	MajorDMR-1-58140	21
chr13	80060989	80061526	MajorDMR-1-58141	7
chr13	80062064	80062499	MajorDMR-1-58142	2
chr13	80065776	80068816	MajorDMR-1-58143	19
chr13	80074577	80076599	MajorDMR-1-58144	20
chr13	80077428	80077519	MajorDMR-1-58145	2
chr13	80079388	80079518	MajorDMR-1-58146	4
chr13	80080099	80081203	MajorDMR-1-58147	7
chr13	80081815	80081915	MajorDMR-1-58148	2
chr13	80082672	80082734	MajorDMR-1-58149	2
chr13	80085271	80085410	MajorDMR-1-58150	2
chr13	80089002	80089759	MajorDMR-1-58151	6
chr13	80091261	80092284	MajorDMR-1-58152	7
chr13	80093532	80093632	MajorDMR-1-58153	3
chr13	80099521	80099969	MajorDMR-1-58154	6
chr13	80102755	80103152	MajorDMR-1-58155	2
chr13	80103963	80104015	MajorDMR-1-58156	2
chr13	80104937	80105152	MajorDMR-1-58157	2
chr13	80109102	80109267	MajorDMR-1-58158	2
chr13	80114749	80115389	MajorDMR-1-58159	3
chr13	80121801	80122784	MajorDMR-1-58160	5
chr13	80146878	80147462	MajorDMR-1-58161	6
chr13	80167945	80168030	MajorDMR-1-58162	2
chr13	80199297	80199379	MajorDMR-1-58163	3
chr13	80211345	80211353	MajorDMR-1-58164	2
chr13	80216765	80216905	MajorDMR-1-58165	2
chr13	80252369	80252992	MajorDMR-1-58166	3
chr13	80277598	80277867	MajorDMR-1-58167	4
chr13	80284935	80285037	MajorDMR-1-58168	2
chr13	80291688	80291817	MajorDMR-1-58169	3
chr13	80298056	80298554	MajorDMR-1-58170	3
chr13	80299090	80299510	MajorDMR-1-58171	3
chr13	80339867	80339920	MajorDMR-1-58172	2
chr13	80348875	80349604	MajorDMR-1-58173	3
chr13	80422252	80423770	MajorDMR-1-58174	12
chr13	80425885	80426032	MajorDMR-1-58175	4
chr13	80448707	80449042	MajorDMR-1-58176	3
chr13	80480580	80481035	MajorDMR-1-58177	5
chr13	80482288	80483195	MajorDMR-1-58178	10
chr13	80545495	80545596	MajorDMR-1-58179	2
chr13	80564039	80564681	MajorDMR-1-58180	4
chr13	80569979	80570787	MajorDMR-1-58181	4
chr13	80583255	80583590	MajorDMR-1-58182	3
chr13	80591728	80592072	MajorDMR-1-58183	3
chr13	80594676	80594754	MajorDMR-1-58184	2
chr13	80611837	80611843	MajorDMR-1-58185	2
chr13	80614303	80614742	MajorDMR-1-58186	2
chr13	80615250	80615351	MajorDMR-1-58187	2
chr13	80618724	80618795	MajorDMR-1-58188	3
chr13	80621341	80622330	MajorDMR-1-58189	9
chr13	80623750	80624141	MajorDMR-1-58190	2
chr13	80625871	80626049	MajorDMR-1-58191	2
chr13	80655096	80655639	MajorDMR-1-58192	3
chr13	80657722	80658300	MajorDMR-1-58193	7
chr13	80670203	80670665	MajorDMR-1-58194	4
chr13	80678552	80679259	MajorDMR-1-58195	8
chr13	80680422	80680942	MajorDMR-1-58196	5
chr13	80687998	80688042	MajorDMR-1-58197	2
chr13	80690000	80690287	MajorDMR-1-58198	2
chr13	80692542	80693818	MajorDMR-1-58199	8
chr13	80697025	80697058	MajorDMR-1-58200	2
chr13	80705173	80705561	MajorDMR-1-58201	3
chr13	80712285	80713250	MajorDMR-1-58202	5
chr13	80715087	80715112	MajorDMR-1-58203	2
chr13	80716575	80716619	MajorDMR-1-58204	2
chr13	80731601	80731833	MajorDMR-1-58205	3
chr13	80736073	80736515	MajorDMR-1-58206	6
chr13	80737998	80738960	MajorDMR-1-58207	9
chr13	80750367	80750386	MajorDMR-1-58208	2
chr13	80751760	80751811	MajorDMR-1-58209	3
chr13	80754443	80755681	MajorDMR-1-58210	10
chr13	80762282	80762385	MajorDMR-1-58211	3
chr13	80768970	80769484	MajorDMR-1-58212	6
chr13	80773572	80773745	MajorDMR-1-58213	2
chr13	80774407	80775562	MajorDMR-1-58214	7
chr13	80777620	80778467	MajorDMR-1-58215	6
chr13	80794477	80794943	MajorDMR-1-58216	2
chr13	80801168	80801284	MajorDMR-1-58217	2
chr13	80809918	80810124	MajorDMR-1-58218	5
chr13	80817711	80819466	MajorDMR-1-58219	11
chr13	80821136	80821528	MajorDMR-1-58220	12
chr13	80823291	80823619	MajorDMR-1-58221	8
chr13	80824309	80824981	MajorDMR-1-58222	9
chr13	80829919	80830088	MajorDMR-1-58223	4
chr13	80830691	80831124	MajorDMR-1-58224	8
chr13	80835216	80835493	MajorDMR-1-58225	3
chr13	80837324	80837417	MajorDMR-1-58226	2
chr13	80840459	80841237	MajorDMR-1-58227	4
chr13	80870804	80870928	MajorDMR-1-58228	2
chr13	80871768	80872311	MajorDMR-1-58229	7
chr13	80879715	80880274	MajorDMR-1-58230	4
chr13	80881604	80883004	MajorDMR-1-58231	19
chr13	80886056	80886814	MajorDMR-1-58232	5
chr13	80889165	80889199	MajorDMR-1-58233	2
chr13	80900713	80901091	MajorDMR-1-58234	3
chr13	80904735	80905235	MajorDMR-1-58235	9
chr13	80907825	80908498	MajorDMR-1-58236	11
chr13	80945808	80946216	MajorDMR-1-58237	6
chr13	80967668	80967687	MajorDMR-1-58238	2
chr13	80974156	80974672	MajorDMR-1-58239	5
chr13	81036418	81036590	MajorDMR-1-58240	2
chr13	81042973	81043017	MajorDMR-1-58241	3
chr13	81044315	81045313	MajorDMR-1-58242	4
chr13	81104127	81104415	MajorDMR-1-58243	2
chr13	81136272	81136720	MajorDMR-1-58244	6
chr13	81146986	81147468	MajorDMR-1-58245	2
chr13	81153689	81153753	MajorDMR-1-58246	2
chr13	81159994	81160536	MajorDMR-1-58247	10
chr13	81173419	81173807	MajorDMR-1-58248	5
chr13	81185341	81185428	MajorDMR-1-58249	2
chr13	81188901	81189616	MajorDMR-1-58250	7
chr13	81192733	81193433	MajorDMR-1-58251	4
chr13	81194044	81196057	MajorDMR-1-58252	11
chr13	81196658	81197316	MajorDMR-1-58253	7
chr13	81230772	81230884	MajorDMR-1-58254	2
chr13	81322811	81323261	MajorDMR-1-58255	3
chr13	81330478	81330708	MajorDMR-1-58256	2
chr13	81348049	81348209	MajorDMR-1-58257	2
chr13	81389292	81389489	MajorDMR-1-58258	2
chr13	81403032	81403101	MajorDMR-1-58259	2
chr13	81458967	81459030	MajorDMR-1-58260	2
chr13	81461316	81463911	MajorDMR-1-58261	31
chr13	81466084	81466767	MajorDMR-1-58262	3
chr13	81468264	81468512	MajorDMR-1-58263	3
chr13	81469198	81470009	MajorDMR-1-58264	3
chr13	81486510	81487633	MajorDMR-1-58265	7
chr13	81488639	81488861	MajorDMR-1-58266	2
chr13	81495800	81495822	MajorDMR-1-58267	2
chr13	81496328	81496340	MajorDMR-1-58268	2
chr13	81498769	81499050	MajorDMR-1-58269	5
chr13	81502252	81502620	MajorDMR-1-58270	4
chr13	81506003	81506024	MajorDMR-1-58271	2
chr13	81528788	81529502	MajorDMR-1-58272	5
chr13	81536550	81537306	MajorDMR-1-58273	5
chr13	81539112	81539128	MajorDMR-1-58274	2
chr13	81548914	81549413	MajorDMR-1-58275	5
chr13	81593195	81593447	MajorDMR-1-58276	3
chr13	81615744	81616119	MajorDMR-1-58277	3
chr13	81618585	81618653	MajorDMR-1-58278	2
chr13	81635118	81635958	MajorDMR-1-58279	12
chr13	81744672	81745143	MajorDMR-1-58280	2
chr13	81746304	81746462	MajorDMR-1-58281	2
chr13	81774390	81774407	MajorDMR-1-58282	2
chr13	81785187	81786875	MajorDMR-1-58283	18
chr13	81788361	81788659	MajorDMR-1-58284	2
chr13	81799171	81799716	MajorDMR-1-58285	5
chr13	81804575	81804989	MajorDMR-1-58286	3
chr13	81817548	81818414	MajorDMR-1-58287	6
chr13	81943248	81943253	MajorDMR-1-58288	2
chr13	81967513	81967860	MajorDMR-1-58289	2
chr13	81972839	81972857	MajorDMR-1-58290	2
chr13	81975796	81975861	MajorDMR-1-58291	2
chr13	82136722	82137072	MajorDMR-1-58292	3
chr13	82142973	82143205	MajorDMR-1-58293	3
chr13	82151891	82152140	MajorDMR-1-58294	2
chr13	82183427	82183618	MajorDMR-1-58295	2
chr13	82193030	82193188	MajorDMR-1-58296	3
chr13	82208244	82209984	MajorDMR-1-58297	11
chr13	82227724	82227962	MajorDMR-1-58298	3
chr13	82245199	82245922	MajorDMR-1-58299	4
chr13	82262193	82262367	MajorDMR-1-58300	7
chr13	82271236	82271245	MajorDMR-1-58301	2
chr13	82296175	82296508	MajorDMR-1-58302	2
chr13	82297079	82297129	MajorDMR-1-58303	2
chr13	82318767	82319764	MajorDMR-1-58304	15
chr13	82340274	82340286	MajorDMR-1-58305	2
chr13	82348343	82348638	MajorDMR-1-58306	3
chr13	82354456	82354684	MajorDMR-1-58307	2
chr13	82357853	82358534	MajorDMR-1-58308	5
chr13	82399588	82400817	MajorDMR-1-58309	7
chr13	82415829	82416145	MajorDMR-1-58310	3
chr13	82420234	82421813	MajorDMR-1-58311	23
chr13	82422898	82423350	MajorDMR-1-58312	2
chr13	82509121	82509149	MajorDMR-1-58313	2
chr13	82521600	82521941	MajorDMR-1-58314	6
chr13	82587277	82587322	MajorDMR-1-58315	2
chr13	82637063	82637144	MajorDMR-1-58316	2
chr13	82647615	82647760	MajorDMR-1-58317	2
chr13	82750138	82750180	MajorDMR-1-58318	2
chr13	82846082	82846163	MajorDMR-1-58319	3
chr13	82886460	82886685	MajorDMR-1-58320	5
chr13	82924438	82924502	MajorDMR-1-58321	2
chr13	82931016	82931247	MajorDMR-1-58322	3
chr13	82944036	82944141	MajorDMR-1-58323	2
chr13	82980854	82980869	MajorDMR-1-58324	2
chr13	83023595	83023963	MajorDMR-1-58325	2
chr13	83024474	83024627	MajorDMR-1-58326	3
chr13	83051892	83052670	MajorDMR-1-58327	6
chr13	83063752	83063882	MajorDMR-1-58328	2
chr13	83090303	83090463	MajorDMR-1-58329	2
chr13	83094811	83095533	MajorDMR-1-58330	4
chr13	83096215	83096503	MajorDMR-1-58331	2
chr13	83099014	83100091	MajorDMR-1-58332	6
chr13	83104167	83104931	MajorDMR-1-58333	7
chr13	83118387	83118430	MajorDMR-1-58334	2
chr13	83127216	83127871	MajorDMR-1-58335	4
chr13	83187016	83187338	MajorDMR-1-58336	5
chr13	83187857	83188166	MajorDMR-1-58337	5
chr13	83209044	83209184	MajorDMR-1-58338	2
chr13	83284484	83284488	MajorDMR-1-58339	2
chr13	83312713	83313886	MajorDMR-1-58340	6
chr13	83339097	83339133	MajorDMR-1-58341	2
chr13	83376927	83376961	MajorDMR-1-58342	3
chr13	83390670	83390760	MajorDMR-1-58343	2
chr13	83456185	83456267	MajorDMR-1-58344	2
chr13	83464183	83464602	MajorDMR-1-58345	4
chr13	83565589	83565800	MajorDMR-1-58346	4
chr13	83643063	83643317	MajorDMR-1-58347	2
chr13	83645608	83645733	MajorDMR-1-58348	3
chr13	83675405	83675481	MajorDMR-1-58349	2
chr13	83690937	83690968	MajorDMR-1-58350	2
chr13	83694515	83694714	MajorDMR-1-58351	2
chr13	83707408	83707598	MajorDMR-1-58352	2
chr13	83708296	83708376	MajorDMR-1-58353	4
chr13	83709208	83709460	MajorDMR-1-58354	3
chr13	83713852	83713915	MajorDMR-1-58355	2
chr13	83734669	83735067	MajorDMR-1-58356	4
chr13	83735905	83737174	MajorDMR-1-58357	7
chr13	83742909	83743144	MajorDMR-1-58358	2
chr13	83771020	83771601	MajorDMR-1-58359	7
chr13	83775779	83776013	MajorDMR-1-58360	3
chr13	83794534	83794741	MajorDMR-1-58361	2
chr13	83796259	83796662	MajorDMR-1-58362	4
chr13	83803410	83803760	MajorDMR-1-58363	2
chr13	83807079	83807255	MajorDMR-1-58364	2
chr13	83861377	83862081	MajorDMR-1-58365	3
chr13	83924859	83924943	MajorDMR-1-58366	2
chr13	83935607	83935948	MajorDMR-1-58367	3
chr13	83943047	83943083	MajorDMR-1-58368	2
chr13	83950160	83950743	MajorDMR-1-58369	3
chr13	84007918	84007980	MajorDMR-1-58370	2
chr13	84051046	84051067	MajorDMR-1-58371	2
chr13	84106074	84107056	MajorDMR-1-58372	6
chr13	84117866	84117930	MajorDMR-1-58373	2
chr13	84207215	84208173	MajorDMR-1-58374	4
chr13	84231425	84231868	MajorDMR-1-58375	3
chr13	84237536	84237589	MajorDMR-1-58376	2
chr13	84249259	84249332	MajorDMR-1-58377	3
chr13	84253283	84254384	MajorDMR-1-58378	7
chr13	84271128	84271473	MajorDMR-1-58379	2
chr13	84286469	84286728	MajorDMR-1-58380	3
chr13	84298058	84298407	MajorDMR-1-58381	4
chr13	84300881	84300930	MajorDMR-1-58382	2
chr13	84305847	84306048	MajorDMR-1-58383	4
chr13	84325619	84325668	MajorDMR-1-58384	2
chr13	84335562	84335620	MajorDMR-1-58385	3
chr13	84336249	84337287	MajorDMR-1-58386	8
chr13	84344553	84345154	MajorDMR-1-58387	6
chr13	84346010	84346741	MajorDMR-1-58388	4
chr13	84347948	84350426	MajorDMR-1-58389	12
chr13	84355699	84355782	MajorDMR-1-58390	2
chr13	84378449	84378796	MajorDMR-1-58391	3
chr13	84382855	84383134	MajorDMR-1-58392	5
chr13	84391044	84391069	MajorDMR-1-58393	2
chr13	84394017	84394032	MajorDMR-1-58394	2
chr13	84400644	84400659	MajorDMR-1-58395	2
chr13	84404118	84404123	MajorDMR-1-58396	2
chr13	84408218	84408369	MajorDMR-1-58397	2
chr13	84411815	84414100	MajorDMR-1-58398	20
chr13	84417880	84418456	MajorDMR-1-58399	5
chr13	84419470	84419506	MajorDMR-1-58400	2
chr13	84431891	84432272	MajorDMR-1-58401	2
chr13	84443737	84444077	MajorDMR-1-58402	3
chr13	84445166	84445267	MajorDMR-1-58403	2
chr13	84447843	84447874	MajorDMR-1-58404	2
chr13	84450466	84451165	MajorDMR-1-58405	5
chr13	84554597	84554735	MajorDMR-1-58406	2
chr13	84582845	84582860	MajorDMR-1-58407	2
chr13	84587049	84587148	MajorDMR-1-58408	2
chr13	84603038	84603673	MajorDMR-1-58409	5
chr13	84625355	84625601	MajorDMR-1-58410	3
chr13	84638243	84638493	MajorDMR-1-58411	3
chr13	84655042	84655445	MajorDMR-1-58412	4
chr13	84681074	84681182	MajorDMR-1-58413	2
chr13	84683429	84683916	MajorDMR-1-58414	4
chr13	84699110	84699132	MajorDMR-1-58415	2
chr13	84715157	84716071	MajorDMR-1-58416	7
chr13	84719092	84719502	MajorDMR-1-58417	2
chr13	84765047	84766521	MajorDMR-1-58418	10
chr13	84782263	84783312	MajorDMR-1-58419	9
chr13	84792402	84792451	MajorDMR-1-58420	2
chr13	84798869	84799201	MajorDMR-1-58421	2
chr13	84811050	84811842	MajorDMR-1-58422	5
chr13	84812890	84813056	MajorDMR-1-58423	2
chr13	84835592	84835919	MajorDMR-1-58424	3
chr13	84864665	84864807	MajorDMR-1-58425	4
chr13	84868769	84868966	MajorDMR-1-58426	3
chr13	84887377	84887411	MajorDMR-1-58427	2
chr13	84892851	84893079	MajorDMR-1-58428	3
chr13	84906852	84907264	MajorDMR-1-58429	2
chr13	84908651	84909361	MajorDMR-1-58430	7
chr13	84924914	84925494	MajorDMR-1-58431	5
chr13	84932857	84932904	MajorDMR-1-58432	2
chr13	84936804	84936909	MajorDMR-1-58433	2
chr13	84937527	84937997	MajorDMR-1-58434	6
chr13	84955127	84955655	MajorDMR-1-58435	6
chr13	84979223	84979915	MajorDMR-1-58436	3
chr13	84984856	84986371	MajorDMR-1-58437	11
chr13	84998165	84998222	MajorDMR-1-58438	2
chr13	85004202	85004224	MajorDMR-1-58439	2
chr13	85022645	85023133	MajorDMR-1-58440	4
chr13	85046207	85047665	MajorDMR-1-58441	12
chr13	85053988	85054383	MajorDMR-1-58442	2
chr13	85103017	85103431	MajorDMR-1-58443	3
chr13	85109220	85110092	MajorDMR-1-58444	10
chr13	85112474	85112815	MajorDMR-1-58445	4
chr13	85117896	85118059	MajorDMR-1-58446	3
chr13	85131994	85132668	MajorDMR-1-58447	6
chr13	85143201	85143591	MajorDMR-1-58448	2
chr13	85181274	85181915	MajorDMR-1-58449	3
chr13	85195251	85195847	MajorDMR-1-58450	4
chr13	85199048	85199476	MajorDMR-1-58451	4
chr13	85229946	85230277	MajorDMR-1-58452	3
chr13	85233003	85233333	MajorDMR-1-58453	3
chr13	85235952	85236038	MajorDMR-1-58454	3
chr13	85242236	85243278	MajorDMR-1-58455	7
chr13	85248268	85248303	MajorDMR-1-58456	3
chr13	85249519	85249825	MajorDMR-1-58457	3
chr13	85269788	85269826	MajorDMR-1-58458	2
chr13	85284716	85285110	MajorDMR-1-58459	2
chr13	85389577	85389747	MajorDMR-1-58460	2
chr13	85418506	85419460	MajorDMR-1-58461	6
chr13	85459716	85460057	MajorDMR-1-58462	3
chr13	85460787	85462676	MajorDMR-1-58463	28
chr13	85571887	85572496	MajorDMR-1-58464	6
chr13	85574518	85574817	MajorDMR-1-58465	3
chr13	85674474	85674513	MajorDMR-1-58466	2
chr13	85711961	85712088	MajorDMR-1-58467	2
chr13	85762951	85763284	MajorDMR-1-58468	4
chr13	85797901	85798787	MajorDMR-1-58469	4
chr13	85805028	85805229	MajorDMR-1-58470	5
chr13	85852992	85853403	MajorDMR-1-58471	3
chr13	85919627	85919859	MajorDMR-1-58472	5
chr13	86047182	86047510	MajorDMR-1-58473	2
chr13	86117310	86117345	MajorDMR-1-58474	2
chr13	86162419	86162425	MajorDMR-1-58475	2
chr13	86268904	86268933	MajorDMR-1-58476	2
chr13	86292049	86292646	MajorDMR-1-58477	6
chr13	86299260	86299318	MajorDMR-1-58478	2
chr13	86332390	86332832	MajorDMR-1-58479	4
chr13	86366636	86366894	MajorDMR-1-58480	3
chr13	86392989	86393198	MajorDMR-1-58481	6
chr13	86393747	86394148	MajorDMR-1-58482	3
chr13	86411120	86411344	MajorDMR-1-58483	4
chr13	86422944	86423250	MajorDMR-1-58484	2
chr13	86479942	86480125	MajorDMR-1-58485	2
chr13	86494950	86495058	MajorDMR-1-58486	2
chr13	86504358	86504402	MajorDMR-1-58487	2
chr13	86518338	86518926	MajorDMR-1-58488	6
chr13	86540445	86540469	MajorDMR-1-58489	2
chr13	86556315	86556466	MajorDMR-1-58490	2
chr13	86559892	86560649	MajorDMR-1-58491	6
chr13	86586161	86587863	MajorDMR-1-58492	7
chr13	86593116	86593483	MajorDMR-1-58493	5
chr13	86594467	86594586	MajorDMR-1-58494	2
chr13	86596771	86597692	MajorDMR-1-58495	6
chr13	86618092	86618148	MajorDMR-1-58496	2
chr13	86620379	86620525	MajorDMR-1-58497	3
chr13	86640755	86641322	MajorDMR-1-58498	4
chr13	86673130	86673267	MajorDMR-1-58499	2
chr13	86685545	86685746	MajorDMR-1-58500	4
chr13	86707061	86707536	MajorDMR-1-58501	4
chr13	86739884	86740857	MajorDMR-1-58502	5
chr13	86759109	86759226	MajorDMR-1-58503	2
chr13	86922595	86922603	MajorDMR-1-58504	2
chr13	86964934	86964984	MajorDMR-1-58505	2
chr13	86965656	86965807	MajorDMR-1-58506	2
chr13	86977495	86977587	MajorDMR-1-58507	2
chr13	87028599	87028846	MajorDMR-1-58508	3
chr13	87113653	87114037	MajorDMR-1-58509	3
chr13	87170858	87171622	MajorDMR-1-58510	3
chr13	87194446	87194875	MajorDMR-1-58511	2
chr13	87253919	87254131	MajorDMR-1-58512	5
chr13	87291775	87292006	MajorDMR-1-58513	4
chr13	87339468	87339674	MajorDMR-1-58514	2
chr13	87362990	87363908	MajorDMR-1-58515	7
chr13	87365366	87366083	MajorDMR-1-58516	8
chr13	87366649	87366960	MajorDMR-1-58517	6
chr13	87375820	87377434	MajorDMR-1-58518	13
chr13	87428987	87428996	MajorDMR-1-58519	2
chr13	87478128	87479625	MajorDMR-1-58520	20
chr13	87502411	87503542	MajorDMR-1-58521	7
chr13	87521705	87522249	MajorDMR-1-58522	3
chr13	87523262	87523294	MajorDMR-1-58523	3
chr13	87533929	87534031	MajorDMR-1-58524	2
chr13	87574632	87575412	MajorDMR-1-58525	6
chr13	87589624	87589638	MajorDMR-1-58526	2
chr13	87592683	87593021	MajorDMR-1-58527	5
chr13	87607181	87607230	MajorDMR-1-58528	2
chr13	87625280	87625419	MajorDMR-1-58529	2
chr13	87626007	87626123	MajorDMR-1-58530	2
chr13	87629151	87629628	MajorDMR-1-58531	4
chr13	87685827	87686160	MajorDMR-1-58532	4
chr13	87687235	87687535	MajorDMR-1-58533	3
chr13	87709550	87709826	MajorDMR-1-58534	3
chr13	87759982	87760160	MajorDMR-1-58535	2
chr13	87764296	87764383	MajorDMR-1-58536	3
chr13	87776311	87777078	MajorDMR-1-58537	11
chr13	87784188	87784205	MajorDMR-1-58538	2
chr13	87850815	87850889	MajorDMR-1-58539	2
chr13	87899345	87899876	MajorDMR-1-58540	4
chr13	87904401	87904592	MajorDMR-1-58541	2
chr13	87918698	87918870	MajorDMR-1-58542	2
chr13	87934643	87935139	MajorDMR-1-58543	2
chr13	87962460	87962553	MajorDMR-1-58544	2
chr13	87969021	87969309	MajorDMR-1-58545	3
chr13	87970316	87970762	MajorDMR-1-58546	3
chr13	88011452	88011457	MajorDMR-1-58547	2
chr13	88062292	88062372	MajorDMR-1-58548	2
chr13	88104816	88104832	MajorDMR-1-58549	2
chr13	88113509	88113555	MajorDMR-1-58550	2
chr13	88133391	88133456	MajorDMR-1-58551	2
chr13	88148445	88149776	MajorDMR-1-58552	13
chr13	88150594	88151579	MajorDMR-1-58553	11
chr13	88180142	88180796	MajorDMR-1-58554	5
chr13	88187498	88188294	MajorDMR-1-58555	4
chr13	88188881	88189794	MajorDMR-1-58556	6
chr13	88191673	88192670	MajorDMR-1-58557	9
chr13	88206303	88206834	MajorDMR-1-58558	4
chr13	88219234	88219522	MajorDMR-1-58559	3
chr13	88233321	88233406	MajorDMR-1-58560	2
chr13	88255973	88257097	MajorDMR-1-58561	7
chr13	88262973	88263297	MajorDMR-1-58562	4
chr13	88319893	88320334	MajorDMR-1-58563	2
chr13	88327816	88328537	MajorDMR-1-58564	8
chr13	88329124	88329609	MajorDMR-1-58565	11
chr13	88330665	88331669	MajorDMR-1-58566	6
chr13	88332277	88332348	MajorDMR-1-58567	2
chr13	88333603	88333838	MajorDMR-1-58568	2
chr13	88340973	88341188	MajorDMR-1-58569	3
chr13	88346995	88347337	MajorDMR-1-58570	3
chr13	88348306	88349185	MajorDMR-1-58571	4
chr13	88355519	88356991	MajorDMR-1-58572	9
chr13	88357687	88358091	MajorDMR-1-58573	4
chr13	88377416	88377524	MajorDMR-1-58574	3
chr13	88378718	88379096	MajorDMR-1-58575	2
chr13	88430868	88433013	MajorDMR-1-58576	10
chr13	88445772	88445916	MajorDMR-1-58577	2
chr13	88476451	88477056	MajorDMR-1-58578	4
chr13	88478714	88480003	MajorDMR-1-58579	8
chr13	88503199	88503401	MajorDMR-1-58580	3
chr13	88516997	88517098	MajorDMR-1-58581	2
chr13	88519454	88519967	MajorDMR-1-58582	8
chr13	88658439	88658686	MajorDMR-1-58583	2
chr13	88701949	88702106	MajorDMR-1-58584	2
chr13	88706991	88707073	MajorDMR-1-58585	3
chr13	88715821	88717585	MajorDMR-1-58586	8
chr13	88724914	88725529	MajorDMR-1-58587	4
chr13	88727507	88727559	MajorDMR-1-58588	2
chr13	88756721	88757507	MajorDMR-1-58589	6
chr13	88758494	88759209	MajorDMR-1-58590	5
chr13	88760395	88760718	MajorDMR-1-58591	2
chr13	88761251	88761466	MajorDMR-1-58592	2
chr13	88764961	88765063	MajorDMR-1-58593	2
chr13	88774465	88774938	MajorDMR-1-58594	2
chr13	88820402	88820630	MajorDMR-1-58595	4
chr13	88831402	88831614	MajorDMR-1-58596	4
chr13	88864422	88866338	MajorDMR-1-58597	13
chr13	88894862	88895138	MajorDMR-1-58598	3
chr13	88910092	88910880	MajorDMR-1-58599	8
chr13	88918443	88919004	MajorDMR-1-58600	3
chr13	89003054	89003059	MajorDMR-1-58601	2
chr13	89024394	89024575	MajorDMR-1-58602	2
chr13	89041007	89041115	MajorDMR-1-58603	2
chr13	89049391	89049397	MajorDMR-1-58604	2
chr13	89050666	89051583	MajorDMR-1-58605	6
chr13	89057250	89057374	MajorDMR-1-58606	4
chr13	89062350	89064909	MajorDMR-1-58607	15
chr13	89066456	89066666	MajorDMR-1-58608	2
chr13	89073469	89073501	MajorDMR-1-58609	2
chr13	89112799	89113601	MajorDMR-1-58610	7
chr13	89127609	89127959	MajorDMR-1-58611	5
chr13	89134294	89134415	MajorDMR-1-58612	2
chr13	89173536	89173721	MajorDMR-1-58613	2
chr13	89196755	89196890	MajorDMR-1-58614	2
chr13	89212003	89212086	MajorDMR-1-58615	2
chr13	89230293	89230781	MajorDMR-1-58616	2
chr13	89232687	89232818	MajorDMR-1-58617	2
chr13	89235407	89235978	MajorDMR-1-58618	4
chr13	89248548	89248674	MajorDMR-1-58619	2
chr13	89252497	89253313	MajorDMR-1-58620	4
chr13	89279407	89279504	MajorDMR-1-58621	2
chr13	89321501	89321647	MajorDMR-1-58622	2
chr13	89326709	89327684	MajorDMR-1-58623	24
chr13	89339872	89340015	MajorDMR-1-58624	3
chr13	89355567	89357492	MajorDMR-1-58625	15
chr13	89380317	89380387	MajorDMR-1-58626	2
chr13	89384797	89385064	MajorDMR-1-58627	3
chr13	89421152	89422181	MajorDMR-1-58628	5
chr13	89470078	89470097	MajorDMR-1-58629	2
chr13	89509760	89509920	MajorDMR-1-58630	2
chr13	89511286	89511309	MajorDMR-1-58631	2
chr13	89512004	89512810	MajorDMR-1-58632	5
chr13	89514145	89514775	MajorDMR-1-58633	4
chr13	89515655	89515761	MajorDMR-1-58634	3
chr13	89535923	89536396	MajorDMR-1-58635	2
chr13	89572297	89572493	MajorDMR-1-58636	3
chr13	89589862	89589951	MajorDMR-1-58637	2
chr13	89595088	89595240	MajorDMR-1-58638	3
chr13	89621944	89622127	MajorDMR-1-58639	2
chr13	89628558	89628947	MajorDMR-1-58640	5
chr13	89638424	89639687	MajorDMR-1-58641	10
chr13	89649006	89649069	MajorDMR-1-58642	2
chr13	89656074	89656167	MajorDMR-1-58643	2
chr13	89659899	89661065	MajorDMR-1-58644	6
chr13	89663597	89663724	MajorDMR-1-58645	4
chr13	89668343	89668486	MajorDMR-1-58646	2
chr13	89672667	89673131	MajorDMR-1-58647	4
chr13	89682994	89683650	MajorDMR-1-58648	3
chr13	89687277	89687680	MajorDMR-1-58649	2
chr13	89715326	89715386	MajorDMR-1-58650	2
chr13	89717202	89717421	MajorDMR-1-58651	2
chr13	89815086	89816259	MajorDMR-1-58652	20
chr13	89881416	89881521	MajorDMR-1-58653	2
chr13	89900952	89901004	MajorDMR-1-58654	2
chr13	89918296	89918832	MajorDMR-1-58655	4
chr13	89931784	89931819	MajorDMR-1-58656	2
chr13	89943711	89943740	MajorDMR-1-58657	2
chr13	90035068	90035755	MajorDMR-1-58658	6
chr13	90053974	90054033	MajorDMR-1-58659	2
chr13	90075226	90075465	MajorDMR-1-58660	2
chr13	90117780	90118231	MajorDMR-1-58661	3
chr13	90154901	90154973	MajorDMR-1-58662	2
chr13	90201029	90201184	MajorDMR-1-58663	2
chr13	90203953	90204004	MajorDMR-1-58664	4
chr13	90213947	90213957	MajorDMR-1-58665	2
chr13	90238136	90238457	MajorDMR-1-58666	5
chr13	90280255	90280470	MajorDMR-1-58667	2
chr13	90324867	90325041	MajorDMR-1-58668	2
chr13	90338565	90338726	MajorDMR-1-58669	5
chr13	90368468	90368488	MajorDMR-1-58670	2
chr13	90442670	90442831	MajorDMR-1-58671	3
chr13	90451483	90451546	MajorDMR-1-58672	2
chr13	90592099	90592585	MajorDMR-1-58673	6
chr13	90634746	90635563	MajorDMR-1-58674	7
chr13	90661308	90661320	MajorDMR-1-58675	2
chr13	90746532	90746792	MajorDMR-1-58676	2
chr13	90830581	90830704	MajorDMR-1-58677	4
chr13	90840104	90840228	MajorDMR-1-58678	2
chr13	90906627	90906698	MajorDMR-1-58679	2
chr13	90982706	90983378	MajorDMR-1-58680	7
chr13	91017309	91017448	MajorDMR-1-58681	3
chr13	91049742	91049912	MajorDMR-1-58682	4
chr13	91067624	91067792	MajorDMR-1-58683	2
chr13	91081026	91081113	MajorDMR-1-58684	4
chr13	91185428	91186073	MajorDMR-1-58685	6
chr13	91186977	91187286	MajorDMR-1-58686	5
chr13	91195402	91195643	MajorDMR-1-58687	3
chr13	91205837	91206103	MajorDMR-1-58688	4
chr13	91208829	91210554	MajorDMR-1-58689	10
chr13	91223714	91223859	MajorDMR-1-58690	4
chr13	91224539	91225152	MajorDMR-1-58691	4
chr13	91250281	91250319	MajorDMR-1-58692	2
chr13	91293842	91293952	MajorDMR-1-58693	2
chr13	91303360	91303696	MajorDMR-1-58694	4
chr13	91329085	91329245	MajorDMR-1-58695	2
chr13	91338742	91338818	MajorDMR-1-58696	2
chr13	91342752	91343039	MajorDMR-1-58697	4
chr13	91362713	91362970	MajorDMR-1-58698	3
chr13	91385853	91386449	MajorDMR-1-58699	4
chr13	91391966	91392013	MajorDMR-1-58700	2
chr13	91417142	91417871	MajorDMR-1-58701	5
chr13	91421631	91421812	MajorDMR-1-58702	2
chr13	91446016	91446025	MajorDMR-1-58703	2
chr13	91450836	91450904	MajorDMR-1-58704	3
chr13	91477578	91477805	MajorDMR-1-58705	4
chr13	91487178	91487216	MajorDMR-1-58706	3
chr13	91578222	91578264	MajorDMR-1-58707	3
chr13	91670535	91670864	MajorDMR-1-58708	2
chr13	91672376	91672544	MajorDMR-1-58709	3
chr13	91682318	91682324	MajorDMR-1-58710	2
chr13	91708959	91708975	MajorDMR-1-58711	2
chr13	91729678	91730821	MajorDMR-1-58712	4
chr13	91757037	91757139	MajorDMR-1-58713	4
chr13	91785223	91785291	MajorDMR-1-58714	4
chr13	91786838	91786986	MajorDMR-1-58715	3
chr13	91794962	91796356	MajorDMR-1-58716	12
chr13	91810416	91810560	MajorDMR-1-58717	2
chr13	91849933	91850084	MajorDMR-1-58718	4
chr13	91867386	91868511	MajorDMR-1-58719	10
chr13	91871428	91871974	MajorDMR-1-58720	3
chr13	91879490	91879916	MajorDMR-1-58721	2
chr13	91881602	91881668	MajorDMR-1-58722	2
chr13	91884459	91884847	MajorDMR-1-58723	4
chr13	91885688	91885937	MajorDMR-1-58724	3
chr13	91895393	91895441	MajorDMR-1-58725	3
chr13	91965413	91965571	MajorDMR-1-58726	3
chr13	91994264	91994420	MajorDMR-1-58727	2
chr13	91997816	91997849	MajorDMR-1-58728	2
chr13	92057321	92057447	MajorDMR-1-58729	2
chr13	92072944	92073385	MajorDMR-1-58730	2
chr13	92144594	92145181	MajorDMR-1-58731	4
chr13	92151764	92151882	MajorDMR-1-58732	3
chr13	92216073	92216878	MajorDMR-1-58733	8
chr13	92227594	92227876	MajorDMR-1-58734	3
chr13	92274727	92274776	MajorDMR-1-58735	2
chr13	92311938	92312022	MajorDMR-1-58736	3
chr13	92328941	92329168	MajorDMR-1-58737	4
chr13	92345280	92345387	MajorDMR-1-58738	2
chr13	92360918	92361332	MajorDMR-1-58739	2
chr13	92363022	92363292	MajorDMR-1-58740	3
chr13	92366739	92367087	MajorDMR-1-58741	2
chr13	92421866	92422145	MajorDMR-1-58742	3
chr13	92430158	92430416	MajorDMR-1-58743	4
chr13	92453048	92454205	MajorDMR-1-58744	5
chr13	92456598	92458579	MajorDMR-1-58745	13
chr13	92464148	92464295	MajorDMR-1-58746	2
chr13	92477961	92478265	MajorDMR-1-58747	2
chr13	92484890	92485175	MajorDMR-1-58748	3
chr13	92490940	92490983	MajorDMR-1-58749	2
chr13	92493320	92493780	MajorDMR-1-58750	8
chr13	92494953	92495390	MajorDMR-1-58751	5
chr13	92496289	92496505	MajorDMR-1-58752	2
chr13	92506307	92506632	MajorDMR-1-58753	2
chr13	92507192	92507577	MajorDMR-1-58754	5
chr13	92543704	92543766	MajorDMR-1-58755	2
chr13	92565031	92565133	MajorDMR-1-58756	2
chr13	92574781	92574836	MajorDMR-1-58757	2
chr13	92583554	92583739	MajorDMR-1-58758	3
chr13	92586732	92586751	MajorDMR-1-58759	2
chr13	92597666	92598283	MajorDMR-1-58760	8
chr13	92599293	92599900	MajorDMR-1-58761	4
chr13	92601292	92601468	MajorDMR-1-58762	2
chr13	92630083	92630116	MajorDMR-1-58763	2
chr13	92659835	92661507	MajorDMR-1-58764	36
chr13	92673165	92673255	MajorDMR-1-58765	3
chr13	92680384	92680479	MajorDMR-1-58766	4
chr13	92695903	92695990	MajorDMR-1-58767	3
chr13	92696765	92696848	MajorDMR-1-58768	3
chr13	92697442	92699108	MajorDMR-1-58769	18
chr13	92705266	92705301	MajorDMR-1-58770	2
chr13	92726315	92726366	MajorDMR-1-58771	2
chr13	92785572	92785589	MajorDMR-1-58772	3
chr13	92786665	92787229	MajorDMR-1-58773	4
chr13	92810708	92810848	MajorDMR-1-58774	2
chr13	92817880	92818779	MajorDMR-1-58775	4
chr13	92819306	92819528	MajorDMR-1-58776	2
chr13	92820187	92820201	MajorDMR-1-58777	2
chr13	92847833	92847938	MajorDMR-1-58778	2
chr13	92848986	92849584	MajorDMR-1-58779	12
chr13	92851970	92852698	MajorDMR-1-58780	5
chr13	92874647	92874785	MajorDMR-1-58781	2
chr13	92893760	92894019	MajorDMR-1-58782	2
chr13	92904635	92905241	MajorDMR-1-58783	4
chr13	92911236	92911547	MajorDMR-1-58784	2
chr13	92912200	92913093	MajorDMR-1-58785	4
chr13	92914813	92914946	MajorDMR-1-58786	2
chr13	92915573	92915620	MajorDMR-1-58787	2
chr13	92997575	92998142	MajorDMR-1-58788	4
chr13	92999277	92999979	MajorDMR-1-58789	3
chr13	93038054	93038389	MajorDMR-1-58790	2
chr13	93055175	93055244	MajorDMR-1-58791	3
chr13	93067867	93067991	MajorDMR-1-58792	3
chr13	93071137	93071611	MajorDMR-1-58793	5
chr13	93080686	93080779	MajorDMR-1-58794	3
chr13	93082660	93082970	MajorDMR-1-58795	5
chr13	93093075	93094346	MajorDMR-1-58796	12
chr13	93095017	93095246	MajorDMR-1-58797	2
chr13	93098863	93099134	MajorDMR-1-58798	4
chr13	93101305	93101458	MajorDMR-1-58799	2
chr13	93102457	93102492	MajorDMR-1-58800	2
chr13	93103003	93104407	MajorDMR-1-58801	11
chr13	93105072	93106202	MajorDMR-1-58802	18
chr13	93106980	93107317	MajorDMR-1-58803	2
chr13	93108100	93108881	MajorDMR-1-58804	6
chr13	93109790	93110645	MajorDMR-1-58805	9
chr13	93111171	93111868	MajorDMR-1-58806	5
chr13	93113510	93113714	MajorDMR-1-58807	2
chr13	93114813	93115391	MajorDMR-1-58808	6
chr13	93116282	93116455	MajorDMR-1-58809	2
chr13	93131769	93132149	MajorDMR-1-58810	4
chr13	93140462	93141082	MajorDMR-1-58811	7
chr13	93158004	93158078	MajorDMR-1-58812	2
chr13	93158853	93159601	MajorDMR-1-58813	7
chr13	93163683	93164237	MajorDMR-1-58814	3
chr13	93182394	93182771	MajorDMR-1-58815	3
chr13	93199558	93199720	MajorDMR-1-58816	3
chr13	93221684	93222282	MajorDMR-1-58817	5
chr13	93228005	93228600	MajorDMR-1-58818	6
chr13	93268737	93268850	MajorDMR-1-58819	2
chr13	93274994	93276694	MajorDMR-1-58820	15
chr13	93307872	93308261	MajorDMR-1-58821	4
chr13	93316272	93316304	MajorDMR-1-58822	3
chr13	93319556	93320187	MajorDMR-1-58823	3
chr13	93320984	93321761	MajorDMR-1-58824	3
chr13	93322310	93322524	MajorDMR-1-58825	4
chr13	93324067	93324393	MajorDMR-1-58826	2
chr13	93402846	93403512	MajorDMR-1-58827	4
chr13	93420008	93420424	MajorDMR-1-58828	3
chr13	93532686	93532989	MajorDMR-1-58829	5
chr13	93552457	93552925	MajorDMR-1-58830	4
chr13	93594440	93594641	MajorDMR-1-58831	3
chr13	93600364	93600483	MajorDMR-1-58832	2
chr13	93682004	93682072	MajorDMR-1-58833	2
chr13	93698486	93698863	MajorDMR-1-58834	4
chr13	93752849	93752898	MajorDMR-1-58835	2
chr13	93755593	93755798	MajorDMR-1-58836	2
chr13	93759719	93761066	MajorDMR-1-58837	6
chr13	93788468	93788764	MajorDMR-1-58838	5
chr13	93883877	93884450	MajorDMR-1-58839	4
chr13	93896212	93897149	MajorDMR-1-58840	15
chr13	93907264	93907501	MajorDMR-1-58841	4
chr13	93913764	93914097	MajorDMR-1-58842	2
chr13	93917153	93917641	MajorDMR-1-58843	4
chr13	93921993	93922124	MajorDMR-1-58844	3
chr13	93923231	93923541	MajorDMR-1-58845	3
chr13	93942355	93942702	MajorDMR-1-58846	4
chr13	93957785	93957816	MajorDMR-1-58847	2
chr13	93973436	93973762	MajorDMR-1-58848	3
chr13	93984531	93984706	MajorDMR-1-58849	3
chr13	93995485	93995627	MajorDMR-1-58850	2
chr13	94037137	94037340	MajorDMR-1-58851	2
chr13	94041169	94041479	MajorDMR-1-58852	3
chr13	94042378	94042511	MajorDMR-1-58853	2
chr13	94043732	94044171	MajorDMR-1-58854	3
chr13	94066389	94067398	MajorDMR-1-58855	9
chr13	94075841	94075876	MajorDMR-1-58856	3
chr13	94093958	94094899	MajorDMR-1-58857	5
chr13	94131534	94131619	MajorDMR-1-58858	2
chr13	94151743	94153298	MajorDMR-1-58859	9
chr13	94166862	94166966	MajorDMR-1-58860	2
chr13	94182314	94182389	MajorDMR-1-58861	2
chr13	94184223	94184428	MajorDMR-1-58862	3
chr13	94186571	94186953	MajorDMR-1-58863	3
chr13	94190802	94190864	MajorDMR-1-58864	2
chr13	94197597	94198029	MajorDMR-1-58865	3
chr13	94207168	94207258	MajorDMR-1-58866	2
chr13	94214490	94214598	MajorDMR-1-58867	4
chr13	94215855	94215966	MajorDMR-1-58868	2
chr13	94252934	94253001	MajorDMR-1-58869	4
chr13	94262150	94262766	MajorDMR-1-58870	7
chr13	94276677	94276837	MajorDMR-1-58871	2
chr13	94294958	94295246	MajorDMR-1-58872	2
chr13	94297809	94297890	MajorDMR-1-58873	5
chr13	94299552	94299790	MajorDMR-1-58874	3
chr13	94301618	94302746	MajorDMR-1-58875	8
chr13	94305669	94306197	MajorDMR-1-58876	5
chr13	94306934	94308186	MajorDMR-1-58877	16
chr13	94318810	94319578	MajorDMR-1-58878	4
chr13	94351161	94351473	MajorDMR-1-58879	2
chr13	94375596	94376167	MajorDMR-1-58880	4
chr13	94381804	94381853	MajorDMR-1-58881	2
chr13	94384296	94384469	MajorDMR-1-58882	2
chr13	94402508	94402891	MajorDMR-1-58883	3
chr13	94423547	94423707	MajorDMR-1-58884	7
chr13	94427818	94428292	MajorDMR-1-58885	7
chr13	94462326	94462710	MajorDMR-1-58886	4
chr13	94488281	94488343	MajorDMR-1-58887	3
chr13	94494195	94494319	MajorDMR-1-58888	2
chr13	94495481	94495570	MajorDMR-1-58889	2
chr13	94503568	94504400	MajorDMR-1-58890	4
chr13	94511510	94512569	MajorDMR-1-58891	5
chr13	94513324	94515236	MajorDMR-1-58892	11
chr13	94515828	94516514	MajorDMR-1-58893	3
chr13	94520777	94521453	MajorDMR-1-58894	6
chr13	94535170	94535265	MajorDMR-1-58895	4
chr13	94536258	94537114	MajorDMR-1-58896	10
chr13	94537749	94538210	MajorDMR-1-58897	5
chr13	94538743	94539078	MajorDMR-1-58898	4
chr13	94547178	94547303	MajorDMR-1-58899	3
chr13	94574175	94575053	MajorDMR-1-58900	6
chr13	94588977	94589603	MajorDMR-1-58901	5
chr13	94599627	94599956	MajorDMR-1-58902	2
chr13	94607396	94607997	MajorDMR-1-58903	3
chr13	94608836	94609182	MajorDMR-1-58904	5
chr13	94612503	94612631	MajorDMR-1-58905	4
chr13	94615881	94616001	MajorDMR-1-58906	3
chr13	94645737	94646006	MajorDMR-1-58907	2
chr13	94663828	94663971	MajorDMR-1-58908	3
chr13	94665218	94666168	MajorDMR-1-58909	5
chr13	94666801	94666835	MajorDMR-1-58910	2
chr13	94671160	94672058	MajorDMR-1-58911	9
chr13	94683995	94684047	MajorDMR-1-58912	2
chr13	94693751	94693881	MajorDMR-1-58913	2
chr13	94699853	94700536	MajorDMR-1-58914	4
chr13	94737791	94737882	MajorDMR-1-58915	2
chr13	94738580	94739135	MajorDMR-1-58916	5
chr13	94745714	94745783	MajorDMR-1-58917	3
chr13	94783489	94783545	MajorDMR-1-58918	2
chr13	94814859	94815546	MajorDMR-1-58919	3
chr13	94841034	94841749	MajorDMR-1-58920	8
chr13	94863168	94863248	MajorDMR-1-58921	5
chr13	94877163	94877386	MajorDMR-1-58922	2
chr13	94879615	94880337	MajorDMR-1-58923	3
chr13	94880930	94881741	MajorDMR-1-58924	5
chr13	94884253	94886220	MajorDMR-1-58925	19
chr13	94889724	94890483	MajorDMR-1-58926	8
chr13	94891117	94891692	MajorDMR-1-58927	5
chr13	94905665	94905977	MajorDMR-1-58928	4
chr13	94952943	94953222	MajorDMR-1-58929	6
chr13	94957465	94957722	MajorDMR-1-58930	2
chr13	94960426	94962878	MajorDMR-1-58931	20
chr13	94978835	94978872	MajorDMR-1-58932	2
chr13	94981526	94982153	MajorDMR-1-58933	8
chr13	95004266	95004370	MajorDMR-1-58934	3
chr13	95042083	95042844	MajorDMR-1-58935	8
chr13	95043493	95043965	MajorDMR-1-58936	5
chr13	95045612	95047584	MajorDMR-1-58937	11
chr13	95071500	95071713	MajorDMR-1-58938	2
chr13	95082411	95082563	MajorDMR-1-58939	3
chr13	95083980	95084078	MajorDMR-1-58940	2
chr13	95085667	95086542	MajorDMR-1-58941	16
chr13	95087857	95087867	MajorDMR-1-58942	2
chr13	95102562	95102847	MajorDMR-1-58943	3
chr13	95106450	95106536	MajorDMR-1-58944	3
chr13	95121342	95122461	MajorDMR-1-58945	16
chr13	95129926	95130460	MajorDMR-1-58946	5
chr13	95132740	95133340	MajorDMR-1-58947	4
chr13	95138643	95140189	MajorDMR-1-58948	7
chr13	95148607	95149417	MajorDMR-1-58949	8
chr13	95157229	95158063	MajorDMR-1-58950	9
chr13	95165290	95165667	MajorDMR-1-58951	5
chr13	95168308	95168697	MajorDMR-1-58952	4
chr13	95200748	95200954	MajorDMR-1-58953	2
chr13	95202702	95203339	MajorDMR-1-58954	11
chr13	95248967	95249226	MajorDMR-1-58955	8
chr13	95255257	95256801	MajorDMR-1-58956	16
chr13	95259483	95259785	MajorDMR-1-58957	6
chr13	95260348	95262117	MajorDMR-1-58958	7
chr13	95264459	95264490	MajorDMR-1-58959	2
chr13	95269269	95269653	MajorDMR-1-58960	2
chr13	95292069	95292958	MajorDMR-1-58961	9
chr13	95293953	95294761	MajorDMR-1-58962	6
chr13	95309879	95309956	MajorDMR-1-58963	2
chr13	95313776	95313839	MajorDMR-1-58964	3
chr13	95418271	95418408	MajorDMR-1-58965	4
chr13	95436235	95436584	MajorDMR-1-58966	8
chr13	95517914	95518366	MajorDMR-1-58967	3
chr13	95624062	95624101	MajorDMR-1-58968	2
chr13	95624685	95624707	MajorDMR-1-58969	2
chr13	95625588	95626978	MajorDMR-1-58970	11
chr13	95660352	95660402	MajorDMR-1-58971	2
chr13	95692907	95693247	MajorDMR-1-58972	9
chr13	95712727	95712916	MajorDMR-1-58973	2
chr13	95725038	95725563	MajorDMR-1-58974	7
chr13	95726786	95726854	MajorDMR-1-58975	2
chr13	95730448	95730591	MajorDMR-1-58976	5
chr13	95732490	95732559	MajorDMR-1-58977	2
chr13	95808360	95808969	MajorDMR-1-58978	3
chr13	95829155	95829264	MajorDMR-1-58979	2
chr13	95893883	95894396	MajorDMR-1-58980	3
chr13	95895445	95895573	MajorDMR-1-58981	2
chr13	95948910	95948990	MajorDMR-1-58982	2
chr13	95998706	95998913	MajorDMR-1-58983	2
chr13	95999419	96000365	MajorDMR-1-58984	10
chr13	96032657	96032708	MajorDMR-1-58985	4
chr13	96033348	96033749	MajorDMR-1-58986	5
chr13	96034456	96034783	MajorDMR-1-58987	3
chr13	96038604	96039263	MajorDMR-1-58988	8
chr13	96040362	96040947	MajorDMR-1-58989	3
chr13	96057100	96057209	MajorDMR-1-58990	2
chr13	96096386	96096536	MajorDMR-1-58991	4
chr13	96098668	96100435	MajorDMR-1-58992	33
chr13	96108485	96109015	MajorDMR-1-58993	4
chr13	96127103	96127225	MajorDMR-1-58994	3
chr13	96129908	96130477	MajorDMR-1-58995	6
chr13	96132329	96132593	MajorDMR-1-58996	7
chr13	96133990	96134252	MajorDMR-1-58997	4
chr13	96222331	96222353	MajorDMR-1-58998	2
chr13	96223386	96223835	MajorDMR-1-58999	3
chr13	96224492	96224901	MajorDMR-1-59000	4
chr13	96231760	96232169	MajorDMR-1-59001	5
chr13	96275435	96275717	MajorDMR-1-59002	3
chr13	96303186	96303265	MajorDMR-1-59003	3
chr13	96309956	96310228	MajorDMR-1-59004	2
chr13	96379222	96379356	MajorDMR-1-59005	3
chr13	96417484	96417621	MajorDMR-1-59006	4
chr13	96421982	96423129	MajorDMR-1-59007	7
chr13	96444763	96445573	MajorDMR-1-59008	7
chr13	96457788	96458166	MajorDMR-1-59009	2
chr13	96473633	96473900	MajorDMR-1-59010	3
chr13	96548690	96548800	MajorDMR-1-59011	2
chr13	96555677	96556158	MajorDMR-1-59012	2
chr13	96558311	96559628	MajorDMR-1-59013	19
chr13	96572934	96573030	MajorDMR-1-59014	2
chr13	96634468	96634544	MajorDMR-1-59015	2
chr13	96645619	96645697	MajorDMR-1-59016	2
chr13	96653790	96653796	MajorDMR-1-59017	2
chr13	96655072	96655275	MajorDMR-1-59018	2
chr13	96663022	96665134	MajorDMR-1-59019	8
chr13	96672062	96672441	MajorDMR-1-59020	2
chr13	96706525	96706536	MajorDMR-1-59021	2
chr13	96711439	96712078	MajorDMR-1-59022	4
chr13	96717893	96718212	MajorDMR-1-59023	3
chr13	96728232	96728261	MajorDMR-1-59024	2
chr13	96729043	96729115	MajorDMR-1-59025	2
chr13	96744802	96745182	MajorDMR-1-59026	2
chr13	96747070	96747658	MajorDMR-1-59027	4
chr13	96748915	96749271	MajorDMR-1-59028	2
chr13	96752173	96752830	MajorDMR-1-59029	4
chr13	96755743	96756457	MajorDMR-1-59030	6
chr13	96758923	96759243	MajorDMR-1-59031	4
chr13	96761564	96762327	MajorDMR-1-59032	4
chr13	96765347	96765431	MajorDMR-1-59033	2
chr13	96768768	96769128	MajorDMR-1-59034	2
chr13	96783241	96784349	MajorDMR-1-59035	6
chr13	96787513	96787995	MajorDMR-1-59036	7
chr13	96791295	96791454	MajorDMR-1-59037	5
chr13	96793246	96793456	MajorDMR-1-59038	4
chr13	96795195	96795496	MajorDMR-1-59039	2
chr13	96810059	96810296	MajorDMR-1-59040	7
chr13	96813609	96814831	MajorDMR-1-59041	7
chr13	96822609	96822628	MajorDMR-1-59042	2
chr13	96827357	96827573	MajorDMR-1-59043	4
chr13	96833605	96834858	MajorDMR-1-59044	18
chr13	96835469	96835558	MajorDMR-1-59045	2
chr13	96836368	96836660	MajorDMR-1-59046	2
chr13	96837856	96838452	MajorDMR-1-59047	9
chr13	96843848	96844202	MajorDMR-1-59048	4
chr13	96845775	96846020	MajorDMR-1-59049	4
chr13	96847428	96848987	MajorDMR-1-59050	23
chr13	96853291	96853354	MajorDMR-1-59051	2
chr13	96855333	96856082	MajorDMR-1-59052	6
chr13	96868904	96869153	MajorDMR-1-59053	2
chr13	96870812	96871961	MajorDMR-1-59054	10
chr13	96875690	96876408	MajorDMR-1-59055	5
chr13	96886965	96887278	MajorDMR-1-59056	3
chr13	96891108	96891269	MajorDMR-1-59057	3
chr13	96898522	96899052	MajorDMR-1-59058	3
chr13	96899602	96899641	MajorDMR-1-59059	2
chr13	96901858	96902367	MajorDMR-1-59060	4
chr13	96902974	96903436	MajorDMR-1-59061	7
chr13	96908953	96909147	MajorDMR-1-59062	3
chr13	96914523	96914669	MajorDMR-1-59063	2
chr13	96931686	96931780	MajorDMR-1-59064	3
chr13	96936797	96937639	MajorDMR-1-59065	5
chr13	96938480	96938672	MajorDMR-1-59066	3
chr13	96944197	96944643	MajorDMR-1-59067	2
chr13	96947074	96947362	MajorDMR-1-59068	2
chr13	96950729	96950764	MajorDMR-1-59069	2
chr13	96960004	96962026	MajorDMR-1-59070	12
chr13	96962805	96963010	MajorDMR-1-59071	5
chr13	96963681	96963996	MajorDMR-1-59072	5
chr13	96964617	96966118	MajorDMR-1-59073	10
chr13	96968236	96968618	MajorDMR-1-59074	3
chr13	96969144	96969176	MajorDMR-1-59075	2
chr13	96969901	96970484	MajorDMR-1-59076	6
chr13	96971149	96975011	MajorDMR-1-59077	18
chr13	96975835	96976602	MajorDMR-1-59078	5
chr13	96978096	96978157	MajorDMR-1-59079	2
chr13	96987012	96988164	MajorDMR-1-59080	9
chr13	96990499	96990569	MajorDMR-1-59081	3
chr13	96991176	96991546	MajorDMR-1-59082	3
chr13	96995021	96995311	MajorDMR-1-59083	3
chr13	96999269	96999753	MajorDMR-1-59084	6
chr13	97001709	97001822	MajorDMR-1-59085	2
chr13	97002579	97002972	MajorDMR-1-59086	2
chr13	97007058	97007153	MajorDMR-1-59087	2
chr13	97017096	97017548	MajorDMR-1-59088	2
chr13	97018086	97018196	MajorDMR-1-59089	2
chr13	97019985	97021816	MajorDMR-1-59090	16
chr13	97028165	97028682	MajorDMR-1-59091	5
chr13	97030676	97032537	MajorDMR-1-59092	10
chr13	97036233	97036280	MajorDMR-1-59093	2
chr13	97043426	97044177	MajorDMR-1-59094	8
chr13	97045900	97046623	MajorDMR-1-59095	5
chr13	97047752	97047846	MajorDMR-1-59096	4
chr13	97050031	97050415	MajorDMR-1-59097	3
chr13	97054945	97055201	MajorDMR-1-59098	3
chr13	97055860	97056388	MajorDMR-1-59099	3
chr13	97057170	97057224	MajorDMR-1-59100	3
chr13	97058575	97058846	MajorDMR-1-59101	4
chr13	97061792	97062344	MajorDMR-1-59102	3
chr13	97063101	97063512	MajorDMR-1-59103	2
chr13	97065443	97066119	MajorDMR-1-59104	6
chr13	97067191	97068039	MajorDMR-1-59105	7
chr13	97069962	97071507	MajorDMR-1-59106	16
chr13	97072051	97074452	MajorDMR-1-59107	14
chr13	97078509	97078853	MajorDMR-1-59108	3
chr13	97081110	97082616	MajorDMR-1-59109	13
chr13	97091298	97092091	MajorDMR-1-59110	8
chr13	97096993	97097173	MajorDMR-1-59111	2
chr13	97098374	97099263	MajorDMR-1-59112	11
chr13	97100471	97100630	MajorDMR-1-59113	2
chr13	97104228	97104253	MajorDMR-1-59114	2
chr13	97105770	97105980	MajorDMR-1-59115	2
chr13	97106708	97107619	MajorDMR-1-59116	7
chr13	97108172	97108382	MajorDMR-1-59117	2
chr13	97113201	97113488	MajorDMR-1-59118	3
chr13	97116861	97117759	MajorDMR-1-59119	4
chr13	97118512	97118899	MajorDMR-1-59120	3
chr13	97119412	97119706	MajorDMR-1-59121	6
chr13	97120952	97121526	MajorDMR-1-59122	5
chr13	97124042	97124217	MajorDMR-1-59123	2
chr13	97124786	97124898	MajorDMR-1-59124	3
chr13	97125556	97126927	MajorDMR-1-59125	21
chr13	97127480	97128081	MajorDMR-1-59126	8
chr13	97133509	97133853	MajorDMR-1-59127	2
chr13	97143187	97144583	MajorDMR-1-59128	8
chr13	97145198	97145294	MajorDMR-1-59129	3
chr13	97147216	97147767	MajorDMR-1-59130	6
chr13	97151244	97151343	MajorDMR-1-59131	2
chr13	97152086	97152938	MajorDMR-1-59132	12
chr13	97161957	97161996	MajorDMR-1-59133	2
chr13	97174210	97174571	MajorDMR-1-59134	2
chr13	97175181	97175255	MajorDMR-1-59135	3
chr13	97180916	97181199	MajorDMR-1-59136	3
chr13	97186386	97186779	MajorDMR-1-59137	2
chr13	97188213	97188518	MajorDMR-1-59138	4
chr13	97192986	97193187	MajorDMR-1-59139	3
chr13	97193720	97194123	MajorDMR-1-59140	4
chr13	97195279	97195671	MajorDMR-1-59141	2
chr13	97198836	97198938	MajorDMR-1-59142	2
chr13	97199961	97201088	MajorDMR-1-59143	10
chr13	97202064	97202514	MajorDMR-1-59144	4
chr13	97203713	97204536	MajorDMR-1-59145	8
chr13	97209070	97209208	MajorDMR-1-59146	3
chr13	97212753	97213509	MajorDMR-1-59147	4
chr13	97218804	97220335	MajorDMR-1-59148	9
chr13	97225355	97225480	MajorDMR-1-59149	2
chr13	97227101	97227458	MajorDMR-1-59150	2
chr13	97228280	97228554	MajorDMR-1-59151	7
chr13	97233495	97233819	MajorDMR-1-59152	5
chr13	97234507	97235428	MajorDMR-1-59153	4
chr13	97248793	97249141	MajorDMR-1-59154	4
chr13	97250166	97250278	MajorDMR-1-59155	2
chr13	97257116	97257137	MajorDMR-1-59156	2
chr13	97266780	97267066	MajorDMR-1-59157	2
chr13	97270916	97270935	MajorDMR-1-59158	2
chr13	97285025	97285042	MajorDMR-1-59159	2
chr13	97286881	97287056	MajorDMR-1-59160	4
chr13	97289040	97289150	MajorDMR-1-59161	3
chr13	97299194	97299358	MajorDMR-1-59162	2
chr13	97314417	97314486	MajorDMR-1-59163	2
chr13	97315995	97316606	MajorDMR-1-59164	3
chr13	97319303	97319569	MajorDMR-1-59165	2
chr13	97327244	97327399	MajorDMR-1-59166	3
chr13	97334670	97335411	MajorDMR-1-59167	5
chr13	97336723	97336756	MajorDMR-1-59168	2
chr13	97339444	97339615	MajorDMR-1-59169	3
chr13	97352563	97352586	MajorDMR-1-59170	2
chr13	97362810	97362932	MajorDMR-1-59171	3
chr13	97363789	97364016	MajorDMR-1-59172	2
chr13	97364610	97364944	MajorDMR-1-59173	6
chr13	97366454	97366704	MajorDMR-1-59174	2
chr13	97371458	97371477	MajorDMR-1-59175	2
chr13	97372006	97372746	MajorDMR-1-59176	5
chr13	97373276	97373291	MajorDMR-1-59177	2
chr13	97374347	97374800	MajorDMR-1-59178	7
chr13	97380754	97380766	MajorDMR-1-59179	2
chr13	97381310	97381406	MajorDMR-1-59180	2
chr13	97393197	97393298	MajorDMR-1-59181	2
chr13	97394302	97394717	MajorDMR-1-59182	2
chr13	97396718	97396819	MajorDMR-1-59183	3
chr13	97399271	97399587	MajorDMR-1-59184	2
chr13	97403955	97404923	MajorDMR-1-59185	10
chr13	97408386	97408411	MajorDMR-1-59186	2
chr13	97415873	97416706	MajorDMR-1-59187	3
chr13	97423859	97424478	MajorDMR-1-59188	4
chr13	97432533	97432561	MajorDMR-1-59189	3
chr13	97434115	97435661	MajorDMR-1-59190	9
chr13	97448890	97448974	MajorDMR-1-59191	2
chr13	97452966	97453995	MajorDMR-1-59192	5
chr13	97462828	97462910	MajorDMR-1-59193	2
chr13	97464742	97465262	MajorDMR-1-59194	3
chr13	97472924	97472936	MajorDMR-1-59195	2
chr13	97474261	97474407	MajorDMR-1-59196	4
chr13	97475724	97475943	MajorDMR-1-59197	2
chr13	97476552	97476603	MajorDMR-1-59198	3
chr13	97477708	97478027	MajorDMR-1-59199	2
chr13	97479605	97479659	MajorDMR-1-59200	2
chr13	97491904	97492366	MajorDMR-1-59201	3
chr13	97508157	97508537	MajorDMR-1-59202	6
chr13	97511787	97513370	MajorDMR-1-59203	13
chr13	97550986	97551215	MajorDMR-1-59204	3
chr13	97552984	97554478	MajorDMR-1-59205	9
chr13	97563957	97565002	MajorDMR-1-59206	6
chr13	97586586	97587600	MajorDMR-1-59207	10
chr13	97589431	97589460	MajorDMR-1-59208	2
chr13	97592284	97592769	MajorDMR-1-59209	5
chr13	97595697	97596832	MajorDMR-1-59210	17
chr13	97598698	97599149	MajorDMR-1-59211	8
chr13	97610644	97610860	MajorDMR-1-59212	2
chr13	97613324	97613529	MajorDMR-1-59213	3
chr13	97638061	97638163	MajorDMR-1-59214	2
chr13	97643109	97644028	MajorDMR-1-59215	7
chr13	97645628	97645937	MajorDMR-1-59216	6
chr13	97647189	97647245	MajorDMR-1-59217	4
chr13	97648148	97648651	MajorDMR-1-59218	2
chr13	97652980	97655640	MajorDMR-1-59219	25
chr13	97661145	97661162	MajorDMR-1-59220	2
chr13	97663852	97664054	MajorDMR-1-59221	3
chr13	97667990	97669202	MajorDMR-1-59222	25
chr13	97672683	97673593	MajorDMR-1-59223	4
chr13	97678941	97679407	MajorDMR-1-59224	5
chr13	97686559	97686705	MajorDMR-1-59225	2
chr13	97688476	97688487	MajorDMR-1-59226	2
chr13	97692411	97692552	MajorDMR-1-59227	2
chr13	97696065	97696449	MajorDMR-1-59228	2
chr13	97727969	97729543	MajorDMR-1-59229	18
chr13	97734704	97736130	MajorDMR-1-59230	8
chr13	97746212	97746224	MajorDMR-1-59231	3
chr13	97749238	97749277	MajorDMR-1-59232	2
chr13	97760585	97761120	MajorDMR-1-59233	7
chr13	97761725	97762061	MajorDMR-1-59234	9
chr13	97762564	97763204	MajorDMR-1-59235	10
chr13	97764804	97765555	MajorDMR-1-59236	10
chr13	97766851	97767061	MajorDMR-1-59237	5
chr13	97772920	97772992	MajorDMR-1-59238	2
chr13	97776356	97777440	MajorDMR-1-59239	18
chr13	97778389	97779153	MajorDMR-1-59240	8
chr13	97788178	97788979	MajorDMR-1-59241	7
chr13	97792090	97792638	MajorDMR-1-59242	7
chr13	97793150	97793656	MajorDMR-1-59243	3
chr13	97794176	97794965	MajorDMR-1-59244	9
chr13	97802141	97802634	MajorDMR-1-59245	8
chr13	97839886	97840353	MajorDMR-1-59246	19
chr13	97858453	97858493	MajorDMR-1-59247	2
chr13	97863499	97864476	MajorDMR-1-59248	7
chr13	97877994	97878560	MajorDMR-1-59249	12
chr13	97879425	97879642	MajorDMR-1-59250	2
chr13	97883469	97884602	MajorDMR-1-59251	6
chr13	97885149	97885364	MajorDMR-1-59252	4
chr13	97887701	97888954	MajorDMR-1-59253	22
chr13	97895046	97896843	MajorDMR-1-59254	12
chr13	97898501	97899102	MajorDMR-1-59255	9
chr13	97902220	97902645	MajorDMR-1-59256	2
chr13	97903291	97903428	MajorDMR-1-59257	2
chr13	97907881	97908175	MajorDMR-1-59258	3
chr13	97908728	97909107	MajorDMR-1-59259	6
chr13	97910257	97910637	MajorDMR-1-59260	8
chr13	97913662	97915081	MajorDMR-1-59261	7
chr13	97918854	97919027	MajorDMR-1-59262	3
chr13	97919657	97920264	MajorDMR-1-59263	5
chr13	97922281	97922449	MajorDMR-1-59264	3
chr13	97927120	97927243	MajorDMR-1-59265	3
chr13	97927824	97928502	MajorDMR-1-59266	4
chr13	97929090	97929547	MajorDMR-1-59267	5
chr13	97930184	97930292	MajorDMR-1-59268	3
chr13	97931107	97931549	MajorDMR-1-59269	4
chr13	97932184	97932916	MajorDMR-1-59270	4
chr13	97939423	97939608	MajorDMR-1-59271	3
chr13	97942915	97943697	MajorDMR-1-59272	8
chr13	97946738	97946824	MajorDMR-1-59273	2
chr13	97947348	97947683	MajorDMR-1-59274	2
chr13	97951004	97951058	MajorDMR-1-59275	2
chr13	97968070	97968128	MajorDMR-1-59276	3
chr13	97972113	97972373	MajorDMR-1-59277	5
chr13	97973804	97975843	MajorDMR-1-59278	14
chr13	97979525	97979806	MajorDMR-1-59279	4
chr13	97980412	97980836	MajorDMR-1-59280	2
chr13	97982888	97982897	MajorDMR-1-59281	2
chr13	97986390	97986757	MajorDMR-1-59282	6
chr13	97987356	97988038	MajorDMR-1-59283	5
chr13	97990474	97990952	MajorDMR-1-59284	6
chr13	97991606	97992337	MajorDMR-1-59285	6
chr13	97993182	97993342	MajorDMR-1-59286	3
chr13	97996081	97997837	MajorDMR-1-59287	9
chr13	98008211	98009032	MajorDMR-1-59288	9
chr13	98012169	98012973	MajorDMR-1-59289	5
chr13	98016233	98018033	MajorDMR-1-59290	17
chr13	98018733	98021072	MajorDMR-1-59291	11
chr13	98026358	98028172	MajorDMR-1-59292	38
chr13	98033073	98033934	MajorDMR-1-59293	4
chr13	98034687	98034842	MajorDMR-1-59294	5
chr13	98036916	98036922	MajorDMR-1-59295	2
chr13	98040839	98042555	MajorDMR-1-59296	9
chr13	98043600	98044298	MajorDMR-1-59297	4
chr13	98047744	98049847	MajorDMR-1-59298	11
chr13	98054409	98054593	MajorDMR-1-59299	2
chr13	98059691	98060284	MajorDMR-1-59300	7
chr13	98075177	98075919	MajorDMR-1-59301	7
chr13	98077856	98077966	MajorDMR-1-59302	2
chr13	98078531	98079312	MajorDMR-1-59303	4
chr13	98080962	98081758	MajorDMR-1-59304	5
chr13	98082977	98084248	MajorDMR-1-59305	5
chr13	98089184	98089575	MajorDMR-1-59306	3
chr13	98090084	98090227	MajorDMR-1-59307	2
chr13	98091058	98092859	MajorDMR-1-59308	12
chr13	98094817	98095070	MajorDMR-1-59309	3
chr13	98096007	98096187	MajorDMR-1-59310	3
chr13	98102682	98102739	MajorDMR-1-59311	3
chr13	98105997	98106097	MajorDMR-1-59312	3
chr13	98106750	98106900	MajorDMR-1-59313	2
chr13	98110328	98110413	MajorDMR-1-59314	2
chr13	98110966	98111101	MajorDMR-1-59315	3
chr13	98113527	98113568	MajorDMR-1-59316	2
chr13	98118654	98119113	MajorDMR-1-59317	3
chr13	98122437	98123314	MajorDMR-1-59318	4
chr13	98125259	98125450	MajorDMR-1-59319	2
chr13	98127503	98127880	MajorDMR-1-59320	2
chr13	98131848	98131853	MajorDMR-1-59321	2
chr13	98146883	98147058	MajorDMR-1-59322	3
chr13	98199767	98199808	MajorDMR-1-59323	3
chr13	98206642	98207267	MajorDMR-1-59324	4
chr13	98220391	98220648	MajorDMR-1-59325	3
chr13	98221688	98222833	MajorDMR-1-59326	16
chr13	98247349	98247475	MajorDMR-1-59327	2
chr13	98248050	98248200	MajorDMR-1-59328	2
chr13	98279696	98280031	MajorDMR-1-59329	5
chr13	98287016	98289327	MajorDMR-1-59330	12
chr13	98289852	98289916	MajorDMR-1-59331	3
chr13	98290439	98290646	MajorDMR-1-59332	2
chr13	98291216	98291890	MajorDMR-1-59333	4
chr13	98292518	98293415	MajorDMR-1-59334	9
chr13	98296653	98296940	MajorDMR-1-59335	8
chr13	98312932	98313382	MajorDMR-1-59336	9
chr13	98339018	98339324	MajorDMR-1-59337	4
chr13	98376018	98376705	MajorDMR-1-59338	7
chr13	98377238	98379143	MajorDMR-1-59339	23
chr13	98379809	98380605	MajorDMR-1-59340	12
chr13	98381427	98382185	MajorDMR-1-59341	6
chr13	98395398	98395420	MajorDMR-1-59342	2
chr13	98396636	98397098	MajorDMR-1-59343	4
chr13	98450865	98451269	MajorDMR-1-59344	9
chr13	98453317	98453670	MajorDMR-1-59345	5
chr13	98460489	98460683	MajorDMR-1-59346	4
chr13	98468744	98469250	MajorDMR-1-59347	5
chr13	98484613	98485107	MajorDMR-1-59348	4
chr13	98486542	98487383	MajorDMR-1-59349	7
chr13	98503619	98504080	MajorDMR-1-59350	3
chr13	98536920	98538141	MajorDMR-1-59351	9
chr13	98540361	98541572	MajorDMR-1-59352	7
chr13	98543911	98543978	MajorDMR-1-59353	2
chr13	98546109	98546523	MajorDMR-1-59354	8
chr13	98549042	98549448	MajorDMR-1-59355	4
chr13	98550218	98550498	MajorDMR-1-59356	3
chr13	98552200	98552547	MajorDMR-1-59357	4
chr13	98553099	98553864	MajorDMR-1-59358	7
chr13	98555609	98556111	MajorDMR-1-59359	3
chr13	98556885	98557628	MajorDMR-1-59360	6
chr13	98564463	98564593	MajorDMR-1-59361	3
chr13	98565730	98566488	MajorDMR-1-59362	5
chr13	98570396	98571360	MajorDMR-1-59363	6
chr13	98573629	98574096	MajorDMR-1-59364	2
chr13	98581303	98582472	MajorDMR-1-59365	8
chr13	98586645	98593359	MajorDMR-1-59366	64
chr13	98594279	98594322	MajorDMR-1-59367	2
chr13	98596877	98596990	MajorDMR-1-59368	3
chr13	98599714	98599747	MajorDMR-1-59369	3
chr13	98601471	98601805	MajorDMR-1-59370	2
chr13	98605224	98605291	MajorDMR-1-59371	2
chr13	98606442	98607204	MajorDMR-1-59372	6
chr13	98609108	98609279	MajorDMR-1-59373	3
chr13	98615842	98616102	MajorDMR-1-59374	4
chr13	98616763	98616817	MajorDMR-1-59375	3
chr13	98618580	98619389	MajorDMR-1-59376	7
chr13	98620041	98621638	MajorDMR-1-59377	28
chr13	98625936	98626046	MajorDMR-1-59378	3
chr13	98627017	98627572	MajorDMR-1-59379	4
chr13	98630043	98630695	MajorDMR-1-59380	6
chr13	98631513	98632433	MajorDMR-1-59381	9
chr13	98633028	98633060	MajorDMR-1-59382	4
chr13	98633799	98634380	MajorDMR-1-59383	3
chr13	98639482	98639851	MajorDMR-1-59384	2
chr13	98648612	98649759	MajorDMR-1-59385	7
chr13	98653681	98653750	MajorDMR-1-59386	2
chr13	98657072	98657441	MajorDMR-1-59387	3
chr13	98658102	98659823	MajorDMR-1-59388	23
chr13	98662626	98663013	MajorDMR-1-59389	2
chr13	98664591	98664907	MajorDMR-1-59390	4
chr13	98673955	98674375	MajorDMR-1-59391	5
chr13	98674892	98677056	MajorDMR-1-59392	10
chr13	98682133	98683525	MajorDMR-1-59393	15
chr13	98687752	98688236	MajorDMR-1-59394	2
chr13	98706508	98707012	MajorDMR-1-59395	8
chr13	98728815	98729238	MajorDMR-1-59396	19
chr13	98732720	98732747	MajorDMR-1-59397	2
chr13	98741579	98742277	MajorDMR-1-59398	6
chr13	98752628	98752907	MajorDMR-1-59399	5
chr13	98761922	98762250	MajorDMR-1-59400	2
chr13	98767973	98768006	MajorDMR-1-59401	3
chr13	98821811	98822039	MajorDMR-1-59402	3
chr13	98832549	98832717	MajorDMR-1-59403	2
chr13	98839060	98840708	MajorDMR-1-59404	13
chr13	98845467	98845818	MajorDMR-1-59405	10
chr13	98851313	98851547	MajorDMR-1-59406	6
chr13	98865231	98866307	MajorDMR-1-59407	12
chr13	98866948	98867331	MajorDMR-1-59408	7
chr13	98877779	98878260	MajorDMR-1-59409	8
chr13	98888400	98888692	MajorDMR-1-59410	7
chr13	98890119	98891010	MajorDMR-1-59411	5
chr13	98891686	98891845	MajorDMR-1-59412	2
chr13	98905086	98906876	MajorDMR-1-59413	18
chr13	98907474	98907648	MajorDMR-1-59414	7
chr13	98912064	98912419	MajorDMR-1-59415	5
chr13	98912978	98914034	MajorDMR-1-59416	7
chr13	98937700	98937895	MajorDMR-1-59417	2
chr13	98940972	98941480	MajorDMR-1-59418	8
chr13	98943526	98943641	MajorDMR-1-59419	4
chr13	98954048	98955258	MajorDMR-1-59420	9
chr13	98958194	98958709	MajorDMR-1-59421	5
chr13	98960425	98960450	MajorDMR-1-59422	2
chr13	98961046	98962265	MajorDMR-1-59423	19
chr13	98963843	98963991	MajorDMR-1-59424	3
chr13	98966820	98967165	MajorDMR-1-59425	3
chr13	98967676	98968317	MajorDMR-1-59426	4
chr13	98969034	98969179	MajorDMR-1-59427	2
chr13	98976551	98976940	MajorDMR-1-59428	8
chr13	98977646	98978992	MajorDMR-1-59429	10
chr13	98983770	98983819	MajorDMR-1-59430	2
chr13	98987118	98987933	MajorDMR-1-59431	8
chr13	98988890	98988928	MajorDMR-1-59432	2
chr13	98990876	98991381	MajorDMR-1-59433	4
chr13	98992110	98992685	MajorDMR-1-59434	4
chr13	98993368	98993670	MajorDMR-1-59435	6
chr13	98995540	98997851	MajorDMR-1-59436	38
chr13	98999497	98999992	MajorDMR-1-59437	9
chr13	99001690	99001784	MajorDMR-1-59438	2
chr13	99006916	99007002	MajorDMR-1-59439	2
chr13	99011185	99011411	MajorDMR-1-59440	2
chr13	99037056	99037215	MajorDMR-1-59441	4
chr13	99040026	99040165	MajorDMR-1-59442	3
chr13	99041758	99042191	MajorDMR-1-59443	10
chr13	99043069	99043326	MajorDMR-1-59444	2
chr13	99059676	99060026	MajorDMR-1-59445	5
chr13	99063061	99064558	MajorDMR-1-59446	13
chr13	99070724	99072025	MajorDMR-1-59447	14
chr13	99080303	99080804	MajorDMR-1-59448	7
chr13	99084697	99084803	MajorDMR-1-59449	4
chr13	99093208	99093259	MajorDMR-1-59450	2
chr13	99095002	99095085	MajorDMR-1-59451	2
chr13	99095636	99095872	MajorDMR-1-59452	5
chr13	99100752	99102196	MajorDMR-1-59453	27
chr13	99102818	99103554	MajorDMR-1-59454	18
chr13	99104234	99105355	MajorDMR-1-59455	23
chr13	99112113	99113163	MajorDMR-1-59456	15
chr13	99115399	99115867	MajorDMR-1-59457	3
chr13	99117416	99117842	MajorDMR-1-59458	7
chr13	99118698	99119159	MajorDMR-1-59459	7
chr13	99123449	99123624	MajorDMR-1-59460	5
chr13	99135985	99137129	MajorDMR-1-59461	23
chr13	99143017	99143047	MajorDMR-1-59462	2
chr13	99146583	99147030	MajorDMR-1-59463	6
chr13	99156109	99156312	MajorDMR-1-59464	5
chr13	99171468	99171480	MajorDMR-1-59465	2
chr13	99172193	99172542	MajorDMR-1-59466	3
chr13	99173592	99174876	MajorDMR-1-59467	21
chr13	99178379	99178569	MajorDMR-1-59468	3
chr13	99185766	99186588	MajorDMR-1-59469	15
chr13	99188997	99189377	MajorDMR-1-59470	14
chr13	99201495	99201765	MajorDMR-1-59471	3
chr13	99209670	99209786	MajorDMR-1-59472	2
chr13	99217839	99219297	MajorDMR-1-59473	21
chr13	99232280	99233080	MajorDMR-1-59474	4
chr13	99309653	99310669	MajorDMR-1-59475	17
chr13	99316392	99316614	MajorDMR-1-59476	10
chr13	99325074	99325266	MajorDMR-1-59477	2
chr13	99342560	99342745	MajorDMR-1-59478	3
chr13	99403804	99404191	MajorDMR-1-59479	5
chr13	99405235	99405295	MajorDMR-1-59480	3
chr13	99408314	99408546	MajorDMR-1-59481	8
chr13	99424221	99424350	MajorDMR-1-59482	2
chr13	99435063	99435619	MajorDMR-1-59483	4
chr13	99442572	99442823	MajorDMR-1-59484	2
chr13	99443390	99443535	MajorDMR-1-59485	4
chr13	99445601	99445664	MajorDMR-1-59486	2
chr13	99449052	99449840	MajorDMR-1-59487	12
chr13	99466396	99466658	MajorDMR-1-59488	2
chr13	99477101	99478151	MajorDMR-1-59489	7
chr13	99480320	99480430	MajorDMR-1-59490	2
chr13	99487619	99488018	MajorDMR-1-59491	3
chr13	99490669	99490834	MajorDMR-1-59492	2
chr13	99491445	99491525	MajorDMR-1-59493	3
chr13	99492156	99493899	MajorDMR-1-59494	9
chr13	99496835	99496983	MajorDMR-1-59495	2
chr13	99497849	99501832	MajorDMR-1-59496	36
chr13	99504177	99506979	MajorDMR-1-59497	18
chr13	99510666	99511537	MajorDMR-1-59498	4
chr13	99512061	99513499	MajorDMR-1-59499	7
chr13	99517606	99517821	MajorDMR-1-59500	4
chr13	99523257	99523462	MajorDMR-1-59501	3
chr13	99528061	99528101	MajorDMR-1-59502	2
chr13	99529710	99530375	MajorDMR-1-59503	6
chr13	99531610	99532924	MajorDMR-1-59504	12
chr13	99533507	99533706	MajorDMR-1-59505	2
chr13	99536724	99538194	MajorDMR-1-59506	9
chr13	99538758	99541556	MajorDMR-1-59507	23
chr13	99542332	99544366	MajorDMR-1-59508	17
chr13	99544968	99545948	MajorDMR-1-59509	16
chr13	99548516	99548830	MajorDMR-1-59510	3
chr13	99552551	99552839	MajorDMR-1-59511	4
chr13	99554198	99555509	MajorDMR-1-59512	12
chr13	99558234	99558570	MajorDMR-1-59513	4
chr13	99559525	99559577	MajorDMR-1-59514	2
chr13	99565514	99565966	MajorDMR-1-59515	2
chr13	99567585	99568508	MajorDMR-1-59516	6
chr13	99572026	99572112	MajorDMR-1-59517	2
chr13	99573212	99573914	MajorDMR-1-59518	6
chr13	99576169	99576627	MajorDMR-1-59519	6
chr13	99578092	99578104	MajorDMR-1-59520	2
chr13	99578847	99579710	MajorDMR-1-59521	6
chr13	99582485	99582510	MajorDMR-1-59522	3
chr13	99592033	99592510	MajorDMR-1-59523	6
chr13	99593736	99595443	MajorDMR-1-59524	19
chr13	99596613	99597596	MajorDMR-1-59525	8
chr13	99601486	99601848	MajorDMR-1-59526	2
chr13	99603776	99603794	MajorDMR-1-59527	2
chr13	99606517	99606968	MajorDMR-1-59528	5
chr13	99608480	99608767	MajorDMR-1-59529	6
chr13	99610481	99610809	MajorDMR-1-59530	5
chr13	99611870	99612964	MajorDMR-1-59531	11
chr13	99615534	99616006	MajorDMR-1-59532	3
chr13	99622619	99622918	MajorDMR-1-59533	5
chr13	99624275	99624976	MajorDMR-1-59534	7
chr13	99626402	99626861	MajorDMR-1-59535	3
chr13	99627666	99628048	MajorDMR-1-59536	3
chr13	99629184	99629482	MajorDMR-1-59537	3
chr13	99631491	99631703	MajorDMR-1-59538	3
chr13	99635090	99635191	MajorDMR-1-59539	4
chr13	99637295	99637680	MajorDMR-1-59540	5
chr13	99641124	99642002	MajorDMR-1-59541	8
chr13	99642658	99642730	MajorDMR-1-59542	2
chr13	99644636	99645990	MajorDMR-1-59543	13
chr13	99656827	99657118	MajorDMR-1-59544	2
chr13	99660090	99660509	MajorDMR-1-59545	2
chr13	99661725	99662120	MajorDMR-1-59546	7
chr13	99662721	99663431	MajorDMR-1-59547	11
chr13	99664264	99665882	MajorDMR-1-59548	13
chr13	99694058	99694291	MajorDMR-1-59549	5
chr13	99694877	99694942	MajorDMR-1-59550	2
chr13	99705256	99705393	MajorDMR-1-59551	3
chr13	99705901	99706242	MajorDMR-1-59552	4
chr13	99720958	99721435	MajorDMR-1-59553	3
chr13	99771972	99772002	MajorDMR-1-59554	2
chr13	99776946	99777821	MajorDMR-1-59555	10
chr13	99781440	99781529	MajorDMR-1-59556	2
chr13	99829324	99829329	MajorDMR-1-59557	2
chr13	99842299	99842344	MajorDMR-1-59558	2
chr13	99860038	99860440	MajorDMR-1-59559	9
chr13	99870058	99870194	MajorDMR-1-59560	7
chr13	99876210	99876410	MajorDMR-1-59561	2
chr13	99881024	99881209	MajorDMR-1-59562	3
chr13	99907711	99908282	MajorDMR-1-59563	7
chr13	99908978	99909261	MajorDMR-1-59564	2
chr13	99911256	99911407	MajorDMR-1-59565	2
chr13	99930143	99930169	MajorDMR-1-59566	2
chr13	99947284	99947546	MajorDMR-1-59567	4
chr13	99957618	99957640	MajorDMR-1-59568	2
chr13	99960194	99960209	MajorDMR-1-59569	3
chr13	99963547	99963654	MajorDMR-1-59570	3
chr13	99964315	99964828	MajorDMR-1-59571	3
chr13	99970869	99972760	MajorDMR-1-59572	19
chr13	99973592	99973881	MajorDMR-1-59573	8
chr13	99974406	99975347	MajorDMR-1-59574	11
chr13	99975897	99976107	MajorDMR-1-59575	3
chr13	99992477	99992592	MajorDMR-1-59576	5
chr13	99994363	99994449	MajorDMR-1-59577	4
chr13	99997001	99997142	MajorDMR-1-59578	4
chr13	100000007	100000979	MajorDMR-1-59579	8
chr13	100019074	100019407	MajorDMR-1-59580	2
chr13	100020333	100020831	MajorDMR-1-59581	3
chr13	100052332	100052358	MajorDMR-1-59582	2
chr13	100055891	100056806	MajorDMR-1-59583	23
chr13	100066663	100066962	MajorDMR-1-59584	4
chr13	100072578	100072827	MajorDMR-1-59585	9
chr13	100078050	100078102	MajorDMR-1-59586	3
chr13	100084715	100085456	MajorDMR-1-59587	22
chr13	100089001	100089099	MajorDMR-1-59588	3
chr13	100089702	100090024	MajorDMR-1-59589	7
chr13	100091532	100091685	MajorDMR-1-59590	2
chr13	100105105	100105683	MajorDMR-1-59591	8
chr13	100116905	100117018	MajorDMR-1-59592	2
chr13	100157042	100158966	MajorDMR-1-59593	9
chr13	100180071	100180307	MajorDMR-1-59594	2
chr13	100201976	100202061	MajorDMR-1-59595	3
chr13	100205392	100205610	MajorDMR-1-59596	2
chr13	100209383	100209496	MajorDMR-1-59597	4
chr13	100222446	100222986	MajorDMR-1-59598	13
chr13	100224543	100224677	MajorDMR-1-59599	8
chr13	100225488	100225541	MajorDMR-1-59600	2
chr13	100227277	100228707	MajorDMR-1-59601	29
chr13	100230923	100232385	MajorDMR-1-59602	15
chr13	100237797	100240297	MajorDMR-1-59603	29
chr13	100242513	100243862	MajorDMR-1-59604	11
chr13	100245397	100245596	MajorDMR-1-59605	3
chr13	100266918	100266959	MajorDMR-1-59606	3
chr13	100269830	100270303	MajorDMR-1-59607	5
chr13	100291512	100291741	MajorDMR-1-59608	2
chr13	100301308	100301584	MajorDMR-1-59609	5
chr13	100307580	100307675	MajorDMR-1-59610	3
chr13	100310134	100310363	MajorDMR-1-59611	11
chr13	100392178	100393237	MajorDMR-1-59612	23
chr13	100394019	100395282	MajorDMR-1-59613	13
chr13	100401944	100402506	MajorDMR-1-59614	9
chr13	100410541	100411005	MajorDMR-1-59615	8
chr13	100423374	100424355	MajorDMR-1-59616	7
chr13	100424928	100425149	MajorDMR-1-59617	4
chr13	100486878	100486927	MajorDMR-1-59618	2
chr13	100507778	100508581	MajorDMR-1-59619	10
chr13	100523365	100524060	MajorDMR-1-59620	7
chr13	100578278	100578841	MajorDMR-1-59621	8
chr13	100591056	100591174	MajorDMR-1-59622	7
chr13	100596393	100596743	MajorDMR-1-59623	7
chr13	100606237	100606259	MajorDMR-1-59624	2
chr13	100617519	100617835	MajorDMR-1-59625	6
chr13	100638390	100638774	MajorDMR-1-59626	2
chr13	100695318	100695524	MajorDMR-1-59627	4
chr13	100751988	100752730	MajorDMR-1-59628	3
chr13	100776531	100776867	MajorDMR-1-59629	3
chr13	100800332	100801082	MajorDMR-1-59630	3
chr13	100818841	100819267	MajorDMR-1-59631	4
chr13	100835404	100835414	MajorDMR-1-59632	2
chr13	100848322	100848707	MajorDMR-1-59633	2
chr13	100855928	100856084	MajorDMR-1-59634	2
chr13	100862477	100863849	MajorDMR-1-59635	9
chr13	100896763	100896902	MajorDMR-1-59636	2
chr13	100949458	100950552	MajorDMR-1-59637	8
chr13	100954500	100954609	MajorDMR-1-59638	2
chr13	100959240	100959287	MajorDMR-1-59639	2
chr13	101046496	101046766	MajorDMR-1-59640	4
chr13	101059627	101059756	MajorDMR-1-59641	3
chr13	101081168	101081560	MajorDMR-1-59642	5
chr13	101107901	101107953	MajorDMR-1-59643	3
chr13	101111082	101111252	MajorDMR-1-59644	4
chr13	101116445	101117017	MajorDMR-1-59645	6
chr13	101128025	101128060	MajorDMR-1-59646	2
chr13	101151917	101152202	MajorDMR-1-59647	3
chr13	101158344	101158731	MajorDMR-1-59648	17
chr13	101163868	101166864	MajorDMR-1-59649	47
chr13	101173258	101174821	MajorDMR-1-59650	40
chr13	101178475	101178937	MajorDMR-1-59651	4
chr13	101195100	101195382	MajorDMR-1-59652	3
chr13	101202327	101203052	MajorDMR-1-59653	9
chr13	101225143	101225379	MajorDMR-1-59654	2
chr13	101237438	101237623	MajorDMR-1-59655	5
chr13	101241199	101241990	MajorDMR-1-59656	13
chr13	101243804	101245447	MajorDMR-1-59657	18
chr13	101257319	101257443	MajorDMR-1-59658	3
chr13	101257992	101259024	MajorDMR-1-59659	13
chr13	101282751	101283108	MajorDMR-1-59660	8
chr13	101285510	101286169	MajorDMR-1-59661	6
chr13	101298627	101298645	MajorDMR-1-59662	2
chr13	101302443	101302488	MajorDMR-1-59663	2
chr13	101311015	101311479	MajorDMR-1-59664	4
chr13	101319408	101321116	MajorDMR-1-59665	22
chr13	101328426	101328604	MajorDMR-1-59666	2
chr13	101349671	101350358	MajorDMR-1-59667	5
chr13	101360321	101360892	MajorDMR-1-59668	3
chr13	101363733	101364344	MajorDMR-1-59669	10
chr13	101365260	101365437	MajorDMR-1-59670	3
chr13	101367756	101367974	MajorDMR-1-59671	4
chr13	101372748	101373606	MajorDMR-1-59672	7
chr13	101374249	101374869	MajorDMR-1-59673	5
chr13	101378130	101378537	MajorDMR-1-59674	6
chr13	101385618	101385628	MajorDMR-1-59675	2
chr13	101405744	101405905	MajorDMR-1-59676	4
chr13	101424904	101425215	MajorDMR-1-59677	3
chr13	101442396	101442747	MajorDMR-1-59678	3
chr13	101479905	101480765	MajorDMR-1-59679	13
chr13	101488028	101488083	MajorDMR-1-59680	2
chr13	101489011	101489594	MajorDMR-1-59681	5
chr13	101494999	101495010	MajorDMR-1-59682	2
chr13	101505745	101506984	MajorDMR-1-59683	18
chr13	101513190	101513528	MajorDMR-1-59684	5
chr13	101528073	101528274	MajorDMR-1-59685	2
chr13	101569303	101569808	MajorDMR-1-59686	4
chr13	101573444	101573638	MajorDMR-1-59687	4
chr13	101592260	101592317	MajorDMR-1-59688	2
chr13	101603197	101603764	MajorDMR-1-59689	9
chr13	101604782	101605346	MajorDMR-1-59690	8
chr13	101629754	101630584	MajorDMR-1-59691	10
chr13	101631838	101632082	MajorDMR-1-59692	4
chr13	101633393	101633972	MajorDMR-1-59693	5
chr13	101635603	101636165	MajorDMR-1-59694	9
chr13	101642930	101643022	MajorDMR-1-59695	2
chr13	101651249	101651330	MajorDMR-1-59696	4
chr13	101657956	101658108	MajorDMR-1-59697	4
chr13	101680985	101681252	MajorDMR-1-59698	3
chr13	101681981	101682170	MajorDMR-1-59699	2
chr13	101710301	101710438	MajorDMR-1-59700	6
chr13	101711458	101712669	MajorDMR-1-59701	15
chr13	101725981	101726012	MajorDMR-1-59702	3
chr13	101748997	101749021	MajorDMR-1-59703	2
chr13	101756674	101757175	MajorDMR-1-59704	3
chr13	101762411	101763142	MajorDMR-1-59705	4
chr13	101763961	101764479	MajorDMR-1-59706	4
chr13	101769341	101769589	MajorDMR-1-59707	3
chr13	101793394	101793941	MajorDMR-1-59708	3
chr13	101797723	101798037	MajorDMR-1-59709	4
chr13	101802557	101802821	MajorDMR-1-59710	4
chr13	101803342	101804678	MajorDMR-1-59711	9
chr13	101811055	101811181	MajorDMR-1-59712	3
chr13	101814955	101815316	MajorDMR-1-59713	5
chr13	101830491	101831688	MajorDMR-1-59714	17
chr13	101833142	101833271	MajorDMR-1-59715	2
chr13	101847975	101848116	MajorDMR-1-59716	2
chr13	101849245	101849716	MajorDMR-1-59717	2
chr13	101910574	101910610	MajorDMR-1-59718	2
chr13	101914547	101914706	MajorDMR-1-59719	2
chr13	101939374	101939610	MajorDMR-1-59720	4
chr13	101960991	101961267	MajorDMR-1-59721	4
chr13	101983114	101983169	MajorDMR-1-59722	2
chr13	101996791	101996841	MajorDMR-1-59723	2
chr13	102004644	102004723	MajorDMR-1-59724	2
chr13	102005291	102005574	MajorDMR-1-59725	2
chr13	102011730	102012245	MajorDMR-1-59726	4
chr13	102021773	102023147	MajorDMR-1-59727	11
chr13	102036724	102036754	MajorDMR-1-59728	2
chr13	102042984	102043155	MajorDMR-1-59729	4
chr13	102047119	102047265	MajorDMR-1-59730	2
chr13	102060550	102060903	MajorDMR-1-59731	7
chr13	102061528	102061774	MajorDMR-1-59732	5
chr13	102066898	102067765	MajorDMR-1-59733	6
chr13	102102969	102103052	MajorDMR-1-59734	2
chr13	102112343	102112840	MajorDMR-1-59735	11
chr13	102164618	102164657	MajorDMR-1-59736	2
chr13	102175707	102176298	MajorDMR-1-59737	7
chr13	102197587	102197953	MajorDMR-1-59738	2
chr13	102230889	102231292	MajorDMR-1-59739	2
chr13	102232239	102232622	MajorDMR-1-59740	2
chr13	102276588	102277828	MajorDMR-1-59741	12
chr13	102280083	102280259	MajorDMR-1-59742	2
chr13	102296285	102296420	MajorDMR-1-59743	5
chr13	102330259	102330336	MajorDMR-1-59744	2
chr13	102332335	102332874	MajorDMR-1-59745	7
chr13	102335757	102335821	MajorDMR-1-59746	2
chr13	102338523	102338546	MajorDMR-1-59747	2
chr13	102351705	102351864	MajorDMR-1-59748	5
chr13	102363787	102363817	MajorDMR-1-59749	2
chr13	102383255	102384749	MajorDMR-1-59750	6
chr13	102386044	102387090	MajorDMR-1-59751	5
chr13	102388247	102388453	MajorDMR-1-59752	3
chr13	102407551	102407562	MajorDMR-1-59753	2
chr13	102427129	102427303	MajorDMR-1-59754	4
chr13	102428211	102428417	MajorDMR-1-59755	3
chr13	102433219	102433886	MajorDMR-1-59756	12
chr13	102434556	102434701	MajorDMR-1-59757	2
chr13	102452353	102452477	MajorDMR-1-59758	3
chr13	102456151	102456558	MajorDMR-1-59759	7
chr13	102478492	102478612	MajorDMR-1-59760	3
chr13	102481083	102481231	MajorDMR-1-59761	2
chr13	102514082	102514190	MajorDMR-1-59762	3
chr13	102519947	102520536	MajorDMR-1-59763	6
chr13	102529474	102529610	MajorDMR-1-59764	2
chr13	102531477	102531860	MajorDMR-1-59765	4
chr13	102532433	102533313	MajorDMR-1-59766	9
chr13	102534128	102534712	MajorDMR-1-59767	5
chr13	102537022	102537912	MajorDMR-1-59768	7
chr13	102547969	102548227	MajorDMR-1-59769	2
chr13	102571159	102571164	MajorDMR-1-59770	2
chr13	102577583	102577849	MajorDMR-1-59771	2
chr13	102595571	102595688	MajorDMR-1-59772	2
chr13	102597916	102598145	MajorDMR-1-59773	3
chr13	102617490	102617965	MajorDMR-1-59774	3
chr13	102621728	102621998	MajorDMR-1-59775	2
chr13	102624533	102626053	MajorDMR-1-59776	12
chr13	102641799	102642347	MajorDMR-1-59777	4
chr13	102648866	102649419	MajorDMR-1-59778	4
chr13	102662683	102663062	MajorDMR-1-59779	5
chr13	102664504	102665191	MajorDMR-1-59780	4
chr13	102676595	102677095	MajorDMR-1-59781	4
chr13	102680029	102680215	MajorDMR-1-59782	4
chr13	102682875	102683770	MajorDMR-1-59783	9
chr13	102687361	102687433	MajorDMR-1-59784	2
chr13	102713975	102713994	MajorDMR-1-59785	2
chr13	102714579	102714773	MajorDMR-1-59786	2
chr13	102723220	102723714	MajorDMR-1-59787	2
chr13	102732379	102732782	MajorDMR-1-59788	9
chr13	102743121	102743584	MajorDMR-1-59789	5
chr13	102751453	102751724	MajorDMR-1-59790	4
chr13	102752450	102752540	MajorDMR-1-59791	2
chr13	102755283	102755297	MajorDMR-1-59792	2
chr13	102774661	102774851	MajorDMR-1-59793	4
chr13	102783577	102784220	MajorDMR-1-59794	7
chr13	102791929	102792231	MajorDMR-1-59795	3
chr13	102793173	102793616	MajorDMR-1-59796	3
chr13	102795258	102795527	MajorDMR-1-59797	2
chr13	102805238	102805781	MajorDMR-1-59798	7
chr13	102806890	102806964	MajorDMR-1-59799	3
chr13	102826978	102827402	MajorDMR-1-59800	3
chr13	102828313	102828345	MajorDMR-1-59801	2
chr13	102853020	102853181	MajorDMR-1-59802	3
chr13	102865428	102865556	MajorDMR-1-59803	4
chr13	102868172	102868243	MajorDMR-1-59804	3
chr13	102880060	102881543	MajorDMR-1-59805	13
chr13	102885054	102885066	MajorDMR-1-59806	2
chr13	102889085	102889793	MajorDMR-1-59807	12
chr13	102891457	102891661	MajorDMR-1-59808	2
chr13	102893739	102893805	MajorDMR-1-59809	2
chr13	102900388	102901023	MajorDMR-1-59810	3
chr13	102908961	102909132	MajorDMR-1-59811	2
chr13	102911868	102913295	MajorDMR-1-59812	17
chr13	102916333	102916803	MajorDMR-1-59813	5
chr13	102928468	102928989	MajorDMR-1-59814	3
chr13	102950253	102950335	MajorDMR-1-59815	3
chr13	102950841	102952708	MajorDMR-1-59816	20
chr13	102963834	102965204	MajorDMR-1-59817	10
chr13	102971725	102971957	MajorDMR-1-59818	4
chr13	102980994	102981366	MajorDMR-1-59819	4
chr13	102985379	102985835	MajorDMR-1-59820	5
chr13	102986427	102986678	MajorDMR-1-59821	3
chr13	102990256	102990363	MajorDMR-1-59822	2
chr13	102996477	102996616	MajorDMR-1-59823	2
chr13	102999913	103001563	MajorDMR-1-59824	16
chr13	103003335	103003650	MajorDMR-1-59825	2
chr13	103004226	103006098	MajorDMR-1-59826	21
chr13	103007741	103007912	MajorDMR-1-59827	2
chr13	103019613	103019620	MajorDMR-1-59828	2
chr13	103024734	103025110	MajorDMR-1-59829	5
chr13	103044925	103045763	MajorDMR-1-59830	4
chr13	103050651	103050754	MajorDMR-1-59831	3
chr13	103055342	103055488	MajorDMR-1-59832	3
chr13	103066493	103066552	MajorDMR-1-59833	2
chr13	103078856	103079300	MajorDMR-1-59834	3
chr13	103102139	103102662	MajorDMR-1-59835	4
chr13	103104223	103105121	MajorDMR-1-59836	7
chr13	103113114	103113354	MajorDMR-1-59837	10
chr13	103141219	103141485	MajorDMR-1-59838	4
chr13	103142023	103142090	MajorDMR-1-59839	2
chr13	103189152	103190123	MajorDMR-1-59840	6
chr13	103190878	103191118	MajorDMR-1-59841	3
chr13	103221486	103221745	MajorDMR-1-59842	8
chr13	103223305	103223718	MajorDMR-1-59843	5
chr13	103241522	103242287	MajorDMR-1-59844	10
chr13	103243299	103244225	MajorDMR-1-59845	5
chr13	103289342	103289425	MajorDMR-1-59846	2
chr13	103294958	103295099	MajorDMR-1-59847	3
chr13	103303693	103303728	MajorDMR-1-59848	2
chr13	103309963	103310271	MajorDMR-1-59849	5
chr13	103333719	103333775	MajorDMR-1-59850	2
chr13	103334830	103334938	MajorDMR-1-59851	3
chr13	103336395	103336444	MajorDMR-1-59852	2
chr13	103339325	103339372	MajorDMR-1-59853	2
chr13	103339888	103340849	MajorDMR-1-59854	11
chr13	103341621	103341774	MajorDMR-1-59855	2
chr13	103347390	103347523	MajorDMR-1-59856	2
chr13	103352708	103352914	MajorDMR-1-59857	3
chr13	103383849	103384314	MajorDMR-1-59858	8
chr13	103394079	103394099	MajorDMR-1-59859	2
chr13	103395287	103395426	MajorDMR-1-59860	2
chr13	103400535	103401775	MajorDMR-1-59861	7
chr13	103409215	103409239	MajorDMR-1-59862	2
chr13	103432018	103432054	MajorDMR-1-59863	3
chr13	103453380	103453637	MajorDMR-1-59864	5
chr13	103458122	103458479	MajorDMR-1-59865	3
chr13	103462401	103462760	MajorDMR-1-59866	2
chr13	103466545	103466762	MajorDMR-1-59867	4
chr13	103478202	103478670	MajorDMR-1-59868	5
chr13	103489069	103489211	MajorDMR-1-59869	3
chr13	103492092	103492689	MajorDMR-1-59870	5
chr13	103509071	103509168	MajorDMR-1-59871	4
chr13	103514594	103514656	MajorDMR-1-59872	3
chr13	103519830	103520114	MajorDMR-1-59873	4
chr13	103522558	103523479	MajorDMR-1-59874	5
chr13	103525280	103525642	MajorDMR-1-59875	4
chr13	103527328	103527380	MajorDMR-1-59876	2
chr13	103528047	103529082	MajorDMR-1-59877	17
chr13	103532013	103532464	MajorDMR-1-59878	12
chr13	103556408	103556924	MajorDMR-1-59879	7
chr13	103565992	103566579	MajorDMR-1-59880	9
chr13	103643549	103643716	MajorDMR-1-59881	2
chr13	103691334	103691350	MajorDMR-1-59882	2
chr13	103730474	103730486	MajorDMR-1-59883	2
chr13	103749258	103749295	MajorDMR-1-59884	2
chr13	103787505	103788585	MajorDMR-1-59885	10
chr13	103808701	103810095	MajorDMR-1-59886	8
chr13	103831339	103832450	MajorDMR-1-59887	9
chr13	103848662	103848776	MajorDMR-1-59888	2
chr13	103900917	103901203	MajorDMR-1-59889	4
chr13	103908349	103908359	MajorDMR-1-59890	2
chr13	103911443	103911495	MajorDMR-1-59891	3
chr13	103919496	103919620	MajorDMR-1-59892	2
chr13	103923035	103923398	MajorDMR-1-59893	2
chr13	103954091	103956145	MajorDMR-1-59894	10
chr13	103956953	103958047	MajorDMR-1-59895	7
chr13	103960988	103961326	MajorDMR-1-59896	5
chr13	103961953	103961967	MajorDMR-1-59897	2
chr13	103973898	103974126	MajorDMR-1-59898	6
chr13	104047759	104047794	MajorDMR-1-59899	2
chr13	104089975	104090163	MajorDMR-1-59900	2
chr13	104103243	104103594	MajorDMR-1-59901	2
chr13	104147333	104148193	MajorDMR-1-59902	5
chr13	104172705	104172732	MajorDMR-1-59903	3
chr13	104174178	104174739	MajorDMR-1-59904	6
chr13	104185933	104185945	MajorDMR-1-59905	2
chr13	104186771	104187047	MajorDMR-1-59906	3
chr13	104193673	104193791	MajorDMR-1-59907	2
chr13	104204108	104204545	MajorDMR-1-59908	5
chr13	104209963	104210469	MajorDMR-1-59909	3
chr13	104220304	104220321	MajorDMR-1-59910	2
chr13	104224376	104224539	MajorDMR-1-59911	2
chr13	104233175	104233342	MajorDMR-1-59912	4
chr13	104241775	104241957	MajorDMR-1-59913	2
chr13	104254509	104254872	MajorDMR-1-59914	5
chr13	104262210	104262396	MajorDMR-1-59915	3
chr13	104262935	104264344	MajorDMR-1-59916	11
chr13	104266085	104266180	MajorDMR-1-59917	2
chr13	104269126	104269341	MajorDMR-1-59918	2
chr13	104271559	104271677	MajorDMR-1-59919	3
chr13	104284566	104285422	MajorDMR-1-59920	7
chr13	104300249	104300364	MajorDMR-1-59921	2
chr13	104307991	104308494	MajorDMR-1-59922	4
chr13	104321826	104322418	MajorDMR-1-59923	4
chr13	104325511	104325607	MajorDMR-1-59924	2
chr13	104368683	104368916	MajorDMR-1-59925	3
chr13	104372441	104372694	MajorDMR-1-59926	3
chr13	104396808	104397036	MajorDMR-1-59927	2
chr13	104450749	104452231	MajorDMR-1-59928	15
chr13	104454496	104454766	MajorDMR-1-59929	4
chr13	104485818	104485864	MajorDMR-1-59930	2
chr13	104504241	104504985	MajorDMR-1-59931	10
chr13	104583809	104584226	MajorDMR-1-59932	4
chr13	104605725	104607339	MajorDMR-1-59933	10
chr13	104621914	104622333	MajorDMR-1-59934	4
chr13	104637728	104637809	MajorDMR-1-59935	2
chr13	104659010	104660128	MajorDMR-1-59936	13
chr13	104660994	104661280	MajorDMR-1-59937	3
chr13	104664011	104664511	MajorDMR-1-59938	5
chr13	104736020	104736147	MajorDMR-1-59939	8
chr13	104736936	104737432	MajorDMR-1-59940	3
chr13	104743612	104743784	MajorDMR-1-59941	3
chr13	104817499	104817519	MajorDMR-1-59942	2
chr13	104824508	104824744	MajorDMR-1-59943	4
chr13	104825359	104825390	MajorDMR-1-59944	2
chr13	104830857	104831448	MajorDMR-1-59945	7
chr13	104832282	104833332	MajorDMR-1-59946	9
chr13	104960757	104961484	MajorDMR-1-59947	6
chr13	105007474	105007947	MajorDMR-1-59948	5
chr13	105039892	105040181	MajorDMR-1-59949	2
chr13	105046834	105046878	MajorDMR-1-59950	2
chr13	105063084	105064368	MajorDMR-1-59951	8
chr13	105101333	105101586	MajorDMR-1-59952	2
chr13	105153686	105153841	MajorDMR-1-59953	2
chr13	105223621	105223737	MajorDMR-1-59954	4
chr13	105224812	105224969	MajorDMR-1-59955	2
chr13	105227708	105228228	MajorDMR-1-59956	5
chr13	105230013	105230028	MajorDMR-1-59957	2
chr13	105253355	105254404	MajorDMR-1-59958	7
chr13	105257723	105257741	MajorDMR-1-59959	3
chr13	105300282	105301245	MajorDMR-1-59960	21
chr13	105308783	105308911	MajorDMR-1-59961	2
chr13	105310996	105311255	MajorDMR-1-59962	2
chr13	105311916	105313096	MajorDMR-1-59963	6
chr13	105313716	105314069	MajorDMR-1-59964	4
chr13	105315737	105316400	MajorDMR-1-59965	14
chr13	105330331	105331118	MajorDMR-1-59966	7
chr13	105335814	105335990	MajorDMR-1-59967	4
chr13	105349282	105349781	MajorDMR-1-59968	3
chr13	105405275	105405416	MajorDMR-1-59969	2
chr13	105409622	105409717	MajorDMR-1-59970	4
chr13	105410279	105410622	MajorDMR-1-59971	5
chr13	105426420	105426529	MajorDMR-1-59972	2
chr13	105431515	105431919	MajorDMR-1-59973	3
chr13	105446905	105447383	MajorDMR-1-59974	4
chr13	105462907	105463054	MajorDMR-1-59975	2
chr13	105481689	105482459	MajorDMR-1-59976	5
chr13	105519473	105520508	MajorDMR-1-59977	6
chr13	105521071	105521383	MajorDMR-1-59978	2
chr13	105547612	105548281	MajorDMR-1-59979	4
chr13	105570173	105570563	MajorDMR-1-59980	5
chr13	105580612	105580622	MajorDMR-1-59981	2
chr13	105616357	105616772	MajorDMR-1-59982	3
chr13	105627680	105627917	MajorDMR-1-59983	3
chr13	105629165	105629899	MajorDMR-1-59984	9
chr13	105631256	105631837	MajorDMR-1-59985	4
chr13	105635687	105636941	MajorDMR-1-59986	8
chr13	105641688	105642720	MajorDMR-1-59987	11
chr13	105643786	105643871	MajorDMR-1-59988	2
chr13	105644670	105644773	MajorDMR-1-59989	2
chr13	105645978	105646108	MajorDMR-1-59990	2
chr13	105668194	105669080	MajorDMR-1-59991	9
chr13	105712694	105712753	MajorDMR-1-59992	3
chr13	105744598	105744720	MajorDMR-1-59993	2
chr13	105766084	105766143	MajorDMR-1-59994	2
chr13	105791657	105792584	MajorDMR-1-59995	20
chr13	105830134	105830416	MajorDMR-1-59996	2
chr13	105841077	105841099	MajorDMR-1-59997	2
chr13	105848538	105848832	MajorDMR-1-59998	5
chr13	105944471	105944478	MajorDMR-1-59999	2
chr13	105948711	105948936	MajorDMR-1-60000	3
chr13	105970506	105970589	MajorDMR-1-60001	2
chr13	106015930	106017730	MajorDMR-1-60002	8
chr13	106043055	106043235	MajorDMR-1-60003	3
chr13	106101585	106102003	MajorDMR-1-60004	4
chr13	106115627	106116432	MajorDMR-1-60005	5
chr13	106119101	106119377	MajorDMR-1-60006	3
chr13	106137690	106137753	MajorDMR-1-60007	2
chr13	106190899	106191074	MajorDMR-1-60008	4
chr13	106199370	106199464	MajorDMR-1-60009	3
chr13	106251518	106252186	MajorDMR-1-60010	7
chr13	106255218	106256192	MajorDMR-1-60011	10
chr13	106269027	106269392	MajorDMR-1-60012	4
chr13	106279667	106279937	MajorDMR-1-60013	6
chr13	106307393	106308105	MajorDMR-1-60014	6
chr13	106330988	106331220	MajorDMR-1-60015	2
chr13	106340144	106340517	MajorDMR-1-60016	5
chr13	106341114	106341317	MajorDMR-1-60017	4
chr13	106359117	106360291	MajorDMR-1-60018	13
chr13	106361703	106362111	MajorDMR-1-60019	3
chr13	106364350	106364961	MajorDMR-1-60020	5
chr13	106375015	106375230	MajorDMR-1-60021	5
chr13	106385832	106386277	MajorDMR-1-60022	3
chr13	106411372	106411506	MajorDMR-1-60023	3
chr13	106415998	106416008	MajorDMR-1-60024	2
chr13	106421268	106421587	MajorDMR-1-60025	3
chr13	106454572	106454652	MajorDMR-1-60026	3
chr13	106458445	106459146	MajorDMR-1-60027	5
chr13	106485911	106486051	MajorDMR-1-60028	5
chr13	106488815	106489534	MajorDMR-1-60029	11
chr13	106498272	106498714	MajorDMR-1-60030	3
chr13	106534247	106534263	MajorDMR-1-60031	2
chr13	106557252	106557744	MajorDMR-1-60032	3
chr13	106559439	106559575	MajorDMR-1-60033	4
chr13	106567997	106568102	MajorDMR-1-60034	2
chr13	106571617	106572021	MajorDMR-1-60035	12
chr13	106584066	106584685	MajorDMR-1-60036	4
chr13	106594899	106594939	MajorDMR-1-60037	2
chr13	106596009	106596455	MajorDMR-1-60038	6
chr13	106606976	106607113	MajorDMR-1-60039	3
chr13	106608978	106609859	MajorDMR-1-60040	10
chr13	106621696	106622654	MajorDMR-1-60041	9
chr13	106624366	106625598	MajorDMR-1-60042	17
chr13	106693969	106694142	MajorDMR-1-60043	3
chr13	106701700	106701743	MajorDMR-1-60044	3
chr13	106704169	106704427	MajorDMR-1-60045	4
chr13	106708785	106709718	MajorDMR-1-60046	5
chr13	106711034	106711049	MajorDMR-1-60047	2
chr13	106740463	106740844	MajorDMR-1-60048	3
chr13	106742895	106744100	MajorDMR-1-60049	37
chr13	106745743	106745788	MajorDMR-1-60050	2
chr13	106747889	106748045	MajorDMR-1-60051	3
chr13	106764864	106764901	MajorDMR-1-60052	2
chr13	106766915	106768220	MajorDMR-1-60053	9
chr13	106773283	106773437	MajorDMR-1-60054	2
chr13	106776244	106776693	MajorDMR-1-60055	5
chr13	106779871	106779944	MajorDMR-1-60056	2
chr13	106824854	106824950	MajorDMR-1-60057	2
chr13	106834627	106835101	MajorDMR-1-60058	8
chr13	106854095	106854141	MajorDMR-1-60059	2
chr13	106854866	106855480	MajorDMR-1-60060	6
chr13	106883847	106884620	MajorDMR-1-60061	6
chr13	106919580	106919815	MajorDMR-1-60062	3
chr13	106920542	106920669	MajorDMR-1-60063	2
chr13	106921633	106922003	MajorDMR-1-60064	8
chr13	106925748	106925806	MajorDMR-1-60065	2
chr13	106926925	106927003	MajorDMR-1-60066	3
chr13	106927613	106928199	MajorDMR-1-60067	4
chr13	106929304	106929514	MajorDMR-1-60068	4
chr13	106934746	106935131	MajorDMR-1-60069	3
chr13	106944628	106944701	MajorDMR-1-60070	2
chr13	106963442	106963566	MajorDMR-1-60071	4
chr13	106971219	106972086	MajorDMR-1-60072	8
chr13	106988556	106989279	MajorDMR-1-60073	11
chr13	106996054	106997150	MajorDMR-1-60074	10
chr13	107000579	107001189	MajorDMR-1-60075	4
chr13	107002743	107002952	MajorDMR-1-60076	2
chr13	107007962	107008324	MajorDMR-1-60077	5
chr13	107009096	107009381	MajorDMR-1-60078	4
chr13	107013747	107014122	MajorDMR-1-60079	7
chr13	107021316	107021807	MajorDMR-1-60080	10
chr13	107022765	107022771	MajorDMR-1-60081	2
chr13	107023524	107023592	MajorDMR-1-60082	4
chr13	107024277	107024364	MajorDMR-1-60083	2
chr13	107024928	107026179	MajorDMR-1-60084	8
chr13	107028531	107031672	MajorDMR-1-60085	46
chr13	107037268	107039645	MajorDMR-1-60086	22
chr13	107041927	107042078	MajorDMR-1-60087	4
chr13	107045765	107045820	MajorDMR-1-60088	3
chr13	107059758	107060016	MajorDMR-1-60089	7
chr13	107064305	107064510	MajorDMR-1-60090	4
chr13	107085326	107085400	MajorDMR-1-60091	5
chr13	107096053	107096820	MajorDMR-1-60092	5
chr13	107115259	107115679	MajorDMR-1-60093	5
chr13	107121255	107121460	MajorDMR-1-60094	3
chr13	107132904	107134407	MajorDMR-1-60095	12
chr13	107139201	107141057	MajorDMR-1-60096	21
chr13	107141703	107143151	MajorDMR-1-60097	9
chr13	107143924	107143985	MajorDMR-1-60098	3
chr13	107144883	107148859	MajorDMR-1-60099	62
chr13	107149935	107150824	MajorDMR-1-60100	5
chr13	107151464	107151933	MajorDMR-1-60101	3
chr13	107152663	107153238	MajorDMR-1-60102	8
chr13	107153765	107154430	MajorDMR-1-60103	8
chr13	107155555	107156193	MajorDMR-1-60104	4
chr13	107158317	107158336	MajorDMR-1-60105	2
chr13	107159444	107160427	MajorDMR-1-60106	8
chr13	107161836	107162571	MajorDMR-1-60107	5
chr13	107164135	107164319	MajorDMR-1-60108	3
chr13	107165431	107165568	MajorDMR-1-60109	3
chr13	107167475	107168166	MajorDMR-1-60110	16
chr13	107170948	107171858	MajorDMR-1-60111	18
chr13	107173302	107173734	MajorDMR-1-60112	5
chr13	107174571	107175905	MajorDMR-1-60113	12
chr13	107176529	107176805	MajorDMR-1-60114	2
chr13	107181649	107181655	MajorDMR-1-60115	2
chr13	107189190	107190155	MajorDMR-1-60116	12
chr13	107191065	107191809	MajorDMR-1-60117	5
chr13	107195224	107195257	MajorDMR-1-60118	2
chr13	107204056	107204584	MajorDMR-1-60119	6
chr13	107206843	107207001	MajorDMR-1-60120	6
chr13	107217604	107217674	MajorDMR-1-60121	2
chr13	107218196	107218235	MajorDMR-1-60122	2
chr13	107226364	107226375	MajorDMR-1-60123	2
chr13	107228668	107228739	MajorDMR-1-60124	3
chr13	107230671	107231346	MajorDMR-1-60125	4
chr13	107246813	107249737	MajorDMR-1-60126	40
chr13	107251729	107252051	MajorDMR-1-60127	4
chr13	107261355	107261996	MajorDMR-1-60128	6
chr13	107271986	107271993	MajorDMR-1-60129	2
chr13	107274373	107274757	MajorDMR-1-60130	3
chr13	107285732	107286637	MajorDMR-1-60131	8
chr13	107300012	107300743	MajorDMR-1-60132	8
chr13	107321178	107321301	MajorDMR-1-60133	2
chr13	107332567	107332674	MajorDMR-1-60134	2
chr13	107333421	107333682	MajorDMR-1-60135	5
chr13	107334491	107334909	MajorDMR-1-60136	5
chr13	107336900	107338204	MajorDMR-1-60137	13
chr13	107346555	107346961	MajorDMR-1-60138	6
chr13	107361911	107363097	MajorDMR-1-60139	13
chr13	107364777	107365800	MajorDMR-1-60140	12
chr13	107389863	107390937	MajorDMR-1-60141	13
chr13	107406664	107406984	MajorDMR-1-60142	4
chr13	107415646	107415796	MajorDMR-1-60143	3
chr13	107421881	107421939	MajorDMR-1-60144	2
chr13	107454560	107454679	MajorDMR-1-60145	3
chr13	107455209	107455538	MajorDMR-1-60146	7
chr13	107499187	107500565	MajorDMR-1-60147	7
chr13	107503775	107503871	MajorDMR-1-60148	2
chr13	107504408	107504992	MajorDMR-1-60149	6
chr13	107511108	107511586	MajorDMR-1-60150	7
chr13	107520128	107520391	MajorDMR-1-60151	6
chr13	107532877	107532926	MajorDMR-1-60152	2
chr13	107534161	107534511	MajorDMR-1-60153	2
chr13	107552373	107553139	MajorDMR-1-60154	10
chr13	107554262	107556429	MajorDMR-1-60155	14
chr13	107565209	107565320	MajorDMR-1-60156	2
chr13	107568704	107569183	MajorDMR-1-60157	11
chr13	107571152	107572170	MajorDMR-1-60158	9
chr13	107575920	107576124	MajorDMR-1-60159	3
chr13	107593001	107593843	MajorDMR-1-60160	10
chr13	107614068	107614836	MajorDMR-1-60161	4
chr13	107632838	107633345	MajorDMR-1-60162	8
chr13	107633876	107634004	MajorDMR-1-60163	5
chr13	107636400	107636721	MajorDMR-1-60164	7
chr13	107659393	107659626	MajorDMR-1-60165	4
chr13	107663574	107663615	MajorDMR-1-60166	2
chr13	107669294	107670480	MajorDMR-1-60167	8
chr13	107686903	107686949	MajorDMR-1-60168	2
chr13	107688159	107688304	MajorDMR-1-60169	2
chr13	107690333	107690349	MajorDMR-1-60170	2
chr13	107696746	107696838	MajorDMR-1-60171	2
chr13	107710369	107710479	MajorDMR-1-60172	2
chr13	107720779	107722204	MajorDMR-1-60173	9
chr13	107725145	107726028	MajorDMR-1-60174	15
chr13	107730635	107731744	MajorDMR-1-60175	10
chr13	107769799	107769871	MajorDMR-1-60176	4
chr13	107825768	107826166	MajorDMR-1-60177	4
chr13	107835391	107835638	MajorDMR-1-60178	2
chr13	107838964	107839010	MajorDMR-1-60179	2
chr13	107858265	107859934	MajorDMR-1-60180	17
chr13	107860504	107861340	MajorDMR-1-60181	8
chr13	107862111	107862981	MajorDMR-1-60182	11
chr13	107867882	107867955	MajorDMR-1-60183	3
chr13	107885151	107885269	MajorDMR-1-60184	2
chr13	107886432	107888746	MajorDMR-1-60185	16
chr13	107903194	107903911	MajorDMR-1-60186	7
chr13	107904469	107904641	MajorDMR-1-60187	4
chr13	107912489	107912573	MajorDMR-1-60188	2
chr13	107920790	107920821	MajorDMR-1-60189	2
chr13	107923385	107923401	MajorDMR-1-60190	2
chr13	107946046	107947193	MajorDMR-1-60191	10
chr13	107947745	107947912	MajorDMR-1-60192	2
chr13	107971614	107971631	MajorDMR-1-60193	2
chr13	107982332	107982347	MajorDMR-1-60194	2
chr13	107985905	107986107	MajorDMR-1-60195	4
chr13	107986686	107987136	MajorDMR-1-60196	3
chr13	107991197	107991848	MajorDMR-1-60197	5
chr13	107995226	107995357	MajorDMR-1-60198	3
chr13	107997827	107998766	MajorDMR-1-60199	10
chr13	108000921	108001092	MajorDMR-1-60200	4
chr13	108031377	108033512	MajorDMR-1-60201	31
chr13	108037406	108038124	MajorDMR-1-60202	8
chr13	108041085	108041158	MajorDMR-1-60203	2
chr13	108067308	108068565	MajorDMR-1-60204	15
chr13	108071529	108071845	MajorDMR-1-60205	4
chr13	108073465	108073565	MajorDMR-1-60206	2
chr13	108093718	108094518	MajorDMR-1-60207	5
chr13	108102373	108102856	MajorDMR-1-60208	2
chr13	108103726	108103844	MajorDMR-1-60209	2
chr13	108115059	108115162	MajorDMR-1-60210	2
chr13	108130396	108131185	MajorDMR-1-60211	6
chr13	108133022	108133347	MajorDMR-1-60212	7
chr13	108138475	108138518	MajorDMR-1-60213	2
chr13	108139387	108139461	MajorDMR-1-60214	3
chr13	108161065	108161229	MajorDMR-1-60215	4
chr13	108170843	108171205	MajorDMR-1-60216	2
chr13	108177416	108177578	MajorDMR-1-60217	2
chr13	108196371	108197404	MajorDMR-1-60218	9
chr13	108213217	108213299	MajorDMR-1-60219	2
chr13	108214680	108215198	MajorDMR-1-60220	3
chr13	108215806	108216267	MajorDMR-1-60221	3
chr13	108218283	108218333	MajorDMR-1-60222	2
chr13	108248872	108249456	MajorDMR-1-60223	6
chr13	108255867	108258372	MajorDMR-1-60224	17
chr13	108263292	108263754	MajorDMR-1-60225	5
chr13	108294515	108295138	MajorDMR-1-60226	3
chr13	108303260	108303273	MajorDMR-1-60227	2
chr13	108309197	108309219	MajorDMR-1-60228	2
chr13	108322284	108322826	MajorDMR-1-60229	4
chr13	108329538	108329614	MajorDMR-1-60230	2
chr13	108332740	108332750	MajorDMR-1-60231	2
chr13	108334050	108334055	MajorDMR-1-60232	2
chr13	108339726	108340002	MajorDMR-1-60233	4
chr13	108340706	108341098	MajorDMR-1-60234	4
chr13	108342607	108343240	MajorDMR-1-60235	3
chr13	108345415	108345670	MajorDMR-1-60236	3
chr13	108369658	108370457	MajorDMR-1-60237	11
chr13	108373201	108373617	MajorDMR-1-60238	4
chr13	108379484	108379507	MajorDMR-1-60239	2
chr13	108386900	108386974	MajorDMR-1-60240	2
chr13	108387656	108387953	MajorDMR-1-60241	2
chr13	108395641	108396097	MajorDMR-1-60242	5
chr13	108396740	108397310	MajorDMR-1-60243	5
chr13	108401666	108401792	MajorDMR-1-60244	4
chr13	108415011	108415108	MajorDMR-1-60245	3
chr13	108417831	108417893	MajorDMR-1-60246	2
chr13	108419348	108419373	MajorDMR-1-60247	2
chr13	108436388	108436799	MajorDMR-1-60248	2
chr13	108444613	108444976	MajorDMR-1-60249	2
chr13	108462099	108462160	MajorDMR-1-60250	2
chr13	108486738	108487482	MajorDMR-1-60251	8
chr13	108490012	108491604	MajorDMR-1-60252	19
chr13	108495543	108496211	MajorDMR-1-60253	5
chr13	108504555	108504724	MajorDMR-1-60254	2
chr13	108507265	108507653	MajorDMR-1-60255	2
chr13	108514021	108514110	MajorDMR-1-60256	5
chr13	108515868	108516731	MajorDMR-1-60257	10
chr13	108521348	108522010	MajorDMR-1-60258	3
chr13	108522806	108523009	MajorDMR-1-60259	3
chr13	108535065	108535145	MajorDMR-1-60260	2
chr13	108582491	108583060	MajorDMR-1-60261	4
chr13	108614687	108615178	MajorDMR-1-60262	5
chr13	108615753	108616190	MajorDMR-1-60263	4
chr13	108616809	108616991	MajorDMR-1-60264	3
chr13	108628697	108630083	MajorDMR-1-60265	13
chr13	108631492	108631527	MajorDMR-1-60266	2
chr13	108656973	108657827	MajorDMR-1-60267	6
chr13	108658338	108658552	MajorDMR-1-60268	2
chr13	108664464	108664514	MajorDMR-1-60269	2
chr13	108666746	108666902	MajorDMR-1-60270	2
chr13	108669032	108669134	MajorDMR-1-60271	2
chr13	108708558	108708913	MajorDMR-1-60272	3
chr13	108723027	108723105	MajorDMR-1-60273	3
chr13	108740420	108740445	MajorDMR-1-60274	2
chr13	108755272	108755418	MajorDMR-1-60275	2
chr13	108774795	108775650	MajorDMR-1-60276	7
chr13	108787880	108787925	MajorDMR-1-60277	2
chr13	108795601	108796029	MajorDMR-1-60278	6
chr13	108853802	108854113	MajorDMR-1-60279	2
chr13	108857143	108857217	MajorDMR-1-60280	2
chr13	108860317	108860495	MajorDMR-1-60281	2
chr13	108862738	108863639	MajorDMR-1-60282	8
chr13	108864249	108865884	MajorDMR-1-60283	10
chr13	108871672	108872890	MajorDMR-1-60284	8
chr13	108879327	108879805	MajorDMR-1-60285	5
chr13	108922031	108923010	MajorDMR-1-60286	21
chr13	108928446	108929717	MajorDMR-1-60287	10
chr13	108934355	108934648	MajorDMR-1-60288	4
chr13	108935582	108935603	MajorDMR-1-60289	2
chr13	108940992	108941571	MajorDMR-1-60290	8
chr13	108942098	108942108	MajorDMR-1-60291	2
chr13	108942681	108943629	MajorDMR-1-60292	7
chr13	108945543	108945636	MajorDMR-1-60293	3
chr13	108956814	108957457	MajorDMR-1-60294	5
chr13	108958638	108959044	MajorDMR-1-60295	2
chr13	108960345	108960586	MajorDMR-1-60296	2
chr13	108968325	108969191	MajorDMR-1-60297	9
chr13	108982185	108982207	MajorDMR-1-60298	2
chr13	108987541	108990219	MajorDMR-1-60299	26
chr13	109005247	109005278	MajorDMR-1-60300	2
chr13	109015998	109016379	MajorDMR-1-60301	6
chr13	109036595	109036795	MajorDMR-1-60302	7
chr13	109039675	109039724	MajorDMR-1-60303	3
chr13	109054260	109054343	MajorDMR-1-60304	3
chr13	109056065	109056104	MajorDMR-1-60305	2
chr13	109075188	109075743	MajorDMR-1-60306	7
chr13	109079781	109079955	MajorDMR-1-60307	2
chr13	109110331	109110559	MajorDMR-1-60308	2
chr13	109121989	109122801	MajorDMR-1-60309	4
chr13	109215217	109215247	MajorDMR-1-60310	2
chr13	109225279	109225625	MajorDMR-1-60311	6
chr13	109244648	109245055	MajorDMR-1-60312	2
chr13	109262720	109262990	MajorDMR-1-60313	4
chr13	109311097	109311481	MajorDMR-1-60314	3
chr13	109324041	109324531	MajorDMR-1-60315	2
chr13	109348434	109348454	MajorDMR-1-60316	2
chr13	109349652	109349673	MajorDMR-1-60317	2
chr13	109359897	109360360	MajorDMR-1-60318	3
chr13	109361967	109362157	MajorDMR-1-60319	2
chr13	109363474	109363948	MajorDMR-1-60320	8
chr13	109366134	109366220	MajorDMR-1-60321	3
chr13	109376980	109376994	MajorDMR-1-60322	2
chr13	109386904	109387219	MajorDMR-1-60323	4
chr13	109399122	109399169	MajorDMR-1-60324	2
chr13	109411646	109411798	MajorDMR-1-60325	2
chr13	109421980	109422095	MajorDMR-1-60326	4
chr13	109423577	109425455	MajorDMR-1-60327	14
chr13	109426932	109427289	MajorDMR-1-60328	2
chr13	109440164	109440547	MajorDMR-1-60329	9
chr13	109472305	109472593	MajorDMR-1-60330	3
chr13	109499483	109500046	MajorDMR-1-60331	5
chr13	109502675	109502745	MajorDMR-1-60332	3
chr13	109505404	109505702	MajorDMR-1-60333	2
chr13	109529964	109530027	MajorDMR-1-60334	2
chr13	109565197	109565781	MajorDMR-1-60335	4
chr13	109566951	109567287	MajorDMR-1-60336	7
chr13	109583824	109584680	MajorDMR-1-60337	6
chr13	109609812	109610080	MajorDMR-1-60338	6
chr13	109611362	109612256	MajorDMR-1-60339	9
chr13	109613049	109613747	MajorDMR-1-60340	3
chr13	109629672	109629842	MajorDMR-1-60341	7
chr13	109630973	109631152	MajorDMR-1-60342	2
chr13	109637853	109637917	MajorDMR-1-60343	3
chr13	109655081	109655641	MajorDMR-1-60344	5
chr13	109657211	109657273	MajorDMR-1-60345	3
chr13	109661476	109661843	MajorDMR-1-60346	2
chr13	109672222	109672453	MajorDMR-1-60347	2
chr13	109673718	109673802	MajorDMR-1-60348	2
chr13	109720036	109720135	MajorDMR-1-60349	4
chr13	109726095	109726307	MajorDMR-1-60350	5
chr13	109732700	109733049	MajorDMR-1-60351	2
chr13	109736275	109736686	MajorDMR-1-60352	3
chr13	109739941	109741320	MajorDMR-1-60353	19
chr13	109743057	109744266	MajorDMR-1-60354	11
chr13	109751945	109754740	MajorDMR-1-60355	27
chr13	109755927	109757361	MajorDMR-1-60356	6
chr13	109758308	109759467	MajorDMR-1-60357	17
chr13	109762063	109762177	MajorDMR-1-60358	3
chr13	109762686	109763838	MajorDMR-1-60359	6
chr13	109766587	109767930	MajorDMR-1-60360	11
chr13	109771889	109772728	MajorDMR-1-60361	4
chr13	109778192	109778917	MajorDMR-1-60362	9
chr13	109793090	109793333	MajorDMR-1-60363	3
chr13	109806351	109810664	MajorDMR-1-60364	51
chr13	109828172	109828541	MajorDMR-1-60365	6
chr13	109840597	109840633	MajorDMR-1-60366	2
chr13	109846813	109847041	MajorDMR-1-60367	4
chr13	109847590	109847943	MajorDMR-1-60368	2
chr13	109849351	109849815	MajorDMR-1-60369	10
chr13	109857040	109857238	MajorDMR-1-60370	4
chr13	109857915	109858552	MajorDMR-1-60371	5
chr13	109859069	109859602	MajorDMR-1-60372	14
chr13	109863593	109863716	MajorDMR-1-60373	3
chr13	109864721	109864880	MajorDMR-1-60374	3
chr13	109885871	109886106	MajorDMR-1-60375	2
chr13	109889624	109889977	MajorDMR-1-60376	3
chr13	109896018	109897153	MajorDMR-1-60377	13
chr13	109900903	109901131	MajorDMR-1-60378	3
chr13	109907517	109907649	MajorDMR-1-60379	3
chr13	109928386	109928560	MajorDMR-1-60380	4
chr13	109933546	109934745	MajorDMR-1-60381	19
chr13	109961348	109961456	MajorDMR-1-60382	3
chr13	109983586	109985710	MajorDMR-1-60383	36
chr13	110015641	110016048	MajorDMR-1-60384	9
chr13	110022810	110022836	MajorDMR-1-60385	2
chr13	110033777	110034104	MajorDMR-1-60386	2
chr13	110052564	110053273	MajorDMR-1-60387	20
chr13	110055567	110055967	MajorDMR-1-60388	6
chr13	110063695	110063830	MajorDMR-1-60389	4
chr13	110081002	110081657	MajorDMR-1-60390	5
chr13	110092513	110092848	MajorDMR-1-60391	4
chr13	110100912	110101656	MajorDMR-1-60392	10
chr13	110104214	110104401	MajorDMR-1-60393	2
chr13	110121904	110122131	MajorDMR-1-60394	3
chr13	110147042	110147258	MajorDMR-1-60395	4
chr13	110165050	110165708	MajorDMR-1-60396	5
chr13	110168768	110169373	MajorDMR-1-60397	4
chr13	110170291	110170386	MajorDMR-1-60398	2
chr13	110171331	110171549	MajorDMR-1-60399	3
chr13	110178675	110178734	MajorDMR-1-60400	4
chr13	110179473	110179785	MajorDMR-1-60401	3
chr13	110196047	110196063	MajorDMR-1-60402	2
chr13	110236894	110238758	MajorDMR-1-60403	22
chr13	110239976	110240032	MajorDMR-1-60404	2
chr13	110242603	110243445	MajorDMR-1-60405	6
chr13	110260257	110260283	MajorDMR-1-60406	2
chr13	110271863	110271889	MajorDMR-1-60407	2
chr13	110288255	110288358	MajorDMR-1-60408	2
chr13	110288965	110289816	MajorDMR-1-60409	8
chr13	110308643	110309727	MajorDMR-1-60410	8
chr13	110321964	110322372	MajorDMR-1-60411	4
chr13	110337259	110337640	MajorDMR-1-60412	9
chr13	110338232	110338816	MajorDMR-1-60413	4
chr13	110349503	110349977	MajorDMR-1-60414	5
chr13	110365814	110366690	MajorDMR-1-60415	9
chr13	110396098	110396306	MajorDMR-1-60416	6
chr13	110406156	110406796	MajorDMR-1-60417	7
chr13	110408569	110409270	MajorDMR-1-60418	5
chr13	110412087	110412187	MajorDMR-1-60419	3
chr13	110422058	110422407	MajorDMR-1-60420	3
chr13	110423960	110424917	MajorDMR-1-60421	14
chr13	110425802	110426048	MajorDMR-1-60422	2
chr13	110427716	110427731	MajorDMR-1-60423	2
chr13	110429346	110430284	MajorDMR-1-60424	6
chr13	110430806	110432408	MajorDMR-1-60425	17
chr13	110434339	110435099	MajorDMR-1-60426	65
chr13	110435792	110436687	MajorDMR-1-60427	76
chr13	110440882	110441522	MajorDMR-1-60428	8
chr13	110443323	110443741	MajorDMR-1-60429	3
chr13	110474444	110475466	MajorDMR-1-60430	6
chr13	110496952	110496999	MajorDMR-1-60431	3
chr13	110517819	110517829	MajorDMR-1-60432	2
chr13	110520896	110521063	MajorDMR-1-60433	2
chr13	110522404	110523122	MajorDMR-1-60434	7
chr13	110526888	110527272	MajorDMR-1-60435	2
chr13	110533406	110534403	MajorDMR-1-60436	32
chr13	110536054	110536334	MajorDMR-1-60437	5
chr13	110546707	110547854	MajorDMR-1-60438	8
chr13	110552393	110553414	MajorDMR-1-60439	12
chr13	110614945	110615505	MajorDMR-1-60440	12
chr13	110634387	110636600	MajorDMR-1-60441	22
chr13	110638069	110638126	MajorDMR-1-60442	3
chr13	110661231	110661327	MajorDMR-1-60443	2
chr13	110694695	110695227	MajorDMR-1-60444	14
chr13	110699358	110700278	MajorDMR-1-60445	10
chr13	110701394	110701540	MajorDMR-1-60446	3
chr13	110705279	110705576	MajorDMR-1-60447	7
chr13	110706391	110706727	MajorDMR-1-60448	2
chr13	110708893	110708898	MajorDMR-1-60449	2
chr13	110709487	110710999	MajorDMR-1-60450	19
chr13	110712588	110713449	MajorDMR-1-60451	7
chr13	110716190	110716643	MajorDMR-1-60452	6
chr13	110720095	110720259	MajorDMR-1-60453	4
chr13	110721745	110721935	MajorDMR-1-60454	4
chr13	110746970	110747330	MajorDMR-1-60455	4
chr13	110761837	110762909	MajorDMR-1-60456	22
chr13	110780102	110785607	MajorDMR-1-60457	65
chr13	110789133	110789846	MajorDMR-1-60458	7
chr13	110791217	110791558	MajorDMR-1-60459	5
chr13	110793368	110794008	MajorDMR-1-60460	9
chr13	110812782	110812928	MajorDMR-1-60461	3
chr13	110834481	110834747	MajorDMR-1-60462	10
chr13	110847121	110848482	MajorDMR-1-60463	10
chr13	110849061	110849187	MajorDMR-1-60464	2
chr13	110874112	110874917	MajorDMR-1-60465	5
chr13	110884524	110885001	MajorDMR-1-60466	4
chr13	110896192	110896276	MajorDMR-1-60467	3
chr13	110897561	110898048	MajorDMR-1-60468	5
chr13	110901686	110902053	MajorDMR-1-60469	7
chr13	110902721	110903970	MajorDMR-1-60470	16
chr13	110911574	110912216	MajorDMR-1-60471	4
chr13	110939454	110939786	MajorDMR-1-60472	2
chr13	110940655	110941252	MajorDMR-1-60473	7
chr13	110944344	110944707	MajorDMR-1-60474	6
chr13	110948448	110948918	MajorDMR-1-60475	8
chr13	110953384	110954456	MajorDMR-1-60476	9
chr13	110961578	110961632	MajorDMR-1-60477	4
chr13	110963809	110964005	MajorDMR-1-60478	7
chr13	110966710	110966933	MajorDMR-1-60479	3
chr13	110967888	110968727	MajorDMR-1-60480	7
chr13	110972237	110972327	MajorDMR-1-60481	2
chr13	110973027	110973087	MajorDMR-1-60482	2
chr13	110982678	110982724	MajorDMR-1-60483	3
chr13	110983936	110984029	MajorDMR-1-60484	2
chr13	110984987	110985246	MajorDMR-1-60485	3
chr13	110995352	110995859	MajorDMR-1-60486	12
chr13	111002388	111002814	MajorDMR-1-60487	3
chr13	111009715	111009898	MajorDMR-1-60488	2
chr13	111011820	111011961	MajorDMR-1-60489	2
chr13	111020929	111021029	MajorDMR-1-60490	2
chr13	111032979	111033655	MajorDMR-1-60491	8
chr13	111034369	111035087	MajorDMR-1-60492	6
chr13	111040694	111040935	MajorDMR-1-60493	5
chr13	111044631	111046535	MajorDMR-1-60494	18
chr13	111047063	111047076	MajorDMR-1-60495	3
chr13	111048352	111048649	MajorDMR-1-60496	2
chr13	111049356	111050652	MajorDMR-1-60497	27
chr13	111053136	111053335	MajorDMR-1-60498	2
chr13	111065515	111065562	MajorDMR-1-60499	2
chr13	111067385	111067455	MajorDMR-1-60500	2
chr13	111068104	111068596	MajorDMR-1-60501	5
chr13	111069412	111070612	MajorDMR-1-60502	16
chr13	111075312	111075829	MajorDMR-1-60503	8
chr13	111095276	111095681	MajorDMR-1-60504	2
chr13	111096573	111096983	MajorDMR-1-60505	7
chr13	111112550	111112795	MajorDMR-1-60506	8
chr13	111117052	111117548	MajorDMR-1-60507	15
chr13	111127879	111131366	MajorDMR-1-60508	36
chr13	111132036	111132122	MajorDMR-1-60509	6
chr13	111135301	111135936	MajorDMR-1-60510	8
chr13	111145408	111145573	MajorDMR-1-60511	6
chr13	111165336	111165520	MajorDMR-1-60512	10
chr13	111167852	111168147	MajorDMR-1-60513	4
chr13	111173655	111173866	MajorDMR-1-60514	9
chr13	111175130	111175590	MajorDMR-1-60515	6
chr13	111177474	111177835	MajorDMR-1-60516	3
chr13	111197600	111197826	MajorDMR-1-60517	3
chr13	111213105	111213137	MajorDMR-1-60518	2
chr13	111227595	111227892	MajorDMR-1-60519	5
chr13	111235558	111236652	MajorDMR-1-60520	17
chr13	111242138	111242324	MajorDMR-1-60521	3
chr13	111242922	111243997	MajorDMR-1-60522	10
chr13	111246089	111246095	MajorDMR-1-60523	2
chr13	111254120	111254246	MajorDMR-1-60524	5
chr13	111263440	111263764	MajorDMR-1-60525	8
chr13	111269156	111269459	MajorDMR-1-60526	5
chr13	111270208	111270877	MajorDMR-1-60527	13
chr13	111275808	111275871	MajorDMR-1-60528	2
chr13	111277806	111278646	MajorDMR-1-60529	26
chr13	111279942	111283299	MajorDMR-1-60530	60
chr13	111285658	111285904	MajorDMR-1-60531	4
chr13	111288372	111288504	MajorDMR-1-60532	6
chr13	111289114	111289184	MajorDMR-1-60533	2
chr13	111290140	111291590	MajorDMR-1-60534	35
chr13	111292212	111293496	MajorDMR-1-60535	21
chr13	111294166	111294463	MajorDMR-1-60536	8
chr13	111297083	111297187	MajorDMR-1-60537	5
chr13	111298342	111299095	MajorDMR-1-60538	19
chr13	111300193	111300943	MajorDMR-1-60539	12
chr13	111305885	111306047	MajorDMR-1-60540	3
chr13	111307614	111307867	MajorDMR-1-60541	4
chr13	111328740	111328797	MajorDMR-1-60542	3
chr13	111330872	111331734	MajorDMR-1-60543	25
chr13	111334644	111335682	MajorDMR-1-60544	9
chr13	111347184	111347319	MajorDMR-1-60545	5
chr13	111354318	111354556	MajorDMR-1-60546	2
chr13	111359646	111360091	MajorDMR-1-60547	10
chr13	111360715	111361068	MajorDMR-1-60548	3
chr13	111413197	111413212	MajorDMR-1-60549	2
chr13	111418902	111420706	MajorDMR-1-60550	15
chr13	111438740	111438880	MajorDMR-1-60551	3
chr13	111446620	111446724	MajorDMR-1-60552	5
chr13	111452654	111452686	MajorDMR-1-60553	2
chr13	111454288	111455296	MajorDMR-1-60554	14
chr13	111460276	111461436	MajorDMR-1-60555	9
chr13	111464223	111464477	MajorDMR-1-60556	4
chr13	111481431	111481435	MajorDMR-1-60557	2
chr13	111502422	111502531	MajorDMR-1-60558	4
chr13	111518746	111520376	MajorDMR-1-60559	23
chr13	111524089	111524498	MajorDMR-1-60560	6
chr13	111526296	111526795	MajorDMR-1-60561	6
chr13	111527629	111527715	MajorDMR-1-60562	2
chr13	111530235	111530746	MajorDMR-1-60563	3
chr13	111536679	111538913	MajorDMR-1-60564	26
chr13	111550004	111550175	MajorDMR-1-60565	3
chr13	111554367	111556237	MajorDMR-1-60566	14
chr13	111572838	111573655	MajorDMR-1-60567	11
chr13	111604041	111605182	MajorDMR-1-60568	10
chr13	111631304	111631474	MajorDMR-1-60569	2
chr13	111634258	111634398	MajorDMR-1-60570	2
chr13	111636712	111637019	MajorDMR-1-60571	6
chr13	111641871	111643349	MajorDMR-1-60572	36
chr13	111658698	111659742	MajorDMR-1-60573	18
chr13	111670195	111670839	MajorDMR-1-60574	18
chr13	111680331	111680390	MajorDMR-1-60575	3
chr13	111689185	111690034	MajorDMR-1-60576	10
chr13	111720721	111721957	MajorDMR-1-60577	17
chr13	111731316	111731478	MajorDMR-1-60578	2
chr13	111773620	111774093	MajorDMR-1-60579	19
chr13	111783457	111783520	MajorDMR-1-60580	2
chr13	111794158	111794174	MajorDMR-1-60581	2
chr13	111796216	111796686	MajorDMR-1-60582	3
chr13	111797297	111797420	MajorDMR-1-60583	2
chr13	111804760	111805077	MajorDMR-1-60584	5
chr13	111806964	111807910	MajorDMR-1-60585	12
chr13	111811166	111812150	MajorDMR-1-60586	7
chr13	111813304	111814304	MajorDMR-1-60587	4
chr13	111814905	111814947	MajorDMR-1-60588	2
chr13	111819379	111819506	MajorDMR-1-60589	2
chr13	111824649	111824718	MajorDMR-1-60590	2
chr13	111825419	111825618	MajorDMR-1-60591	3
chr13	111826170	111827497	MajorDMR-1-60592	16
chr13	111828995	111829384	MajorDMR-1-60593	3
chr13	111830117	111830604	MajorDMR-1-60594	6
chr13	111831171	111832518	MajorDMR-1-60595	13
chr13	111836478	111836566	MajorDMR-1-60596	2
chr13	111837120	111840484	MajorDMR-1-60597	32
chr13	111842869	111842947	MajorDMR-1-60598	2
chr13	111846506	111846527	MajorDMR-1-60599	2
chr13	111848052	111848088	MajorDMR-1-60600	3
chr13	111852392	111852397	MajorDMR-1-60601	2
chr13	111854187	111854407	MajorDMR-1-60602	2
chr13	111857743	111859031	MajorDMR-1-60603	19
chr13	111859553	111863687	MajorDMR-1-60604	30
chr13	111865172	111865794	MajorDMR-1-60605	4
chr13	111866533	111866833	MajorDMR-1-60606	2
chr13	111867386	111871462	MajorDMR-1-60607	45
chr13	111874355	111874441	MajorDMR-1-60608	2
chr13	111875054	111875508	MajorDMR-1-60609	5
chr13	111876351	111878848	MajorDMR-1-60610	27
chr13	111879507	111880121	MajorDMR-1-60611	5
chr13	111880871	111881645	MajorDMR-1-60612	3
chr13	111882219	111883090	MajorDMR-1-60613	6
chr13	111885009	111885610	MajorDMR-1-60614	6
chr13	111886119	111886721	MajorDMR-1-60615	6
chr13	111891220	111891679	MajorDMR-1-60616	10
chr13	111892736	111895062	MajorDMR-1-60617	36
chr13	111896614	111896885	MajorDMR-1-60618	2
chr13	111898111	111898718	MajorDMR-1-60619	4
chr13	111899267	111901919	MajorDMR-1-60620	12
chr13	111903769	111904159	MajorDMR-1-60621	9
chr13	111904937	111905955	MajorDMR-1-60622	6
chr13	111906610	111906920	MajorDMR-1-60623	8
chr13	111907630	111909265	MajorDMR-1-60624	28
chr13	111909940	111910729	MajorDMR-1-60625	5
chr13	111911845	111911891	MajorDMR-1-60626	2
chr13	111914268	111915259	MajorDMR-1-60627	5
chr13	111915977	111920009	MajorDMR-1-60628	58
chr13	111920871	111921001	MajorDMR-1-60629	4
chr13	111922111	111922479	MajorDMR-1-60630	7
chr13	111922989	111924402	MajorDMR-1-60631	24
chr13	111924973	111925638	MajorDMR-1-60632	11
chr13	111928267	111930912	MajorDMR-1-60633	26
chr13	111931514	111933780	MajorDMR-1-60634	40
chr13	111934570	111942075	MajorDMR-1-60635	133
chr13	111944295	111946270	MajorDMR-1-60636	31
chr13	111948121	111951403	MajorDMR-1-60637	42
chr13	111954232	111955294	MajorDMR-1-60638	25
chr13	111956225	111956793	MajorDMR-1-60639	6
chr13	111968215	111968818	MajorDMR-1-60640	5
chr13	111969378	111969619	MajorDMR-1-60641	10
chr13	111970632	111971734	MajorDMR-1-60642	17
chr13	111974641	111979599	MajorDMR-1-60643	140
chr13	111980185	111980698	MajorDMR-1-60644	20
chr13	111987113	111988045	MajorDMR-1-60645	8
chr13	111994685	111994942	MajorDMR-1-60646	3
chr13	111996156	111996602	MajorDMR-1-60647	2
chr13	111999562	111999644	MajorDMR-1-60648	2
chr13	112004678	112004735	MajorDMR-1-60649	2
chr13	112007511	112007967	MajorDMR-1-60650	6
chr13	112008526	112008873	MajorDMR-1-60651	7
chr13	112013093	112013596	MajorDMR-1-60652	3
chr13	112015706	112015999	MajorDMR-1-60653	8
chr13	112030794	112031437	MajorDMR-1-60654	4
chr13	112032263	112032564	MajorDMR-1-60655	3
chr13	112039390	112040298	MajorDMR-1-60656	3
chr13	112041088	112042254	MajorDMR-1-60657	19
chr13	112075138	112075150	MajorDMR-1-60658	2
chr13	112084859	112085141	MajorDMR-1-60659	3
chr13	112111352	112111805	MajorDMR-1-60660	7
chr13	112133349	112134262	MajorDMR-1-60661	19
chr13	112142452	112142585	MajorDMR-1-60662	3
chr13	112155491	112157317	MajorDMR-1-60663	32
chr13	112161064	112161193	MajorDMR-1-60664	2
chr13	112167081	112167142	MajorDMR-1-60665	3
chr13	112181893	112183422	MajorDMR-1-60666	26
chr13	112184641	112184660	MajorDMR-1-60667	2
chr13	112187148	112187562	MajorDMR-1-60668	3
chr13	112188285	112188720	MajorDMR-1-60669	4
chr13	112190259	112190415	MajorDMR-1-60670	2
chr13	112231420	112231579	MajorDMR-1-60671	6
chr13	112236486	112237490	MajorDMR-1-60672	29
chr13	112251157	112251320	MajorDMR-1-60673	4
chr13	112282069	112283220	MajorDMR-1-60674	26
chr13	112301714	112302616	MajorDMR-1-60675	8
chr13	112311775	112312068	MajorDMR-1-60676	8
chr13	112315009	112316202	MajorDMR-1-60677	14
chr13	112316804	112317594	MajorDMR-1-60678	9
chr13	112318179	112320102	MajorDMR-1-60679	17
chr13	112329912	112330693	MajorDMR-1-60680	11
chr13	112331799	112333328	MajorDMR-1-60681	18
chr13	112341694	112342119	MajorDMR-1-60682	17
chr13	112344281	112344854	MajorDMR-1-60683	4
chr13	112352204	112352808	MajorDMR-1-60684	12
chr13	112538720	112538799	MajorDMR-1-60685	3
chr13	112546846	112547122	MajorDMR-1-60686	3
chr13	112553064	112553781	MajorDMR-1-60687	15
chr13	112575388	112575681	MajorDMR-1-60688	6
chr13	112578531	112579086	MajorDMR-1-60689	9
chr13	112593000	112593868	MajorDMR-1-60690	12
chr13	112594876	112595344	MajorDMR-1-60691	4
chr13	112601526	112601574	MajorDMR-1-60692	5
chr13	112609985	112610908	MajorDMR-1-60693	18
chr13	112622055	112622349	MajorDMR-1-60694	2
chr13	112625353	112625434	MajorDMR-1-60695	2
chr13	112626018	112628034	MajorDMR-1-60696	24
chr13	112628824	112629000	MajorDMR-1-60697	7
chr13	112630147	112630796	MajorDMR-1-60698	21
chr13	112650233	112650521	MajorDMR-1-60699	6
chr13	112657859	112659083	MajorDMR-1-60700	14
chr13	112659690	112659698	MajorDMR-1-60701	2
chr13	112660370	112660876	MajorDMR-1-60702	5
chr13	112686631	112686677	MajorDMR-1-60703	3
chr13	112701255	112701466	MajorDMR-1-60704	2
chr13	112715393	112715436	MajorDMR-1-60705	3
chr13	112784085	112784090	MajorDMR-1-60706	2
chr13	112784708	112786774	MajorDMR-1-60707	45
chr13	112804447	112805529	MajorDMR-1-60708	30
chr13	112814895	112816326	MajorDMR-1-60709	35
chr13	112819589	112819793	MajorDMR-1-60710	6
chr13	112832030	112832329	MajorDMR-1-60711	4
chr13	112834464	112834565	MajorDMR-1-60712	4
chr13	112859134	112860109	MajorDMR-1-60713	14
chr13	112863049	112863689	MajorDMR-1-60714	9
chr13	112867888	112868035	MajorDMR-1-60715	2
chr13	112873333	112874224	MajorDMR-1-60716	7
chr13	112878305	112878820	MajorDMR-1-60717	3
chr13	112886549	112886838	MajorDMR-1-60718	6
chr13	112903008	112903460	MajorDMR-1-60719	14
chr13	112906315	112906446	MajorDMR-1-60720	7
chr13	112978766	112978780	MajorDMR-1-60721	2
chr13	112984742	112984794	MajorDMR-1-60722	3
chr13	112986300	112987266	MajorDMR-1-60723	11
chr13	112988051	112988707	MajorDMR-1-60724	12
chr13	113013679	113013686	MajorDMR-1-60725	2
chr13	113014251	113014388	MajorDMR-1-60726	2
chr13	113088988	113089002	MajorDMR-1-60727	2
chr13	113096908	113097549	MajorDMR-1-60728	12
chr13	113098962	113099298	MajorDMR-1-60729	16
chr13	113100382	113100540	MajorDMR-1-60730	8
chr13	113115407	113115746	MajorDMR-1-60731	6
chr13	113119255	113120407	MajorDMR-1-60732	42
chr13	113136752	113136865	MajorDMR-1-60733	2
chr13	113139921	113141803	MajorDMR-1-60734	42
chr13	113182447	113182787	MajorDMR-1-60735	4
chr13	113207187	113207657	MajorDMR-1-60736	10
chr13	113215122	113216318	MajorDMR-1-60737	14
chr13	113216876	113217185	MajorDMR-1-60738	5
chr13	113223362	113223597	MajorDMR-1-60739	7
chr13	113224223	113224635	MajorDMR-1-60740	2
chr13	113225685	113225789	MajorDMR-1-60741	2
chr13	113233605	113234237	MajorDMR-1-60742	19
chr13	113260032	113260073	MajorDMR-1-60743	2
chr13	113283314	113283366	MajorDMR-1-60744	2
chr13	113321086	113321499	MajorDMR-1-60745	5
chr13	113323290	113323405	MajorDMR-1-60746	2
chr13	113342090	113342152	MajorDMR-1-60747	3
chr13	113365273	113365878	MajorDMR-1-60748	13
chr13	113367213	113367350	MajorDMR-1-60749	3
chr13	113377007	113377561	MajorDMR-1-60750	13
chr13	113378293	113378684	MajorDMR-1-60751	4
chr13	113388843	113389180	MajorDMR-1-60752	6
chr13	113389879	113390012	MajorDMR-1-60753	4
chr13	113395539	113395583	MajorDMR-1-60754	2
chr13	113398752	113399040	MajorDMR-1-60755	6
chr13	113401562	113401570	MajorDMR-1-60756	2
chr13	113407016	113407227	MajorDMR-1-60757	5
chr13	113408159	113408277	MajorDMR-1-60758	3
chr13	113424012	113425326	MajorDMR-1-60759	50
chr13	113426499	113426708	MajorDMR-1-60760	7
chr13	113428057	113430949	MajorDMR-1-60761	85
chr13	113431989	113432403	MajorDMR-1-60762	16
chr13	113434024	113435455	MajorDMR-1-60763	13
chr13	113435976	113436410	MajorDMR-1-60764	2
chr13	113445370	113445387	MajorDMR-1-60765	3
chr13	113455167	113455367	MajorDMR-1-60766	4
chr13	113464251	113467562	MajorDMR-1-60767	54
chr13	113483148	113483305	MajorDMR-1-60768	7
chr13	113485849	113485941	MajorDMR-1-60769	4
chr13	113491329	113491598	MajorDMR-1-60770	5
chr13	113492258	113492490	MajorDMR-1-60771	7
chr13	113516423	113516668	MajorDMR-1-60772	6
chr13	113537594	113538753	MajorDMR-1-60773	28
chr13	113546907	113547396	MajorDMR-1-60774	14
chr13	113549365	113549755	MajorDMR-1-60775	4
chr13	113552459	113553020	MajorDMR-1-60776	30
chr13	113559558	113560109	MajorDMR-1-60777	6
chr13	113567863	113568325	MajorDMR-1-60778	14
chr13	113575057	113575063	MajorDMR-1-60779	2
chr13	113578335	113578650	MajorDMR-1-60780	12
chr13	113580879	113583162	MajorDMR-1-60781	30
chr13	113585627	113586123	MajorDMR-1-60782	9
chr13	113593226	113593426	MajorDMR-1-60783	3
chr13	113594173	113594469	MajorDMR-1-60784	6
chr13	113595178	113596874	MajorDMR-1-60785	17
chr13	113610034	113610507	MajorDMR-1-60786	17
chr13	113627487	113628474	MajorDMR-1-60787	14
chr13	113634396	113635174	MajorDMR-1-60788	19
chr13	113636702	113636782	MajorDMR-1-60789	3
chr13	113647364	113647920	MajorDMR-1-60790	21
chr13	113653737	113654124	MajorDMR-1-60791	3
chr13	113659970	113660001	MajorDMR-1-60792	2
chr13	113669141	113669468	MajorDMR-1-60793	5
chr13	113670871	113670954	MajorDMR-1-60794	7
chr13	113674927	113675021	MajorDMR-1-60795	4
chr13	113676424	113676561	MajorDMR-1-60796	2
chr13	113681240	113681463	MajorDMR-1-60797	4
chr13	113682676	113683350	MajorDMR-1-60798	8
chr13	113696006	113696052	MajorDMR-1-60799	2
chr13	113696681	113698044	MajorDMR-1-60800	40
chr13	113700783	113703170	MajorDMR-1-60801	44
chr13	113703790	113703862	MajorDMR-1-60802	4
chr13	113705900	113708807	MajorDMR-1-60803	86
chr13	113709402	113710006	MajorDMR-1-60804	8
chr13	113710757	113711303	MajorDMR-1-60805	8
chr13	113711859	113715160	MajorDMR-1-60806	54
chr13	113715675	113715842	MajorDMR-1-60807	3
chr13	113716375	113719586	MajorDMR-1-60808	107
chr13	113720231	113720957	MajorDMR-1-60809	13
chr13	113724095	113725971	MajorDMR-1-60810	23
chr13	113728223	113729503	MajorDMR-1-60811	23
chr13	113731284	113732345	MajorDMR-1-60812	11
chr13	113733006	113733092	MajorDMR-1-60813	2
chr13	113734760	113735938	MajorDMR-1-60814	19
chr13	113737468	113746488	MajorDMR-1-60815	211
chr13	113747059	113747086	MajorDMR-1-60816	2
chr13	113748236	113749783	MajorDMR-1-60817	26
chr13	113751728	113753083	MajorDMR-1-60818	14
chr13	113756106	113756314	MajorDMR-1-60819	5
chr13	113757304	113757759	MajorDMR-1-60820	3
chr13	113759322	113759853	MajorDMR-1-60821	3
chr13	113760648	113763870	MajorDMR-1-60822	115
chr13	113770385	113771031	MajorDMR-1-60823	5
chr13	113774050	113774782	MajorDMR-1-60824	14
chr13	113776049	113776531	MajorDMR-1-60825	3
chr13	113781243	113781354	MajorDMR-1-60826	4
chr13	113781898	113782273	MajorDMR-1-60827	3
chr13	113785829	113787461	MajorDMR-1-60828	12
chr13	113788047	113788106	MajorDMR-1-60829	2
chr13	113788616	113788869	MajorDMR-1-60830	6
chr13	113798829	113798849	MajorDMR-1-60831	3
chr13	113799922	113800592	MajorDMR-1-60832	15
chr13	113805319	113805347	MajorDMR-1-60833	2
chr13	113809017	113809384	MajorDMR-1-60834	4
chr13	113812014	113812621	MajorDMR-1-60835	5
chr13	113814318	113816563	MajorDMR-1-60836	36
chr13	113817065	113818668	MajorDMR-1-60837	32
chr13	113819724	113820793	MajorDMR-1-60838	7
chr13	113824003	113825170	MajorDMR-1-60839	11
chr13	113829286	113829337	MajorDMR-1-60840	2
chr13	113832594	113834412	MajorDMR-1-60841	40
chr13	113835162	113835302	MajorDMR-1-60842	4
chr13	113843941	113846880	MajorDMR-1-60843	32
chr13	113849513	113849885	MajorDMR-1-60844	2
chr13	113850524	113851503	MajorDMR-1-60845	10
chr13	113852198	113852232	MajorDMR-1-60846	2
chr13	113856083	113856960	MajorDMR-1-60847	6
chr13	113859643	113860280	MajorDMR-1-60848	3
chr13	113864935	113865360	MajorDMR-1-60849	2
chr13	113874079	113874169	MajorDMR-1-60850	4
chr13	113874921	113874988	MajorDMR-1-60851	2
chr13	113878198	113878463	MajorDMR-1-60852	8
chr13	113881327	113881421	MajorDMR-1-60853	2
chr13	113886482	113886831	MajorDMR-1-60854	5
chr13	113890778	113891113	MajorDMR-1-60855	11
chr13	113893046	113893401	MajorDMR-1-60856	6
chr13	113899245	113899337	MajorDMR-1-60857	2
chr13	113957407	113957694	MajorDMR-1-60858	7
chr13	113958569	113958955	MajorDMR-1-60859	8
chr13	113966600	113966877	MajorDMR-1-60860	4
chr13	113973482	113973568	MajorDMR-1-60861	3
chr13	113974871	113975171	MajorDMR-1-60862	5
chr13	113976581	113977159	MajorDMR-1-60863	11
chr13	113978784	113978854	MajorDMR-1-60864	6
chr13	113981049	113982064	MajorDMR-1-60865	24
chr13	113982568	113982679	MajorDMR-1-60866	4
chr13	113983957	113984200	MajorDMR-1-60867	3
chr13	114013207	114013355	MajorDMR-1-60868	4
chr13	114017444	114017680	MajorDMR-1-60869	8
chr13	114047502	114047877	MajorDMR-1-60870	2
chr13	114048828	114049438	MajorDMR-1-60871	8
chr13	114053188	114054956	MajorDMR-1-60872	41
chr13	114055489	114055584	MajorDMR-1-60873	2
chr13	114059598	114059681	MajorDMR-1-60874	3
chr13	114060931	114061084	MajorDMR-1-60875	3
chr13	114064112	114065993	MajorDMR-1-60876	78
chr13	114104056	114108869	MajorDMR-1-60877	114
chr13	114111656	114113327	MajorDMR-1-60878	25
chr13	114136518	114137173	MajorDMR-1-60879	3
chr13	114150407	114151021	MajorDMR-1-60880	5
chr13	114159080	114159309	MajorDMR-1-60881	4
chr13	114160413	114160731	MajorDMR-1-60882	10
chr13	114164430	114164782	MajorDMR-1-60883	12
chr13	114171385	114171606	MajorDMR-1-60884	5
chr13	114186913	114187344	MajorDMR-1-60885	3
chr13	114218486	114218726	MajorDMR-1-60886	8
chr13	114243114	114243365	MajorDMR-1-60887	2
chr13	114251172	114252375	MajorDMR-1-60888	13
chr13	114266466	114267669	MajorDMR-1-60889	28
chr13	114270952	114272358	MajorDMR-1-60890	16
chr13	114274499	114274510	MajorDMR-1-60891	2
chr13	114275669	114276083	MajorDMR-1-60892	5
chr13	114278495	114278533	MajorDMR-1-60893	2
chr13	114285671	114286339	MajorDMR-1-60894	34
chr13	114293470	114294448	MajorDMR-1-60895	17
chr13	114301282	114301362	MajorDMR-1-60896	4
chr13	114307499	114307515	MajorDMR-1-60897	2
chr13	114427007	114427566	MajorDMR-1-60898	18
chr13	114429766	114429794	MajorDMR-1-60899	2
chr13	114430855	114431506	MajorDMR-1-60900	4
chr13	114452854	114453520	MajorDMR-1-60901	9
chr13	114454385	114456023	MajorDMR-1-60902	113
chr13	114456839	114456908	MajorDMR-1-60903	3
chr13	114464602	114464702	MajorDMR-1-60904	6
chr13	114482427	114482636	MajorDMR-1-60905	5
chr13	114494236	114494831	MajorDMR-1-60906	7
chr13	114508756	114508993	MajorDMR-1-60907	11
chr13	114514751	114514884	MajorDMR-1-60908	6
chr13	114519348	114519445	MajorDMR-1-60909	3
chr13	114525734	114526367	MajorDMR-1-60910	27
chr13	114529847	114529855	MajorDMR-1-60911	2
chr13	114534027	114534113	MajorDMR-1-60912	2
chr13	114537261	114537374	MajorDMR-1-60913	3
chr13	114539973	114539985	MajorDMR-1-60914	2
chr13	114545216	114545383	MajorDMR-1-60915	8
chr13	114548214	114549884	MajorDMR-1-60916	37
chr13	114554612	114554842	MajorDMR-1-60917	2
chr13	114557942	114558129	MajorDMR-1-60918	6
chr13	114563582	114563733	MajorDMR-1-60919	4
chr13	114567983	114568163	MajorDMR-1-60920	3
chr13	114574554	114574899	MajorDMR-1-60921	3
chr13	114578787	114580340	MajorDMR-1-60922	32
chr13	114590631	114590873	MajorDMR-1-60923	3
chr13	114591469	114591529	MajorDMR-1-60924	4
chr13	114603970	114604828	MajorDMR-1-60925	17
chr13	114607131	114607611	MajorDMR-1-60926	4
chr13	114615575	114615983	MajorDMR-1-60927	3
chr13	114618164	114618836	MajorDMR-1-60928	4
chr13	114625794	114625815	MajorDMR-1-60929	2
chr13	114629770	114629845	MajorDMR-1-60930	3
chr13	114745472	114745881	MajorDMR-1-60931	9
chr13	114746582	114746933	MajorDMR-1-60932	2
chr13	114747435	114751451	MajorDMR-1-60933	71
chr13	114756589	114756753	MajorDMR-1-60934	7
chr13	114763533	114763656	MajorDMR-1-60935	2
chr13	114766721	114766798	MajorDMR-1-60936	5
chr13	114776087	114776579	MajorDMR-1-60937	5
chr13	114784971	114785729	MajorDMR-1-60938	15
chr13	114787387	114787520	MajorDMR-1-60939	3
chr13	114790653	114793671	MajorDMR-1-60940	62
chr13	114796705	114796721	MajorDMR-1-60941	2
chr13	114797265	114801769	MajorDMR-1-60942	105
chr13	114803019	114804764	MajorDMR-1-60943	41
chr13	114806816	114807940	MajorDMR-1-60944	41
chr13	114811774	114811888	MajorDMR-1-60945	3
chr13	114814679	114814789	MajorDMR-1-60946	6
chr13	114818611	114819062	MajorDMR-1-60947	13
chr13	114825220	114825235	MajorDMR-1-60948	2
chr13	114826330	114826739	MajorDMR-1-60949	24
chr13	114829301	114829752	MajorDMR-1-60950	11
chr13	114832832	114833448	MajorDMR-1-60951	11
chr13	114842583	114844213	MajorDMR-1-60952	34
chr13	114853477	114853727	MajorDMR-1-60953	2
chr13	114861439	114861489	MajorDMR-1-60954	3
chr13	114862764	114863360	MajorDMR-1-60955	19
chr13	114864029	114864613	MajorDMR-1-60956	9
chr13	114865452	114870404	MajorDMR-1-60957	144
chr13	114878974	114879175	MajorDMR-1-60958	4
chr13	114900136	114900278	MajorDMR-1-60959	6
chr13	114901782	114901827	MajorDMR-1-60960	2
chr13	114903664	114906658	MajorDMR-1-60961	103
chr13	114918643	114918953	MajorDMR-1-60962	11
chr13	114919695	114919769	MajorDMR-1-60963	3
chr13	114921643	114922779	MajorDMR-1-60964	6
chr13	114927202	114927895	MajorDMR-1-60965	24
chr13	114931247	114932341	MajorDMR-1-60966	18
chr13	114940217	114940498	MajorDMR-1-60967	6
chr13	114941878	114943219	MajorDMR-1-60968	20
chr13	114944502	114945087	MajorDMR-1-60969	8
chr13	114957337	114957533	MajorDMR-1-60970	2
chr13	114971086	114971496	MajorDMR-1-60971	2
chr13	114996609	114996998	MajorDMR-1-60972	7
chr13	114999651	114999848	MajorDMR-1-60973	2
chr13	115001762	115002172	MajorDMR-1-60974	3
chr13	115008793	115008953	MajorDMR-1-60975	2
chr13	115010301	115010310	MajorDMR-1-60976	3
chr13	115024963	115025906	MajorDMR-1-60977	10
chr13	115027248	115027284	MajorDMR-1-60978	2
chr13	115028153	115028609	MajorDMR-1-60979	6
chr13	115030725	115030911	MajorDMR-1-60980	3
chr13	115039687	115039796	MajorDMR-1-60981	3
chr13	115050895	115052353	MajorDMR-1-60982	13
chr13	115054104	115054323	MajorDMR-1-60983	5
chr13	115085282	115085340	MajorDMR-1-60984	2
chr13	115093170	115093290	MajorDMR-1-60985	3
chr13	115105308	115105638	MajorDMR-1-60986	3
chr14	19648745	19648752	MajorDMR-1-60987	2
chr14	19761400	19761418	MajorDMR-1-60988	2
chr14	19763644	19763656	MajorDMR-1-60989	2
chr14	20443296	20443554	MajorDMR-1-60990	3
chr14	20446311	20446538	MajorDMR-1-60991	2
chr14	20688073	20688109	MajorDMR-1-60992	2
chr14	20696613	20697100	MajorDMR-1-60993	2
chr14	20764438	20764750	MajorDMR-1-60994	2
chr14	20877581	20877650	MajorDMR-1-60995	2
chr14	20898550	20898590	MajorDMR-1-60996	2
chr14	20914959	20914968	MajorDMR-1-60997	2
chr14	20917035	20917164	MajorDMR-1-60998	2
chr14	20926952	20927039	MajorDMR-1-60999	2
chr14	20936340	20936881	MajorDMR-1-61000	5
chr14	20960016	20960085	MajorDMR-1-61001	3
chr14	20998598	20998658	MajorDMR-1-61002	2
chr14	21002633	21002763	MajorDMR-1-61003	2
chr14	21004415	21004661	MajorDMR-1-61004	5
chr14	21048601	21049142	MajorDMR-1-61005	4
chr14	21050208	21051209	MajorDMR-1-61006	12
chr14	21079639	21079740	MajorDMR-1-61007	2
chr14	21082844	21082848	MajorDMR-1-61008	2
chr14	21090768	21091114	MajorDMR-1-61009	9
chr14	21091662	21091681	MajorDMR-1-61010	3
chr14	21095268	21096191	MajorDMR-1-61011	8
chr14	21106588	21106841	MajorDMR-1-61012	5
chr14	21190200	21190314	MajorDMR-1-61013	3
chr14	21201895	21202031	MajorDMR-1-61014	2
chr14	21218960	21219575	MajorDMR-1-61015	6
chr14	21232454	21232961	MajorDMR-1-61016	6
chr14	21267979	21268107	MajorDMR-1-61017	2
chr14	21278083	21278790	MajorDMR-1-61018	10
chr14	21291547	21291735	MajorDMR-1-61019	2
chr14	21297657	21297893	MajorDMR-1-61020	2
chr14	21300502	21301094	MajorDMR-1-61021	4
chr14	21321583	21321794	MajorDMR-1-61022	2
chr14	21393189	21393280	MajorDMR-1-61023	3
chr14	21394740	21395301	MajorDMR-1-61024	8
chr14	21450949	21451005	MajorDMR-1-61025	2
chr14	21464856	21464964	MajorDMR-1-61026	5
chr14	21527895	21528641	MajorDMR-1-61027	10
chr14	21529493	21529586	MajorDMR-1-61028	2
chr14	21535343	21535889	MajorDMR-1-61029	3
chr14	21540443	21540451	MajorDMR-1-61030	2
chr14	21541737	21541909	MajorDMR-1-61031	3
chr14	21543244	21543297	MajorDMR-1-61032	2
chr14	21546378	21547086	MajorDMR-1-61033	10
chr14	21570255	21570297	MajorDMR-1-61034	3
chr14	21605209	21605932	MajorDMR-1-61035	12
chr14	21621878	21621918	MajorDMR-1-61036	2
chr14	21650191	21650606	MajorDMR-1-61037	3
chr14	21653923	21654033	MajorDMR-1-61038	2
chr14	21662388	21662520	MajorDMR-1-61039	3
chr14	21663396	21663545	MajorDMR-1-61040	3
chr14	21667749	21667989	MajorDMR-1-61041	2
chr14	21673173	21673492	MajorDMR-1-61042	3
chr14	21683201	21683428	MajorDMR-1-61043	3
chr14	21685071	21688684	MajorDMR-1-61044	22
chr14	21689392	21691554	MajorDMR-1-61045	23
chr14	21694428	21694855	MajorDMR-1-61046	9
chr14	21698858	21700422	MajorDMR-1-61047	6
chr14	21705195	21706491	MajorDMR-1-61048	8
chr14	21709764	21710220	MajorDMR-1-61049	2
chr14	21713157	21713732	MajorDMR-1-61050	15
chr14	21718680	21719854	MajorDMR-1-61051	18
chr14	21722213	21723658	MajorDMR-1-61052	9
chr14	21726272	21726334	MajorDMR-1-61053	4
chr14	21729744	21730003	MajorDMR-1-61054	2
chr14	21734405	21734411	MajorDMR-1-61055	2
chr14	21780235	21780245	MajorDMR-1-61056	2
chr14	21798478	21798774	MajorDMR-1-61057	9
chr14	21855016	21855371	MajorDMR-1-61058	3
chr14	21881440	21881679	MajorDMR-1-61059	4
chr14	21898470	21898689	MajorDMR-1-61060	2
chr14	21925124	21925254	MajorDMR-1-61061	3
chr14	21961035	21961217	MajorDMR-1-61062	4
chr14	21964576	21965113	MajorDMR-1-61063	3
chr14	21967735	21968169	MajorDMR-1-61064	2
chr14	21989278	21989523	MajorDMR-1-61065	5
chr14	22026195	22026873	MajorDMR-1-61066	13
chr14	22033482	22033814	MajorDMR-1-61067	5
chr14	22048382	22048413	MajorDMR-1-61068	2
chr14	22136209	22136336	MajorDMR-1-61069	5
chr14	22139928	22140024	MajorDMR-1-61070	2
chr14	22189374	22189465	MajorDMR-1-61071	2
chr14	22240493	22240805	MajorDMR-1-61072	2
chr14	22247812	22248558	MajorDMR-1-61073	4
chr14	22258674	22258682	MajorDMR-1-61074	2
chr14	22262330	22262716	MajorDMR-1-61075	3
chr14	22387316	22387977	MajorDMR-1-61076	5
chr14	22486883	22487577	MajorDMR-1-61077	4
chr14	22507812	22507888	MajorDMR-1-61078	2
chr14	22512292	22512488	MajorDMR-1-61079	4
chr14	22520874	22521251	MajorDMR-1-61080	2
chr14	22564250	22566203	MajorDMR-1-61081	15
chr14	22568605	22568874	MajorDMR-1-61082	5
chr14	22575794	22575884	MajorDMR-1-61083	3
chr14	22601600	22602001	MajorDMR-1-61084	5
chr14	22632325	22632364	MajorDMR-1-61085	2
chr14	22635467	22635535	MajorDMR-1-61086	2
chr14	22722260	22722276	MajorDMR-1-61087	2
chr14	22745337	22745359	MajorDMR-1-61088	2
chr14	22746758	22747079	MajorDMR-1-61089	6
chr14	22749482	22749631	MajorDMR-1-61090	4
chr14	22750361	22750417	MajorDMR-1-61091	2
chr14	22788573	22788633	MajorDMR-1-61092	2
chr14	22811772	22811914	MajorDMR-1-61093	2
chr14	22835550	22835668	MajorDMR-1-61094	2
chr14	22843518	22843584	MajorDMR-1-61095	2
chr14	22849822	22849961	MajorDMR-1-61096	2
chr14	22884323	22884378	MajorDMR-1-61097	2
chr14	22928992	22929204	MajorDMR-1-61098	2
chr14	22948293	22948375	MajorDMR-1-61099	2
chr14	22960022	22960856	MajorDMR-1-61100	5
chr14	22989080	22989584	MajorDMR-1-61101	6
chr14	22991400	22992074	MajorDMR-1-61102	4
chr14	23005917	23006217	MajorDMR-1-61103	5
chr14	23020582	23021067	MajorDMR-1-61104	8
chr14	23033097	23033144	MajorDMR-1-61105	2
chr14	23054637	23055281	MajorDMR-1-61106	19
chr14	23058926	23058985	MajorDMR-1-61107	3
chr14	23083723	23083730	MajorDMR-1-61108	2
chr14	23113308	23113338	MajorDMR-1-61109	2
chr14	23167513	23167593	MajorDMR-1-61110	2
chr14	23186653	23186999	MajorDMR-1-61111	2
chr14	23193704	23193800	MajorDMR-1-61112	2
chr14	23222818	23222916	MajorDMR-1-61113	3
chr14	23271115	23271378	MajorDMR-1-61114	6
chr14	23291285	23291608	MajorDMR-1-61115	12
chr14	23327753	23327771	MajorDMR-1-61116	2
chr14	23340600	23340652	MajorDMR-1-61117	4
chr14	23342208	23342292	MajorDMR-1-61118	2
chr14	23348055	23348203	MajorDMR-1-61119	3
chr14	23353227	23353896	MajorDMR-1-61120	5
chr14	23367717	23367913	MajorDMR-1-61121	3
chr14	23374465	23374631	MajorDMR-1-61122	6
chr14	23390105	23390255	MajorDMR-1-61123	6
chr14	23395918	23396440	MajorDMR-1-61124	6
chr14	23456628	23456792	MajorDMR-1-61125	6
chr14	23466088	23467813	MajorDMR-1-61126	14
chr14	23474833	23475654	MajorDMR-1-61127	5
chr14	23478969	23478998	MajorDMR-1-61128	2
chr14	23480015	23480117	MajorDMR-1-61129	3
chr14	23494139	23494328	MajorDMR-1-61130	2
chr14	23496966	23497307	MajorDMR-1-61131	10
chr14	23498144	23498159	MajorDMR-1-61132	2
chr14	23504701	23505072	MajorDMR-1-61133	6
chr14	23534662	23534794	MajorDMR-1-61134	6
chr14	23536611	23536775	MajorDMR-1-61135	8
chr14	23537896	23537952	MajorDMR-1-61136	2
chr14	23547495	23548088	MajorDMR-1-61137	3
chr14	23548936	23549925	MajorDMR-1-61138	9
chr14	23554365	23554837	MajorDMR-1-61139	5
chr14	23589883	23589934	MajorDMR-1-61140	2
chr14	23595447	23596308	MajorDMR-1-61141	10
chr14	23599124	23600433	MajorDMR-1-61142	7
chr14	23606475	23606982	MajorDMR-1-61143	4
chr14	23611236	23611544	MajorDMR-1-61144	2
chr14	23618606	23618647	MajorDMR-1-61145	2
chr14	23624026	23624091	MajorDMR-1-61146	2
chr14	23627199	23627345	MajorDMR-1-61147	5
chr14	23628261	23629487	MajorDMR-1-61148	9
chr14	23650029	23650168	MajorDMR-1-61149	5
chr14	23653324	23653379	MajorDMR-1-61150	2
chr14	23705027	23705369	MajorDMR-1-61151	3
chr14	23712233	23712627	MajorDMR-1-61152	3
chr14	23734217	23734250	MajorDMR-1-61153	3
chr14	23753972	23754049	MajorDMR-1-61154	2
chr14	23764165	23764181	MajorDMR-1-61155	3
chr14	23777370	23779022	MajorDMR-1-61156	22
chr14	23783521	23783937	MajorDMR-1-61157	6
chr14	23793536	23795427	MajorDMR-1-61158	21
chr14	23797681	23797766	MajorDMR-1-61159	2
chr14	23833804	23834173	MajorDMR-1-61160	5
chr14	23835329	23835756	MajorDMR-1-61161	6
chr14	23851238	23851261	MajorDMR-1-61162	2
chr14	23854522	23854849	MajorDMR-1-61163	2
chr14	23885486	23885832	MajorDMR-1-61164	4
chr14	23901444	23901448	MajorDMR-1-61165	2
chr14	23904213	23904483	MajorDMR-1-61166	6
chr14	23906439	23906470	MajorDMR-1-61167	2
chr14	23912112	23912232	MajorDMR-1-61168	4
chr14	23922891	23923450	MajorDMR-1-61169	3
chr14	23947220	23947231	MajorDMR-1-61170	2
chr14	23948131	23948340	MajorDMR-1-61171	2
chr14	23972893	23972940	MajorDMR-1-61172	2
chr14	23985176	23985770	MajorDMR-1-61173	3
chr14	23986878	23987213	MajorDMR-1-61174	3
chr14	23988488	23989181	MajorDMR-1-61175	3
chr14	23989923	23990005	MajorDMR-1-61176	2
chr14	23990765	23991542	MajorDMR-1-61177	17
chr14	23994121	23994285	MajorDMR-1-61178	10
chr14	23995255	23996275	MajorDMR-1-61179	10
chr14	23997546	23997726	MajorDMR-1-61180	2
chr14	23998839	23999284	MajorDMR-1-61181	3
chr14	24000803	24000807	MajorDMR-1-61182	2
chr14	24001956	24002439	MajorDMR-1-61183	8
chr14	24003000	24003046	MajorDMR-1-61184	2
chr14	24004459	24006619	MajorDMR-1-61185	13
chr14	24011195	24012804	MajorDMR-1-61186	16
chr14	24015989	24016893	MajorDMR-1-61187	8
chr14	24021450	24021704	MajorDMR-1-61188	4
chr14	24024226	24024503	MajorDMR-1-61189	4
chr14	24026338	24026697	MajorDMR-1-61190	5
chr14	24027426	24031619	MajorDMR-1-61191	33
chr14	24033741	24033773	MajorDMR-1-61192	2
chr14	24035646	24035875	MajorDMR-1-61193	3
chr14	24037322	24037665	MajorDMR-1-61194	2
chr14	24038506	24038809	MajorDMR-1-61195	3
chr14	24039665	24040511	MajorDMR-1-61196	30
chr14	24041060	24041884	MajorDMR-1-61197	10
chr14	24043475	24044020	MajorDMR-1-61198	7
chr14	24044826	24045045	MajorDMR-1-61199	11
chr14	24072301	24072476	MajorDMR-1-61200	3
chr14	24075135	24075742	MajorDMR-1-61201	7
chr14	24097840	24097975	MajorDMR-1-61202	2
chr14	24101745	24102034	MajorDMR-1-61203	2
chr14	24108091	24108191	MajorDMR-1-61204	5
chr14	24114453	24114482	MajorDMR-1-61205	2
chr14	24156043	24157091	MajorDMR-1-61206	8
chr14	24179399	24179444	MajorDMR-1-61207	2
chr14	24181860	24183232	MajorDMR-1-61208	7
chr14	24214207	24214423	MajorDMR-1-61209	2
chr14	24243089	24243276	MajorDMR-1-61210	2
chr14	24250961	24250966	MajorDMR-1-61211	2
chr14	24252533	24252631	MajorDMR-1-61212	4
chr14	24253165	24253361	MajorDMR-1-61213	2
chr14	24276674	24276726	MajorDMR-1-61214	2
chr14	24281998	24282153	MajorDMR-1-61215	2
chr14	24291034	24291453	MajorDMR-1-61216	3
chr14	24296438	24296984	MajorDMR-1-61217	12
chr14	24299410	24299560	MajorDMR-1-61218	2
chr14	24303063	24303569	MajorDMR-1-61219	4
chr14	24306478	24306776	MajorDMR-1-61220	2
chr14	24325556	24325926	MajorDMR-1-61221	5
chr14	24346864	24346948	MajorDMR-1-61222	2
chr14	24350183	24350223	MajorDMR-1-61223	4
chr14	24352006	24352428	MajorDMR-1-61224	3
chr14	24353056	24354039	MajorDMR-1-61225	16
chr14	24354567	24354958	MajorDMR-1-61226	3
chr14	24396021	24396664	MajorDMR-1-61227	8
chr14	24398709	24398727	MajorDMR-1-61228	3
chr14	24401565	24402968	MajorDMR-1-61229	11
chr14	24403906	24404085	MajorDMR-1-61230	2
chr14	24404720	24404828	MajorDMR-1-61231	2
chr14	24416752	24416924	MajorDMR-1-61232	2
chr14	24417768	24418189	MajorDMR-1-61233	2
chr14	24420212	24420643	MajorDMR-1-61234	3
chr14	24423797	24424550	MajorDMR-1-61235	11
chr14	24427499	24427581	MajorDMR-1-61236	4
chr14	24439592	24439641	MajorDMR-1-61237	2
chr14	24450006	24450099	MajorDMR-1-61238	2
chr14	24454742	24454951	MajorDMR-1-61239	2
chr14	24455680	24455691	MajorDMR-1-61240	2
chr14	24456399	24456501	MajorDMR-1-61241	4
chr14	24458732	24459401	MajorDMR-1-61242	8
chr14	24460554	24461452	MajorDMR-1-61243	8
chr14	24462505	24462893	MajorDMR-1-61244	6
chr14	24467373	24467474	MajorDMR-1-61245	2
chr14	24476573	24476966	MajorDMR-1-61246	6
chr14	24479166	24479377	MajorDMR-1-61247	8
chr14	24480971	24481133	MajorDMR-1-61248	2
chr14	24489267	24490159	MajorDMR-1-61249	7
chr14	24495421	24495799	MajorDMR-1-61250	3
chr14	24501816	24502178	MajorDMR-1-61251	4
chr14	24503310	24504691	MajorDMR-1-61252	21
chr14	24507868	24508092	MajorDMR-1-61253	2
chr14	24522265	24522686	MajorDMR-1-61254	5
chr14	24527891	24527900	MajorDMR-1-61255	2
chr14	24538641	24539831	MajorDMR-1-61256	15
chr14	24542149	24543788	MajorDMR-1-61257	24
chr14	24544324	24544467	MajorDMR-1-61258	4
chr14	24545204	24548774	MajorDMR-1-61259	29
chr14	24551141	24551683	MajorDMR-1-61260	8
chr14	24552328	24552407	MajorDMR-1-61261	2
chr14	24564646	24564874	MajorDMR-1-61262	4
chr14	24585615	24585914	MajorDMR-1-61263	3
chr14	24590175	24591073	MajorDMR-1-61264	8
chr14	24593190	24593339	MajorDMR-1-61265	2
chr14	24595369	24596079	MajorDMR-1-61266	23
chr14	24604345	24604538	MajorDMR-1-61267	2
chr14	24605935	24606422	MajorDMR-1-61268	8
chr14	24608790	24608955	MajorDMR-1-61269	4
chr14	24611552	24611646	MajorDMR-1-61270	5
chr14	24612851	24613225	MajorDMR-1-61271	4
chr14	24620579	24620620	MajorDMR-1-61272	2
chr14	24631371	24631604	MajorDMR-1-61273	4
chr14	24648460	24649267	MajorDMR-1-61274	10
chr14	24664202	24664217	MajorDMR-1-61275	2
chr14	24668046	24668633	MajorDMR-1-61276	5
chr14	24690039	24690149	MajorDMR-1-61277	2
chr14	24702932	24703140	MajorDMR-1-61278	2
chr14	24712698	24712741	MajorDMR-1-61279	2
chr14	24733534	24733633	MajorDMR-1-61280	2
chr14	24768178	24768220	MajorDMR-1-61281	3
chr14	24785858	24786089	MajorDMR-1-61282	10
chr14	24797550	24797584	MajorDMR-1-61283	2
chr14	24802134	24802466	MajorDMR-1-61284	3
chr14	24828654	24828951	MajorDMR-1-61285	2
chr14	24838401	24838832	MajorDMR-1-61286	5
chr14	24863661	24863693	MajorDMR-1-61287	2
chr14	24881482	24881491	MajorDMR-1-61288	2
chr14	24898514	24898738	MajorDMR-1-61289	3
chr14	24902970	24903680	MajorDMR-1-61290	12
chr14	24927068	24927492	MajorDMR-1-61291	3
chr14	24954925	24955000	MajorDMR-1-61292	2
chr14	25007068	25007724	MajorDMR-1-61293	6
chr14	25026144	25026350	MajorDMR-1-61294	3
chr14	25028698	25028998	MajorDMR-1-61295	2
chr14	25045606	25045678	MajorDMR-1-61296	3
chr14	25050390	25051294	MajorDMR-1-61297	6
chr14	25100251	25100360	MajorDMR-1-61298	4
chr14	25148672	25149063	MajorDMR-1-61299	9
chr14	25180018	25180661	MajorDMR-1-61300	10
chr14	25181173	25181397	MajorDMR-1-61301	3
chr14	25207940	25208070	MajorDMR-1-61302	6
chr14	25211052	25211323	MajorDMR-1-61303	2
chr14	25234457	25234714	MajorDMR-1-61304	3
chr14	25236243	25236285	MajorDMR-1-61305	2
chr14	25249607	25250017	MajorDMR-1-61306	6
chr14	25263842	25264315	MajorDMR-1-61307	10
chr14	25275935	25276485	MajorDMR-1-61308	5
chr14	25303145	25303265	MajorDMR-1-61309	3
chr14	25315656	25315699	MajorDMR-1-61310	2
chr14	25316525	25316701	MajorDMR-1-61311	2
chr14	25318550	25319055	MajorDMR-1-61312	4
chr14	25327496	25328630	MajorDMR-1-61313	6
chr14	25340078	25340294	MajorDMR-1-61314	3
chr14	25344845	25345135	MajorDMR-1-61315	2
chr14	25346315	25346784	MajorDMR-1-61316	3
chr14	25347472	25347485	MajorDMR-1-61317	2
chr14	25357802	25357923	MajorDMR-1-61318	4
chr14	25369477	25369687	MajorDMR-1-61319	3
chr14	25375823	25375918	MajorDMR-1-61320	2
chr14	25383814	25383993	MajorDMR-1-61321	2
chr14	25386407	25386585	MajorDMR-1-61322	3
chr14	25416676	25416724	MajorDMR-1-61323	3
chr14	25436151	25436198	MajorDMR-1-61324	3
chr14	25438165	25438278	MajorDMR-1-61325	2
chr14	25443897	25444048	MajorDMR-1-61326	2
chr14	25458020	25458203	MajorDMR-1-61327	4
chr14	25462159	25462637	MajorDMR-1-61328	4
chr14	25476414	25476565	MajorDMR-1-61329	4
chr14	25480535	25480754	MajorDMR-1-61330	2
chr14	25492338	25492530	MajorDMR-1-61331	4
chr14	25500101	25500521	MajorDMR-1-61332	2
chr14	25504986	25505162	MajorDMR-1-61333	4
chr14	25513308	25513803	MajorDMR-1-61334	4
chr14	25520276	25520722	MajorDMR-1-61335	3
chr14	25538880	25539515	MajorDMR-1-61336	10
chr14	25554898	25555594	MajorDMR-1-61337	8
chr14	25560394	25560484	MajorDMR-1-61338	2
chr14	25576868	25577011	MajorDMR-1-61339	2
chr14	25580098	25580294	MajorDMR-1-61340	2
chr14	25587827	25588475	MajorDMR-1-61341	5
chr14	25591387	25591656	MajorDMR-1-61342	4
chr14	25600797	25601657	MajorDMR-1-61343	7
chr14	25609051	25610246	MajorDMR-1-61344	8
chr14	25616544	25617256	MajorDMR-1-61345	6
chr14	25617801	25617825	MajorDMR-1-61346	2
chr14	25646379	25646560	MajorDMR-1-61347	5
chr14	25660449	25660685	MajorDMR-1-61348	2
chr14	25690145	25690199	MajorDMR-1-61349	2
chr14	25713126	25713474	MajorDMR-1-61350	2
chr14	25716150	25716235	MajorDMR-1-61351	2
chr14	25716765	25717331	MajorDMR-1-61352	6
chr14	25805205	25805335	MajorDMR-1-61353	2
chr14	25818336	25818635	MajorDMR-1-61354	5
chr14	25819145	25819216	MajorDMR-1-61355	2
chr14	25865292	25865418	MajorDMR-1-61356	2
chr14	25880851	25881250	MajorDMR-1-61357	3
chr14	25896513	25896918	MajorDMR-1-61358	3
chr14	25914882	25915343	MajorDMR-1-61359	3
chr14	25953308	25953634	MajorDMR-1-61360	2
chr14	25963800	25964305	MajorDMR-1-61361	3
chr14	25974796	25975042	MajorDMR-1-61362	4
chr14	25992396	25992427	MajorDMR-1-61363	2
chr14	26011883	26011926	MajorDMR-1-61364	2
chr14	26019898	26019996	MajorDMR-1-61365	2
chr14	26020779	26021058	MajorDMR-1-61366	3
chr14	26165581	26165878	MajorDMR-1-61367	4
chr14	26185740	26186165	MajorDMR-1-61368	3
chr14	26194561	26194577	MajorDMR-1-61369	2
chr14	26243648	26243773	MajorDMR-1-61370	2
chr14	26289988	26290621	MajorDMR-1-61371	5
chr14	26292370	26292752	MajorDMR-1-61372	6
chr14	26295283	26295749	MajorDMR-1-61373	3
chr14	26302431	26302756	MajorDMR-1-61374	6
chr14	26305417	26305614	MajorDMR-1-61375	3
chr14	26306334	26307472	MajorDMR-1-61376	7
chr14	26310558	26310760	MajorDMR-1-61377	2
chr14	26312549	26313206	MajorDMR-1-61378	6
chr14	26315425	26315692	MajorDMR-1-61379	6
chr14	26319052	26319456	MajorDMR-1-61380	7
chr14	26329407	26329696	MajorDMR-1-61381	2
chr14	26338353	26338737	MajorDMR-1-61382	4
chr14	26356553	26356716	MajorDMR-1-61383	2
chr14	26366271	26367119	MajorDMR-1-61384	4
chr14	26367870	26368961	MajorDMR-1-61385	9
chr14	26373679	26373990	MajorDMR-1-61386	2
chr14	26376503	26377701	MajorDMR-1-61387	8
chr14	26379668	26381521	MajorDMR-1-61388	16
chr14	26397282	26397354	MajorDMR-1-61389	3
chr14	26398322	26398789	MajorDMR-1-61390	4
chr14	26399314	26399951	MajorDMR-1-61391	7
chr14	26402847	26403181	MajorDMR-1-61392	3
chr14	26419024	26419061	MajorDMR-1-61393	2
chr14	26422591	26423561	MajorDMR-1-61394	6
chr14	26435092	26436179	MajorDMR-1-61395	10
chr14	26446611	26447229	MajorDMR-1-61396	5
chr14	26477153	26477261	MajorDMR-1-61397	2
chr14	26489713	26489960	MajorDMR-1-61398	5
chr14	26497147	26497749	MajorDMR-1-61399	4
chr14	26505443	26506404	MajorDMR-1-61400	6
chr14	26509316	26510546	MajorDMR-1-61401	8
chr14	26532787	26533268	MajorDMR-1-61402	6
chr14	26540060	26540078	MajorDMR-1-61403	2
chr14	26547400	26547425	MajorDMR-1-61404	2
chr14	26560403	26560431	MajorDMR-1-61405	2
chr14	26567235	26567578	MajorDMR-1-61406	7
chr14	26597175	26598226	MajorDMR-1-61407	16
chr14	26599204	26600057	MajorDMR-1-61408	6
chr14	26611738	26614030	MajorDMR-1-61409	12
chr14	26614609	26614801	MajorDMR-1-61410	3
chr14	26619345	26619707	MajorDMR-1-61411	2
chr14	26643053	26643382	MajorDMR-1-61412	2
chr14	26666702	26666958	MajorDMR-1-61413	2
chr14	26668805	26670046	MajorDMR-1-61414	10
chr14	26673280	26673858	MajorDMR-1-61415	6
chr14	26682906	26683356	MajorDMR-1-61416	2
chr14	26685957	26686918	MajorDMR-1-61417	6
chr14	26705592	26705811	MajorDMR-1-61418	2
chr14	26732711	26732884	MajorDMR-1-61419	2
chr14	26777568	26777761	MajorDMR-1-61420	2
chr14	26778284	26778446	MajorDMR-1-61421	2
chr14	26794133	26795414	MajorDMR-1-61422	8
chr14	26802260	26802351	MajorDMR-1-61423	2
chr14	26808544	26809248	MajorDMR-1-61424	6
chr14	26811050	26811182	MajorDMR-1-61425	3
chr14	26812062	26812766	MajorDMR-1-61426	6
chr14	26828975	26829592	MajorDMR-1-61427	15
chr14	26834573	26835407	MajorDMR-1-61428	6
chr14	26858767	26859381	MajorDMR-1-61429	3
chr14	26869521	26869592	MajorDMR-1-61430	2
chr14	26871541	26871734	MajorDMR-1-61431	3
chr14	26874167	26874456	MajorDMR-1-61432	7
chr14	26878802	26878943	MajorDMR-1-61433	2
chr14	26884563	26885523	MajorDMR-1-61434	9
chr14	26895933	26896884	MajorDMR-1-61435	9
chr14	26968391	26968495	MajorDMR-1-61436	2
chr14	26992211	26992468	MajorDMR-1-61437	2
chr14	27024772	27024881	MajorDMR-1-61438	2
chr14	27033797	27033801	MajorDMR-1-61439	2
chr14	27040164	27040803	MajorDMR-1-61440	5
chr14	27047173	27047513	MajorDMR-1-61441	2
chr14	27053570	27053688	MajorDMR-1-61442	2
chr14	27068767	27068924	MajorDMR-1-61443	4
chr14	27069600	27069641	MajorDMR-1-61444	2
chr14	27072839	27072911	MajorDMR-1-61445	2
chr14	27086774	27087648	MajorDMR-1-61446	7
chr14	27104483	27104562	MajorDMR-1-61447	2
chr14	27129936	27129995	MajorDMR-1-61448	2
chr14	27148558	27148613	MajorDMR-1-61449	3
chr14	27171956	27172250	MajorDMR-1-61450	4
chr14	27213343	27213736	MajorDMR-1-61451	2
chr14	27305025	27305799	MajorDMR-1-61452	6
chr14	27331205	27331470	MajorDMR-1-61453	4
chr14	27336259	27336875	MajorDMR-1-61454	7
chr14	27339403	27340462	MajorDMR-1-61455	10
chr14	27341553	27342381	MajorDMR-1-61456	6
chr14	27349467	27349481	MajorDMR-1-61457	2
chr14	27374529	27374648	MajorDMR-1-61458	2
chr14	27387729	27388123	MajorDMR-1-61459	4
chr14	27395338	27395805	MajorDMR-1-61460	7
chr14	27397130	27397468	MajorDMR-1-61461	2
chr14	27414095	27414229	MajorDMR-1-61462	2
chr14	27434271	27435117	MajorDMR-1-61463	9
chr14	27442511	27442521	MajorDMR-1-61464	2
chr14	27453663	27454043	MajorDMR-1-61465	3
chr14	27456994	27457425	MajorDMR-1-61466	7
chr14	27496222	27496262	MajorDMR-1-61467	3
chr14	27527162	27527308	MajorDMR-1-61468	3
chr14	27572116	27572284	MajorDMR-1-61469	2
chr14	27592564	27592703	MajorDMR-1-61470	3
chr14	27621687	27621930	MajorDMR-1-61471	4
chr14	27623688	27624066	MajorDMR-1-61472	5
chr14	27631330	27631993	MajorDMR-1-61473	7
chr14	27674179	27674266	MajorDMR-1-61474	2
chr14	27680214	27680850	MajorDMR-1-61475	5
chr14	27691770	27692345	MajorDMR-1-61476	6
chr14	27696095	27696429	MajorDMR-1-61477	3
chr14	27699225	27699692	MajorDMR-1-61478	2
chr14	27701318	27701640	MajorDMR-1-61479	5
chr14	27703557	27703873	MajorDMR-1-61480	3
chr14	27740739	27740852	MajorDMR-1-61481	2
chr14	27773543	27773663	MajorDMR-1-61482	2
chr14	27782521	27782539	MajorDMR-1-61483	2
chr14	27855643	27855813	MajorDMR-1-61484	3
chr14	27934144	27934251	MajorDMR-1-61485	2
chr14	27940574	27940709	MajorDMR-1-61486	2
chr14	28131480	28131541	MajorDMR-1-61487	2
chr14	28153547	28153790	MajorDMR-1-61488	3
chr14	28169463	28170097	MajorDMR-1-61489	12
chr14	28172668	28172748	MajorDMR-1-61490	2
chr14	28173763	28174502	MajorDMR-1-61491	5
chr14	28176723	28176865	MajorDMR-1-61492	3
chr14	28234323	28234602	MajorDMR-1-61493	2
chr14	28269053	28269870	MajorDMR-1-61494	6
chr14	28284946	28285974	MajorDMR-1-61495	6
chr14	28300179	28300241	MajorDMR-1-61496	3
chr14	28302220	28302550	MajorDMR-1-61497	5
chr14	28332114	28332264	MajorDMR-1-61498	2
chr14	28352798	28354185	MajorDMR-1-61499	9
chr14	28355153	28355395	MajorDMR-1-61500	2
chr14	28355914	28356070	MajorDMR-1-61501	3
chr14	28385721	28385818	MajorDMR-1-61502	3
chr14	28400356	28400796	MajorDMR-1-61503	6
chr14	28433041	28433343	MajorDMR-1-61504	2
chr14	28449895	28450223	MajorDMR-1-61505	2
chr14	28453253	28453388	MajorDMR-1-61506	3
chr14	28460512	28460851	MajorDMR-1-61507	2
chr14	28465114	28465255	MajorDMR-1-61508	2
chr14	28488585	28488888	MajorDMR-1-61509	3
chr14	28503574	28503728	MajorDMR-1-61510	2
chr14	28611490	28612234	MajorDMR-1-61511	4
chr14	28656599	28656905	MajorDMR-1-61512	2
chr14	28672913	28672974	MajorDMR-1-61513	2
chr14	28681575	28681846	MajorDMR-1-61514	4
chr14	28703428	28703913	MajorDMR-1-61515	2
chr14	28749751	28749817	MajorDMR-1-61516	2
chr14	28754264	28754457	MajorDMR-1-61517	2
chr14	28764162	28764189	MajorDMR-1-61518	3
chr14	28791081	28791292	MajorDMR-1-61519	2
chr14	28802380	28802623	MajorDMR-1-61520	3
chr14	28807244	28807609	MajorDMR-1-61521	3
chr14	28809076	28809410	MajorDMR-1-61522	5
chr14	28817956	28818155	MajorDMR-1-61523	2
chr14	28827031	28827421	MajorDMR-1-61524	2
chr14	28836953	28837037	MajorDMR-1-61525	2
chr14	28855544	28855622	MajorDMR-1-61526	2
chr14	28874061	28876504	MajorDMR-1-61527	26
chr14	28877164	28877409	MajorDMR-1-61528	4
chr14	28898798	28898942	MajorDMR-1-61529	4
chr14	28929595	28929904	MajorDMR-1-61530	2
chr14	28937156	28937168	MajorDMR-1-61531	2
chr14	28937910	28938876	MajorDMR-1-61532	8
chr14	28962934	28963139	MajorDMR-1-61533	3
chr14	29017008	29017252	MajorDMR-1-61534	2
chr14	29044277	29046603	MajorDMR-1-61535	21
chr14	29047294	29047814	MajorDMR-1-61536	6
chr14	29066034	29066089	MajorDMR-1-61537	3
chr14	29087992	29088669	MajorDMR-1-61538	5
chr14	29097062	29097183	MajorDMR-1-61539	2
chr14	29122151	29122993	MajorDMR-1-61540	6
chr14	29255900	29256631	MajorDMR-1-61541	7
chr14	29260738	29261255	MajorDMR-1-61542	3
chr14	29265281	29265585	MajorDMR-1-61543	3
chr14	29299944	29301430	MajorDMR-1-61544	10
chr14	29303481	29303810	MajorDMR-1-61545	4
chr14	29311118	29311579	MajorDMR-1-61546	4
chr14	29336146	29336647	MajorDMR-1-61547	4
chr14	29346969	29347010	MajorDMR-1-61548	2
chr14	29348434	29349016	MajorDMR-1-61549	3
chr14	29356379	29356534	MajorDMR-1-61550	2
chr14	29378062	29378102	MajorDMR-1-61551	2
chr14	29396705	29397134	MajorDMR-1-61552	4
chr14	29400471	29401447	MajorDMR-1-61553	7
chr14	29413649	29413866	MajorDMR-1-61554	2
chr14	29434686	29435608	MajorDMR-1-61555	6
chr14	29444121	29444506	MajorDMR-1-61556	3
chr14	29452675	29452743	MajorDMR-1-61557	3
chr14	29457706	29457808	MajorDMR-1-61558	3
chr14	29468837	29469339	MajorDMR-1-61559	3
chr14	29498924	29499810	MajorDMR-1-61560	9
chr14	29502943	29503286	MajorDMR-1-61561	4
chr14	29504258	29505096	MajorDMR-1-61562	4
chr14	29505979	29506229	MajorDMR-1-61563	2
chr14	29507508	29507557	MajorDMR-1-61564	2
chr14	29512924	29513683	MajorDMR-1-61565	4
chr14	29514488	29514626	MajorDMR-1-61566	2
chr14	29531633	29532038	MajorDMR-1-61567	6
chr14	29537824	29537944	MajorDMR-1-61568	2
chr14	29542950	29543043	MajorDMR-1-61569	2
chr14	29545374	29545673	MajorDMR-1-61570	3
chr14	29547158	29547351	MajorDMR-1-61571	2
chr14	29559976	29560198	MajorDMR-1-61572	3
chr14	29567837	29568431	MajorDMR-1-61573	7
chr14	29571418	29571515	MajorDMR-1-61574	2
chr14	29593828	29593841	MajorDMR-1-61575	2
chr14	29605349	29605841	MajorDMR-1-61576	8
chr14	29608576	29608939	MajorDMR-1-61577	3
chr14	29611447	29613010	MajorDMR-1-61578	9
chr14	29617015	29617616	MajorDMR-1-61579	3
chr14	29629058	29629092	MajorDMR-1-61580	2
chr14	29630586	29631296	MajorDMR-1-61581	7
chr14	29632130	29633287	MajorDMR-1-61582	4
chr14	29634404	29634549	MajorDMR-1-61583	3
chr14	29635053	29635223	MajorDMR-1-61584	2
chr14	29648510	29648616	MajorDMR-1-61585	2
chr14	29650438	29651999	MajorDMR-1-61586	11
chr14	29667208	29667595	MajorDMR-1-61587	3
chr14	29678725	29679797	MajorDMR-1-61588	9
chr14	29681195	29681217	MajorDMR-1-61589	5
chr14	29681877	29682281	MajorDMR-1-61590	5
chr14	29684722	29685594	MajorDMR-1-61591	6
chr14	29689957	29691015	MajorDMR-1-61592	7
chr14	29693396	29694268	MajorDMR-1-61593	11
chr14	29701357	29701606	MajorDMR-1-61594	5
chr14	29712629	29713165	MajorDMR-1-61595	7
chr14	29733927	29735031	MajorDMR-1-61596	9
chr14	29740181	29740189	MajorDMR-1-61597	2
chr14	29743092	29743733	MajorDMR-1-61598	4
chr14	29744545	29744815	MajorDMR-1-61599	5
chr14	29768211	29769285	MajorDMR-1-61600	5
chr14	29780754	29781292	MajorDMR-1-61601	4
chr14	29794260	29796256	MajorDMR-1-61602	10
chr14	29810794	29811207	MajorDMR-1-61603	4
chr14	29812816	29813092	MajorDMR-1-61604	2
chr14	29821002	29821643	MajorDMR-1-61605	5
chr14	29822168	29823005	MajorDMR-1-61606	9
chr14	29823704	29823892	MajorDMR-1-61607	2
chr14	29837908	29837917	MajorDMR-1-61608	2
chr14	29840035	29840134	MajorDMR-1-61609	3
chr14	29842189	29842918	MajorDMR-1-61610	5
chr14	29843620	29843669	MajorDMR-1-61611	2
chr14	29844779	29848362	MajorDMR-1-61612	21
chr14	29848922	29850585	MajorDMR-1-61613	14
chr14	29851629	29851760	MajorDMR-1-61614	2
chr14	29853379	29853457	MajorDMR-1-61615	3
chr14	29857837	29857965	MajorDMR-1-61616	2
chr14	29860534	29864354	MajorDMR-1-61617	29
chr14	29865795	29865931	MajorDMR-1-61618	4
chr14	29884138	29885389	MajorDMR-1-61619	11
chr14	29887945	29890175	MajorDMR-1-61620	13
chr14	29894844	29895090	MajorDMR-1-61621	3
chr14	29897701	29897984	MajorDMR-1-61622	2
chr14	29900612	29900645	MajorDMR-1-61623	2
chr14	29907849	29907966	MajorDMR-1-61624	2
chr14	29908504	29909025	MajorDMR-1-61625	5
chr14	29910569	29913003	MajorDMR-1-61626	23
chr14	29914998	29915352	MajorDMR-1-61627	5
chr14	29921859	29922199	MajorDMR-1-61628	4
chr14	29928724	29930560	MajorDMR-1-61629	16
chr14	29942805	29943179	MajorDMR-1-61630	3
chr14	29944356	29944550	MajorDMR-1-61631	2
chr14	29958463	29958737	MajorDMR-1-61632	3
chr14	29959307	29960428	MajorDMR-1-61633	10
chr14	29961483	29961995	MajorDMR-1-61634	5
chr14	29963312	29963356	MajorDMR-1-61635	2
chr14	29970915	29971527	MajorDMR-1-61636	4
chr14	29980042	29980321	MajorDMR-1-61637	3
chr14	29997947	29997953	MajorDMR-1-61638	2
chr14	30014270	30014306	MajorDMR-1-61639	2
chr14	30052231	30053242	MajorDMR-1-61640	7
chr14	30053751	30054222	MajorDMR-1-61641	5
chr14	30058445	30058536	MajorDMR-1-61642	3
chr14	30060722	30060972	MajorDMR-1-61643	2
chr14	30063543	30063561	MajorDMR-1-61644	2
chr14	30068840	30071659	MajorDMR-1-61645	33
chr14	30073156	30073352	MajorDMR-1-61646	4
chr14	30078902	30079116	MajorDMR-1-61647	5
chr14	30079715	30079895	MajorDMR-1-61648	2
chr14	30080571	30081281	MajorDMR-1-61649	3
chr14	30081959	30082440	MajorDMR-1-61650	3
chr14	30087660	30087785	MajorDMR-1-61651	3
chr14	30096631	30096651	MajorDMR-1-61652	2
chr14	30112243	30112521	MajorDMR-1-61653	2
chr14	30149903	30150343	MajorDMR-1-61654	5
chr14	30166586	30167034	MajorDMR-1-61655	4
chr14	30167659	30167829	MajorDMR-1-61656	3
chr14	30192960	30193268	MajorDMR-1-61657	3
chr14	30194475	30194712	MajorDMR-1-61658	3
chr14	30200872	30201359	MajorDMR-1-61659	5
chr14	30202338	30202596	MajorDMR-1-61660	8
chr14	30212421	30212476	MajorDMR-1-61661	2
chr14	30219151	30219731	MajorDMR-1-61662	4
chr14	30221937	30222026	MajorDMR-1-61663	3
chr14	30225540	30225747	MajorDMR-1-61664	2
chr14	30262014	30262854	MajorDMR-1-61665	5
chr14	30268159	30268642	MajorDMR-1-61666	3
chr14	30280495	30281099	MajorDMR-1-61667	4
chr14	30291200	30291989	MajorDMR-1-61668	5
chr14	30337281	30337297	MajorDMR-1-61669	2
chr14	30352435	30352471	MajorDMR-1-61670	2
chr14	30355588	30355916	MajorDMR-1-61671	2
chr14	30362710	30364276	MajorDMR-1-61672	11
chr14	30393719	30393948	MajorDMR-1-61673	3
chr14	30420106	30420145	MajorDMR-1-61674	2
chr14	30422554	30423124	MajorDMR-1-61675	8
chr14	30424203	30424629	MajorDMR-1-61676	4
chr14	30484941	30485292	MajorDMR-1-61677	3
chr14	30485992	30486052	MajorDMR-1-61678	2
chr14	30533223	30533309	MajorDMR-1-61679	2
chr14	30547771	30548746	MajorDMR-1-61680	13
chr14	30554148	30554485	MajorDMR-1-61681	4
chr14	30562761	30563161	MajorDMR-1-61682	2
chr14	30604983	30605034	MajorDMR-1-61683	4
chr14	30613282	30613665	MajorDMR-1-61684	4
chr14	30616350	30616470	MajorDMR-1-61685	2
chr14	30641316	30641751	MajorDMR-1-61686	2
chr14	30662987	30664078	MajorDMR-1-61687	12
chr14	30681308	30682262	MajorDMR-1-61688	12
chr14	30683105	30683611	MajorDMR-1-61689	3
chr14	30684493	30684921	MajorDMR-1-61690	6
chr14	30688387	30688794	MajorDMR-1-61691	7
chr14	30689860	30691426	MajorDMR-1-61692	15
chr14	30694155	30694566	MajorDMR-1-61693	5
chr14	30696005	30697355	MajorDMR-1-61694	8
chr14	30709586	30710359	MajorDMR-1-61695	6
chr14	30711686	30713145	MajorDMR-1-61696	7
chr14	30737168	30737580	MajorDMR-1-61697	4
chr14	30740330	30740447	MajorDMR-1-61698	2
chr14	30741325	30743360	MajorDMR-1-61699	14
chr14	30744500	30745200	MajorDMR-1-61700	4
chr14	30755916	30757849	MajorDMR-1-61701	15
chr14	30768751	30769393	MajorDMR-1-61702	7
chr14	30778518	30778794	MajorDMR-1-61703	3
chr14	30795421	30796246	MajorDMR-1-61704	3
chr14	30799520	30800088	MajorDMR-1-61705	4
chr14	30818572	30819573	MajorDMR-1-61706	9
chr14	30824605	30825093	MajorDMR-1-61707	5
chr14	30840304	30840564	MajorDMR-1-61708	3
chr14	30842826	30843082	MajorDMR-1-61709	2
chr14	30850849	30851804	MajorDMR-1-61710	6
chr14	30858137	30858600	MajorDMR-1-61711	3
chr14	30859555	30860452	MajorDMR-1-61712	7
chr14	30865674	30866142	MajorDMR-1-61713	4
chr14	30877737	30877923	MajorDMR-1-61714	3
chr14	30891316	30891767	MajorDMR-1-61715	4
chr14	30893321	30893972	MajorDMR-1-61716	7
chr14	30895677	30896151	MajorDMR-1-61717	2
chr14	30913495	30913726	MajorDMR-1-61718	3
chr14	30915209	30915751	MajorDMR-1-61719	4
chr14	30917743	30917894	MajorDMR-1-61720	2
chr14	30918836	30918880	MajorDMR-1-61721	2
chr14	30919701	30920645	MajorDMR-1-61722	6
chr14	30928911	30928935	MajorDMR-1-61723	2
chr14	30937726	30938319	MajorDMR-1-61724	6
chr14	30951855	30953069	MajorDMR-1-61725	5
chr14	30953577	30954098	MajorDMR-1-61726	6
chr14	30957983	30958049	MajorDMR-1-61727	3
chr14	30967250	30967620	MajorDMR-1-61728	4
chr14	31005087	31005346	MajorDMR-1-61729	2
chr14	31006630	31006684	MajorDMR-1-61730	2
chr14	31010188	31010549	MajorDMR-1-61731	6
chr14	31052954	31053184	MajorDMR-1-61732	2
chr14	31065215	31065946	MajorDMR-1-61733	5
chr14	31070192	31070332	MajorDMR-1-61734	3
chr14	31072723	31072846	MajorDMR-1-61735	2
chr14	31113535	31113707	MajorDMR-1-61736	4
chr14	31126946	31127156	MajorDMR-1-61737	2
chr14	31165664	31165742	MajorDMR-1-61738	2
chr14	31169603	31170156	MajorDMR-1-61739	9
chr14	31180534	31180721	MajorDMR-1-61740	2
chr14	31185182	31185850	MajorDMR-1-61741	5
chr14	31207348	31207686	MajorDMR-1-61742	4
chr14	31211191	31211241	MajorDMR-1-61743	2
chr14	31240159	31240960	MajorDMR-1-61744	5
chr14	31255039	31255687	MajorDMR-1-61745	10
chr14	31294337	31294538	MajorDMR-1-61746	5
chr14	31306889	31306953	MajorDMR-1-61747	2
chr14	31343218	31343277	MajorDMR-1-61748	3
chr14	31352951	31353354	MajorDMR-1-61749	3
chr14	31354479	31354637	MajorDMR-1-61750	2
chr14	31401328	31401916	MajorDMR-1-61751	10
chr14	31419740	31420099	MajorDMR-1-61752	2
chr14	31440988	31441359	MajorDMR-1-61753	4
chr14	31452001	31452746	MajorDMR-1-61754	16
chr14	31477605	31477647	MajorDMR-1-61755	2
chr14	31512816	31512870	MajorDMR-1-61756	3
chr14	31516285	31516617	MajorDMR-1-61757	3
chr14	31517495	31517902	MajorDMR-1-61758	7
chr14	31546480	31546578	MajorDMR-1-61759	2
chr14	31548502	31549556	MajorDMR-1-61760	6
chr14	31550671	31550732	MajorDMR-1-61761	2
chr14	31562492	31562690	MajorDMR-1-61762	4
chr14	31567136	31567601	MajorDMR-1-61763	3
chr14	31569189	31569386	MajorDMR-1-61764	2
chr14	31573534	31573659	MajorDMR-1-61765	2
chr14	31577799	31578049	MajorDMR-1-61766	2
chr14	31578672	31579558	MajorDMR-1-61767	9
chr14	31587826	31588287	MajorDMR-1-61768	5
chr14	31611749	31611800	MajorDMR-1-61769	2
chr14	31624300	31624546	MajorDMR-1-61770	2
chr14	31634307	31634430	MajorDMR-1-61771	2
chr14	31665311	31665330	MajorDMR-1-61772	3
chr14	31753579	31753781	MajorDMR-1-61773	3
chr14	31768230	31768790	MajorDMR-1-61774	9
chr14	31769372	31769703	MajorDMR-1-61775	6
chr14	31777541	31777912	MajorDMR-1-61776	6
chr14	31852890	31852927	MajorDMR-1-61777	2
chr14	31858066	31858191	MajorDMR-1-61778	3
chr14	31868892	31869569	MajorDMR-1-61779	5
chr14	31904931	31905518	MajorDMR-1-61780	4
chr14	31908517	31909279	MajorDMR-1-61781	7
chr14	31923666	31923857	MajorDMR-1-61782	3
chr14	31924474	31925860	MajorDMR-1-61783	43
chr14	31959542	31959664	MajorDMR-1-61784	2
chr14	31962515	31962659	MajorDMR-1-61785	2
chr14	31976477	31976570	MajorDMR-1-61786	2
chr14	31977227	31977921	MajorDMR-1-61787	7
chr14	31984828	31985245	MajorDMR-1-61788	3
chr14	31998806	32000020	MajorDMR-1-61789	16
chr14	32029919	32030177	MajorDMR-1-61790	4
chr14	32062018	32062025	MajorDMR-1-61791	2
chr14	32064057	32065303	MajorDMR-1-61792	11
chr14	32139328	32139577	MajorDMR-1-61793	2
chr14	32188037	32188266	MajorDMR-1-61794	4
chr14	32246564	32246848	MajorDMR-1-61795	4
chr14	32256301	32256744	MajorDMR-1-61796	2
chr14	32278510	32279073	MajorDMR-1-61797	4
chr14	32340770	32341722	MajorDMR-1-61798	4
chr14	32388981	32389634	MajorDMR-1-61799	5
chr14	32390394	32390527	MajorDMR-1-61800	2
chr14	32391054	32391360	MajorDMR-1-61801	7
chr14	32392201	32392663	MajorDMR-1-61802	2
chr14	32420361	32420404	MajorDMR-1-61803	2
chr14	32427402	32427450	MajorDMR-1-61804	2
chr14	32433035	32433447	MajorDMR-1-61805	4
chr14	32436703	32436732	MajorDMR-1-61806	2
chr14	32438242	32439503	MajorDMR-1-61807	8
chr14	32447759	32448041	MajorDMR-1-61808	3
chr14	32463848	32464552	MajorDMR-1-61809	8
chr14	32475573	32476495	MajorDMR-1-61810	14
chr14	32590316	32590429	MajorDMR-1-61811	2
chr14	32597727	32598984	MajorDMR-1-61812	13
chr14	32604026	32604091	MajorDMR-1-61813	2
chr14	32684688	32684701	MajorDMR-1-61814	2
chr14	32694200	32694291	MajorDMR-1-61815	2
chr14	32699500	32700600	MajorDMR-1-61816	8
chr14	32741071	32741253	MajorDMR-1-61817	5
chr14	32767490	32767889	MajorDMR-1-61818	4
chr14	32772671	32772777	MajorDMR-1-61819	2
chr14	32797148	32797369	MajorDMR-1-61820	4
chr14	32826683	32827048	MajorDMR-1-61821	3
chr14	32833080	32833389	MajorDMR-1-61822	5
chr14	32842536	32842997	MajorDMR-1-61823	3
chr14	32877103	32877581	MajorDMR-1-61824	2
chr14	32885798	32886871	MajorDMR-1-61825	9
chr14	32914493	32914578	MajorDMR-1-61826	2
chr14	32916330	32916709	MajorDMR-1-61827	3
chr14	32923089	32923571	MajorDMR-1-61828	3
chr14	32933245	32933355	MajorDMR-1-61829	2
chr14	32942874	32943475	MajorDMR-1-61830	5
chr14	32944088	32944294	MajorDMR-1-61831	3
chr14	32960472	32961120	MajorDMR-1-61832	4
chr14	32962242	32962340	MajorDMR-1-61833	2
chr14	32964062	32965118	MajorDMR-1-61834	8
chr14	32966047	32966348	MajorDMR-1-61835	2
chr14	32971629	32971968	MajorDMR-1-61836	3
chr14	32976793	32976978	MajorDMR-1-61837	2
chr14	32978964	32979293	MajorDMR-1-61838	5
chr14	32994599	32995249	MajorDMR-1-61839	5
chr14	32998605	32998764	MajorDMR-1-61840	2
chr14	32999289	32999324	MajorDMR-1-61841	3
chr14	33001389	33001785	MajorDMR-1-61842	3
chr14	33003527	33004001	MajorDMR-1-61843	5
chr14	33009020	33009882	MajorDMR-1-61844	9
chr14	33013649	33014054	MajorDMR-1-61845	3
chr14	33014666	33015397	MajorDMR-1-61846	9
chr14	33017916	33018139	MajorDMR-1-61847	3
chr14	33022567	33023177	MajorDMR-1-61848	9
chr14	33031506	33031657	MajorDMR-1-61849	2
chr14	33038513	33039406	MajorDMR-1-61850	7
chr14	33041960	33042027	MajorDMR-1-61851	2
chr14	33052839	33053378	MajorDMR-1-61852	24
chr14	33056154	33057136	MajorDMR-1-61853	5
chr14	33057906	33058677	MajorDMR-1-61854	5
chr14	33072507	33073474	MajorDMR-1-61855	4
chr14	33079127	33079268	MajorDMR-1-61856	3
chr14	33098141	33098357	MajorDMR-1-61857	4
chr14	33103098	33103104	MajorDMR-1-61858	2
chr14	33120168	33120416	MajorDMR-1-61859	2
chr14	33121254	33121408	MajorDMR-1-61860	3
chr14	33126019	33126253	MajorDMR-1-61861	2
chr14	33166716	33166839	MajorDMR-1-61862	2
chr14	33167824	33168122	MajorDMR-1-61863	4
chr14	33168913	33169334	MajorDMR-1-61864	4
chr14	33171841	33172389	MajorDMR-1-61865	7
chr14	33173194	33173228	MajorDMR-1-61866	2
chr14	33178256	33178560	MajorDMR-1-61867	2
chr14	33179312	33180283	MajorDMR-1-61868	11
chr14	33194587	33194740	MajorDMR-1-61869	2
chr14	33200448	33200673	MajorDMR-1-61870	3
chr14	33201574	33202390	MajorDMR-1-61871	8
chr14	33209097	33209232	MajorDMR-1-61872	2
chr14	33220785	33220850	MajorDMR-1-61873	4
chr14	33226312	33227115	MajorDMR-1-61874	4
chr14	33234514	33234891	MajorDMR-1-61875	2
chr14	33247597	33248040	MajorDMR-1-61876	2
chr14	33275270	33275858	MajorDMR-1-61877	3
chr14	33278876	33278998	MajorDMR-1-61878	2
chr14	33282233	33282980	MajorDMR-1-61879	6
chr14	33289131	33289411	MajorDMR-1-61880	2
chr14	33306947	33306973	MajorDMR-1-61881	2
chr14	33320405	33320580	MajorDMR-1-61882	2
chr14	33367551	33368082	MajorDMR-1-61883	6
chr14	33369229	33369660	MajorDMR-1-61884	5
chr14	33381273	33381493	MajorDMR-1-61885	3
chr14	33500045	33500211	MajorDMR-1-61886	2
chr14	33530751	33530923	MajorDMR-1-61887	2
chr14	33543951	33543972	MajorDMR-1-61888	2
chr14	33585848	33585869	MajorDMR-1-61889	2
chr14	33587722	33587807	MajorDMR-1-61890	2
chr14	33588498	33588641	MajorDMR-1-61891	3
chr14	33637148	33637346	MajorDMR-1-61892	5
chr14	33649982	33650402	MajorDMR-1-61893	3
chr14	33687029	33687523	MajorDMR-1-61894	4
chr14	33748047	33748181	MajorDMR-1-61895	3
chr14	33749986	33750091	MajorDMR-1-61896	3
chr14	33756104	33756668	MajorDMR-1-61897	4
chr14	33778154	33778696	MajorDMR-1-61898	5
chr14	33826154	33826637	MajorDMR-1-61899	3
chr14	33888663	33890342	MajorDMR-1-61900	9
chr14	33916569	33916750	MajorDMR-1-61901	5
chr14	33919218	33919972	MajorDMR-1-61902	6
chr14	33929528	33929930	MajorDMR-1-61903	7
chr14	33954568	33955004	MajorDMR-1-61904	3
chr14	33958001	33958227	MajorDMR-1-61905	2
chr14	33971635	33972274	MajorDMR-1-61906	7
chr14	33973575	33974185	MajorDMR-1-61907	3
chr14	34010604	34011426	MajorDMR-1-61908	5
chr14	34023041	34023573	MajorDMR-1-61909	8
chr14	34024319	34024436	MajorDMR-1-61910	2
chr14	34027787	34028166	MajorDMR-1-61911	6
chr14	34029382	34029448	MajorDMR-1-61912	2
chr14	34038853	34039533	MajorDMR-1-61913	7
chr14	34040416	34040870	MajorDMR-1-61914	8
chr14	34061625	34062039	MajorDMR-1-61915	5
chr14	34066217	34066661	MajorDMR-1-61916	5
chr14	34136212	34136447	MajorDMR-1-61917	3
chr14	34139576	34139731	MajorDMR-1-61918	2
chr14	34185798	34186920	MajorDMR-1-61919	11
chr14	34188822	34188900	MajorDMR-1-61920	2
chr14	34190917	34191368	MajorDMR-1-61921	5
chr14	34196114	34197435	MajorDMR-1-61922	13
chr14	34222262	34222303	MajorDMR-1-61923	2
chr14	34230826	34232114	MajorDMR-1-61924	9
chr14	34233621	34233835	MajorDMR-1-61925	5
chr14	34234352	34234748	MajorDMR-1-61926	5
chr14	34236265	34237396	MajorDMR-1-61927	12
chr14	34241646	34242782	MajorDMR-1-61928	15
chr14	34243923	34244952	MajorDMR-1-61929	13
chr14	34249337	34249960	MajorDMR-1-61930	5
chr14	34262518	34262570	MajorDMR-1-61931	2
chr14	34275878	34276280	MajorDMR-1-61932	2
chr14	34281931	34282099	MajorDMR-1-61933	2
chr14	34282685	34283699	MajorDMR-1-61934	6
chr14	34287067	34288743	MajorDMR-1-61935	12
chr14	34289437	34289442	MajorDMR-1-61936	2
chr14	34297756	34297978	MajorDMR-1-61937	5
chr14	34366486	34367251	MajorDMR-1-61938	8
chr14	34399693	34400523	MajorDMR-1-61939	5
chr14	34404410	34405177	MajorDMR-1-61940	7
chr14	34415741	34416068	MajorDMR-1-61941	4
chr14	34418172	34418786	MajorDMR-1-61942	6
chr14	34423830	34423966	MajorDMR-1-61943	2
chr14	34444889	34446019	MajorDMR-1-61944	16
chr14	34465873	34465899	MajorDMR-1-61945	3
chr14	34499433	34500070	MajorDMR-1-61946	12
chr14	34500858	34500879	MajorDMR-1-61947	2
chr14	34530086	34530189	MajorDMR-1-61948	3
chr14	34533476	34533576	MajorDMR-1-61949	3
chr14	34616561	34616859	MajorDMR-1-61950	4
chr14	34646602	34646850	MajorDMR-1-61951	3
chr14	34668381	34669095	MajorDMR-1-61952	8
chr14	34671529	34671615	MajorDMR-1-61953	3
chr14	34672416	34673033	MajorDMR-1-61954	4
chr14	34673860	34674154	MajorDMR-1-61955	4
chr14	34705011	34705259	MajorDMR-1-61956	4
chr14	34708658	34708729	MajorDMR-1-61957	2
chr14	34720359	34720997	MajorDMR-1-61958	7
chr14	34731491	34732343	MajorDMR-1-61959	6
chr14	34735078	34735930	MajorDMR-1-61960	6
chr14	34739701	34739889	MajorDMR-1-61961	3
chr14	34748300	34748528	MajorDMR-1-61962	2
chr14	34798261	34799054	MajorDMR-1-61963	8
chr14	34801580	34801907	MajorDMR-1-61964	3
chr14	34817267	34817301	MajorDMR-1-61965	2
chr14	34834750	34834821	MajorDMR-1-61966	2
chr14	34836663	34836742	MajorDMR-1-61967	2
chr14	34856421	34856965	MajorDMR-1-61968	6
chr14	34947397	34947725	MajorDMR-1-61969	2
chr14	34955565	34955614	MajorDMR-1-61970	2
chr14	34958508	34958713	MajorDMR-1-61971	2
chr14	34972167	34972548	MajorDMR-1-61972	3
chr14	35017771	35017863	MajorDMR-1-61973	2
chr14	35061917	35061927	MajorDMR-1-61974	2
chr14	35072477	35072645	MajorDMR-1-61975	4
chr14	35111123	35111134	MajorDMR-1-61976	2
chr14	35117873	35118227	MajorDMR-1-61977	12
chr14	35142199	35142223	MajorDMR-1-61978	2
chr14	35151457	35152253	MajorDMR-1-61979	16
chr14	35163764	35163882	MajorDMR-1-61980	3
chr14	35184672	35184925	MajorDMR-1-61981	3
chr14	35187933	35188481	MajorDMR-1-61982	4
chr14	35201339	35201456	MajorDMR-1-61983	5
chr14	35201959	35202109	MajorDMR-1-61984	3
chr14	35320828	35320835	MajorDMR-1-61985	2
chr14	35342011	35342468	MajorDMR-1-61986	8
chr14	35467090	35467305	MajorDMR-1-61987	3
chr14	35511960	35512718	MajorDMR-1-61988	5
chr14	35513709	35513789	MajorDMR-1-61989	2
chr14	35516424	35516572	MajorDMR-1-61990	2
chr14	35539149	35539215	MajorDMR-1-61991	2
chr14	35572255	35572654	MajorDMR-1-61992	7
chr14	35603426	35603522	MajorDMR-1-61993	4
chr14	35684783	35684828	MajorDMR-1-61994	2
chr14	35717151	35717352	MajorDMR-1-61995	4
chr14	35721833	35725577	MajorDMR-1-61996	26
chr14	35726545	35727143	MajorDMR-1-61997	3
chr14	35727829	35727884	MajorDMR-1-61998	2
chr14	35771896	35772490	MajorDMR-1-61999	4
chr14	35784365	35784513	MajorDMR-1-62000	3
chr14	35787496	35788025	MajorDMR-1-62001	4
chr14	35847822	35848017	MajorDMR-1-62002	2
chr14	35870654	35870687	MajorDMR-1-62003	3
chr14	35891987	35892078	MajorDMR-1-62004	4
chr14	35895323	35895917	MajorDMR-1-62005	4
chr14	35896512	35897031	MajorDMR-1-62006	5
chr14	35948933	35949164	MajorDMR-1-62007	5
chr14	35952729	35953213	MajorDMR-1-62008	3
chr14	36006214	36006545	MajorDMR-1-62009	4
chr14	36009339	36009448	MajorDMR-1-62010	2
chr14	36023027	36023576	MajorDMR-1-62011	3
chr14	36027292	36027615	MajorDMR-1-62012	4
chr14	36028557	36029005	MajorDMR-1-62013	6
chr14	36094801	36095537	MajorDMR-1-62014	4
chr14	36097862	36098899	MajorDMR-1-62015	9
chr14	36100650	36101243	MajorDMR-1-62016	3
chr14	36126646	36126846	MajorDMR-1-62017	4
chr14	36139172	36139251	MajorDMR-1-62018	2
chr14	36276450	36276860	MajorDMR-1-62019	3
chr14	36289528	36290333	MajorDMR-1-62020	11
chr14	36290923	36291116	MajorDMR-1-62021	2
chr14	36298348	36298428	MajorDMR-1-62022	2
chr14	36299194	36299209	MajorDMR-1-62023	2
chr14	36345448	36345733	MajorDMR-1-62024	6
chr14	36369689	36369744	MajorDMR-1-62025	5
chr14	36398438	36398885	MajorDMR-1-62026	5
chr14	36403421	36403872	MajorDMR-1-62027	3
chr14	36404434	36405801	MajorDMR-1-62028	7
chr14	36419998	36420214	MajorDMR-1-62029	3
chr14	36421084	36421489	MajorDMR-1-62030	4
chr14	36425400	36425589	MajorDMR-1-62031	4
chr14	36427022	36427186	MajorDMR-1-62032	3
chr14	36529000	36529242	MajorDMR-1-62033	2
chr14	36531017	36531094	MajorDMR-1-62034	2
chr14	36536994	36539581	MajorDMR-1-62035	19
chr14	36598205	36598279	MajorDMR-1-62036	2
chr14	36636983	36637221	MajorDMR-1-62037	3
chr14	36642607	36643042	MajorDMR-1-62038	3
chr14	36666836	36667253	MajorDMR-1-62039	2
chr14	36671057	36671090	MajorDMR-1-62040	2
chr14	36684961	36687195	MajorDMR-1-62041	16
chr14	36707905	36708391	MajorDMR-1-62042	9
chr14	36741241	36741304	MajorDMR-1-62043	2
chr14	36791614	36792508	MajorDMR-1-62044	6
chr14	36796739	36797732	MajorDMR-1-62045	10
chr14	36801908	36802532	MajorDMR-1-62046	7
chr14	36818667	36818897	MajorDMR-1-62047	2
chr14	36832450	36832625	MajorDMR-1-62048	2
chr14	36833150	36833336	MajorDMR-1-62049	3
chr14	36855792	36855832	MajorDMR-1-62050	2
chr14	36858317	36858885	MajorDMR-1-62051	3
chr14	36910979	36911043	MajorDMR-1-62052	2
chr14	36916869	36916932	MajorDMR-1-62053	3
chr14	36920599	36920988	MajorDMR-1-62054	4
chr14	37169271	37169361	MajorDMR-1-62055	2
chr14	37195453	37195532	MajorDMR-1-62056	3
chr14	37218435	37218444	MajorDMR-1-62057	3
chr14	37242134	37242482	MajorDMR-1-62058	5
chr14	37274358	37275338	MajorDMR-1-62059	11
chr14	37288322	37289078	MajorDMR-1-62060	6
chr14	37298834	37299196	MajorDMR-1-62061	4
chr14	37309831	37310064	MajorDMR-1-62062	6
chr14	37314120	37314138	MajorDMR-1-62063	2
chr14	37321725	37323545	MajorDMR-1-62064	12
chr14	37328104	37328877	MajorDMR-1-62065	6
chr14	37332550	37332695	MajorDMR-1-62066	3
chr14	37334681	37334731	MajorDMR-1-62067	3
chr14	37384361	37384785	MajorDMR-1-62068	2
chr14	37404149	37404401	MajorDMR-1-62069	2
chr14	37503313	37504595	MajorDMR-1-62070	21
chr14	37505179	37506648	MajorDMR-1-62071	6
chr14	37517405	37517663	MajorDMR-1-62072	3
chr14	37525924	37527204	MajorDMR-1-62073	7
chr14	37547167	37547292	MajorDMR-1-62074	2
chr14	37626279	37626290	MajorDMR-1-62075	2
chr14	37692863	37693445	MajorDMR-1-62076	7
chr14	37747398	37747415	MajorDMR-1-62077	2
chr14	37805390	37805830	MajorDMR-1-62078	2
chr14	37829806	37830450	MajorDMR-1-62079	6
chr14	37842767	37843218	MajorDMR-1-62080	3
chr14	37942312	37942815	MajorDMR-1-62081	7
chr14	37977666	37977849	MajorDMR-1-62082	2
chr14	37998219	37998588	MajorDMR-1-62083	3
chr14	38002466	38003165	MajorDMR-1-62084	4
chr14	38017271	38017380	MajorDMR-1-62085	2
chr14	38019732	38020091	MajorDMR-1-62086	5
chr14	38044986	38045757	MajorDMR-1-62087	4
chr14	38079533	38080129	MajorDMR-1-62088	7
chr14	38090695	38091346	MajorDMR-1-62089	8
chr14	38092169	38092194	MajorDMR-1-62090	3
chr14	38092844	38093165	MajorDMR-1-62091	2
chr14	38106565	38107079	MajorDMR-1-62092	5
chr14	38126364	38127081	MajorDMR-1-62093	8
chr14	38171317	38171670	MajorDMR-1-62094	4
chr14	38172426	38172720	MajorDMR-1-62095	3
chr14	38179172	38179207	MajorDMR-1-62096	2
chr14	38222078	38223233	MajorDMR-1-62097	13
chr14	38232683	38233276	MajorDMR-1-62098	5
chr14	38253251	38253283	MajorDMR-1-62099	2
chr14	38282592	38282777	MajorDMR-1-62100	3
chr14	38286817	38288399	MajorDMR-1-62101	11
chr14	38289010	38289657	MajorDMR-1-62102	8
chr14	38294650	38295377	MajorDMR-1-62103	6
chr14	38318964	38319213	MajorDMR-1-62104	4
chr14	38320568	38320733	MajorDMR-1-62105	2
chr14	38326130	38326514	MajorDMR-1-62106	4
chr14	38333905	38333976	MajorDMR-1-62107	2
chr14	38341448	38341724	MajorDMR-1-62108	4
chr14	38344122	38344450	MajorDMR-1-62109	2
chr14	38346373	38348419	MajorDMR-1-62110	12
chr14	38371896	38371923	MajorDMR-1-62111	2
chr14	38373171	38373272	MajorDMR-1-62112	2
chr14	38397726	38397892	MajorDMR-1-62113	2
chr14	38398408	38398517	MajorDMR-1-62114	4
chr14	38399097	38399739	MajorDMR-1-62115	3
chr14	38400798	38402930	MajorDMR-1-62116	18
chr14	38406332	38406835	MajorDMR-1-62117	4
chr14	38461365	38461681	MajorDMR-1-62118	5
chr14	38490617	38491124	MajorDMR-1-62119	3
chr14	38493358	38493690	MajorDMR-1-62120	3
chr14	38507498	38507507	MajorDMR-1-62121	2
chr14	38513999	38515074	MajorDMR-1-62122	9
chr14	38596762	38597246	MajorDMR-1-62123	5
chr14	38599085	38599176	MajorDMR-1-62124	4
chr14	38601462	38601601	MajorDMR-1-62125	2
chr14	38607702	38608168	MajorDMR-1-62126	7
chr14	38608714	38608725	MajorDMR-1-62127	2
chr14	38609353	38609640	MajorDMR-1-62128	4
chr14	38612498	38613188	MajorDMR-1-62129	10
chr14	38614717	38614739	MajorDMR-1-62130	2
chr14	38619554	38619569	MajorDMR-1-62131	2
chr14	38672093	38673254	MajorDMR-1-62132	5
chr14	38675811	38676797	MajorDMR-1-62133	6
chr14	38680858	38681168	MajorDMR-1-62134	9
chr14	38681756	38681959	MajorDMR-1-62135	2
chr14	38682468	38683152	MajorDMR-1-62136	5
chr14	38708509	38709067	MajorDMR-1-62137	3
chr14	38711318	38713585	MajorDMR-1-62138	11
chr14	38716570	38717276	MajorDMR-1-62139	4
chr14	38717794	38717826	MajorDMR-1-62140	2
chr14	38719359	38719399	MajorDMR-1-62141	2
chr14	38721716	38721742	MajorDMR-1-62142	2
chr14	38722277	38722490	MajorDMR-1-62143	3
chr14	38726582	38727015	MajorDMR-1-62144	3
chr14	38744232	38744465	MajorDMR-1-62145	2
chr14	38749523	38749695	MajorDMR-1-62146	3
chr14	38759380	38760842	MajorDMR-1-62147	9
chr14	38767165	38767699	MajorDMR-1-62148	3
chr14	38775047	38775337	MajorDMR-1-62149	3
chr14	38779246	38779981	MajorDMR-1-62150	5
chr14	38787193	38787686	MajorDMR-1-62151	4
chr14	38825631	38825667	MajorDMR-1-62152	2
chr14	38827541	38827560	MajorDMR-1-62153	2
chr14	38828610	38828664	MajorDMR-1-62154	2
chr14	38834615	38834693	MajorDMR-1-62155	2
chr14	38835572	38835653	MajorDMR-1-62156	3
chr14	38874129	38874845	MajorDMR-1-62157	6
chr14	38875452	38876420	MajorDMR-1-62158	6
chr14	38877573	38878629	MajorDMR-1-62159	5
chr14	38883410	38883556	MajorDMR-1-62160	2
chr14	38886054	38886342	MajorDMR-1-62161	2
chr14	38888154	38889125	MajorDMR-1-62162	9
chr14	38899229	38899799	MajorDMR-1-62163	4
chr14	38910404	38910460	MajorDMR-1-62164	2
chr14	38930736	38930745	MajorDMR-1-62165	2
chr14	38938273	38938709	MajorDMR-1-62166	3
chr14	38966074	38966452	MajorDMR-1-62167	2
chr14	38968572	38968740	MajorDMR-1-62168	2
chr14	38981280	38981365	MajorDMR-1-62169	2
chr14	39001359	39002654	MajorDMR-1-62170	7
chr14	39023213	39024017	MajorDMR-1-62171	6
chr14	39025135	39025245	MajorDMR-1-62172	2
chr14	39026135	39026375	MajorDMR-1-62173	3
chr14	39062562	39062601	MajorDMR-1-62174	3
chr14	39085642	39086660	MajorDMR-1-62175	9
chr14	39087222	39087495	MajorDMR-1-62176	2
chr14	39089205	39089434	MajorDMR-1-62177	5
chr14	39093063	39093422	MajorDMR-1-62178	3
chr14	39101810	39102237	MajorDMR-1-62179	3
chr14	39103111	39103184	MajorDMR-1-62180	2
chr14	39103765	39103827	MajorDMR-1-62181	2
chr14	39119313	39119429	MajorDMR-1-62182	2
chr14	39123933	39123998	MajorDMR-1-62183	3
chr14	39124726	39124739	MajorDMR-1-62184	2
chr14	39126886	39128297	MajorDMR-1-62185	9
chr14	39128894	39129554	MajorDMR-1-62186	6
chr14	39138867	39138895	MajorDMR-1-62187	2
chr14	39143058	39143138	MajorDMR-1-62188	2
chr14	39155803	39156187	MajorDMR-1-62189	2
chr14	39173102	39174259	MajorDMR-1-62190	7
chr14	39187259	39187936	MajorDMR-1-62191	5
chr14	39204385	39204860	MajorDMR-1-62192	6
chr14	39206772	39208364	MajorDMR-1-62193	16
chr14	39209008	39209021	MajorDMR-1-62194	2
chr14	39212233	39212427	MajorDMR-1-62195	2
chr14	39244747	39244924	MajorDMR-1-62196	3
chr14	39254784	39254962	MajorDMR-1-62197	5
chr14	39268805	39269120	MajorDMR-1-62198	4
chr14	39286919	39287066	MajorDMR-1-62199	2
chr14	39294804	39294999	MajorDMR-1-62200	2
chr14	39303875	39304495	MajorDMR-1-62201	4
chr14	39318462	39318491	MajorDMR-1-62202	3
chr14	39345201	39345531	MajorDMR-1-62203	4
chr14	39402695	39403217	MajorDMR-1-62204	4
chr14	39410917	39411311	MajorDMR-1-62205	3
chr14	39413772	39413844	MajorDMR-1-62206	3
chr14	39438857	39438909	MajorDMR-1-62207	2
chr14	39462684	39463331	MajorDMR-1-62208	4
chr14	39475136	39475230	MajorDMR-1-62209	2
chr14	39475904	39475909	MajorDMR-1-62210	2
chr14	39493362	39493383	MajorDMR-1-62211	2
chr14	39505518	39505619	MajorDMR-1-62212	2
chr14	39529253	39529329	MajorDMR-1-62213	2
chr14	39559753	39559862	MajorDMR-1-62214	2
chr14	39563745	39563933	MajorDMR-1-62215	3
chr14	39564529	39565393	MajorDMR-1-62216	9
chr14	39566435	39567479	MajorDMR-1-62217	7
chr14	39633416	39633461	MajorDMR-1-62218	4
chr14	39650140	39651777	MajorDMR-1-62219	15
chr14	39653109	39653542	MajorDMR-1-62220	6
chr14	39654860	39655007	MajorDMR-1-62221	2
chr14	39657469	39657575	MajorDMR-1-62222	4
chr14	39661724	39661787	MajorDMR-1-62223	2
chr14	39665461	39665492	MajorDMR-1-62224	2
chr14	39679850	39680508	MajorDMR-1-62225	12
chr14	39698963	39701015	MajorDMR-1-62226	15
chr14	39703301	39703334	MajorDMR-1-62227	2
chr14	39706175	39706364	MajorDMR-1-62228	2
chr14	39748549	39749297	MajorDMR-1-62229	7
chr14	39751189	39751373	MajorDMR-1-62230	2
chr14	39753636	39753806	MajorDMR-1-62231	3
chr14	39796845	39796919	MajorDMR-1-62232	2
chr14	39817888	39818128	MajorDMR-1-62233	2
chr14	39828409	39829375	MajorDMR-1-62234	19
chr14	39830932	39831137	MajorDMR-1-62235	2
chr14	39836635	39837405	MajorDMR-1-62236	6
chr14	39841688	39841771	MajorDMR-1-62237	2
chr14	39846218	39846356	MajorDMR-1-62238	2
chr14	39860853	39861254	MajorDMR-1-62239	9
chr14	39864861	39865150	MajorDMR-1-62240	3
chr14	39866084	39866353	MajorDMR-1-62241	4
chr14	39867171	39869567	MajorDMR-1-62242	15
chr14	39870681	39871321	MajorDMR-1-62243	5
chr14	39877039	39877182	MajorDMR-1-62244	2
chr14	39878295	39878478	MajorDMR-1-62245	2
chr14	39879054	39879247	MajorDMR-1-62246	2
chr14	39892547	39892599	MajorDMR-1-62247	2
chr14	39893210	39893269	MajorDMR-1-62248	3
chr14	39895905	39896194	MajorDMR-1-62249	4
chr14	39897431	39898157	MajorDMR-1-62250	10
chr14	39898995	39899572	MajorDMR-1-62251	4
chr14	39903042	39903178	MajorDMR-1-62252	4
chr14	39903763	39905035	MajorDMR-1-62253	9
chr14	39906923	39907714	MajorDMR-1-62254	8
chr14	39911468	39912025	MajorDMR-1-62255	17
chr14	40061190	40061554	MajorDMR-1-62256	3
chr14	40062607	40062614	MajorDMR-1-62257	2
chr14	40082847	40083376	MajorDMR-1-62258	5
chr14	40084818	40085420	MajorDMR-1-62259	5
chr14	40113772	40114008	MajorDMR-1-62260	2
chr14	40132183	40132269	MajorDMR-1-62261	3
chr14	40133029	40134092	MajorDMR-1-62262	9
chr14	40134715	40134921	MajorDMR-1-62263	3
chr14	40137060	40137114	MajorDMR-1-62264	2
chr14	40141281	40142197	MajorDMR-1-62265	6
chr14	40143115	40143404	MajorDMR-1-62266	4
chr14	40152793	40153203	MajorDMR-1-62267	3
chr14	40154515	40155783	MajorDMR-1-62268	7
chr14	40178494	40178610	MajorDMR-1-62269	2
chr14	40184637	40185230	MajorDMR-1-62270	5
chr14	40217874	40218089	MajorDMR-1-62271	2
chr14	40253240	40253429	MajorDMR-1-62272	2
chr14	40254227	40254906	MajorDMR-1-62273	5
chr14	40259297	40260120	MajorDMR-1-62274	5
chr14	40260647	40261713	MajorDMR-1-62275	6
chr14	40271669	40271735	MajorDMR-1-62276	2
chr14	40292291	40292531	MajorDMR-1-62277	2
chr14	40296142	40296194	MajorDMR-1-62278	2
chr14	40312128	40312402	MajorDMR-1-62279	2
chr14	40336867	40337997	MajorDMR-1-62280	10
chr14	40385549	40385964	MajorDMR-1-62281	3
chr14	40396704	40397134	MajorDMR-1-62282	3
chr14	40402881	40403255	MajorDMR-1-62283	2
chr14	40408996	40409397	MajorDMR-1-62284	2
chr14	40425885	40426040	MajorDMR-1-62285	6
chr14	40445617	40445776	MajorDMR-1-62286	2
chr14	40446541	40446735	MajorDMR-1-62287	3
chr14	40492887	40493304	MajorDMR-1-62288	4
chr14	40496513	40497109	MajorDMR-1-62289	4
chr14	40497636	40498356	MajorDMR-1-62290	6
chr14	40499059	40499088	MajorDMR-1-62291	2
chr14	40502517	40502653	MajorDMR-1-62292	3
chr14	40505040	40505137	MajorDMR-1-62293	2
chr14	40513261	40513848	MajorDMR-1-62294	5
chr14	40514664	40515117	MajorDMR-1-62295	3
chr14	40516050	40516258	MajorDMR-1-62296	3
chr14	40532956	40533307	MajorDMR-1-62297	2
chr14	40535681	40535826	MajorDMR-1-62298	2
chr14	40598774	40598854	MajorDMR-1-62299	3
chr14	40605716	40605774	MajorDMR-1-62300	2
chr14	40617200	40617295	MajorDMR-1-62301	2
chr14	40669928	40670685	MajorDMR-1-62302	6
chr14	40688829	40689110	MajorDMR-1-62303	2
chr14	40692553	40692586	MajorDMR-1-62304	2
chr14	40706756	40706892	MajorDMR-1-62305	3
chr14	40707771	40707998	MajorDMR-1-62306	3
chr14	40709373	40710273	MajorDMR-1-62307	5
chr14	40723063	40723126	MajorDMR-1-62308	3
chr14	40758598	40759068	MajorDMR-1-62309	4
chr14	40771652	40771808	MajorDMR-1-62310	2
chr14	40772458	40772612	MajorDMR-1-62311	2
chr14	40779464	40779559	MajorDMR-1-62312	2
chr14	40807377	40807620	MajorDMR-1-62313	2
chr14	40815880	40817014	MajorDMR-1-62314	6
chr14	40852348	40852420	MajorDMR-1-62315	2
chr14	40890407	40890790	MajorDMR-1-62316	3
chr14	40997949	40998025	MajorDMR-1-62317	2
chr14	41138046	41138261	MajorDMR-1-62318	4
chr14	41139529	41139841	MajorDMR-1-62319	2
chr14	41151291	41151697	MajorDMR-1-62320	3
chr14	41226677	41228168	MajorDMR-1-62321	11
chr14	41231850	41232139	MajorDMR-1-62322	2
chr14	41276922	41277748	MajorDMR-1-62323	9
chr14	41284327	41284409	MajorDMR-1-62324	2
chr14	41301681	41301817	MajorDMR-1-62325	2
chr14	41353421	41353628	MajorDMR-1-62326	2
chr14	41380410	41380467	MajorDMR-1-62327	4
chr14	41381033	41381170	MajorDMR-1-62328	2
chr14	41431060	41431178	MajorDMR-1-62329	2
chr14	41435125	41435213	MajorDMR-1-62330	2
chr14	41452578	41453040	MajorDMR-1-62331	4
chr14	41497606	41497805	MajorDMR-1-62332	2
chr14	41572688	41573493	MajorDMR-1-62333	4
chr14	41605394	41605791	MajorDMR-1-62334	4
chr14	41745360	41745409	MajorDMR-1-62335	2
chr14	41747042	41747417	MajorDMR-1-62336	3
chr14	41763138	41763299	MajorDMR-1-62337	2
chr14	41766306	41767960	MajorDMR-1-62338	10
chr14	41797673	41798063	MajorDMR-1-62339	4
chr14	41883210	41883492	MajorDMR-1-62340	2
chr14	41954242	41954396	MajorDMR-1-62341	2
chr14	41968795	41968829	MajorDMR-1-62342	3
chr14	41974974	41975129	MajorDMR-1-62343	2
chr14	42024352	42024525	MajorDMR-1-62344	3
chr14	42042076	42043210	MajorDMR-1-62345	5
chr14	42070897	42071769	MajorDMR-1-62346	8
chr14	42072488	42074074	MajorDMR-1-62347	12
chr14	42080282	42081634	MajorDMR-1-62348	8
chr14	42082426	42082610	MajorDMR-1-62349	2
chr14	42084214	42084956	MajorDMR-1-62350	5
chr14	42090797	42090947	MajorDMR-1-62351	2
chr14	42092622	42092826	MajorDMR-1-62352	3
chr14	42094386	42094629	MajorDMR-1-62353	2
chr14	42095940	42096767	MajorDMR-1-62354	5
chr14	42098793	42099129	MajorDMR-1-62355	2
chr14	42103607	42104704	MajorDMR-1-62356	7
chr14	42109584	42110679	MajorDMR-1-62357	8
chr14	42112678	42112958	MajorDMR-1-62358	4
chr14	42113521	42114583	MajorDMR-1-62359	9
chr14	42120150	42121084	MajorDMR-1-62360	5
chr14	42124114	42124334	MajorDMR-1-62361	3
chr14	42125571	42127060	MajorDMR-1-62362	10
chr14	42129601	42129809	MajorDMR-1-62363	2
chr14	42131429	42131538	MajorDMR-1-62364	3
chr14	42132900	42133357	MajorDMR-1-62365	2
chr14	42134733	42134992	MajorDMR-1-62366	4
chr14	42135863	42136650	MajorDMR-1-62367	3
chr14	42148115	42148458	MajorDMR-1-62368	3
chr14	42153894	42153936	MajorDMR-1-62369	2
chr14	42157393	42157493	MajorDMR-1-62370	2
chr14	42162550	42162706	MajorDMR-1-62371	2
chr14	42168353	42169114	MajorDMR-1-62372	7
chr14	42173479	42173964	MajorDMR-1-62373	2
chr14	42174971	42175495	MajorDMR-1-62374	6
chr14	42187779	42187865	MajorDMR-1-62375	3
chr14	42193237	42193291	MajorDMR-1-62376	2
chr14	42202039	42202552	MajorDMR-1-62377	3
chr14	42204245	42204308	MajorDMR-1-62378	2
chr14	42217238	42217257	MajorDMR-1-62379	2
chr14	42220183	42220558	MajorDMR-1-62380	3
chr14	42228271	42228403	MajorDMR-1-62381	2
chr14	42229092	42229147	MajorDMR-1-62382	3
chr14	42235602	42236208	MajorDMR-1-62383	8
chr14	42236759	42237827	MajorDMR-1-62384	6
chr14	42241318	42241480	MajorDMR-1-62385	3
chr14	42245105	42245284	MajorDMR-1-62386	2
chr14	42248765	42249294	MajorDMR-1-62387	3
chr14	42255769	42255985	MajorDMR-1-62388	3
chr14	42256903	42256996	MajorDMR-1-62389	2
chr14	42259066	42259282	MajorDMR-1-62390	4
chr14	42262951	42263141	MajorDMR-1-62391	2
chr14	42271267	42271477	MajorDMR-1-62392	2
chr14	42286670	42286966	MajorDMR-1-62393	2
chr14	42291918	42292557	MajorDMR-1-62394	7
chr14	42295015	42295269	MajorDMR-1-62395	2
chr14	42300131	42300412	MajorDMR-1-62396	2
chr14	42303758	42304096	MajorDMR-1-62397	3
chr14	42304923	42306514	MajorDMR-1-62398	8
chr14	42307021	42308442	MajorDMR-1-62399	10
chr14	42313633	42313697	MajorDMR-1-62400	2
chr14	42314219	42314997	MajorDMR-1-62401	5
chr14	42318931	42318936	MajorDMR-1-62402	2
chr14	42324150	42324409	MajorDMR-1-62403	4
chr14	42324918	42325551	MajorDMR-1-62404	4
chr14	42328629	42331202	MajorDMR-1-62405	10
chr14	42341833	42342103	MajorDMR-1-62406	4
chr14	42345120	42345609	MajorDMR-1-62407	8
chr14	42346152	42346356	MajorDMR-1-62408	2
chr14	42349981	42350296	MajorDMR-1-62409	4
chr14	42351096	42352083	MajorDMR-1-62410	7
chr14	42374672	42375479	MajorDMR-1-62411	4
chr14	42389705	42389978	MajorDMR-1-62412	2
chr14	42394167	42395105	MajorDMR-1-62413	4
chr14	42400187	42400348	MajorDMR-1-62414	2
chr14	42402502	42402650	MajorDMR-1-62415	2
chr14	42477903	42478116	MajorDMR-1-62416	2
chr14	42480398	42480486	MajorDMR-1-62417	2
chr14	42481751	42482071	MajorDMR-1-62418	3
chr14	42482880	42484041	MajorDMR-1-62419	7
chr14	42487090	42487749	MajorDMR-1-62420	4
chr14	42508868	42509175	MajorDMR-1-62421	2
chr14	42517120	42517245	MajorDMR-1-62422	2
chr14	42526342	42526460	MajorDMR-1-62423	2
chr14	42547770	42547880	MajorDMR-1-62424	2
chr14	42581511	42581760	MajorDMR-1-62425	6
chr14	42603673	42604331	MajorDMR-1-62426	6
chr14	42626584	42626915	MajorDMR-1-62427	3
chr14	42652360	42652472	MajorDMR-1-62428	3
chr14	42653024	42653569	MajorDMR-1-62429	3
chr14	42711930	42712077	MajorDMR-1-62430	2
chr14	42723195	42723248	MajorDMR-1-62431	2
chr14	42779196	42779278	MajorDMR-1-62432	2
chr14	42849552	42850062	MajorDMR-1-62433	5
chr14	42857750	42857978	MajorDMR-1-62434	3
chr14	42858842	42858983	MajorDMR-1-62435	2
chr14	42860589	42861237	MajorDMR-1-62436	5
chr14	42906091	42906150	MajorDMR-1-62437	2
chr14	42939543	42939636	MajorDMR-1-62438	2
chr14	42992323	42992429	MajorDMR-1-62439	3
chr14	43010698	43011018	MajorDMR-1-62440	3
chr14	43014561	43014973	MajorDMR-1-62441	4
chr14	43018553	43019012	MajorDMR-1-62442	2
chr14	43024726	43027031	MajorDMR-1-62443	14
chr14	43048889	43049126	MajorDMR-1-62444	2
chr14	43050339	43050366	MajorDMR-1-62445	2
chr14	43069194	43069839	MajorDMR-1-62446	3
chr14	43118575	43118739	MajorDMR-1-62447	3
chr14	43124551	43124945	MajorDMR-1-62448	5
chr14	43172156	43172621	MajorDMR-1-62449	3
chr14	43198616	43198699	MajorDMR-1-62450	2
chr14	43237544	43237578	MajorDMR-1-62451	2
chr14	43244631	43244994	MajorDMR-1-62452	5
chr14	43337457	43339091	MajorDMR-1-62453	9
chr14	43390541	43390636	MajorDMR-1-62454	4
chr14	43394132	43395219	MajorDMR-1-62455	10
chr14	43399274	43399382	MajorDMR-1-62456	3
chr14	43400501	43400761	MajorDMR-1-62457	3
chr14	43403575	43403987	MajorDMR-1-62458	2
chr14	43413438	43414437	MajorDMR-1-62459	8
chr14	43434523	43435388	MajorDMR-1-62460	5
chr14	43565932	43566496	MajorDMR-1-62461	3
chr14	43570868	43570988	MajorDMR-1-62462	2
chr14	43580615	43581157	MajorDMR-1-62463	4
chr14	43616231	43617401	MajorDMR-1-62464	10
chr14	43627107	43627298	MajorDMR-1-62465	2
chr14	43635043	43635058	MajorDMR-1-62466	2
chr14	43769687	43770293	MajorDMR-1-62467	8
chr14	43775720	43775798	MajorDMR-1-62468	2
chr14	43821647	43821715	MajorDMR-1-62469	2
chr14	43833434	43835058	MajorDMR-1-62470	7
chr14	43837252	43837342	MajorDMR-1-62471	5
chr14	43899296	43899756	MajorDMR-1-62472	2
chr14	44032536	44032921	MajorDMR-1-62473	4
chr14	44217886	44217929	MajorDMR-1-62474	2
chr14	44262365	44262591	MajorDMR-1-62475	4
chr14	44274626	44274994	MajorDMR-1-62476	4
chr14	44323088	44323248	MajorDMR-1-62477	2
chr14	44324126	44326110	MajorDMR-1-62478	16
chr14	44341506	44342080	MajorDMR-1-62479	7
chr14	44346879	44346926	MajorDMR-1-62480	2
chr14	44351434	44351468	MajorDMR-1-62481	2
chr14	44368086	44368158	MajorDMR-1-62482	2
chr14	44371408	44371417	MajorDMR-1-62483	2
chr14	44381787	44382042	MajorDMR-1-62484	2
chr14	44411205	44411252	MajorDMR-1-62485	2
chr14	44418807	44419195	MajorDMR-1-62486	3
chr14	44421869	44422112	MajorDMR-1-62487	3
chr14	44432289	44432633	MajorDMR-1-62488	3
chr14	44442665	44443128	MajorDMR-1-62489	7
chr14	44538318	44538516	MajorDMR-1-62490	2
chr14	44539342	44539838	MajorDMR-1-62491	3
chr14	44549784	44550656	MajorDMR-1-62492	4
chr14	44554090	44554540	MajorDMR-1-62493	3
chr14	44560114	44560264	MajorDMR-1-62494	2
chr14	44583705	44583723	MajorDMR-1-62495	3
chr14	44634365	44634739	MajorDMR-1-62496	4
chr14	44635406	44635493	MajorDMR-1-62497	2
chr14	44739361	44739568	MajorDMR-1-62498	2
chr14	44760531	44760996	MajorDMR-1-62499	8
chr14	44786160	44786585	MajorDMR-1-62500	6
chr14	44790051	44790061	MajorDMR-1-62501	2
chr14	44832630	44833457	MajorDMR-1-62502	3
chr14	44834279	44835228	MajorDMR-1-62503	7
chr14	44836477	44836665	MajorDMR-1-62504	3
chr14	44871282	44871448	MajorDMR-1-62505	2
chr14	44922760	44922892	MajorDMR-1-62506	2
chr14	44932846	44933086	MajorDMR-1-62507	2
chr14	44950601	44950766	MajorDMR-1-62508	2
chr14	44973155	44973429	MajorDMR-1-62509	2
chr14	45060412	45060810	MajorDMR-1-62510	2
chr14	45066235	45066275	MajorDMR-1-62511	2
chr14	45097883	45098883	MajorDMR-1-62512	5
chr14	45122657	45123183	MajorDMR-1-62513	7
chr14	45160703	45161020	MajorDMR-1-62514	3
chr14	45220241	45221331	MajorDMR-1-62515	13
chr14	45222280	45222309	MajorDMR-1-62516	2
chr14	45225883	45226074	MajorDMR-1-62517	3
chr14	45228551	45228996	MajorDMR-1-62518	3
chr14	45230753	45230824	MajorDMR-1-62519	2
chr14	45242174	45242249	MajorDMR-1-62520	2
chr14	45255463	45255776	MajorDMR-1-62521	2
chr14	45274634	45274928	MajorDMR-1-62522	2
chr14	45291400	45291923	MajorDMR-1-62523	5
chr14	45298867	45300013	MajorDMR-1-62524	5
chr14	45306656	45307088	MajorDMR-1-62525	4
chr14	45367689	45368070	MajorDMR-1-62526	6
chr14	45377995	45378062	MajorDMR-1-62527	2
chr14	45381053	45381223	MajorDMR-1-62528	4
chr14	45383159	45383249	MajorDMR-1-62529	2
chr14	45418975	45418990	MajorDMR-1-62530	2
chr14	45442080	45442518	MajorDMR-1-62531	2
chr14	45449591	45449878	MajorDMR-1-62532	3
chr14	45450444	45450608	MajorDMR-1-62533	3
chr14	45451418	45452310	MajorDMR-1-62534	4
chr14	45475055	45475280	MajorDMR-1-62535	5
chr14	45520784	45521448	MajorDMR-1-62536	5
chr14	45542528	45543165	MajorDMR-1-62537	4
chr14	45551468	45551573	MajorDMR-1-62538	2
chr14	45554738	45554795	MajorDMR-1-62539	2
chr14	45561829	45562067	MajorDMR-1-62540	3
chr14	45566766	45567209	MajorDMR-1-62541	2
chr14	45586191	45586257	MajorDMR-1-62542	2
chr14	45586890	45587186	MajorDMR-1-62543	2
chr14	45587725	45588246	MajorDMR-1-62544	4
chr14	45594337	45594399	MajorDMR-1-62545	2
chr14	45711804	45711965	MajorDMR-1-62546	3
chr14	45767838	45768403	MajorDMR-1-62547	5
chr14	45769392	45769528	MajorDMR-1-62548	3
chr14	45823328	45823488	MajorDMR-1-62549	2
chr14	45824361	45824423	MajorDMR-1-62550	2
chr14	45839286	45839775	MajorDMR-1-62551	3
chr14	45875636	45875807	MajorDMR-1-62552	5
chr14	45914999	45915414	MajorDMR-1-62553	2
chr14	46033349	46033737	MajorDMR-1-62554	2
chr14	46035108	46035116	MajorDMR-1-62555	2
chr14	46045156	46045238	MajorDMR-1-62556	2
chr14	46128237	46128306	MajorDMR-1-62557	3
chr14	46268636	46269063	MajorDMR-1-62558	2
chr14	46305278	46305384	MajorDMR-1-62559	2
chr14	46312086	46312294	MajorDMR-1-62560	2
chr14	46360787	46361253	MajorDMR-1-62561	8
chr14	46404856	46405033	MajorDMR-1-62562	2
chr14	46479800	46479930	MajorDMR-1-62563	2
chr14	46555548	46555702	MajorDMR-1-62564	2
chr14	46559512	46559896	MajorDMR-1-62565	4
chr14	46560455	46560471	MajorDMR-1-62566	2
chr14	46563303	46563356	MajorDMR-1-62567	3
chr14	46689744	46689889	MajorDMR-1-62568	2
chr14	46703994	46704319	MajorDMR-1-62569	3
chr14	46711896	46712265	MajorDMR-1-62570	2
chr14	46723966	46723998	MajorDMR-1-62571	2
chr14	46727333	46727439	MajorDMR-1-62572	2
chr14	46793398	46793674	MajorDMR-1-62573	3
chr14	46800699	46801137	MajorDMR-1-62574	6
chr14	46804135	46804372	MajorDMR-1-62575	3
chr14	46827522	46827537	MajorDMR-1-62576	2
chr14	46837637	46838557	MajorDMR-1-62577	4
chr14	46850610	46850620	MajorDMR-1-62578	2
chr14	46865920	46866061	MajorDMR-1-62579	2
chr14	46907022	46907577	MajorDMR-1-62580	6
chr14	46960962	46961070	MajorDMR-1-62581	2
chr14	46992811	46993109	MajorDMR-1-62582	2
chr14	47004932	47005178	MajorDMR-1-62583	3
chr14	47036397	47036589	MajorDMR-1-62584	2
chr14	47041359	47041385	MajorDMR-1-62585	2
chr14	47056504	47056578	MajorDMR-1-62586	2
chr14	47176236	47176396	MajorDMR-1-62587	2
chr14	47216091	47216872	MajorDMR-1-62588	8
chr14	47217955	47218383	MajorDMR-1-62589	3
chr14	47228127	47228164	MajorDMR-1-62590	2
chr14	47239546	47239990	MajorDMR-1-62591	6
chr14	47273230	47273590	MajorDMR-1-62592	2
chr14	47278977	47279028	MajorDMR-1-62593	2
chr14	47294559	47294585	MajorDMR-1-62594	2
chr14	47350313	47350506	MajorDMR-1-62595	2
chr14	47371871	47372380	MajorDMR-1-62596	5
chr14	47372974	47373333	MajorDMR-1-62597	2
chr14	47374636	47374891	MajorDMR-1-62598	3
chr14	47377754	47378258	MajorDMR-1-62599	2
chr14	47391502	47392120	MajorDMR-1-62600	4
chr14	47409816	47411130	MajorDMR-1-62601	8
chr14	47411892	47411972	MajorDMR-1-62602	2
chr14	47426809	47427104	MajorDMR-1-62603	2
chr14	47476642	47476718	MajorDMR-1-62604	2
chr14	47510577	47511323	MajorDMR-1-62605	3
chr14	47514082	47514460	MajorDMR-1-62606	2
chr14	47579465	47579500	MajorDMR-1-62607	2
chr14	47580776	47580883	MajorDMR-1-62608	2
chr14	47596396	47596517	MajorDMR-1-62609	2
chr14	47615630	47615661	MajorDMR-1-62610	2
chr14	47616849	47617209	MajorDMR-1-62611	3
chr14	47643707	47644065	MajorDMR-1-62612	3
chr14	47657484	47657773	MajorDMR-1-62613	5
chr14	47661539	47661689	MajorDMR-1-62614	4
chr14	47665660	47665952	MajorDMR-1-62615	3
chr14	47667059	47667091	MajorDMR-1-62616	2
chr14	47700911	47700950	MajorDMR-1-62617	2
chr14	47728879	47728902	MajorDMR-1-62618	2
chr14	47729474	47730044	MajorDMR-1-62619	3
chr14	47739640	47740697	MajorDMR-1-62620	8
chr14	47748820	47749015	MajorDMR-1-62621	2
chr14	47770090	47770605	MajorDMR-1-62622	5
chr14	47800438	47800730	MajorDMR-1-62623	2
chr14	47804512	47804631	MajorDMR-1-62624	3
chr14	47816207	47816472	MajorDMR-1-62625	6
chr14	47859802	47859861	MajorDMR-1-62626	2
chr14	47868850	47869739	MajorDMR-1-62627	5
chr14	47871287	47871776	MajorDMR-1-62628	4
chr14	47896418	47896604	MajorDMR-1-62629	2
chr14	47915112	47915852	MajorDMR-1-62630	5
chr14	47916415	47916613	MajorDMR-1-62631	2
chr14	47918042	47919240	MajorDMR-1-62632	6
chr14	47920820	47921005	MajorDMR-1-62633	2
chr14	47949613	47951330	MajorDMR-1-62634	13
chr14	47952636	47952652	MajorDMR-1-62635	2
chr14	47968944	47969351	MajorDMR-1-62636	5
chr14	47995748	47996345	MajorDMR-1-62637	6
chr14	48006563	48006624	MajorDMR-1-62638	2
chr14	48010892	48011218	MajorDMR-1-62639	4
chr14	48030651	48030737	MajorDMR-1-62640	2
chr14	48031809	48032137	MajorDMR-1-62641	3
chr14	48061968	48062046	MajorDMR-1-62642	2
chr14	48064819	48065772	MajorDMR-1-62643	5
chr14	48068234	48068424	MajorDMR-1-62644	3
chr14	48133364	48133942	MajorDMR-1-62645	3
chr14	48247729	48248377	MajorDMR-1-62646	7
chr14	48324877	48325113	MajorDMR-1-62647	4
chr14	48326891	48327173	MajorDMR-1-62648	4
chr14	48392362	48392373	MajorDMR-1-62649	2
chr14	48444068	48444093	MajorDMR-1-62650	3
chr14	48445253	48445493	MajorDMR-1-62651	3
chr14	48465729	48466021	MajorDMR-1-62652	2
chr14	48492011	48492371	MajorDMR-1-62653	3
chr14	48577859	48577865	MajorDMR-1-62654	2
chr14	48860692	48861223	MajorDMR-1-62655	6
chr14	48867340	48867481	MajorDMR-1-62656	2
chr14	48921844	48922182	MajorDMR-1-62657	2
chr14	48930494	48930826	MajorDMR-1-62658	4
chr14	48938966	48939023	MajorDMR-1-62659	2
chr14	48963406	48963462	MajorDMR-1-62660	2
chr14	48974318	48974473	MajorDMR-1-62661	3
chr14	48981350	48982006	MajorDMR-1-62662	3
chr14	49127126	49127134	MajorDMR-1-62663	2
chr14	49158236	49158693	MajorDMR-1-62664	5
chr14	49191792	49192344	MajorDMR-1-62665	3
chr14	49198697	49199172	MajorDMR-1-62666	2
chr14	49217085	49217261	MajorDMR-1-62667	2
chr14	49260337	49260407	MajorDMR-1-62668	2
chr14	49301446	49301574	MajorDMR-1-62669	3
chr14	49320345	49320534	MajorDMR-1-62670	4
chr14	49337846	49337875	MajorDMR-1-62671	3
chr14	49349149	49349356	MajorDMR-1-62672	2
chr14	49361348	49361477	MajorDMR-1-62673	3
chr14	49376368	49376629	MajorDMR-1-62674	3
chr14	49413680	49414375	MajorDMR-1-62675	7
chr14	49421796	49421932	MajorDMR-1-62676	2
chr14	49452288	49452360	MajorDMR-1-62677	2
chr14	49466555	49466568	MajorDMR-1-62678	2
chr14	49502346	49503207	MajorDMR-1-62679	4
chr14	49503806	49504129	MajorDMR-1-62680	7
chr14	49515216	49515281	MajorDMR-1-62681	2
chr14	49516197	49516411	MajorDMR-1-62682	2
chr14	49548104	49548687	MajorDMR-1-62683	6
chr14	49556030	49556084	MajorDMR-1-62684	2
chr14	49572240	49573070	MajorDMR-1-62685	5
chr14	49591713	49592181	MajorDMR-1-62686	5
chr14	49616798	49616839	MajorDMR-1-62687	3
chr14	49673441	49674478	MajorDMR-1-62688	12
chr14	49675748	49676594	MajorDMR-1-62689	5
chr14	49685209	49685855	MajorDMR-1-62690	5
chr14	49688007	49688348	MajorDMR-1-62691	3
chr14	49697691	49697931	MajorDMR-1-62692	3
chr14	49807186	49807567	MajorDMR-1-62693	2
chr14	49860332	49860531	MajorDMR-1-62694	2
chr14	49869973	49870347	MajorDMR-1-62695	6
chr14	49886999	49887027	MajorDMR-1-62696	2
chr14	49893880	49894180	MajorDMR-1-62697	5
chr14	49904973	49904997	MajorDMR-1-62698	2
chr14	49927484	49927792	MajorDMR-1-62699	3
chr14	49949575	49949738	MajorDMR-1-62700	2
chr14	49950311	49950388	MajorDMR-1-62701	2
chr14	49964113	49964332	MajorDMR-1-62702	5
chr14	49979000	49979049	MajorDMR-1-62703	3
chr14	50083983	50084205	MajorDMR-1-62704	4
chr14	50085050	50085441	MajorDMR-1-62705	3
chr14	50090668	50090737	MajorDMR-1-62706	2
chr14	50102914	50102920	MajorDMR-1-62707	2
chr14	50105128	50105508	MajorDMR-1-62708	5
chr14	50114464	50114579	MajorDMR-1-62709	3
chr14	50122988	50123302	MajorDMR-1-62710	5
chr14	50158717	50159133	MajorDMR-1-62711	3
chr14	50170841	50170926	MajorDMR-1-62712	3
chr14	50238581	50238664	MajorDMR-1-62713	4
chr14	50239281	50239370	MajorDMR-1-62714	2
chr14	50240332	50240586	MajorDMR-1-62715	9
chr14	50242545	50243041	MajorDMR-1-62716	3
chr14	50243780	50244357	MajorDMR-1-62717	3
chr14	50244958	50245110	MajorDMR-1-62718	3
chr14	50245916	50247915	MajorDMR-1-62719	16
chr14	50248741	50249378	MajorDMR-1-62720	4
chr14	50254856	50255479	MajorDMR-1-62721	9
chr14	50257880	50258232	MajorDMR-1-62722	5
chr14	50267772	50268099	MajorDMR-1-62723	3
chr14	50330487	50330826	MajorDMR-1-62724	2
chr14	50336002	50336064	MajorDMR-1-62725	2
chr14	50353976	50354563	MajorDMR-1-62726	4
chr14	50366239	50366434	MajorDMR-1-62727	2
chr14	50369680	50370058	MajorDMR-1-62728	5
chr14	50406825	50407068	MajorDMR-1-62729	3
chr14	50411658	50411718	MajorDMR-1-62730	3
chr14	50412899	50413259	MajorDMR-1-62731	5
chr14	50414316	50414384	MajorDMR-1-62732	3
chr14	50418251	50418579	MajorDMR-1-62733	3
chr14	50428869	50429633	MajorDMR-1-62734	12
chr14	50439192	50439981	MajorDMR-1-62735	4
chr14	50448860	50448978	MajorDMR-1-62736	5
chr14	50451417	50454436	MajorDMR-1-62737	20
chr14	50468045	50468106	MajorDMR-1-62738	3
chr14	50469651	50469879	MajorDMR-1-62739	4
chr14	50488118	50488143	MajorDMR-1-62740	2
chr14	50490510	50491396	MajorDMR-1-62741	7
chr14	50504588	50505856	MajorDMR-1-62742	12
chr14	50527530	50527539	MajorDMR-1-62743	2
chr14	50548420	50549834	MajorDMR-1-62744	18
chr14	50550571	50550994	MajorDMR-1-62745	8
chr14	50552517	50552618	MajorDMR-1-62746	2
chr14	50572262	50573440	MajorDMR-1-62747	11
chr14	50577840	50578075	MajorDMR-1-62748	2
chr14	50581769	50582392	MajorDMR-1-62749	3
chr14	50640389	50640435	MajorDMR-1-62750	2
chr14	50682179	50682367	MajorDMR-1-62751	2
chr14	50687992	50688051	MajorDMR-1-62752	2
chr14	50699114	50699564	MajorDMR-1-62753	3
chr14	50700295	50700558	MajorDMR-1-62754	7
chr14	50709930	50710308	MajorDMR-1-62755	2
chr14	50748045	50748284	MajorDMR-1-62756	4
chr14	50770560	50770732	MajorDMR-1-62757	2
chr14	50777539	50777925	MajorDMR-1-62758	2
chr14	50787027	50787551	MajorDMR-1-62759	5
chr14	50796407	50797058	MajorDMR-1-62760	3
chr14	50799971	50801993	MajorDMR-1-62761	22
chr14	50803945	50804044	MajorDMR-1-62762	5
chr14	50810189	50810954	MajorDMR-1-62763	7
chr14	50811941	50811955	MajorDMR-1-62764	2
chr14	50812635	50813110	MajorDMR-1-62765	5
chr14	50814947	50815267	MajorDMR-1-62766	4
chr14	50817801	50817967	MajorDMR-1-62767	2
chr14	50819357	50819861	MajorDMR-1-62768	5
chr14	50820796	50820925	MajorDMR-1-62769	4
chr14	50823288	50825816	MajorDMR-1-62770	16
chr14	50834878	50835459	MajorDMR-1-62771	6
chr14	50837355	50837374	MajorDMR-1-62772	2
chr14	50840543	50840795	MajorDMR-1-62773	2
chr14	50850489	50850643	MajorDMR-1-62774	3
chr14	50862241	50862819	MajorDMR-1-62775	12
chr14	50866479	50867542	MajorDMR-1-62776	5
chr14	50877089	50877145	MajorDMR-1-62777	2
chr14	50886932	50886949	MajorDMR-1-62778	2
chr14	50892562	50892573	MajorDMR-1-62779	2
chr14	50918466	50918509	MajorDMR-1-62780	2
chr14	50944695	50945124	MajorDMR-1-62781	3
chr14	50955539	50955785	MajorDMR-1-62782	3
chr14	50961785	50961934	MajorDMR-1-62783	2
chr14	50966776	50967209	MajorDMR-1-62784	6
chr14	50969025	50969046	MajorDMR-1-62785	2
chr14	50988383	50988576	MajorDMR-1-62786	2
chr14	50996028	50996766	MajorDMR-1-62787	4
chr14	51000918	51001867	MajorDMR-1-62788	7
chr14	51012016	51012425	MajorDMR-1-62789	3
chr14	51019359	51019452	MajorDMR-1-62790	3
chr14	51025629	51025742	MajorDMR-1-62791	2
chr14	51028402	51029120	MajorDMR-1-62792	15
chr14	51030445	51031733	MajorDMR-1-62793	18
chr14	51033528	51034045	MajorDMR-1-62794	5
chr14	51034756	51035881	MajorDMR-1-62795	6
chr14	51040750	51040851	MajorDMR-1-62796	2
chr14	51042928	51044153	MajorDMR-1-62797	6
chr14	51046784	51046989	MajorDMR-1-62798	4
chr14	51053369	51053619	MajorDMR-1-62799	3
chr14	51054273	51054691	MajorDMR-1-62800	5
chr14	51057397	51057568	MajorDMR-1-62801	2
chr14	51060973	51061000	MajorDMR-1-62802	3
chr14	51067694	51067819	MajorDMR-1-62803	3
chr14	51069164	51069267	MajorDMR-1-62804	2
chr14	51074919	51076004	MajorDMR-1-62805	5
chr14	51076619	51077584	MajorDMR-1-62806	4
chr14	51079420	51081417	MajorDMR-1-62807	15
chr14	51081919	51082036	MajorDMR-1-62808	3
chr14	51082547	51082859	MajorDMR-1-62809	3
chr14	51083547	51085036	MajorDMR-1-62810	13
chr14	51085646	51087122	MajorDMR-1-62811	22
chr14	51090802	51090889	MajorDMR-1-62812	2
chr14	51094588	51094966	MajorDMR-1-62813	6
chr14	51096088	51096354	MajorDMR-1-62814	4
chr14	51097757	51099153	MajorDMR-1-62815	11
chr14	51100347	51103758	MajorDMR-1-62816	15
chr14	51118676	51119157	MajorDMR-1-62817	3
chr14	51130691	51131039	MajorDMR-1-62818	3
chr14	51135773	51136008	MajorDMR-1-62819	3
chr14	51159417	51159447	MajorDMR-1-62820	3
chr14	51182271	51182571	MajorDMR-1-62821	6
chr14	51183268	51184923	MajorDMR-1-62822	27
chr14	51188895	51189448	MajorDMR-1-62823	3
chr14	51190298	51190498	MajorDMR-1-62824	2
chr14	51191311	51191639	MajorDMR-1-62825	3
chr14	51192746	51193709	MajorDMR-1-62826	5
chr14	51194438	51195183	MajorDMR-1-62827	5
chr14	51195686	51195907	MajorDMR-1-62828	6
chr14	51198062	51203207	MajorDMR-1-62829	41
chr14	51203758	51204080	MajorDMR-1-62830	6
chr14	51204704	51206050	MajorDMR-1-62831	9
chr14	51206996	51207452	MajorDMR-1-62832	9
chr14	51208378	51208426	MajorDMR-1-62833	3
chr14	51209711	51210431	MajorDMR-1-62834	7
chr14	51211599	51215623	MajorDMR-1-62835	28
chr14	51218790	51222164	MajorDMR-1-62836	17
chr14	51222971	51223296	MajorDMR-1-62837	8
chr14	51223932	51226443	MajorDMR-1-62838	36
chr14	51227450	51228138	MajorDMR-1-62839	4
chr14	51228800	51229072	MajorDMR-1-62840	6
chr14	51229701	51231240	MajorDMR-1-62841	16
chr14	51231815	51232700	MajorDMR-1-62842	9
chr14	51233283	51234514	MajorDMR-1-62843	9
chr14	51235823	51239808	MajorDMR-1-62844	43
chr14	51240821	51241139	MajorDMR-1-62845	3
chr14	51241998	51242175	MajorDMR-1-62846	5
chr14	51242795	51244207	MajorDMR-1-62847	10
chr14	51244987	51245512	MajorDMR-1-62848	9
chr14	51246123	51246471	MajorDMR-1-62849	10
chr14	51247052	51248116	MajorDMR-1-62850	8
chr14	51248882	51250026	MajorDMR-1-62851	13
chr14	51250642	51250757	MajorDMR-1-62852	2
chr14	51251435	51255032	MajorDMR-1-62853	23
chr14	51255613	51256755	MajorDMR-1-62854	7
chr14	51257272	51258601	MajorDMR-1-62855	10
chr14	51259200	51262709	MajorDMR-1-62856	41
chr14	51263451	51266689	MajorDMR-1-62857	19
chr14	51267521	51268229	MajorDMR-1-62858	7
chr14	51269647	51270905	MajorDMR-1-62859	16
chr14	51271482	51272308	MajorDMR-1-62860	8
chr14	51273405	51273935	MajorDMR-1-62861	7
chr14	51276034	51276187	MajorDMR-1-62862	2
chr14	51278434	51278894	MajorDMR-1-62863	8
chr14	51279418	51280285	MajorDMR-1-62864	9
chr14	51280983	51281261	MajorDMR-1-62865	3
chr14	51282184	51282831	MajorDMR-1-62866	6
chr14	51283443	51283648	MajorDMR-1-62867	5
chr14	51284275	51286368	MajorDMR-1-62868	47
chr14	51287089	51292266	MajorDMR-1-62869	49
chr14	51292772	51294569	MajorDMR-1-62870	12
chr14	51299001	51299256	MajorDMR-1-62871	4
chr14	51299856	51299860	MajorDMR-1-62872	2
chr14	51304274	51304682	MajorDMR-1-62873	3
chr14	51305849	51306240	MajorDMR-1-62874	3
chr14	51306805	51307177	MajorDMR-1-62875	3
chr14	51308974	51309033	MajorDMR-1-62876	3
chr14	51313265	51313603	MajorDMR-1-62877	5
chr14	51317706	51317728	MajorDMR-1-62878	2
chr14	51319893	51320578	MajorDMR-1-62879	14
chr14	51323501	51323692	MajorDMR-1-62880	4
chr14	51331499	51332654	MajorDMR-1-62881	10
chr14	51333453	51333680	MajorDMR-1-62882	2
chr14	51338129	51338610	MajorDMR-1-62883	8
chr14	51339144	51340423	MajorDMR-1-62884	12
chr14	51341177	51343210	MajorDMR-1-62885	22
chr14	51343754	51344755	MajorDMR-1-62886	6
chr14	51346512	51348323	MajorDMR-1-62887	24
chr14	51348878	51349320	MajorDMR-1-62888	4
chr14	51350259	51350691	MajorDMR-1-62889	6
chr14	51362126	51362166	MajorDMR-1-62890	2
chr14	51391721	51391914	MajorDMR-1-62891	3
chr14	51394358	51396381	MajorDMR-1-62892	19
chr14	51397448	51397618	MajorDMR-1-62893	2
chr14	51403223	51403255	MajorDMR-1-62894	2
chr14	51405445	51405615	MajorDMR-1-62895	2
chr14	51410107	51410661	MajorDMR-1-62896	10
chr14	51411874	51412093	MajorDMR-1-62897	3
chr14	51423894	51423920	MajorDMR-1-62898	3
chr14	51427809	51428438	MajorDMR-1-62899	7
chr14	51428972	51429221	MajorDMR-1-62900	3
chr14	51435638	51436197	MajorDMR-1-62901	9
chr14	51437275	51437795	MajorDMR-1-62902	4
chr14	51438394	51438666	MajorDMR-1-62903	6
chr14	51441014	51442155	MajorDMR-1-62904	10
chr14	51443932	51444210	MajorDMR-1-62905	8
chr14	51447064	51447362	MajorDMR-1-62906	2
chr14	51448587	51448674	MajorDMR-1-62907	4
chr14	51449450	51449529	MajorDMR-1-62908	2
chr14	51450163	51450659	MajorDMR-1-62909	2
chr14	51451963	51452613	MajorDMR-1-62910	12
chr14	51453929	51454034	MajorDMR-1-62911	3
chr14	51459507	51460068	MajorDMR-1-62912	3
chr14	51463129	51465891	MajorDMR-1-62913	18
chr14	51466396	51466597	MajorDMR-1-62914	3
chr14	51467644	51469948	MajorDMR-1-62915	24
chr14	51470543	51471038	MajorDMR-1-62916	2
chr14	51471840	51472136	MajorDMR-1-62917	2
chr14	51473221	51473658	MajorDMR-1-62918	2
chr14	51482725	51482769	MajorDMR-1-62919	2
chr14	51483397	51484230	MajorDMR-1-62920	6
chr14	51487652	51488015	MajorDMR-1-62921	4
chr14	51490061	51490723	MajorDMR-1-62922	4
chr14	51492603	51494470	MajorDMR-1-62923	20
chr14	51495314	51496066	MajorDMR-1-62924	12
chr14	51500159	51500343	MajorDMR-1-62925	2
chr14	51502329	51503038	MajorDMR-1-62926	6
chr14	51506005	51507455	MajorDMR-1-62927	24
chr14	51508272	51508663	MajorDMR-1-62928	3
chr14	51509387	51509617	MajorDMR-1-62929	2
chr14	51511273	51512104	MajorDMR-1-62930	6
chr14	51512723	51513818	MajorDMR-1-62931	7
chr14	51515573	51515981	MajorDMR-1-62932	5
chr14	51516758	51517060	MajorDMR-1-62933	3
chr14	51517573	51517665	MajorDMR-1-62934	2
chr14	51519363	51519944	MajorDMR-1-62935	4
chr14	51521082	51521136	MajorDMR-1-62936	3
chr14	51525424	51525450	MajorDMR-1-62937	2
chr14	51526901	51527248	MajorDMR-1-62938	3
chr14	51528671	51529022	MajorDMR-1-62939	3
chr14	51529983	51530577	MajorDMR-1-62940	3
chr14	51533007	51533551	MajorDMR-1-62941	5
chr14	51534077	51535283	MajorDMR-1-62942	6
chr14	51537776	51538385	MajorDMR-1-62943	9
chr14	51539460	51539573	MajorDMR-1-62944	2
chr14	51541430	51542582	MajorDMR-1-62945	11
chr14	51544880	51545512	MajorDMR-1-62946	8
chr14	51547507	51548940	MajorDMR-1-62947	9
chr14	51555356	51555521	MajorDMR-1-62948	2
chr14	51591182	51591290	MajorDMR-1-62949	2
chr14	51605772	51606599	MajorDMR-1-62950	9
chr14	51607171	51607961	MajorDMR-1-62951	9
chr14	51611800	51612156	MajorDMR-1-62952	3
chr14	51643872	51643881	MajorDMR-1-62953	2
chr14	51647331	51649302	MajorDMR-1-62954	15
chr14	51654304	51654763	MajorDMR-1-62955	2
chr14	51655985	51656450	MajorDMR-1-62956	2
chr14	51665256	51665489	MajorDMR-1-62957	5
chr14	51667086	51667936	MajorDMR-1-62958	9
chr14	51669232	51669891	MajorDMR-1-62959	5
chr14	51672066	51672577	MajorDMR-1-62960	4
chr14	51674409	51674665	MajorDMR-1-62961	4
chr14	51691330	51691727	MajorDMR-1-62962	2
chr14	51706161	51706426	MajorDMR-1-62963	5
chr14	51709341	51709650	MajorDMR-1-62964	7
chr14	51713037	51713118	MajorDMR-1-62965	2
chr14	51718329	51718456	MajorDMR-1-62966	2
chr14	51729652	51729947	MajorDMR-1-62967	2
chr14	51750420	51750630	MajorDMR-1-62968	3
chr14	51766442	51766899	MajorDMR-1-62969	2
chr14	51768987	51769381	MajorDMR-1-62970	4
chr14	51776663	51777055	MajorDMR-1-62971	4
chr14	51823213	51823499	MajorDMR-1-62972	6
chr14	51824112	51824884	MajorDMR-1-62973	5
chr14	51827232	51827569	MajorDMR-1-62974	8
chr14	51828925	51829785	MajorDMR-1-62975	11
chr14	51831217	51831507	MajorDMR-1-62976	4
chr14	51832637	51832892	MajorDMR-1-62977	8
chr14	51838637	51838966	MajorDMR-1-62978	5
chr14	51839779	51840204	MajorDMR-1-62979	4
chr14	51849093	51850325	MajorDMR-1-62980	13
chr14	51850997	51852345	MajorDMR-1-62981	11
chr14	51854260	51854279	MajorDMR-1-62982	2
chr14	51854859	51855135	MajorDMR-1-62983	2
chr14	51862290	51862495	MajorDMR-1-62984	7
chr14	51863008	51863388	MajorDMR-1-62985	9
chr14	51878800	51879336	MajorDMR-1-62986	12
chr14	51883119	51883318	MajorDMR-1-62987	4
chr14	51884008	51884062	MajorDMR-1-62988	2
chr14	51891222	51891230	MajorDMR-1-62989	2
chr14	51908401	51909107	MajorDMR-1-62990	5
chr14	51909611	51909798	MajorDMR-1-62991	2
chr14	51910311	51911959	MajorDMR-1-62992	19
chr14	51914154	51914623	MajorDMR-1-62993	5
chr14	51915186	51915562	MajorDMR-1-62994	5
chr14	51920187	51923082	MajorDMR-1-62995	24
chr14	51930679	51931324	MajorDMR-1-62996	7
chr14	51943701	51943710	MajorDMR-1-62997	2
chr14	51944993	51945659	MajorDMR-1-62998	7
chr14	51946627	51947001	MajorDMR-1-62999	2
chr14	51965265	51965958	MajorDMR-1-63000	5
chr14	51966716	51967561	MajorDMR-1-63001	14
chr14	51968181	51968399	MajorDMR-1-63002	2
chr14	51971242	51971885	MajorDMR-1-63003	4
chr14	51974275	51974346	MajorDMR-1-63004	2
chr14	51974875	51975400	MajorDMR-1-63005	10
chr14	52012081	52012344	MajorDMR-1-63006	2
chr14	52017369	52018048	MajorDMR-1-63007	7
chr14	52034673	52035087	MajorDMR-1-63008	3
chr14	52042128	52042491	MajorDMR-1-63009	7
chr14	52043128	52044280	MajorDMR-1-63010	13
chr14	52048053	52048547	MajorDMR-1-63011	3
chr14	52059787	52060789	MajorDMR-1-63012	10
chr14	52083813	52083866	MajorDMR-1-63013	2
chr14	52089062	52089323	MajorDMR-1-63014	2
chr14	52097018	52097124	MajorDMR-1-63015	2
chr14	52097907	52098471	MajorDMR-1-63016	5
chr14	52111147	52111249	MajorDMR-1-63017	2
chr14	52115243	52115793	MajorDMR-1-63018	5
chr14	52142382	52142747	MajorDMR-1-63019	2
chr14	52145130	52145730	MajorDMR-1-63020	3
chr14	52147461	52147920	MajorDMR-1-63021	4
chr14	52152449	52152738	MajorDMR-1-63022	5
chr14	52153749	52153756	MajorDMR-1-63023	2
chr14	52165689	52166041	MajorDMR-1-63024	2
chr14	52168677	52168912	MajorDMR-1-63025	2
chr14	52169589	52170015	MajorDMR-1-63026	2
chr14	52170919	52171086	MajorDMR-1-63027	2
chr14	52183646	52183868	MajorDMR-1-63028	2
chr14	52193296	52193533	MajorDMR-1-63029	2
chr14	52204604	52205601	MajorDMR-1-63030	15
chr14	52242812	52243392	MajorDMR-1-63031	10
chr14	52271387	52271539	MajorDMR-1-63032	4
chr14	52289203	52290331	MajorDMR-1-63033	9
chr14	52292041	52292060	MajorDMR-1-63034	2
chr14	52292935	52293454	MajorDMR-1-63035	4
chr14	52294363	52295312	MajorDMR-1-63036	8
chr14	52312302	52312342	MajorDMR-1-63037	2
chr14	52314101	52314400	MajorDMR-1-63038	4
chr14	52318766	52318782	MajorDMR-1-63039	2
chr14	52329944	52330336	MajorDMR-1-63040	2
chr14	52337435	52337899	MajorDMR-1-63041	5
chr14	52339073	52339233	MajorDMR-1-63042	3
chr14	52341402	52341468	MajorDMR-1-63043	2
chr14	52349018	52349093	MajorDMR-1-63044	2
chr14	52349681	52351152	MajorDMR-1-63045	7
chr14	52360914	52361006	MajorDMR-1-63046	4
chr14	52373511	52373675	MajorDMR-1-63047	4
chr14	52382687	52383824	MajorDMR-1-63048	9
chr14	52389375	52389801	MajorDMR-1-63049	8
chr14	52395247	52395456	MajorDMR-1-63050	3
chr14	52405630	52406297	MajorDMR-1-63051	7
chr14	52420446	52420652	MajorDMR-1-63052	2
chr14	52436968	52437463	MajorDMR-1-63053	7
chr14	52441676	52441791	MajorDMR-1-63054	2
chr14	52448910	52449591	MajorDMR-1-63055	7
chr14	52470130	52470561	MajorDMR-1-63056	3
chr14	52482471	52482698	MajorDMR-1-63057	5
chr14	52487692	52488010	MajorDMR-1-63058	4
chr14	52489973	52490569	MajorDMR-1-63059	3
chr14	52492579	52493941	MajorDMR-1-63060	20
chr14	52499812	52499898	MajorDMR-1-63061	2
chr14	52512685	52513064	MajorDMR-1-63062	7
chr14	52513621	52513661	MajorDMR-1-63063	2
chr14	52536559	52536700	MajorDMR-1-63064	4
chr14	52539578	52540369	MajorDMR-1-63065	6
chr14	52576975	52577609	MajorDMR-1-63066	6
chr14	52604398	52604991	MajorDMR-1-63067	5
chr14	52611692	52611846	MajorDMR-1-63068	3
chr14	52618197	52618213	MajorDMR-1-63069	2
chr14	52619012	52619486	MajorDMR-1-63070	5
chr14	52622490	52622656	MajorDMR-1-63071	9
chr14	52627064	52627801	MajorDMR-1-63072	6
chr14	52699217	52699626	MajorDMR-1-63073	2
chr14	52733118	52733217	MajorDMR-1-63074	2
chr14	52745853	52746617	MajorDMR-1-63075	10
chr14	52753592	52753706	MajorDMR-1-63076	2
chr14	52754350	52754427	MajorDMR-1-63077	2
chr14	52782087	52782191	MajorDMR-1-63078	5
chr14	52783567	52783651	MajorDMR-1-63079	2
chr14	52818076	52819524	MajorDMR-1-63080	9
chr14	52936857	52937071	MajorDMR-1-63081	2
chr14	52978320	52978657	MajorDMR-1-63082	3
chr14	52981399	52981537	MajorDMR-1-63083	2
chr14	53012730	53012742	MajorDMR-1-63084	2
chr14	53027142	53027196	MajorDMR-1-63085	3
chr14	53031723	53032151	MajorDMR-1-63086	7
chr14	53053690	53053828	MajorDMR-1-63087	2
chr14	53096667	53096773	MajorDMR-1-63088	4
chr14	53115981	53116694	MajorDMR-1-63089	4
chr14	53117477	53117703	MajorDMR-1-63090	2
chr14	53163012	53163089	MajorDMR-1-63091	3
chr14	53180782	53181050	MajorDMR-1-63092	6
chr14	53197988	53198113	MajorDMR-1-63093	3
chr14	53255007	53255186	MajorDMR-1-63094	2
chr14	53256657	53256939	MajorDMR-1-63095	2
chr14	53259156	53259588	MajorDMR-1-63096	2
chr14	53268331	53268376	MajorDMR-1-63097	3
chr14	53275910	53276757	MajorDMR-1-63098	6
chr14	53299205	53299239	MajorDMR-1-63099	2
chr14	53302362	53302988	MajorDMR-1-63100	14
chr14	53315526	53315725	MajorDMR-1-63101	5
chr14	53316974	53317115	MajorDMR-1-63102	3
chr14	53327507	53328375	MajorDMR-1-63103	8
chr14	53342613	53342645	MajorDMR-1-63104	3
chr14	53345897	53346720	MajorDMR-1-63105	4
chr14	53347274	53347792	MajorDMR-1-63106	5
chr14	53393702	53394268	MajorDMR-1-63107	7
chr14	53419737	53420958	MajorDMR-1-63108	9
chr14	53421551	53421569	MajorDMR-1-63109	2
chr14	53445704	53446652	MajorDMR-1-63110	11
chr14	53464332	53464843	MajorDMR-1-63111	7
chr14	53466090	53466899	MajorDMR-1-63112	7
chr14	53473466	53474700	MajorDMR-1-63113	13
chr14	53476848	53478309	MajorDMR-1-63114	13
chr14	53482077	53482545	MajorDMR-1-63115	3
chr14	53486555	53487208	MajorDMR-1-63116	6
chr14	53489074	53489878	MajorDMR-1-63117	7
chr14	53496820	53497073	MajorDMR-1-63118	3
chr14	53502276	53502309	MajorDMR-1-63119	2
chr14	53518561	53518627	MajorDMR-1-63120	3
chr14	53520459	53520542	MajorDMR-1-63121	2
chr14	53542790	53542905	MajorDMR-1-63122	2
chr14	53575382	53576364	MajorDMR-1-63123	10
chr14	53593448	53594443	MajorDMR-1-63124	8
chr14	53597329	53597396	MajorDMR-1-63125	2
chr14	53599544	53599765	MajorDMR-1-63126	4
chr14	53605902	53606447	MajorDMR-1-63127	7
chr14	53608986	53609171	MajorDMR-1-63128	2
chr14	53614751	53615323	MajorDMR-1-63129	3
chr14	53616149	53616662	MajorDMR-1-63130	3
chr14	53617236	53617338	MajorDMR-1-63131	2
chr14	53643084	53643211	MajorDMR-1-63132	3
chr14	53654473	53655828	MajorDMR-1-63133	9
chr14	53656571	53657008	MajorDMR-1-63134	5
chr14	53657629	53658105	MajorDMR-1-63135	4
chr14	53675656	53676288	MajorDMR-1-63136	4
chr14	53677431	53677921	MajorDMR-1-63137	6
chr14	53681344	53681365	MajorDMR-1-63138	2
chr14	53736301	53736378	MajorDMR-1-63139	2
chr14	53738089	53738373	MajorDMR-1-63140	6
chr14	53763068	53763119	MajorDMR-1-63141	4
chr14	53770747	53771049	MajorDMR-1-63142	3
chr14	53773876	53774296	MajorDMR-1-63143	3
chr14	53791134	53791654	MajorDMR-1-63144	6
chr14	53794259	53795421	MajorDMR-1-63145	4
chr14	53815822	53815927	MajorDMR-1-63146	3
chr14	53822062	53822916	MajorDMR-1-63147	9
chr14	53831931	53832135	MajorDMR-1-63148	4
chr14	53832740	53832814	MajorDMR-1-63149	3
chr14	53834847	53835056	MajorDMR-1-63150	3
chr14	53844366	53844855	MajorDMR-1-63151	3
chr14	53846412	53846453	MajorDMR-1-63152	3
chr14	53847041	53847671	MajorDMR-1-63153	4
chr14	53848280	53848352	MajorDMR-1-63154	3
chr14	53850940	53852511	MajorDMR-1-63155	12
chr14	53858045	53858685	MajorDMR-1-63156	7
chr14	53927241	53927350	MajorDMR-1-63157	2
chr14	53929733	53929987	MajorDMR-1-63158	6
chr14	53981078	53981202	MajorDMR-1-63159	2
chr14	53982041	53982718	MajorDMR-1-63160	7
chr14	53984916	53985433	MajorDMR-1-63161	5
chr14	53991388	53991720	MajorDMR-1-63162	4
chr14	54006531	54007132	MajorDMR-1-63163	5
chr14	54032727	54032952	MajorDMR-1-63164	3
chr14	54036089	54036406	MajorDMR-1-63165	3
chr14	54044175	54044262	MajorDMR-1-63166	2
chr14	54058606	54058735	MajorDMR-1-63167	2
chr14	54072860	54072948	MajorDMR-1-63168	2
chr14	54078292	54078321	MajorDMR-1-63169	2
chr14	54095526	54096729	MajorDMR-1-63170	8
chr14	54111859	54112125	MajorDMR-1-63171	2
chr14	54117886	54118224	MajorDMR-1-63172	3
chr14	54122053	54122093	MajorDMR-1-63173	2
chr14	54130702	54130732	MajorDMR-1-63174	2
chr14	54161693	54161819	MajorDMR-1-63175	6
chr14	54182069	54182240	MajorDMR-1-63176	2
chr14	54246367	54247260	MajorDMR-1-63177	9
chr14	54361128	54361340	MajorDMR-1-63178	2
chr14	54378205	54379417	MajorDMR-1-63179	6
chr14	54381006	54381019	MajorDMR-1-63180	2
chr14	54416678	54416755	MajorDMR-1-63181	2
chr14	54459572	54459910	MajorDMR-1-63182	3
chr14	54470030	54470098	MajorDMR-1-63183	2
chr14	54572773	54572860	MajorDMR-1-63184	2
chr14	54573663	54574326	MajorDMR-1-63185	7
chr14	54575619	54576087	MajorDMR-1-63186	3
chr14	54597645	54597699	MajorDMR-1-63187	2
chr14	54599485	54599610	MajorDMR-1-63188	2
chr14	54686457	54686525	MajorDMR-1-63189	2
chr14	54687629	54687684	MajorDMR-1-63190	2
chr14	54688466	54688938	MajorDMR-1-63191	4
chr14	54747816	54748219	MajorDMR-1-63192	3
chr14	54753843	54754384	MajorDMR-1-63193	12
chr14	54754925	54754983	MajorDMR-1-63194	2
chr14	54794858	54794974	MajorDMR-1-63195	2
chr14	54798594	54799890	MajorDMR-1-63196	13
chr14	54805460	54805532	MajorDMR-1-63197	3
chr14	54815113	54816611	MajorDMR-1-63198	22
chr14	54882495	54883262	MajorDMR-1-63199	6
chr14	54887268	54887412	MajorDMR-1-63200	2
chr14	54891898	54892158	MajorDMR-1-63201	2
chr14	54905632	54905809	MajorDMR-1-63202	2
chr14	54912734	54914038	MajorDMR-1-63203	8
chr14	54937695	54937812	MajorDMR-1-63204	3
chr14	54939044	54939212	MajorDMR-1-63205	4
chr14	54942732	54943818	MajorDMR-1-63206	5
chr14	54946986	54947372	MajorDMR-1-63207	3
chr14	54947913	54948137	MajorDMR-1-63208	4
chr14	54948781	54949069	MajorDMR-1-63209	4
chr14	54949650	54950425	MajorDMR-1-63210	7
chr14	54953224	54953439	MajorDMR-1-63211	2
chr14	54971872	54972151	MajorDMR-1-63212	3
chr14	54975463	54975646	MajorDMR-1-63213	3
chr14	55001813	55002782	MajorDMR-1-63214	6
chr14	55020866	55021454	MajorDMR-1-63215	4
chr14	55077377	55077394	MajorDMR-1-63216	2
chr14	55095012	55095058	MajorDMR-1-63217	3
chr14	55112161	55112816	MajorDMR-1-63218	5
chr14	55115871	55116320	MajorDMR-1-63219	9
chr14	55136038	55136754	MajorDMR-1-63220	17
chr14	55138879	55139687	MajorDMR-1-63221	12
chr14	55140205	55141115	MajorDMR-1-63222	8
chr14	55148991	55149138	MajorDMR-1-63223	2
chr14	55154848	55155643	MajorDMR-1-63224	13
chr14	55175070	55175092	MajorDMR-1-63225	2
chr14	55179314	55179397	MajorDMR-1-63226	2
chr14	55182094	55182227	MajorDMR-1-63227	3
chr14	55189653	55189964	MajorDMR-1-63228	2
chr14	55195966	55196195	MajorDMR-1-63229	6
chr14	55224714	55225157	MajorDMR-1-63230	12
chr14	55227532	55227887	MajorDMR-1-63231	5
chr14	55228564	55229636	MajorDMR-1-63232	15
chr14	55230459	55230976	MajorDMR-1-63233	15
chr14	55233294	55233384	MajorDMR-1-63234	4
chr14	55239427	55239438	MajorDMR-1-63235	2
chr14	55241141	55241160	MajorDMR-1-63236	2
chr14	55241745	55241752	MajorDMR-1-63237	2
chr14	55255511	55255554	MajorDMR-1-63238	2
chr14	55263109	55263200	MajorDMR-1-63239	2
chr14	55268747	55268971	MajorDMR-1-63240	4
chr14	55271266	55272234	MajorDMR-1-63241	28
chr14	55273085	55273308	MajorDMR-1-63242	4
chr14	55279412	55279698	MajorDMR-1-63243	6
chr14	55294298	55295688	MajorDMR-1-63244	15
chr14	55333161	55334199	MajorDMR-1-63245	11
chr14	55336839	55337146	MajorDMR-1-63246	2
chr14	55348016	55348184	MajorDMR-1-63247	2
chr14	55355030	55355392	MajorDMR-1-63248	4
chr14	55426289	55427077	MajorDMR-1-63249	14
chr14	55443173	55443320	MajorDMR-1-63250	3
chr14	55453136	55454012	MajorDMR-1-63251	8
chr14	55458406	55458573	MajorDMR-1-63252	2
chr14	55502697	55502777	MajorDMR-1-63253	4
chr14	55524857	55524861	MajorDMR-1-63254	2
chr14	55530678	55531045	MajorDMR-1-63255	2
chr14	55534056	55534082	MajorDMR-1-63256	2
chr14	55535357	55535658	MajorDMR-1-63257	2
chr14	55536517	55538387	MajorDMR-1-63258	14
chr14	55539461	55540293	MajorDMR-1-63259	6
chr14	55541436	55542312	MajorDMR-1-63260	11
chr14	55571283	55571439	MajorDMR-1-63261	2
chr14	55574049	55575562	MajorDMR-1-63262	17
chr14	55585669	55585884	MajorDMR-1-63263	3
chr14	55589079	55589299	MajorDMR-1-63264	2
chr14	55590157	55590222	MajorDMR-1-63265	6
chr14	55602954	55603293	MajorDMR-1-63266	4
chr14	55610825	55611142	MajorDMR-1-63267	7
chr14	55629848	55630376	MajorDMR-1-63268	7
chr14	55635099	55635279	MajorDMR-1-63269	2
chr14	55637165	55637460	MajorDMR-1-63270	3
chr14	55659039	55659135	MajorDMR-1-63271	2
chr14	55723190	55723880	MajorDMR-1-63272	14
chr14	55728214	55728523	MajorDMR-1-63273	4
chr14	55730262	55730792	MajorDMR-1-63274	6
chr14	55739524	55740818	MajorDMR-1-63275	28
chr14	55742286	55743510	MajorDMR-1-63276	13
chr14	55744067	55744423	MajorDMR-1-63277	4
chr14	55745007	55745251	MajorDMR-1-63278	2
chr14	55746093	55746269	MajorDMR-1-63279	2
chr14	55747084	55747205	MajorDMR-1-63280	4
chr14	55747925	55752242	MajorDMR-1-63281	44
chr14	55752971	55755567	MajorDMR-1-63282	18
chr14	55756409	55757025	MajorDMR-1-63283	3
chr14	55759964	55760480	MajorDMR-1-63284	3
chr14	55761306	55762303	MajorDMR-1-63285	13
chr14	55763786	55766549	MajorDMR-1-63286	40
chr14	55767327	55768048	MajorDMR-1-63287	5
chr14	55768837	55769814	MajorDMR-1-63288	7
chr14	55770670	55770796	MajorDMR-1-63289	2
chr14	55772157	55772537	MajorDMR-1-63290	12
chr14	55773153	55775212	MajorDMR-1-63291	22
chr14	55776025	55776079	MajorDMR-1-63292	2
chr14	55777425	55777967	MajorDMR-1-63293	3
chr14	55780188	55780550	MajorDMR-1-63294	4
chr14	55784057	55784553	MajorDMR-1-63295	5
chr14	55786432	55790332	MajorDMR-1-63296	69
chr14	55791178	55791687	MajorDMR-1-63297	3
chr14	55792253	55793316	MajorDMR-1-63298	14
chr14	55793883	55794599	MajorDMR-1-63299	7
chr14	55795437	55795971	MajorDMR-1-63300	5
chr14	55796537	55797478	MajorDMR-1-63301	11
chr14	55798262	55800032	MajorDMR-1-63302	16
chr14	55800628	55800646	MajorDMR-1-63303	2
chr14	55803584	55804411	MajorDMR-1-63304	6
chr14	55805601	55807270	MajorDMR-1-63305	8
chr14	55808299	55813767	MajorDMR-1-63306	38
chr14	55814554	55817156	MajorDMR-1-63307	17
chr14	55817984	55818442	MajorDMR-1-63308	8
chr14	55819193	55821360	MajorDMR-1-63309	20
chr14	55822000	55823704	MajorDMR-1-63310	25
chr14	55824762	55825213	MajorDMR-1-63311	4
chr14	55827343	55827946	MajorDMR-1-63312	7
chr14	55828625	55828924	MajorDMR-1-63313	2
chr14	55832151	55832449	MajorDMR-1-63314	3
chr14	55833719	55835779	MajorDMR-1-63315	23
chr14	55836334	55838046	MajorDMR-1-63316	21
chr14	55838787	55839061	MajorDMR-1-63317	2
chr14	55840838	55840852	MajorDMR-1-63318	2
chr14	55842142	55842201	MajorDMR-1-63319	3
chr14	55845974	55846463	MajorDMR-1-63320	2
chr14	55848290	55848343	MajorDMR-1-63321	2
chr14	55849388	55851553	MajorDMR-1-63322	24
chr14	55893347	55893765	MajorDMR-1-63323	4
chr14	55904695	55905106	MajorDMR-1-63324	4
chr14	55934728	55934802	MajorDMR-1-63325	2
chr14	55963397	55963994	MajorDMR-1-63326	10
chr14	55965554	55966210	MajorDMR-1-63327	6
chr14	55969605	55971183	MajorDMR-1-63328	12
chr14	56000792	56000838	MajorDMR-1-63329	2
chr14	56051328	56051353	MajorDMR-1-63330	2
chr14	56055123	56056137	MajorDMR-1-63331	9
chr14	56077553	56077726	MajorDMR-1-63332	8
chr14	56081017	56081502	MajorDMR-1-63333	3
chr14	56138271	56138632	MajorDMR-1-63334	4
chr14	56139658	56140301	MajorDMR-1-63335	5
chr14	56251901	56253191	MajorDMR-1-63336	11
chr14	56264530	56266091	MajorDMR-1-63337	15
chr14	56370856	56371245	MajorDMR-1-63338	6
chr14	56372814	56372953	MajorDMR-1-63339	2
chr14	56373471	56375459	MajorDMR-1-63340	16
chr14	56431381	56432029	MajorDMR-1-63341	5
chr14	56543126	56543132	MajorDMR-1-63342	2
chr14	56560698	56561023	MajorDMR-1-63343	7
chr14	56563874	56564100	MajorDMR-1-63344	6
chr14	56605837	56605916	MajorDMR-1-63345	2
chr14	56614410	56614577	MajorDMR-1-63346	2
chr14	56616560	56617453	MajorDMR-1-63347	10
chr14	56638274	56638627	MajorDMR-1-63348	6
chr14	56714089	56715162	MajorDMR-1-63349	9
chr14	56732115	56732171	MajorDMR-1-63350	2
chr14	56740553	56740890	MajorDMR-1-63351	6
chr14	56764084	56764367	MajorDMR-1-63352	6
chr14	56770821	56770920	MajorDMR-1-63353	3
chr14	56777226	56777876	MajorDMR-1-63354	15
chr14	56792185	56792559	MajorDMR-1-63355	6
chr14	56806018	56806068	MajorDMR-1-63356	2
chr14	56808568	56808854	MajorDMR-1-63357	5
chr14	56879234	56879350	MajorDMR-1-63358	3
chr14	56984467	56985366	MajorDMR-1-63359	9
chr14	56997181	56997350	MajorDMR-1-63360	2
chr14	57022561	57023008	MajorDMR-1-63361	3
chr14	57069804	57070971	MajorDMR-1-63362	8
chr14	57114025	57114417	MajorDMR-1-63363	8
chr14	57117431	57117622	MajorDMR-1-63364	2
chr14	57124532	57124808	MajorDMR-1-63365	3
chr14	57126299	57127210	MajorDMR-1-63366	8
chr14	57170771	57170932	MajorDMR-1-63367	2
chr14	57182722	57182917	MajorDMR-1-63368	3
chr14	57205632	57205652	MajorDMR-1-63369	3
chr14	57234490	57234953	MajorDMR-1-63370	4
chr14	57239910	57240008	MajorDMR-1-63371	2
chr14	57242665	57242778	MajorDMR-1-63372	3
chr14	57284379	57284509	MajorDMR-1-63373	3
chr14	57287638	57288058	MajorDMR-1-63374	4
chr14	57295137	57295163	MajorDMR-1-63375	3
chr14	57322489	57322654	MajorDMR-1-63376	2
chr14	57323969	57324597	MajorDMR-1-63377	4
chr14	57327319	57327847	MajorDMR-1-63378	5
chr14	57329203	57329595	MajorDMR-1-63379	4
chr14	57367089	57368505	MajorDMR-1-63380	9
chr14	57372338	57372434	MajorDMR-1-63381	2
chr14	57377503	57377789	MajorDMR-1-63382	2
chr14	57392859	57392948	MajorDMR-1-63383	2
chr14	57413485	57413527	MajorDMR-1-63384	2
chr14	57429205	57430371	MajorDMR-1-63385	8
chr14	57431535	57432095	MajorDMR-1-63386	8
chr14	57474672	57474933	MajorDMR-1-63387	3
chr14	57476418	57476986	MajorDMR-1-63388	3
chr14	57527247	57528266	MajorDMR-1-63389	9
chr14	57531476	57531517	MajorDMR-1-63390	2
chr14	57533577	57533679	MajorDMR-1-63391	2
chr14	57542547	57542592	MajorDMR-1-63392	2
chr14	57552961	57553202	MajorDMR-1-63393	4
chr14	57565370	57565492	MajorDMR-1-63394	2
chr14	57591978	57592114	MajorDMR-1-63395	3
chr14	57597785	57598251	MajorDMR-1-63396	5
chr14	57655750	57656223	MajorDMR-1-63397	5
chr14	57675256	57675381	MajorDMR-1-63398	3
chr14	57679456	57679505	MajorDMR-1-63399	2
chr14	57682895	57683416	MajorDMR-1-63400	3
chr14	57686112	57686467	MajorDMR-1-63401	4
chr14	57727205	57727643	MajorDMR-1-63402	4
chr14	57766348	57766763	MajorDMR-1-63403	3
chr14	57769709	57769845	MajorDMR-1-63404	3
chr14	57784997	57785397	MajorDMR-1-63405	4
chr14	57803313	57803648	MajorDMR-1-63406	2
chr14	57827330	57827821	MajorDMR-1-63407	7
chr14	57849029	57849208	MajorDMR-1-63408	2
chr14	57861708	57862390	MajorDMR-1-63409	7
chr14	57866049	57866476	MajorDMR-1-63410	3
chr14	57867739	57868322	MajorDMR-1-63411	6
chr14	57871510	57871751	MajorDMR-1-63412	7
chr14	57881949	57882244	MajorDMR-1-63413	2
chr14	57928668	57929019	MajorDMR-1-63414	4
chr14	57968783	57968917	MajorDMR-1-63415	2
chr14	57969482	57969842	MajorDMR-1-63416	8
chr14	57979113	57979715	MajorDMR-1-63417	4
chr14	57986867	57986900	MajorDMR-1-63418	2
chr14	58028643	58028995	MajorDMR-1-63419	4
chr14	58030346	58030571	MajorDMR-1-63420	4
chr14	58032556	58033327	MajorDMR-1-63421	4
chr14	58041826	58041934	MajorDMR-1-63422	2
chr14	58073791	58074113	MajorDMR-1-63423	2
chr14	58090553	58090581	MajorDMR-1-63424	2
chr14	58100881	58101184	MajorDMR-1-63425	3
chr14	58102578	58103395	MajorDMR-1-63426	6
chr14	58137259	58137300	MajorDMR-1-63427	2
chr14	58169610	58169893	MajorDMR-1-63428	3
chr14	58181314	58182048	MajorDMR-1-63429	7
chr14	58199914	58199986	MajorDMR-1-63430	3
chr14	58299858	58300830	MajorDMR-1-63431	7
chr14	58333817	58334106	MajorDMR-1-63432	3
chr14	58338652	58339141	MajorDMR-1-63433	4
chr14	58342979	58343330	MajorDMR-1-63434	3
chr14	58375681	58376031	MajorDMR-1-63435	2
chr14	58376785	58376797	MajorDMR-1-63436	2
chr14	58390641	58390671	MajorDMR-1-63437	2
chr14	58429310	58429631	MajorDMR-1-63438	7
chr14	58454488	58455792	MajorDMR-1-63439	7
chr14	58456756	58457144	MajorDMR-1-63440	4
chr14	58539157	58539718	MajorDMR-1-63441	6
chr14	58541793	58541872	MajorDMR-1-63442	2
chr14	58544429	58544743	MajorDMR-1-63443	2
chr14	58553868	58554594	MajorDMR-1-63444	3
chr14	58555320	58556490	MajorDMR-1-63445	6
chr14	58558971	58559405	MajorDMR-1-63446	7
chr14	58564385	58564569	MajorDMR-1-63447	6
chr14	58566802	58567123	MajorDMR-1-63448	6
chr14	58573966	58574222	MajorDMR-1-63449	2
chr14	58575062	58575303	MajorDMR-1-63450	2
chr14	58617196	58617445	MajorDMR-1-63451	5
chr14	58633593	58633617	MajorDMR-1-63452	2
chr14	58634221	58634890	MajorDMR-1-63453	5
chr14	58636578	58636953	MajorDMR-1-63454	4
chr14	58646177	58646528	MajorDMR-1-63455	4
chr14	58654006	58654780	MajorDMR-1-63456	10
chr14	58655954	58657003	MajorDMR-1-63457	8
chr14	58661354	58661941	MajorDMR-1-63458	6
chr14	58668034	58668425	MajorDMR-1-63459	3
chr14	58682339	58682806	MajorDMR-1-63460	2
chr14	58689509	58690016	MajorDMR-1-63461	5
chr14	58704642	58705238	MajorDMR-1-63462	5
chr14	58705822	58706263	MajorDMR-1-63463	8
chr14	58713097	58713487	MajorDMR-1-63464	2
chr14	58721539	58721904	MajorDMR-1-63465	3
chr14	58724489	58724821	MajorDMR-1-63466	2
chr14	58729046	58729631	MajorDMR-1-63467	5
chr14	58730678	58731089	MajorDMR-1-63468	4
chr14	58733197	58734388	MajorDMR-1-63469	7
chr14	58734939	58735746	MajorDMR-1-63470	4
chr14	58739485	58740530	MajorDMR-1-63471	5
chr14	58752394	58752444	MajorDMR-1-63472	3
chr14	58763104	58763197	MajorDMR-1-63473	2
chr14	58801355	58801673	MajorDMR-1-63474	4
chr14	58817340	58817795	MajorDMR-1-63475	2
chr14	58819632	58820530	MajorDMR-1-63476	5
chr14	58821591	58821640	MajorDMR-1-63477	2
chr14	58823744	58824797	MajorDMR-1-63478	7
chr14	58829529	58829572	MajorDMR-1-63479	2
chr14	58854424	58854432	MajorDMR-1-63480	3
chr14	58855710	58855850	MajorDMR-1-63481	4
chr14	58856758	58858464	MajorDMR-1-63482	26
chr14	58863193	58863209	MajorDMR-1-63483	5
chr14	58863907	58864427	MajorDMR-1-63484	7
chr14	58869668	58869692	MajorDMR-1-63485	2
chr14	58915140	58915431	MajorDMR-1-63486	2
chr14	58970044	58970557	MajorDMR-1-63487	3
chr14	59016305	59016753	MajorDMR-1-63488	5
chr14	59028603	59029099	MajorDMR-1-63489	5
chr14	59031265	59031281	MajorDMR-1-63490	2
chr14	59064391	59066148	MajorDMR-1-63491	11
chr14	59103200	59103557	MajorDMR-1-63492	3
chr14	59178886	59179612	MajorDMR-1-63493	7
chr14	59184648	59184814	MajorDMR-1-63494	2
chr14	59203519	59203541	MajorDMR-1-63495	2
chr14	59209127	59209151	MajorDMR-1-63496	2
chr14	59215635	59216180	MajorDMR-1-63497	8
chr14	59221302	59221390	MajorDMR-1-63498	2
chr14	59233205	59233705	MajorDMR-1-63499	2
chr14	59245566	59245679	MajorDMR-1-63500	2
chr14	59250688	59251099	MajorDMR-1-63501	6
chr14	59278934	59278983	MajorDMR-1-63502	2
chr14	59279920	59280081	MajorDMR-1-63503	10
chr14	59291846	59292525	MajorDMR-1-63504	14
chr14	59305989	59306115	MajorDMR-1-63505	3
chr14	59309450	59309763	MajorDMR-1-63506	6
chr14	59310671	59311138	MajorDMR-1-63507	2
chr14	59330476	59333196	MajorDMR-1-63508	24
chr14	59413713	59414700	MajorDMR-1-63509	8
chr14	59415456	59415467	MajorDMR-1-63510	2
chr14	59418050	59418266	MajorDMR-1-63511	3
chr14	59421937	59422474	MajorDMR-1-63512	4
chr14	59452780	59452792	MajorDMR-1-63513	2
chr14	59460744	59461018	MajorDMR-1-63514	2
chr14	59475756	59475826	MajorDMR-1-63515	2
chr14	59483934	59484571	MajorDMR-1-63516	4
chr14	59497045	59497314	MajorDMR-1-63517	2
chr14	59563572	59563714	MajorDMR-1-63518	7
chr14	59570148	59570176	MajorDMR-1-63519	2
chr14	59590732	59591077	MajorDMR-1-63520	2
chr14	59598930	59599293	MajorDMR-1-63521	2
chr14	59599851	59600615	MajorDMR-1-63522	9
chr14	59628191	59628993	MajorDMR-1-63523	9
chr14	59640545	59640793	MajorDMR-1-63524	4
chr14	59667400	59667504	MajorDMR-1-63525	2
chr14	59694970	59695373	MajorDMR-1-63526	5
chr14	59703796	59704023	MajorDMR-1-63527	3
chr14	59706320	59706797	MajorDMR-1-63528	6
chr14	59711173	59711561	MajorDMR-1-63529	2
chr14	59723457	59724469	MajorDMR-1-63530	16
chr14	59727581	59727626	MajorDMR-1-63531	2
chr14	59740812	59741088	MajorDMR-1-63532	2
chr14	59764035	59766613	MajorDMR-1-63533	13
chr14	59769324	59769782	MajorDMR-1-63534	4
chr14	59771825	59771845	MajorDMR-1-63535	2
chr14	59773271	59773701	MajorDMR-1-63536	2
chr14	59774745	59775226	MajorDMR-1-63537	2
chr14	59776128	59776501	MajorDMR-1-63538	6
chr14	59785390	59785978	MajorDMR-1-63539	3
chr14	59787016	59787029	MajorDMR-1-63540	2
chr14	59790812	59790858	MajorDMR-1-63541	2
chr14	59797029	59797258	MajorDMR-1-63542	3
chr14	59798556	59800157	MajorDMR-1-63543	11
chr14	59805305	59806340	MajorDMR-1-63544	6
chr14	59810535	59811008	MajorDMR-1-63545	7
chr14	59811561	59811961	MajorDMR-1-63546	4
chr14	59821174	59822047	MajorDMR-1-63547	7
chr14	59826193	59826214	MajorDMR-1-63548	2
chr14	59827440	59828083	MajorDMR-1-63549	6
chr14	59830305	59830405	MajorDMR-1-63550	2
chr14	59833487	59833498	MajorDMR-1-63551	2
chr14	59835379	59835829	MajorDMR-1-63552	5
chr14	59836922	59837415	MajorDMR-1-63553	3
chr14	59838215	59838770	MajorDMR-1-63554	3
chr14	59843552	59843793	MajorDMR-1-63555	2
chr14	59847448	59847458	MajorDMR-1-63556	2
chr14	59874095	59874390	MajorDMR-1-63557	4
chr14	59894844	59896803	MajorDMR-1-63558	17
chr14	59900079	59900115	MajorDMR-1-63559	2
chr14	59911379	59911397	MajorDMR-1-63560	2
chr14	59929218	59929448	MajorDMR-1-63561	5
chr14	59932564	59932648	MajorDMR-1-63562	5
chr14	59933443	59933822	MajorDMR-1-63563	2
chr14	59934637	59934728	MajorDMR-1-63564	2
chr14	59957602	59957679	MajorDMR-1-63565	3
chr14	59975600	59977973	MajorDMR-1-63566	13
chr14	60043766	60043877	MajorDMR-1-63567	2
chr14	60048852	60049579	MajorDMR-1-63568	8
chr14	60050955	60051877	MajorDMR-1-63569	6
chr14	60052673	60053184	MajorDMR-1-63570	8
chr14	60053770	60054202	MajorDMR-1-63571	3
chr14	60059691	60060336	MajorDMR-1-63572	3
chr14	60060953	60060987	MajorDMR-1-63573	2
chr14	60061513	60063484	MajorDMR-1-63574	16
chr14	60064046	60064750	MajorDMR-1-63575	7
chr14	60070517	60070546	MajorDMR-1-63576	2
chr14	60071160	60072384	MajorDMR-1-63577	7
chr14	60073214	60074020	MajorDMR-1-63578	4
chr14	60076642	60076999	MajorDMR-1-63579	2
chr14	60080394	60081497	MajorDMR-1-63580	4
chr14	60082058	60082899	MajorDMR-1-63581	4
chr14	60083479	60083907	MajorDMR-1-63582	2
chr14	60084547	60085803	MajorDMR-1-63583	7
chr14	60087626	60088022	MajorDMR-1-63584	3
chr14	60091201	60091305	MajorDMR-1-63585	3
chr14	60091942	60092242	MajorDMR-1-63586	4
chr14	60093334	60094001	MajorDMR-1-63587	5
chr14	60094880	60095519	MajorDMR-1-63588	5
chr14	60098792	60101383	MajorDMR-1-63589	13
chr14	60102522	60102868	MajorDMR-1-63590	2
chr14	60120646	60121134	MajorDMR-1-63591	13
chr14	60137128	60137423	MajorDMR-1-63592	4
chr14	60139978	60140091	MajorDMR-1-63593	4
chr14	60140967	60141326	MajorDMR-1-63594	3
chr14	60143209	60144436	MajorDMR-1-63595	7
chr14	60151236	60151497	MajorDMR-1-63596	2
chr14	60167293	60167751	MajorDMR-1-63597	2
chr14	60170980	60170993	MajorDMR-1-63598	2
chr14	60191220	60193451	MajorDMR-1-63599	20
chr14	60194063	60195270	MajorDMR-1-63600	20
chr14	60195778	60195867	MajorDMR-1-63601	2
chr14	60213240	60213330	MajorDMR-1-63602	3
chr14	60221144	60221792	MajorDMR-1-63603	9
chr14	60278380	60278534	MajorDMR-1-63604	2
chr14	60281918	60282288	MajorDMR-1-63605	2
chr14	60310310	60310370	MajorDMR-1-63606	3
chr14	60310916	60311094	MajorDMR-1-63607	5
chr14	60312106	60312249	MajorDMR-1-63608	3
chr14	60322701	60323518	MajorDMR-1-63609	7
chr14	60324244	60324402	MajorDMR-1-63610	2
chr14	60335740	60335951	MajorDMR-1-63611	4
chr14	60338359	60338523	MajorDMR-1-63612	3
chr14	60349459	60349876	MajorDMR-1-63613	2
chr14	60370653	60370990	MajorDMR-1-63614	3
chr14	60387523	60387680	MajorDMR-1-63615	2
chr14	60388530	60388675	MajorDMR-1-63616	7
chr14	60398128	60398605	MajorDMR-1-63617	2
chr14	60400509	60400990	MajorDMR-1-63618	4
chr14	60406690	60406843	MajorDMR-1-63619	2
chr14	60422550	60422787	MajorDMR-1-63620	2
chr14	60435089	60435435	MajorDMR-1-63621	3
chr14	60467282	60467638	MajorDMR-1-63622	4
chr14	60530758	60530764	MajorDMR-1-63623	2
chr14	60581384	60581563	MajorDMR-1-63624	3
chr14	60596392	60596450	MajorDMR-1-63625	2
chr14	60638036	60638150	MajorDMR-1-63626	4
chr14	60654854	60654967	MajorDMR-1-63627	2
chr14	60660236	60660497	MajorDMR-1-63628	3
chr14	60663273	60663312	MajorDMR-1-63629	2
chr14	60672128	60672165	MajorDMR-1-63630	2
chr14	60725300	60725732	MajorDMR-1-63631	5
chr14	60727327	60727760	MajorDMR-1-63632	2
chr14	60765539	60765862	MajorDMR-1-63633	2
chr14	60770305	60771788	MajorDMR-1-63634	15
chr14	60793221	60793238	MajorDMR-1-63635	2
chr14	60793937	60794106	MajorDMR-1-63636	3
chr14	60844557	60844870	MajorDMR-1-63637	2
chr14	60996524	60996996	MajorDMR-1-63638	3
chr14	61027822	61027993	MajorDMR-1-63639	2
chr14	61040854	61041615	MajorDMR-1-63640	8
chr14	61049348	61050138	MajorDMR-1-63641	3
chr14	61054257	61054754	MajorDMR-1-63642	4
chr14	61061055	61061573	MajorDMR-1-63643	4
chr14	61092473	61092786	MajorDMR-1-63644	3
chr14	61191252	61191760	MajorDMR-1-63645	3
chr14	61225208	61225251	MajorDMR-1-63646	2
chr14	61245312	61245349	MajorDMR-1-63647	2
chr14	61246713	61246759	MajorDMR-1-63648	2
chr14	61251401	61251471	MajorDMR-1-63649	2
chr14	61275148	61275531	MajorDMR-1-63650	3
chr14	61279970	61280100	MajorDMR-1-63651	4
chr14	61287065	61287308	MajorDMR-1-63652	2
chr14	61311268	61311307	MajorDMR-1-63653	3
chr14	61331903	61333253	MajorDMR-1-63654	7
chr14	61333952	61334177	MajorDMR-1-63655	2
chr14	61372477	61372605	MajorDMR-1-63656	2
chr14	61379105	61379179	MajorDMR-1-63657	2
chr14	61381693	61383306	MajorDMR-1-63658	9
chr14	61388410	61388445	MajorDMR-1-63659	2
chr14	61401151	61401251	MajorDMR-1-63660	2
chr14	61408613	61408671	MajorDMR-1-63661	2
chr14	61409231	61409859	MajorDMR-1-63662	7
chr14	61410603	61411238	MajorDMR-1-63663	5
chr14	61412457	61412700	MajorDMR-1-63664	4
chr14	61418152	61418548	MajorDMR-1-63665	4
chr14	61421566	61421653	MajorDMR-1-63666	2
chr14	61434484	61434728	MajorDMR-1-63667	3
chr14	61446633	61446705	MajorDMR-1-63668	3
chr14	61449168	61449409	MajorDMR-1-63669	5
chr14	61453584	61453714	MajorDMR-1-63670	3
chr14	61495127	61495430	MajorDMR-1-63671	3
chr14	61504103	61504638	MajorDMR-1-63672	4
chr14	61517581	61518032	MajorDMR-1-63673	2
chr14	61566013	61566531	MajorDMR-1-63674	3
chr14	61576979	61577211	MajorDMR-1-63675	4
chr14	61578012	61578064	MajorDMR-1-63676	4
chr14	61691565	61693242	MajorDMR-1-63677	16
chr14	61696944	61697033	MajorDMR-1-63678	4
chr14	61718844	61718856	MajorDMR-1-63679	2
chr14	61727898	61728894	MajorDMR-1-63680	11
chr14	61730629	61730941	MajorDMR-1-63681	5
chr14	61733312	61734779	MajorDMR-1-63682	21
chr14	61745790	61746107	MajorDMR-1-63683	5
chr14	61748439	61748809	MajorDMR-1-63684	7
chr14	61780490	61782118	MajorDMR-1-63685	10
chr14	61832306	61832949	MajorDMR-1-63686	5
chr14	61868661	61868748	MajorDMR-1-63687	2
chr14	61896140	61896637	MajorDMR-1-63688	4
chr14	61898252	61898554	MajorDMR-1-63689	3
chr14	61899086	61899358	MajorDMR-1-63690	3
chr14	61900768	61901230	MajorDMR-1-63691	2
chr14	61905941	61906018	MajorDMR-1-63692	3
chr14	61923295	61923646	MajorDMR-1-63693	3
chr14	61929687	61929714	MajorDMR-1-63694	2
chr14	61930766	61930865	MajorDMR-1-63695	2
chr14	61936447	61936510	MajorDMR-1-63696	2
chr14	61945755	61946307	MajorDMR-1-63697	4
chr14	61947525	61948516	MajorDMR-1-63698	12
chr14	61965674	61965769	MajorDMR-1-63699	3
chr14	61967715	61968207	MajorDMR-1-63700	6
chr14	61968801	61970210	MajorDMR-1-63701	11
chr14	61972833	61973971	MajorDMR-1-63702	8
chr14	61978329	61978454	MajorDMR-1-63703	3
chr14	61994489	61994754	MajorDMR-1-63704	6
chr14	61999242	61999442	MajorDMR-1-63705	3
chr14	62000433	62000492	MajorDMR-1-63706	2
chr14	62010886	62011815	MajorDMR-1-63707	12
chr14	62034953	62035093	MajorDMR-1-63708	2
chr14	62035810	62035861	MajorDMR-1-63709	2
chr14	62039975	62041416	MajorDMR-1-63710	13
chr14	62042007	62042457	MajorDMR-1-63711	7
chr14	62050333	62050387	MajorDMR-1-63712	2
chr14	62050930	62051117	MajorDMR-1-63713	5
chr14	62053417	62053653	MajorDMR-1-63714	4
chr14	62062726	62062952	MajorDMR-1-63715	6
chr14	62083243	62083653	MajorDMR-1-63716	4
chr14	62091037	62091248	MajorDMR-1-63717	6
chr14	62092744	62092868	MajorDMR-1-63718	4
chr14	62093551	62094069	MajorDMR-1-63719	4
chr14	62095029	62095186	MajorDMR-1-63720	3
chr14	62099146	62099802	MajorDMR-1-63721	4
chr14	62137905	62138023	MajorDMR-1-63722	2
chr14	62149480	62149679	MajorDMR-1-63723	4
chr14	62164530	62164754	MajorDMR-1-63724	2
chr14	62165682	62165773	MajorDMR-1-63725	2
chr14	62175547	62175804	MajorDMR-1-63726	2
chr14	62180910	62181091	MajorDMR-1-63727	2
chr14	62182524	62182650	MajorDMR-1-63728	5
chr14	62186567	62188139	MajorDMR-1-63729	16
chr14	62202368	62202442	MajorDMR-1-63730	3
chr14	62203786	62205336	MajorDMR-1-63731	11
chr14	62206359	62206462	MajorDMR-1-63732	2
chr14	62210965	62211619	MajorDMR-1-63733	8
chr14	62212431	62212467	MajorDMR-1-63734	2
chr14	62214112	62214771	MajorDMR-1-63735	4
chr14	62216125	62217435	MajorDMR-1-63736	10
chr14	62218397	62218907	MajorDMR-1-63737	7
chr14	62230984	62231644	MajorDMR-1-63738	3
chr14	62246943	62247054	MajorDMR-1-63739	2
chr14	62265663	62265759	MajorDMR-1-63740	3
chr14	62272780	62273985	MajorDMR-1-63741	10
chr14	62274762	62275882	MajorDMR-1-63742	14
chr14	62278652	62278722	MajorDMR-1-63743	2
chr14	62281574	62282048	MajorDMR-1-63744	4
chr14	62282558	62282813	MajorDMR-1-63745	2
chr14	62289265	62289330	MajorDMR-1-63746	2
chr14	62293254	62294177	MajorDMR-1-63747	6
chr14	62296841	62297133	MajorDMR-1-63748	3
chr14	62297661	62298120	MajorDMR-1-63749	3
chr14	62305250	62306506	MajorDMR-1-63750	4
chr14	62321183	62321448	MajorDMR-1-63751	3
chr14	62328341	62328386	MajorDMR-1-63752	2
chr14	62333735	62334245	MajorDMR-1-63753	6
chr14	62341195	62341275	MajorDMR-1-63754	2
chr14	62341800	62342167	MajorDMR-1-63755	2
chr14	62343840	62344839	MajorDMR-1-63756	12
chr14	62346532	62347207	MajorDMR-1-63757	4
chr14	62359619	62361824	MajorDMR-1-63758	17
chr14	62363866	62364122	MajorDMR-1-63759	6
chr14	62372662	62373227	MajorDMR-1-63760	6
chr14	62376568	62377845	MajorDMR-1-63761	12
chr14	62379857	62380464	MajorDMR-1-63762	3
chr14	62391922	62392400	MajorDMR-1-63763	2
chr14	62396944	62397007	MajorDMR-1-63764	2
chr14	62401257	62401348	MajorDMR-1-63765	2
chr14	62406082	62406506	MajorDMR-1-63766	3
chr14	62407539	62407568	MajorDMR-1-63767	2
chr14	62408898	62409269	MajorDMR-1-63768	2
chr14	62416330	62417782	MajorDMR-1-63769	13
chr14	62418285	62418633	MajorDMR-1-63770	2
chr14	62421120	62421292	MajorDMR-1-63771	2
chr14	62437287	62437313	MajorDMR-1-63772	2
chr14	62439839	62441412	MajorDMR-1-63773	9
chr14	62448171	62448371	MajorDMR-1-63774	3
chr14	62448997	62449851	MajorDMR-1-63775	5
chr14	62456639	62457422	MajorDMR-1-63776	6
chr14	62459749	62460380	MajorDMR-1-63777	3
chr14	62462519	62463717	MajorDMR-1-63778	11
chr14	62468610	62469005	MajorDMR-1-63779	4
chr14	62470821	62471174	MajorDMR-1-63780	5
chr14	62472027	62472475	MajorDMR-1-63781	3
chr14	62476300	62476596	MajorDMR-1-63782	3
chr14	62481339	62481847	MajorDMR-1-63783	8
chr14	62482588	62482615	MajorDMR-1-63784	2
chr14	62486136	62486666	MajorDMR-1-63785	5
chr14	62487340	62488202	MajorDMR-1-63786	6
chr14	62489161	62489770	MajorDMR-1-63787	4
chr14	62496125	62496164	MajorDMR-1-63788	4
chr14	62496964	62497168	MajorDMR-1-63789	7
chr14	62497788	62498326	MajorDMR-1-63790	5
chr14	62502353	62503743	MajorDMR-1-63791	13
chr14	62504262	62504870	MajorDMR-1-63792	3
chr14	62511652	62511717	MajorDMR-1-63793	3
chr14	62516322	62517089	MajorDMR-1-63794	4
chr14	62519120	62519966	MajorDMR-1-63795	6
chr14	62527862	62530373	MajorDMR-1-63796	19
chr14	62531162	62531665	MajorDMR-1-63797	4
chr14	62533058	62533605	MajorDMR-1-63798	3
chr14	62538125	62538302	MajorDMR-1-63799	2
chr14	62541872	62541966	MajorDMR-1-63800	4
chr14	62543415	62544110	MajorDMR-1-63801	7
chr14	62544630	62544796	MajorDMR-1-63802	2
chr14	62545508	62547645	MajorDMR-1-63803	13
chr14	62548817	62549036	MajorDMR-1-63804	5
chr14	62550163	62550472	MajorDMR-1-63805	4
chr14	62553776	62554057	MajorDMR-1-63806	9
chr14	62564915	62564945	MajorDMR-1-63807	3
chr14	62566576	62566832	MajorDMR-1-63808	3
chr14	62568769	62569386	MajorDMR-1-63809	3
chr14	62582211	62583516	MajorDMR-1-63810	9
chr14	62585721	62589911	MajorDMR-1-63811	31
chr14	62590543	62591936	MajorDMR-1-63812	8
chr14	62592909	62593380	MajorDMR-1-63813	2
chr14	62594010	62595830	MajorDMR-1-63814	12
chr14	62597400	62597496	MajorDMR-1-63815	2
chr14	62601413	62601507	MajorDMR-1-63816	2
chr14	62603116	62603566	MajorDMR-1-63817	2
chr14	62605587	62606097	MajorDMR-1-63818	4
chr14	62606653	62607790	MajorDMR-1-63819	11
chr14	62608771	62610515	MajorDMR-1-63820	19
chr14	62623877	62623957	MajorDMR-1-63821	2
chr14	62637053	62637072	MajorDMR-1-63822	2
chr14	62648480	62648498	MajorDMR-1-63823	3
chr14	62655175	62655401	MajorDMR-1-63824	5
chr14	62660016	62660090	MajorDMR-1-63825	3
chr14	62663893	62663929	MajorDMR-1-63826	2
chr14	62707419	62707626	MajorDMR-1-63827	4
chr14	62709484	62709879	MajorDMR-1-63828	3
chr14	62718061	62718149	MajorDMR-1-63829	3
chr14	62756503	62756742	MajorDMR-1-63830	3
chr14	62757395	62758455	MajorDMR-1-63831	6
chr14	62764828	62765974	MajorDMR-1-63832	6
chr14	62769133	62769208	MajorDMR-1-63833	2
chr14	62774999	62775939	MajorDMR-1-63834	9
chr14	62780991	62782032	MajorDMR-1-63835	4
chr14	62814287	62814435	MajorDMR-1-63836	3
chr14	62876515	62876586	MajorDMR-1-63837	2
chr14	62890451	62891240	MajorDMR-1-63838	6
chr14	62895287	62896073	MajorDMR-1-63839	8
chr14	62896762	62896955	MajorDMR-1-63840	2
chr14	62921512	62921759	MajorDMR-1-63841	3
chr14	62955035	62955137	MajorDMR-1-63842	2
chr14	62957154	62957467	MajorDMR-1-63843	3
chr14	63001654	63002484	MajorDMR-1-63844	6
chr14	63020574	63020898	MajorDMR-1-63845	4
chr14	63024287	63024660	MajorDMR-1-63846	5
chr14	63036346	63036614	MajorDMR-1-63847	2
chr14	63047486	63047533	MajorDMR-1-63848	2
chr14	63088616	63088708	MajorDMR-1-63849	2
chr14	63096767	63096857	MajorDMR-1-63850	4
chr14	63098033	63098244	MajorDMR-1-63851	3
chr14	63112794	63113790	MajorDMR-1-63852	9
chr14	63121363	63121959	MajorDMR-1-63853	4
chr14	63125427	63125442	MajorDMR-1-63854	2
chr14	63129320	63132578	MajorDMR-1-63855	29
chr14	63133757	63133784	MajorDMR-1-63856	2
chr14	63140106	63140281	MajorDMR-1-63857	2
chr14	63144489	63144939	MajorDMR-1-63858	3
chr14	63150979	63151469	MajorDMR-1-63859	3
chr14	63160979	63161358	MajorDMR-1-63860	2
chr14	63162980	63164372	MajorDMR-1-63861	12
chr14	63196696	63196998	MajorDMR-1-63862	2
chr14	63198883	63198989	MajorDMR-1-63863	2
chr14	63204869	63205123	MajorDMR-1-63864	3
chr14	63224189	63224622	MajorDMR-1-63865	3
chr14	63230086	63230282	MajorDMR-1-63866	3
chr14	63232605	63233180	MajorDMR-1-63867	5
chr14	63235216	63236134	MajorDMR-1-63868	6
chr14	63239821	63241508	MajorDMR-1-63869	10
chr14	63244401	63244905	MajorDMR-1-63870	5
chr14	63252057	63252639	MajorDMR-1-63871	4
chr14	63254657	63255000	MajorDMR-1-63872	3
chr14	63256975	63257006	MajorDMR-1-63873	2
chr14	63264782	63264805	MajorDMR-1-63874	2
chr14	63265515	63265526	MajorDMR-1-63875	2
chr14	63267346	63267601	MajorDMR-1-63876	2
chr14	63281325	63281807	MajorDMR-1-63877	5
chr14	63291812	63291996	MajorDMR-1-63878	2
chr14	63300151	63300553	MajorDMR-1-63879	3
chr14	63307903	63308664	MajorDMR-1-63880	4
chr14	63317609	63318046	MajorDMR-1-63881	2
chr14	63319224	63319362	MajorDMR-1-63882	3
chr14	63323953	63324230	MajorDMR-1-63883	2
chr14	63327597	63328394	MajorDMR-1-63884	5
chr14	63356237	63356324	MajorDMR-1-63885	4
chr14	63387912	63387948	MajorDMR-1-63886	2
chr14	63395767	63396036	MajorDMR-1-63887	3
chr14	63401498	63401524	MajorDMR-1-63888	2
chr14	63402225	63402374	MajorDMR-1-63889	3
chr14	63404343	63404400	MajorDMR-1-63890	2
chr14	63408241	63408491	MajorDMR-1-63891	3
chr14	63409065	63409452	MajorDMR-1-63892	4
chr14	63417597	63418676	MajorDMR-1-63893	5
chr14	63419216	63419226	MajorDMR-1-63894	2
chr14	63420199	63420257	MajorDMR-1-63895	3
chr14	63421650	63421691	MajorDMR-1-63896	2
chr14	63426585	63426829	MajorDMR-1-63897	4
chr14	63439110	63440204	MajorDMR-1-63898	6
chr14	63444975	63445599	MajorDMR-1-63899	5
chr14	63451382	63451513	MajorDMR-1-63900	2
chr14	63458166	63458263	MajorDMR-1-63901	3
chr14	63466738	63466966	MajorDMR-1-63902	3
chr14	63474066	63474186	MajorDMR-1-63903	2
chr14	63477382	63477632	MajorDMR-1-63904	5
chr14	63479292	63479468	MajorDMR-1-63905	4
chr14	63480268	63480373	MajorDMR-1-63906	2
chr14	63481548	63483611	MajorDMR-1-63907	13
chr14	63493554	63493564	MajorDMR-1-63908	2
chr14	63498985	63500580	MajorDMR-1-63909	9
chr14	63506873	63506902	MajorDMR-1-63910	2
chr14	63508214	63508498	MajorDMR-1-63911	2
chr14	63509468	63510385	MajorDMR-1-63912	9
chr14	63510951	63511408	MajorDMR-1-63913	6
chr14	63518786	63519026	MajorDMR-1-63914	3
chr14	63522015	63522786	MajorDMR-1-63915	8
chr14	63531925	63532311	MajorDMR-1-63916	6
chr14	63555457	63555657	MajorDMR-1-63917	2
chr14	63559458	63559481	MajorDMR-1-63918	2
chr14	63622273	63622730	MajorDMR-1-63919	4
chr14	63626906	63627179	MajorDMR-1-63920	2
chr14	63645842	63645991	MajorDMR-1-63921	3
chr14	63647376	63647446	MajorDMR-1-63922	2
chr14	63650560	63651071	MajorDMR-1-63923	9
chr14	63651577	63651583	MajorDMR-1-63924	2
chr14	63672174	63672512	MajorDMR-1-63925	3
chr14	63681229	63681269	MajorDMR-1-63926	2
chr14	63695360	63696903	MajorDMR-1-63927	8
chr14	63701630	63701760	MajorDMR-1-63928	2
chr14	63703276	63703334	MajorDMR-1-63929	2
chr14	63707092	63707109	MajorDMR-1-63930	2
chr14	63707621	63708370	MajorDMR-1-63931	8
chr14	63728530	63729003	MajorDMR-1-63932	8
chr14	63734478	63734619	MajorDMR-1-63933	6
chr14	63735160	63736028	MajorDMR-1-63934	10
chr14	63746220	63746591	MajorDMR-1-63935	2
chr14	63748823	63749400	MajorDMR-1-63936	3
chr14	63750693	63751283	MajorDMR-1-63937	11
chr14	63763683	63764269	MajorDMR-1-63938	5
chr14	63768928	63769388	MajorDMR-1-63939	7
chr14	63772361	63772630	MajorDMR-1-63940	3
chr14	63789753	63789882	MajorDMR-1-63941	2
chr14	63809188	63809410	MajorDMR-1-63942	4
chr14	63833046	63833127	MajorDMR-1-63943	2
chr14	63842415	63842466	MajorDMR-1-63944	2
chr14	63848773	63849142	MajorDMR-1-63945	6
chr14	63852235	63852315	MajorDMR-1-63946	2
chr14	63860093	63860483	MajorDMR-1-63947	2
chr14	63868566	63868790	MajorDMR-1-63948	3
chr14	63888725	63889035	MajorDMR-1-63949	3
chr14	63889834	63890988	MajorDMR-1-63950	9
chr14	63893163	63893958	MajorDMR-1-63951	9
chr14	63902448	63903026	MajorDMR-1-63952	4
chr14	63915378	63915559	MajorDMR-1-63953	3
chr14	63918413	63918922	MajorDMR-1-63954	3
chr14	63920086	63920761	MajorDMR-1-63955	6
chr14	63921315	63921438	MajorDMR-1-63956	3
chr14	63928292	63928344	MajorDMR-1-63957	3
chr14	63973700	63974337	MajorDMR-1-63958	4
chr14	63984274	63984525	MajorDMR-1-63959	3
chr14	63990923	63992336	MajorDMR-1-63960	16
chr14	63995569	63996063	MajorDMR-1-63961	3
chr14	64004735	64004894	MajorDMR-1-63962	2
chr14	64005554	64005819	MajorDMR-1-63963	2
chr14	64012114	64012476	MajorDMR-1-63964	4
chr14	64038750	64038867	MajorDMR-1-63965	2
chr14	64048218	64048810	MajorDMR-1-63966	6
chr14	64064506	64064817	MajorDMR-1-63967	2
chr14	64065345	64065547	MajorDMR-1-63968	3
chr14	64079253	64079603	MajorDMR-1-63969	8
chr14	64081100	64081389	MajorDMR-1-63970	3
chr14	64082365	64082411	MajorDMR-1-63971	2
chr14	64087931	64088342	MajorDMR-1-63972	6
chr14	64100610	64100740	MajorDMR-1-63973	2
chr14	64116700	64117421	MajorDMR-1-63974	4
chr14	64127544	64127560	MajorDMR-1-63975	2
chr14	64141295	64141503	MajorDMR-1-63976	2
chr14	64142180	64142241	MajorDMR-1-63977	2
chr14	64156901	64157057	MajorDMR-1-63978	2
chr14	64167928	64167949	MajorDMR-1-63979	2
chr14	64172328	64173001	MajorDMR-1-63980	4
chr14	64174511	64174704	MajorDMR-1-63981	2
chr14	64192116	64193014	MajorDMR-1-63982	5
chr14	64224476	64224569	MajorDMR-1-63983	2
chr14	64225236	64226509	MajorDMR-1-63984	15
chr14	64250239	64250287	MajorDMR-1-63985	6
chr14	64321286	64321489	MajorDMR-1-63986	2
chr14	64323918	64324585	MajorDMR-1-63987	4
chr14	64367745	64368158	MajorDMR-1-63988	3
chr14	64372625	64373205	MajorDMR-1-63989	3
chr14	64439413	64439485	MajorDMR-1-63990	3
chr14	64447840	64448923	MajorDMR-1-63991	9
chr14	64450820	64450958	MajorDMR-1-63992	2
chr14	64492096	64493155	MajorDMR-1-63993	4
chr14	64505306	64506591	MajorDMR-1-63994	24
chr14	64511452	64511529	MajorDMR-1-63995	3
chr14	64532197	64532456	MajorDMR-1-63996	4
chr14	64613941	64613952	MajorDMR-1-63997	2
chr14	64621859	64621968	MajorDMR-1-63998	2
chr14	64650380	64650968	MajorDMR-1-63999	18
chr14	64652628	64652701	MajorDMR-1-64000	2
chr14	64671217	64671879	MajorDMR-1-64001	7
chr14	64672485	64673093	MajorDMR-1-64002	5
chr14	64673658	64674233	MajorDMR-1-64003	6
chr14	64685908	64686021	MajorDMR-1-64004	2
chr14	64766140	64766158	MajorDMR-1-64005	2
chr14	64786745	64787470	MajorDMR-1-64006	7
chr14	64807529	64807577	MajorDMR-1-64007	2
chr14	64851968	64853169	MajorDMR-1-64008	5
chr14	64858797	64859359	MajorDMR-1-64009	4
chr14	64862799	64863323	MajorDMR-1-64010	5
chr14	64869824	64869872	MajorDMR-1-64011	3
chr14	64871264	64872583	MajorDMR-1-64012	8
chr14	64875534	64876613	MajorDMR-1-64013	9
chr14	64877704	64878813	MajorDMR-1-64014	17
chr14	64879601	64879836	MajorDMR-1-64015	5
chr14	64882854	64884993	MajorDMR-1-64016	17
chr14	64887392	64888665	MajorDMR-1-64017	30
chr14	64889661	64890697	MajorDMR-1-64018	13
chr14	64891458	64892470	MajorDMR-1-64019	11
chr14	64903542	64903565	MajorDMR-1-64020	2
chr14	64904612	64905237	MajorDMR-1-64021	3
chr14	64905785	64906483	MajorDMR-1-64022	17
chr14	64908983	64909422	MajorDMR-1-64023	16
chr14	64912416	64912935	MajorDMR-1-64024	6
chr14	64922459	64922927	MajorDMR-1-64025	3
chr14	64923688	64924627	MajorDMR-1-64026	9
chr14	64925706	64926692	MajorDMR-1-64027	6
chr14	64928142	64928343	MajorDMR-1-64028	3
chr14	64930901	64931311	MajorDMR-1-64029	6
chr14	64936982	64938166	MajorDMR-1-64030	11
chr14	64939541	64940952	MajorDMR-1-64031	6
chr14	64941590	64943440	MajorDMR-1-64032	21
chr14	64944146	64944743	MajorDMR-1-64033	3
chr14	64946077	64946276	MajorDMR-1-64034	3
chr14	64958233	64958700	MajorDMR-1-64035	4
chr14	64959254	64960311	MajorDMR-1-64036	8
chr14	64964519	64965477	MajorDMR-1-64037	13
chr14	64968619	64969419	MajorDMR-1-64038	14
chr14	64974703	64975021	MajorDMR-1-64039	4
chr14	64976408	64976644	MajorDMR-1-64040	5
chr14	64978230	64978600	MajorDMR-1-64041	2
chr14	64983282	64983359	MajorDMR-1-64042	3
chr14	64988672	64988854	MajorDMR-1-64043	5
chr14	64991999	64992019	MajorDMR-1-64044	2
chr14	65003333	65003372	MajorDMR-1-64045	2
chr14	65006070	65006205	MajorDMR-1-64046	2
chr14	65009423	65009741	MajorDMR-1-64047	7
chr14	65012748	65012915	MajorDMR-1-64048	3
chr14	65016999	65017129	MajorDMR-1-64049	5
chr14	65022088	65022099	MajorDMR-1-64050	2
chr14	65058405	65058773	MajorDMR-1-64051	4
chr14	65065813	65065858	MajorDMR-1-64052	2
chr14	65069536	65069753	MajorDMR-1-64053	3
chr14	65079271	65079654	MajorDMR-1-64054	5
chr14	65081103	65081401	MajorDMR-1-64055	4
chr14	65090155	65090778	MajorDMR-1-64056	8
chr14	65095778	65096003	MajorDMR-1-64057	6
chr14	65102431	65103383	MajorDMR-1-64058	13
chr14	65103919	65104182	MajorDMR-1-64059	4
chr14	65108398	65108858	MajorDMR-1-64060	4
chr14	65112068	65112521	MajorDMR-1-64061	6
chr14	65116104	65117055	MajorDMR-1-64062	22
chr14	65121206	65121864	MajorDMR-1-64063	10
chr14	65128187	65128424	MajorDMR-1-64064	7
chr14	65130477	65130899	MajorDMR-1-64065	9
chr14	65133552	65133689	MajorDMR-1-64066	2
chr14	65152415	65152752	MajorDMR-1-64067	4
chr14	65155338	65156147	MajorDMR-1-64068	13
chr14	65218681	65218931	MajorDMR-1-64069	5
chr14	65231052	65231445	MajorDMR-1-64070	5
chr14	65232767	65233644	MajorDMR-1-64071	16
chr14	65246461	65246548	MajorDMR-1-64072	3
chr14	65251015	65251094	MajorDMR-1-64073	3
chr14	65257684	65258793	MajorDMR-1-64074	11
chr14	65263929	65264118	MajorDMR-1-64075	2
chr14	65265007	65265165	MajorDMR-1-64076	2
chr14	65268073	65268452	MajorDMR-1-64077	3
chr14	65288723	65289231	MajorDMR-1-64078	3
chr14	65289907	65290173	MajorDMR-1-64079	7
chr14	65293257	65293267	MajorDMR-1-64080	2
chr14	65310296	65310515	MajorDMR-1-64081	5
chr14	65325150	65325216	MajorDMR-1-64082	2
chr14	65332177	65333817	MajorDMR-1-64083	19
chr14	65338332	65339068	MajorDMR-1-64084	7
chr14	65342211	65342389	MajorDMR-1-64085	2
chr14	65345232	65345582	MajorDMR-1-64086	5
chr14	65350576	65351274	MajorDMR-1-64087	6
chr14	65358286	65358448	MajorDMR-1-64088	3
chr14	65384854	65385012	MajorDMR-1-64089	2
chr14	65406509	65406697	MajorDMR-1-64090	2
chr14	65412204	65412724	MajorDMR-1-64091	10
chr14	65414549	65415744	MajorDMR-1-64092	12
chr14	65416540	65416825	MajorDMR-1-64093	5
chr14	65418194	65418332	MajorDMR-1-64094	5
chr14	65419240	65419333	MajorDMR-1-64095	3
chr14	65420584	65422035	MajorDMR-1-64096	11
chr14	65423106	65425559	MajorDMR-1-64097	31
chr14	65429558	65429632	MajorDMR-1-64098	2
chr14	65430634	65430984	MajorDMR-1-64099	2
chr14	65432124	65433190	MajorDMR-1-64100	6
chr14	65434220	65434250	MajorDMR-1-64101	3
chr14	65434977	65436970	MajorDMR-1-64102	14
chr14	65439672	65440176	MajorDMR-1-64103	8
chr14	65452460	65452955	MajorDMR-1-64104	3
chr14	65454504	65454969	MajorDMR-1-64105	4
chr14	65457082	65457574	MajorDMR-1-64106	4
chr14	65458389	65458573	MajorDMR-1-64107	3
chr14	65459237	65459945	MajorDMR-1-64108	9
chr14	65463313	65464906	MajorDMR-1-64109	11
chr14	65466711	65468941	MajorDMR-1-64110	25
chr14	65469487	65469822	MajorDMR-1-64111	4
chr14	65470356	65470875	MajorDMR-1-64112	3
chr14	65482790	65482856	MajorDMR-1-64113	2
chr14	65486675	65486939	MajorDMR-1-64114	2
chr14	65507914	65508893	MajorDMR-1-64115	12
chr14	65509496	65509613	MajorDMR-1-64116	4
chr14	65511052	65511418	MajorDMR-1-64117	4
chr14	65528259	65529650	MajorDMR-1-64118	17
chr14	65608488	65610874	MajorDMR-1-64119	26
chr14	65612047	65612753	MajorDMR-1-64120	11
chr14	65635793	65635851	MajorDMR-1-64121	2
chr14	65636733	65637129	MajorDMR-1-64122	13
chr14	65642985	65643728	MajorDMR-1-64123	8
chr14	65656372	65656405	MajorDMR-1-64124	2
chr14	65664118	65664257	MajorDMR-1-64125	2
chr14	65672944	65673647	MajorDMR-1-64126	7
chr14	65688308	65688476	MajorDMR-1-64127	3
chr14	65700920	65700927	MajorDMR-1-64128	2
chr14	65701855	65701929	MajorDMR-1-64129	2
chr14	65726676	65726840	MajorDMR-1-64130	3
chr14	65753569	65754610	MajorDMR-1-64131	22
chr14	65803087	65803102	MajorDMR-1-64132	2
chr14	65807902	65808711	MajorDMR-1-64133	7
chr14	65888052	65888214	MajorDMR-1-64134	3
chr14	65890017	65890689	MajorDMR-1-64135	17
chr14	65893901	65894379	MajorDMR-1-64136	5
chr14	65947695	65948124	MajorDMR-1-64137	3
chr14	65951584	65951631	MajorDMR-1-64138	2
chr14	65954701	65954820	MajorDMR-1-64139	2
chr14	65965737	65965816	MajorDMR-1-64140	2
chr14	65999910	66000139	MajorDMR-1-64141	3
chr14	66002355	66002381	MajorDMR-1-64142	2
chr14	66018570	66018660	MajorDMR-1-64143	2
chr14	66021265	66021462	MajorDMR-1-64144	2
chr14	66023394	66023820	MajorDMR-1-64145	2
chr14	66048017	66049282	MajorDMR-1-64146	7
chr14	66062296	66062623	MajorDMR-1-64147	11
chr14	66069581	66069987	MajorDMR-1-64148	3
chr14	66075567	66075870	MajorDMR-1-64149	6
chr14	66087506	66087796	MajorDMR-1-64150	3
chr14	66155517	66155618	MajorDMR-1-64151	2
chr14	66170685	66171223	MajorDMR-1-64152	4
chr14	66172143	66172285	MajorDMR-1-64153	2
chr14	66173221	66174006	MajorDMR-1-64154	4
chr14	66174542	66174783	MajorDMR-1-64155	2
chr14	66177443	66177542	MajorDMR-1-64156	3
chr14	66195666	66197158	MajorDMR-1-64157	13
chr14	66236025	66236690	MajorDMR-1-64158	7
chr14	66271586	66271997	MajorDMR-1-64159	6
chr14	66272761	66272965	MajorDMR-1-64160	3
chr14	66273903	66273911	MajorDMR-1-64161	2
chr14	66281966	66282525	MajorDMR-1-64162	7
chr14	66302737	66303012	MajorDMR-1-64163	5
chr14	66313560	66313935	MajorDMR-1-64164	4
chr14	66317297	66317726	MajorDMR-1-64165	9
chr14	66335879	66335893	MajorDMR-1-64166	2
chr14	66371771	66372002	MajorDMR-1-64167	3
chr14	66375300	66377817	MajorDMR-1-64168	22
chr14	66403413	66403468	MajorDMR-1-64169	3
chr14	66404392	66404396	MajorDMR-1-64170	2
chr14	66406405	66408012	MajorDMR-1-64171	13
chr14	66410359	66410834	MajorDMR-1-64172	6
chr14	66413592	66414053	MajorDMR-1-64173	10
chr14	66416904	66417213	MajorDMR-1-64174	4
chr14	66418668	66419738	MajorDMR-1-64175	10
chr14	66424255	66424720	MajorDMR-1-64176	7
chr14	66472734	66472865	MajorDMR-1-64177	2
chr14	66478707	66478819	MajorDMR-1-64178	2
chr14	66496242	66496451	MajorDMR-1-64179	4
chr14	66584519	66584539	MajorDMR-1-64180	2
chr14	66592950	66592983	MajorDMR-1-64181	2
chr14	66594833	66595424	MajorDMR-1-64182	8
chr14	66596133	66596501	MajorDMR-1-64183	5
chr14	66622378	66623744	MajorDMR-1-64184	8
chr14	66625608	66625876	MajorDMR-1-64185	3
chr14	66626859	66627258	MajorDMR-1-64186	2
chr14	66648175	66649073	MajorDMR-1-64187	8
chr14	66674172	66675539	MajorDMR-1-64188	5
chr14	66708286	66708882	MajorDMR-1-64189	3
chr14	66712357	66712582	MajorDMR-1-64190	2
chr14	66779384	66779491	MajorDMR-1-64191	3
chr14	66791743	66791825	MajorDMR-1-64192	2
chr14	66830887	66831875	MajorDMR-1-64193	8
chr14	66834932	66835396	MajorDMR-1-64194	4
chr14	66841420	66842167	MajorDMR-1-64195	6
chr14	66846525	66847307	MajorDMR-1-64196	7
chr14	66855136	66856329	MajorDMR-1-64197	10
chr14	66859361	66859581	MajorDMR-1-64198	3
chr14	66869943	66869975	MajorDMR-1-64199	2
chr14	66871765	66871820	MajorDMR-1-64200	3
chr14	66911784	66913336	MajorDMR-1-64201	9
chr14	66917828	66918136	MajorDMR-1-64202	2
chr14	66920377	66920540	MajorDMR-1-64203	3
chr14	66925480	66926247	MajorDMR-1-64204	11
chr14	66953742	66954252	MajorDMR-1-64205	5
chr14	66976897	66977061	MajorDMR-1-64206	2
chr14	66995246	66995401	MajorDMR-1-64207	4
chr14	67000145	67000384	MajorDMR-1-64208	3
chr14	67002404	67002457	MajorDMR-1-64209	2
chr14	67006161	67006339	MajorDMR-1-64210	4
chr14	67007248	67007689	MajorDMR-1-64211	5
chr14	67014065	67014790	MajorDMR-1-64212	8
chr14	67021857	67021872	MajorDMR-1-64213	2
chr14	67029638	67030405	MajorDMR-1-64214	8
chr14	67048753	67048841	MajorDMR-1-64215	3
chr14	67059191	67059284	MajorDMR-1-64216	2
chr14	67070094	67070100	MajorDMR-1-64217	2
chr14	67071126	67071442	MajorDMR-1-64218	4
chr14	67073757	67074088	MajorDMR-1-64219	4
chr14	67085503	67086262	MajorDMR-1-64220	3
chr14	67087253	67087314	MajorDMR-1-64221	2
chr14	67094040	67094121	MajorDMR-1-64222	2
chr14	67134069	67134486	MajorDMR-1-64223	3
chr14	67174946	67174976	MajorDMR-1-64224	2
chr14	67177045	67177383	MajorDMR-1-64225	3
chr14	67179939	67179968	MajorDMR-1-64226	2
chr14	67183438	67183673	MajorDMR-1-64227	3
chr14	67196931	67197094	MajorDMR-1-64228	2
chr14	67204493	67206214	MajorDMR-1-64229	14
chr14	67228670	67228809	MajorDMR-1-64230	2
chr14	67250969	67251076	MajorDMR-1-64231	2
chr14	67277990	67278019	MajorDMR-1-64232	2
chr14	67289863	67290123	MajorDMR-1-64233	6
chr14	67370258	67370690	MajorDMR-1-64234	3
chr14	67383970	67384310	MajorDMR-1-64235	2
chr14	67421304	67421346	MajorDMR-1-64236	2
chr14	67435206	67435292	MajorDMR-1-64237	3
chr14	67450527	67450682	MajorDMR-1-64238	2
chr14	67517645	67517935	MajorDMR-1-64239	5
chr14	67520233	67520244	MajorDMR-1-64240	2
chr14	67523726	67523738	MajorDMR-1-64241	2
chr14	67531853	67532093	MajorDMR-1-64242	2
chr14	67534560	67534867	MajorDMR-1-64243	4
chr14	67582375	67582699	MajorDMR-1-64244	6
chr14	67595041	67595478	MajorDMR-1-64245	7
chr14	67600511	67600970	MajorDMR-1-64246	3
chr14	67643496	67644242	MajorDMR-1-64247	5
chr14	67647645	67648233	MajorDMR-1-64248	9
chr14	67658347	67658962	MajorDMR-1-64249	10
chr14	67674674	67674845	MajorDMR-1-64250	8
chr14	67685101	67685154	MajorDMR-1-64251	2
chr14	67699375	67699490	MajorDMR-1-64252	2
chr14	67700018	67700496	MajorDMR-1-64253	3
chr14	67716581	67717030	MajorDMR-1-64254	7
chr14	67735707	67736116	MajorDMR-1-64255	4
chr14	67736726	67737076	MajorDMR-1-64256	3
chr14	67752910	67753617	MajorDMR-1-64257	7
chr14	67755917	67756970	MajorDMR-1-64258	20
chr14	67768820	67768832	MajorDMR-1-64259	2
chr14	67776392	67776495	MajorDMR-1-64260	2
chr14	67803320	67803469	MajorDMR-1-64261	2
chr14	67804955	67805359	MajorDMR-1-64262	2
chr14	67892901	67894437	MajorDMR-1-64263	25
chr14	67899076	67899230	MajorDMR-1-64264	4
chr14	67903954	67904523	MajorDMR-1-64265	9
chr14	67914360	67914925	MajorDMR-1-64266	8
chr14	67918963	67919220	MajorDMR-1-64267	2
chr14	67920395	67920521	MajorDMR-1-64268	2
chr14	67923274	67923468	MajorDMR-1-64269	4
chr14	67926193	67927005	MajorDMR-1-64270	9
chr14	67957093	67957310	MajorDMR-1-64271	2
chr14	67958885	67959012	MajorDMR-1-64272	2
chr14	67964267	67964570	MajorDMR-1-64273	4
chr14	67985922	67986122	MajorDMR-1-64274	4
chr14	67999359	67999368	MajorDMR-1-64275	2
chr14	68015337	68015490	MajorDMR-1-64276	4
chr14	68036212	68036319	MajorDMR-1-64277	3
chr14	68050665	68050670	MajorDMR-1-64278	2
chr14	68081996	68083081	MajorDMR-1-64279	13
chr14	68105809	68105854	MajorDMR-1-64280	2
chr14	68111452	68111861	MajorDMR-1-64281	9
chr14	68112985	68113144	MajorDMR-1-64282	2
chr14	68116431	68116719	MajorDMR-1-64283	2
chr14	68129707	68129826	MajorDMR-1-64284	5
chr14	68132712	68132727	MajorDMR-1-64285	2
chr14	68142270	68142286	MajorDMR-1-64286	2
chr14	68160433	68160570	MajorDMR-1-64287	3
chr14	68189607	68189774	MajorDMR-1-64288	4
chr14	68215837	68216465	MajorDMR-1-64289	6
chr14	68217039	68217064	MajorDMR-1-64290	2
chr14	68223420	68224579	MajorDMR-1-64291	6
chr14	68231350	68231490	MajorDMR-1-64292	4
chr14	68231999	68232240	MajorDMR-1-64293	2
chr14	68247580	68248218	MajorDMR-1-64294	5
chr14	68273272	68273411	MajorDMR-1-64295	5
chr14	68281359	68281524	MajorDMR-1-64296	2
chr14	68307310	68307569	MajorDMR-1-64297	2
chr14	68383911	68384399	MajorDMR-1-64298	3
chr14	68401203	68401242	MajorDMR-1-64299	2
chr14	68430383	68431184	MajorDMR-1-64300	5
chr14	68437788	68437957	MajorDMR-1-64301	4
chr14	68454503	68454707	MajorDMR-1-64302	3
chr14	68584158	68585395	MajorDMR-1-64303	8
chr14	68591124	68591720	MajorDMR-1-64304	5
chr14	68642817	68643213	MajorDMR-1-64305	3
chr14	68644473	68644507	MajorDMR-1-64306	2
chr14	68713270	68713608	MajorDMR-1-64307	4
chr14	68716201	68716782	MajorDMR-1-64308	3
chr14	68750675	68750715	MajorDMR-1-64309	3
chr14	68752163	68752464	MajorDMR-1-64310	4
chr14	68817257	68817299	MajorDMR-1-64311	2
chr14	68825856	68826432	MajorDMR-1-64312	7
chr14	68830187	68831028	MajorDMR-1-64313	25
chr14	68851436	68851473	MajorDMR-1-64314	2
chr14	68853101	68855025	MajorDMR-1-64315	10
chr14	68864389	68864949	MajorDMR-1-64316	9
chr14	68870229	68870372	MajorDMR-1-64317	3
chr14	68872439	68872523	MajorDMR-1-64318	3
chr14	68875399	68875610	MajorDMR-1-64319	3
chr14	68963901	68964547	MajorDMR-1-64320	4
chr14	68977058	68977154	MajorDMR-1-64321	3
chr14	68990929	68991344	MajorDMR-1-64322	9
chr14	69010972	69010980	MajorDMR-1-64323	2
chr14	69013887	69014097	MajorDMR-1-64324	3
chr14	69015434	69017442	MajorDMR-1-64325	13
chr14	69028450	69028693	MajorDMR-1-64326	5
chr14	69041917	69041974	MajorDMR-1-64327	2
chr14	69047244	69047269	MajorDMR-1-64328	2
chr14	69052131	69052170	MajorDMR-1-64329	3
chr14	69054286	69054981	MajorDMR-1-64330	10
chr14	69072079	69072110	MajorDMR-1-64331	2
chr14	69072647	69073492	MajorDMR-1-64332	12
chr14	69074182	69074383	MajorDMR-1-64333	4
chr14	69076988	69077038	MajorDMR-1-64334	2
chr14	69078382	69078628	MajorDMR-1-64335	3
chr14	69088404	69088636	MajorDMR-1-64336	3
chr14	69093642	69094160	MajorDMR-1-64337	4
chr14	69096175	69097235	MajorDMR-1-64338	11
chr14	69100018	69100493	MajorDMR-1-64339	14
chr14	69104062	69107039	MajorDMR-1-64340	29
chr14	69109356	69109790	MajorDMR-1-64341	5
chr14	69111370	69112174	MajorDMR-1-64342	5
chr14	69112717	69112822	MajorDMR-1-64343	2
chr14	69125939	69126449	MajorDMR-1-64344	9
chr14	69128713	69129458	MajorDMR-1-64345	8
chr14	69130199	69130516	MajorDMR-1-64346	8
chr14	69132078	69132430	MajorDMR-1-64347	3
chr14	69146984	69150148	MajorDMR-1-64348	33
chr14	69154271	69154668	MajorDMR-1-64349	4
chr14	69155499	69156377	MajorDMR-1-64350	3
chr14	69157046	69158524	MajorDMR-1-64351	22
chr14	69160197	69160474	MajorDMR-1-64352	8
chr14	69186365	69187052	MajorDMR-1-64353	5
chr14	69197738	69198085	MajorDMR-1-64354	3
chr14	69202428	69202818	MajorDMR-1-64355	7
chr14	69216346	69216525	MajorDMR-1-64356	4
chr14	69226260	69226903	MajorDMR-1-64357	7
chr14	69229526	69230362	MajorDMR-1-64358	9
chr14	69246887	69247368	MajorDMR-1-64359	4
chr14	69248753	69248786	MajorDMR-1-64360	2
chr14	69249600	69249754	MajorDMR-1-64361	5
chr14	69255494	69255500	MajorDMR-1-64362	2
chr14	69262975	69263576	MajorDMR-1-64363	12
chr14	69264208	69264334	MajorDMR-1-64364	3
chr14	69271863	69272693	MajorDMR-1-64365	10
chr14	69273940	69274281	MajorDMR-1-64366	5
chr14	69279006	69279231	MajorDMR-1-64367	3
chr14	69281836	69281927	MajorDMR-1-64368	3
chr14	69283818	69284056	MajorDMR-1-64369	9
chr14	69294055	69294461	MajorDMR-1-64370	2
chr14	69330436	69330642	MajorDMR-1-64371	6
chr14	69337526	69337875	MajorDMR-1-64372	6
chr14	69340226	69340601	MajorDMR-1-64373	7
chr14	69341138	69342737	MajorDMR-1-64374	19
chr14	69345840	69346835	MajorDMR-1-64375	10
chr14	69347489	69347557	MajorDMR-1-64376	3
chr14	69352895	69352995	MajorDMR-1-64377	2
chr14	69353741	69355620	MajorDMR-1-64378	32
chr14	69356541	69356872	MajorDMR-1-64379	2
chr14	69358587	69360490	MajorDMR-1-64380	35
chr14	69361016	69362099	MajorDMR-1-64381	10
chr14	69362795	69363152	MajorDMR-1-64382	9
chr14	69363823	69370117	MajorDMR-1-64383	73
chr14	69371416	69373253	MajorDMR-1-64384	19
chr14	69374108	69376166	MajorDMR-1-64385	30
chr14	69376800	69377736	MajorDMR-1-64386	17
chr14	69378953	69379332	MajorDMR-1-64387	3
chr14	69380063	69380082	MajorDMR-1-64388	2
chr14	69381657	69382093	MajorDMR-1-64389	5
chr14	69383199	69384644	MajorDMR-1-64390	13
chr14	69385194	69386081	MajorDMR-1-64391	7
chr14	69386795	69388116	MajorDMR-1-64392	18
chr14	69388916	69391336	MajorDMR-1-64393	24
chr14	69392132	69393183	MajorDMR-1-64394	11
chr14	69394833	69394922	MajorDMR-1-64395	3
chr14	69395465	69397796	MajorDMR-1-64396	24
chr14	69398297	69399362	MajorDMR-1-64397	10
chr14	69400891	69401070	MajorDMR-1-64398	6
chr14	69402594	69403839	MajorDMR-1-64399	17
chr14	69404436	69406772	MajorDMR-1-64400	22
chr14	69408662	69411096	MajorDMR-1-64401	27
chr14	69411752	69412765	MajorDMR-1-64402	8
chr14	69414653	69414797	MajorDMR-1-64403	4
chr14	69415336	69415832	MajorDMR-1-64404	5
chr14	69416397	69417348	MajorDMR-1-64405	10
chr14	69417937	69418060	MajorDMR-1-64406	3
chr14	69419281	69420497	MajorDMR-1-64407	12
chr14	69421168	69421234	MajorDMR-1-64408	3
chr14	69422658	69422824	MajorDMR-1-64409	2
chr14	69424296	69424593	MajorDMR-1-64410	2
chr14	69425324	69425624	MajorDMR-1-64411	2
chr14	69426180	69427010	MajorDMR-1-64412	6
chr14	69427752	69431828	MajorDMR-1-64413	38
chr14	69432652	69434114	MajorDMR-1-64414	8
chr14	69434682	69435008	MajorDMR-1-64415	11
chr14	69435607	69440580	MajorDMR-1-64416	56
chr14	69441291	69443115	MajorDMR-1-64417	21
chr14	69443682	69444200	MajorDMR-1-64418	4
chr14	69446916	69447436	MajorDMR-1-64419	12
chr14	69448498	69448625	MajorDMR-1-64420	2
chr14	69453814	69453839	MajorDMR-1-64421	2
chr14	69459571	69459593	MajorDMR-1-64422	2
chr14	69479038	69479624	MajorDMR-1-64423	4
chr14	69480367	69482249	MajorDMR-1-64424	23
chr14	69497970	69498312	MajorDMR-1-64425	5
chr14	69508658	69509012	MajorDMR-1-64426	3
chr14	69509825	69510069	MajorDMR-1-64427	2
chr14	69512040	69513509	MajorDMR-1-64428	14
chr14	69516624	69517688	MajorDMR-1-64429	8
chr14	69518446	69519284	MajorDMR-1-64430	7
chr14	69521736	69522287	MajorDMR-1-64431	22
chr14	69526816	69526841	MajorDMR-1-64432	2
chr14	69529155	69529922	MajorDMR-1-64433	6
chr14	69534842	69535364	MajorDMR-1-64434	4
chr14	69536201	69536669	MajorDMR-1-64435	4
chr14	69541275	69541479	MajorDMR-1-64436	2
chr14	69542914	69543031	MajorDMR-1-64437	3
chr14	69545430	69546277	MajorDMR-1-64438	11
chr14	69547512	69548308	MajorDMR-1-64439	5
chr14	69551964	69552231	MajorDMR-1-64440	4
chr14	69553232	69554147	MajorDMR-1-64441	5
chr14	69554769	69554789	MajorDMR-1-64442	2
chr14	69556991	69557287	MajorDMR-1-64443	3
chr14	69563019	69564751	MajorDMR-1-64444	10
chr14	69589061	69589121	MajorDMR-1-64445	3
chr14	69604704	69605066	MajorDMR-1-64446	2
chr14	69637928	69638231	MajorDMR-1-64447	2
chr14	69659085	69659837	MajorDMR-1-64448	10
chr14	69660485	69660843	MajorDMR-1-64449	6
chr14	69675538	69675626	MajorDMR-1-64450	2
chr14	69678819	69678891	MajorDMR-1-64451	4
chr14	69689383	69689799	MajorDMR-1-64452	4
chr14	69691462	69692108	MajorDMR-1-64453	11
chr14	69693715	69693826	MajorDMR-1-64454	2
chr14	69696442	69696851	MajorDMR-1-64455	2
chr14	69697702	69698131	MajorDMR-1-64456	6
chr14	69703181	69703259	MajorDMR-1-64457	2
chr14	69704263	69704602	MajorDMR-1-64458	15
chr14	69706519	69706811	MajorDMR-1-64459	2
chr14	69709102	69709106	MajorDMR-1-64460	2
chr14	69711826	69711886	MajorDMR-1-64461	3
chr14	69714372	69714390	MajorDMR-1-64462	2
chr14	69716826	69717229	MajorDMR-1-64463	4
chr14	69719351	69719823	MajorDMR-1-64464	5
chr14	69722359	69722995	MajorDMR-1-64465	4
chr14	69730740	69731032	MajorDMR-1-64466	4
chr14	69735671	69735926	MajorDMR-1-64467	4
chr14	69754091	69754612	MajorDMR-1-64468	9
chr14	69761126	69761450	MajorDMR-1-64469	6
chr14	69763719	69766085	MajorDMR-1-64470	22
chr14	69782038	69782334	MajorDMR-1-64471	4
chr14	69788394	69788494	MajorDMR-1-64472	3
chr14	69820142	69820174	MajorDMR-1-64473	2
chr14	69821247	69823017	MajorDMR-1-64474	13
chr14	69824956	69826136	MajorDMR-1-64475	17
chr14	69847506	69847948	MajorDMR-1-64476	6
chr14	69856870	69856881	MajorDMR-1-64477	2
chr14	69857736	69857851	MajorDMR-1-64478	4
chr14	69867556	69867849	MajorDMR-1-64479	3
chr14	69885966	69886024	MajorDMR-1-64480	2
chr14	69915819	69916095	MajorDMR-1-64481	2
chr14	69917156	69917620	MajorDMR-1-64482	6
chr14	69940299	69940886	MajorDMR-1-64483	4
chr14	69942101	69942194	MajorDMR-1-64484	4
chr14	69973807	69974034	MajorDMR-1-64485	3
chr14	69987301	69987542	MajorDMR-1-64486	2
chr14	70006868	70007848	MajorDMR-1-64487	11
chr14	70008836	70009530	MajorDMR-1-64488	6
chr14	70011082	70011147	MajorDMR-1-64489	2
chr14	70013994	70014455	MajorDMR-1-64490	18
chr14	70015241	70016727	MajorDMR-1-64491	23
chr14	70017468	70017613	MajorDMR-1-64492	4
chr14	70023017	70023308	MajorDMR-1-64493	3
chr14	70025871	70026079	MajorDMR-1-64494	5
chr14	70027140	70027206	MajorDMR-1-64495	3
chr14	70034825	70035681	MajorDMR-1-64496	7
chr14	70036341	70036685	MajorDMR-1-64497	2
chr14	70037637	70038237	MajorDMR-1-64498	9
chr14	70041999	70042661	MajorDMR-1-64499	8
chr14	70046597	70046631	MajorDMR-1-64500	2
chr14	70059481	70059585	MajorDMR-1-64501	3
chr14	70060346	70060755	MajorDMR-1-64502	3
chr14	70082206	70082713	MajorDMR-1-64503	4
chr14	70086988	70087378	MajorDMR-1-64504	6
chr14	70102984	70103458	MajorDMR-1-64505	4
chr14	70133181	70133319	MajorDMR-1-64506	2
chr14	70144219	70144919	MajorDMR-1-64507	7
chr14	70148266	70148274	MajorDMR-1-64508	2
chr14	70161635	70161924	MajorDMR-1-64509	2
chr14	70180999	70181107	MajorDMR-1-64510	4
chr14	70182628	70182676	MajorDMR-1-64511	2
chr14	70183191	70183778	MajorDMR-1-64512	4
chr14	70186288	70186606	MajorDMR-1-64513	6
chr14	70193407	70193481	MajorDMR-1-64514	5
chr14	70194057	70194315	MajorDMR-1-64515	4
chr14	70198084	70198115	MajorDMR-1-64516	2
chr14	70205583	70205649	MajorDMR-1-64517	2
chr14	70230013	70230915	MajorDMR-1-64518	11
chr14	70231462	70231829	MajorDMR-1-64519	11
chr14	70235063	70235928	MajorDMR-1-64520	12
chr14	70236683	70236714	MajorDMR-1-64521	3
chr14	70237220	70237634	MajorDMR-1-64522	6
chr14	70238852	70241943	MajorDMR-1-64523	11
chr14	70243361	70243908	MajorDMR-1-64524	4
chr14	70245532	70246518	MajorDMR-1-64525	4
chr14	70250169	70250276	MajorDMR-1-64526	2
chr14	70259208	70259606	MajorDMR-1-64527	2
chr14	70303590	70304233	MajorDMR-1-64528	5
chr14	70322266	70322593	MajorDMR-1-64529	8
chr14	70323450	70323687	MajorDMR-1-64530	5
chr14	70340759	70340801	MajorDMR-1-64531	2
chr14	70344525	70344648	MajorDMR-1-64532	3
chr14	70353289	70353718	MajorDMR-1-64533	2
chr14	70376643	70377192	MajorDMR-1-64534	7
chr14	70449536	70449799	MajorDMR-1-64535	2
chr14	70481272	70481308	MajorDMR-1-64536	2
chr14	70498626	70499627	MajorDMR-1-64537	16
chr14	70505611	70505726	MajorDMR-1-64538	2
chr14	70506259	70506703	MajorDMR-1-64539	3
chr14	70516415	70516727	MajorDMR-1-64540	4
chr14	70546334	70547159	MajorDMR-1-64541	3
chr14	70560948	70561157	MajorDMR-1-64542	2
chr14	70561802	70561831	MajorDMR-1-64543	2
chr14	70575072	70575533	MajorDMR-1-64544	2
chr14	70581392	70581604	MajorDMR-1-64545	5
chr14	70586468	70587539	MajorDMR-1-64546	7
chr14	70592000	70592060	MajorDMR-1-64547	2
chr14	70612109	70612432	MajorDMR-1-64548	2
chr14	70618836	70619020	MajorDMR-1-64549	3
chr14	70643006	70643568	MajorDMR-1-64550	5
chr14	70644346	70644429	MajorDMR-1-64551	3
chr14	70688226	70688470	MajorDMR-1-64552	2
chr14	70716842	70717264	MajorDMR-1-64553	2
chr14	70724812	70725390	MajorDMR-1-64554	3
chr14	70746249	70746499	MajorDMR-1-64555	4
chr14	70749043	70749097	MajorDMR-1-64556	3
chr14	70788437	70788464	MajorDMR-1-64557	2
chr14	70801418	70801822	MajorDMR-1-64558	2
chr14	70805525	70805863	MajorDMR-1-64559	6
chr14	70870064	70870181	MajorDMR-1-64560	2
chr14	70870980	70871036	MajorDMR-1-64561	2
chr14	70871572	70871581	MajorDMR-1-64562	2
chr14	70882002	70882223	MajorDMR-1-64563	7
chr14	70884094	70884106	MajorDMR-1-64564	2
chr14	70910307	70910893	MajorDMR-1-64565	4
chr14	70923171	70923520	MajorDMR-1-64566	5
chr14	70927934	70927974	MajorDMR-1-64567	2
chr14	70937025	70937115	MajorDMR-1-64568	2
chr14	70939576	70939711	MajorDMR-1-64569	4
chr14	70965339	70965786	MajorDMR-1-64570	2
chr14	70989850	70990196	MajorDMR-1-64571	3
chr14	71004301	71004459	MajorDMR-1-64572	3
chr14	71004983	71005049	MajorDMR-1-64573	2
chr14	71021210	71021273	MajorDMR-1-64574	2
chr14	71063119	71063457	MajorDMR-1-64575	2
chr14	71068318	71068645	MajorDMR-1-64576	4
chr14	71073773	71074123	MajorDMR-1-64577	11
chr14	71078220	71078801	MajorDMR-1-64578	6
chr14	71107312	71107545	MajorDMR-1-64579	2
chr14	71110815	71111466	MajorDMR-1-64580	7
chr14	71121028	71122213	MajorDMR-1-64581	17
chr14	71141302	71141732	MajorDMR-1-64582	3
chr14	71181326	71181381	MajorDMR-1-64583	2
chr14	71209747	71209997	MajorDMR-1-64584	7
chr14	71216862	71217966	MajorDMR-1-64585	10
chr14	71237584	71237876	MajorDMR-1-64586	4
chr14	71245401	71245451	MajorDMR-1-64587	2
chr14	71246175	71247135	MajorDMR-1-64588	6
chr14	71252528	71252583	MajorDMR-1-64589	2
chr14	71267186	71267328	MajorDMR-1-64590	3
chr14	71268267	71268595	MajorDMR-1-64591	3
chr14	71269749	71269938	MajorDMR-1-64592	5
chr14	71282910	71282924	MajorDMR-1-64593	2
chr14	71283469	71284299	MajorDMR-1-64594	10
chr14	71289877	71290708	MajorDMR-1-64595	11
chr14	71298909	71300091	MajorDMR-1-64596	13
chr14	71313954	71314154	MajorDMR-1-64597	5
chr14	71360436	71361992	MajorDMR-1-64598	14
chr14	71364192	71364269	MajorDMR-1-64599	2
chr14	71372034	71372789	MajorDMR-1-64600	10
chr14	71408387	71408962	MajorDMR-1-64601	14
chr14	71423128	71423531	MajorDMR-1-64602	4
chr14	71433234	71433435	MajorDMR-1-64603	3
chr14	71460347	71460438	MajorDMR-1-64604	2
chr14	71516322	71516377	MajorDMR-1-64605	2
chr14	71518536	71518634	MajorDMR-1-64606	2
chr14	71536861	71537728	MajorDMR-1-64607	5
chr14	71539720	71539736	MajorDMR-1-64608	2
chr14	71540485	71540686	MajorDMR-1-64609	3
chr14	71548658	71549497	MajorDMR-1-64610	6
chr14	71564882	71565064	MajorDMR-1-64611	2
chr14	71567476	71567561	MajorDMR-1-64612	2
chr14	71571064	71571204	MajorDMR-1-64613	3
chr14	71599821	71600052	MajorDMR-1-64614	3
chr14	71605553	71605559	MajorDMR-1-64615	2
chr14	71606128	71606746	MajorDMR-1-64616	12
chr14	71610108	71610874	MajorDMR-1-64617	7
chr14	71614297	71614309	MajorDMR-1-64618	2
chr14	71620071	71620082	MajorDMR-1-64619	2
chr14	71630515	71632303	MajorDMR-1-64620	21
chr14	71633871	71634373	MajorDMR-1-64621	33
chr14	71636668	71637373	MajorDMR-1-64622	10
chr14	71645062	71646010	MajorDMR-1-64623	10
chr14	71651075	71651283	MajorDMR-1-64624	3
chr14	71670827	71671134	MajorDMR-1-64625	3
chr14	71673258	71674105	MajorDMR-1-64626	5
chr14	71676694	71677294	MajorDMR-1-64627	7
chr14	71677941	71681253	MajorDMR-1-64628	22
chr14	71682653	71683672	MajorDMR-1-64629	14
chr14	71699482	71699618	MajorDMR-1-64630	6
chr14	71705930	71706205	MajorDMR-1-64631	3
chr14	71710863	71711633	MajorDMR-1-64632	4
chr14	71746997	71747002	MajorDMR-1-64633	2
chr14	71757090	71757552	MajorDMR-1-64634	8
chr14	71759726	71759784	MajorDMR-1-64635	2
chr14	71764169	71764213	MajorDMR-1-64636	2
chr14	71776860	71778407	MajorDMR-1-64637	21
chr14	71789956	71790334	MajorDMR-1-64638	2
chr14	71790989	71791840	MajorDMR-1-64639	11
chr14	71795611	71795993	MajorDMR-1-64640	2
chr14	71797673	71798132	MajorDMR-1-64641	2
chr14	71806670	71806819	MajorDMR-1-64642	2
chr14	71808422	71808682	MajorDMR-1-64643	3
chr14	71814186	71814283	MajorDMR-1-64644	2
chr14	71820569	71820672	MajorDMR-1-64645	2
chr14	71821272	71821397	MajorDMR-1-64646	5
chr14	71824438	71825589	MajorDMR-1-64647	7
chr14	71828662	71829748	MajorDMR-1-64648	12
chr14	71830580	71831566	MajorDMR-1-64649	5
chr14	71833183	71834042	MajorDMR-1-64650	16
chr14	71838809	71839402	MajorDMR-1-64651	3
chr14	71841400	71841441	MajorDMR-1-64652	2
chr14	71844428	71844860	MajorDMR-1-64653	9
chr14	71850186	71850344	MajorDMR-1-64654	3
chr14	71854358	71854675	MajorDMR-1-64655	6
chr14	71855230	71855404	MajorDMR-1-64656	5
chr14	71861911	71861982	MajorDMR-1-64657	2
chr14	71866004	71866034	MajorDMR-1-64658	2
chr14	71867213	71868184	MajorDMR-1-64659	8
chr14	71869722	71870144	MajorDMR-1-64660	2
chr14	71870999	71871624	MajorDMR-1-64661	4
chr14	71872619	71874081	MajorDMR-1-64662	9
chr14	71874606	71876022	MajorDMR-1-64663	11
chr14	71876716	71879339	MajorDMR-1-64664	23
chr14	71881524	71882930	MajorDMR-1-64665	8
chr14	71884462	71884764	MajorDMR-1-64666	3
chr14	71885287	71885932	MajorDMR-1-64667	4
chr14	71887590	71888154	MajorDMR-1-64668	3
chr14	71897135	71898682	MajorDMR-1-64669	10
chr14	71904646	71905293	MajorDMR-1-64670	9
chr14	71906012	71907620	MajorDMR-1-64671	10
chr14	71908380	71908847	MajorDMR-1-64672	5
chr14	71909708	71909879	MajorDMR-1-64673	2
chr14	71910921	71911225	MajorDMR-1-64674	7
chr14	71915220	71915409	MajorDMR-1-64675	2
chr14	71916349	71916658	MajorDMR-1-64676	3
chr14	71918660	71918763	MajorDMR-1-64677	2
chr14	71929235	71929658	MajorDMR-1-64678	2
chr14	71933714	71934622	MajorDMR-1-64679	4
chr14	71936990	71936998	MajorDMR-1-64680	2
chr14	71940914	71941058	MajorDMR-1-64681	2
chr14	71945619	71945835	MajorDMR-1-64682	2
chr14	71949116	71949962	MajorDMR-1-64683	7
chr14	71951759	71951820	MajorDMR-1-64684	2
chr14	71952812	71953283	MajorDMR-1-64685	4
chr14	71956019	71956126	MajorDMR-1-64686	3
chr14	71958289	71959394	MajorDMR-1-64687	14
chr14	71964642	71964664	MajorDMR-1-64688	2
chr14	71965477	71966580	MajorDMR-1-64689	6
chr14	71971042	71971419	MajorDMR-1-64690	3
chr14	71973576	71973661	MajorDMR-1-64691	2
chr14	71981655	71982639	MajorDMR-1-64692	9
chr14	71983833	71984292	MajorDMR-1-64693	5
chr14	71984874	71984933	MajorDMR-1-64694	2
chr14	71989854	71990077	MajorDMR-1-64695	2
chr14	71990893	71991146	MajorDMR-1-64696	2
chr14	71992288	71992878	MajorDMR-1-64697	7
chr14	71993663	71993950	MajorDMR-1-64698	2
chr14	71994624	71995659	MajorDMR-1-64699	13
chr14	71996366	71997084	MajorDMR-1-64700	6
chr14	71997592	71997992	MajorDMR-1-64701	3
chr14	72001647	72001794	MajorDMR-1-64702	2
chr14	72002594	72002958	MajorDMR-1-64703	3
chr14	72003601	72004364	MajorDMR-1-64704	6
chr14	72004967	72005026	MajorDMR-1-64705	2
chr14	72005806	72006380	MajorDMR-1-64706	3
chr14	72007223	72008205	MajorDMR-1-64707	7
chr14	72009218	72009681	MajorDMR-1-64708	4
chr14	72018733	72019746	MajorDMR-1-64709	9
chr14	72020719	72021763	MajorDMR-1-64710	7
chr14	72022561	72023071	MajorDMR-1-64711	3
chr14	72029868	72030109	MajorDMR-1-64712	4
chr14	72039574	72040474	MajorDMR-1-64713	7
chr14	72041066	72041956	MajorDMR-1-64714	7
chr14	72045864	72047474	MajorDMR-1-64715	11
chr14	72049206	72049571	MajorDMR-1-64716	4
chr14	72050117	72050330	MajorDMR-1-64717	3
chr14	72051560	72052067	MajorDMR-1-64718	3
chr14	72054604	72055027	MajorDMR-1-64719	5
chr14	72055840	72057542	MajorDMR-1-64720	13
chr14	72059278	72059290	MajorDMR-1-64721	2
chr14	72061831	72062074	MajorDMR-1-64722	2
chr14	72063139	72064338	MajorDMR-1-64723	5
chr14	72071840	72072252	MajorDMR-1-64724	2
chr14	72073392	72074042	MajorDMR-1-64725	7
chr14	72079750	72079835	MajorDMR-1-64726	2
chr14	72090123	72090260	MajorDMR-1-64727	2
chr14	72091181	72091526	MajorDMR-1-64728	4
chr14	72092063	72092444	MajorDMR-1-64729	7
chr14	72093777	72093969	MajorDMR-1-64730	2
chr14	72094602	72095099	MajorDMR-1-64731	2
chr14	72103958	72104104	MajorDMR-1-64732	3
chr14	72110033	72110714	MajorDMR-1-64733	4
chr14	72112471	72112698	MajorDMR-1-64734	2
chr14	72116000	72116034	MajorDMR-1-64735	3
chr14	72116912	72117324	MajorDMR-1-64736	7
chr14	72118810	72120029	MajorDMR-1-64737	6
chr14	72122908	72123213	MajorDMR-1-64738	3
chr14	72123734	72124339	MajorDMR-1-64739	7
chr14	72127699	72128635	MajorDMR-1-64740	8
chr14	72134775	72135599	MajorDMR-1-64741	7
chr14	72140968	72141033	MajorDMR-1-64742	2
chr14	72141602	72141934	MajorDMR-1-64743	5
chr14	72142443	72142872	MajorDMR-1-64744	5
chr14	72143875	72144623	MajorDMR-1-64745	4
chr14	72148737	72149371	MajorDMR-1-64746	6
chr14	72151385	72151405	MajorDMR-1-64747	2
chr14	72153651	72153668	MajorDMR-1-64748	2
chr14	72161497	72162836	MajorDMR-1-64749	11
chr14	72164257	72164938	MajorDMR-1-64750	5
chr14	72168950	72169439	MajorDMR-1-64751	2
chr14	72172390	72172897	MajorDMR-1-64752	4
chr14	72173921	72174136	MajorDMR-1-64753	2
chr14	72177924	72178059	MajorDMR-1-64754	2
chr14	72179104	72179551	MajorDMR-1-64755	3
chr14	72180840	72180897	MajorDMR-1-64756	2
chr14	72182658	72182911	MajorDMR-1-64757	4
chr14	72187795	72187903	MajorDMR-1-64758	3
chr14	72188805	72189111	MajorDMR-1-64759	3
chr14	72192048	72192757	MajorDMR-1-64760	7
chr14	72193375	72193864	MajorDMR-1-64761	3
chr14	72197631	72199095	MajorDMR-1-64762	15
chr14	72200212	72201032	MajorDMR-1-64763	17
chr14	72201648	72201654	MajorDMR-1-64764	2
chr14	72204514	72205351	MajorDMR-1-64765	11
chr14	72209381	72209461	MajorDMR-1-64766	2
chr14	72211219	72212095	MajorDMR-1-64767	8
chr14	72218955	72219615	MajorDMR-1-64768	26
chr14	72224523	72225329	MajorDMR-1-64769	9
chr14	72263484	72263611	MajorDMR-1-64770	4
chr14	72275157	72275323	MajorDMR-1-64771	2
chr14	72301387	72302320	MajorDMR-1-64772	5
chr14	72338494	72339075	MajorDMR-1-64773	6
chr14	72356523	72357143	MajorDMR-1-64774	7
chr14	72374662	72375018	MajorDMR-1-64775	2
chr14	72377053	72377602	MajorDMR-1-64776	3
chr14	72380166	72380242	MajorDMR-1-64777	2
chr14	72397688	72397836	MajorDMR-1-64778	2
chr14	72398377	72398447	MajorDMR-1-64779	3
chr14	72400447	72401905	MajorDMR-1-64780	8
chr14	72409974	72410880	MajorDMR-1-64781	6
chr14	72415948	72416326	MajorDMR-1-64782	3
chr14	72418987	72419918	MajorDMR-1-64783	6
chr14	72423933	72424608	MajorDMR-1-64784	4
chr14	72425842	72426034	MajorDMR-1-64785	3
chr14	72427356	72427865	MajorDMR-1-64786	6
chr14	72429137	72429155	MajorDMR-1-64787	2
chr14	72431626	72431915	MajorDMR-1-64788	2
chr14	72437248	72437731	MajorDMR-1-64789	3
chr14	72440273	72440930	MajorDMR-1-64790	4
chr14	72441585	72442037	MajorDMR-1-64791	5
chr14	72451169	72452512	MajorDMR-1-64792	8
chr14	72453676	72453914	MajorDMR-1-64793	3
chr14	72454875	72456520	MajorDMR-1-64794	12
chr14	72459168	72460368	MajorDMR-1-64795	5
chr14	72463400	72463535	MajorDMR-1-64796	3
chr14	72468119	72468516	MajorDMR-1-64797	2
chr14	72469181	72470017	MajorDMR-1-64798	5
chr14	72490002	72490269	MajorDMR-1-64799	2
chr14	72493334	72493351	MajorDMR-1-64800	2
chr14	72510577	72510667	MajorDMR-1-64801	3
chr14	72512635	72513181	MajorDMR-1-64802	6
chr14	72516173	72516270	MajorDMR-1-64803	2
chr14	72519134	72519289	MajorDMR-1-64804	2
chr14	72520330	72520498	MajorDMR-1-64805	2
chr14	72525895	72528040	MajorDMR-1-64806	11
chr14	72548288	72548623	MajorDMR-1-64807	3
chr14	72554920	72555134	MajorDMR-1-64808	6
chr14	72556179	72556805	MajorDMR-1-64809	4
chr14	72558399	72558460	MajorDMR-1-64810	3
chr14	72561450	72562106	MajorDMR-1-64811	5
chr14	72564266	72564670	MajorDMR-1-64812	7
chr14	72575514	72575706	MajorDMR-1-64813	3
chr14	72585769	72585955	MajorDMR-1-64814	3
chr14	72594233	72594398	MajorDMR-1-64815	2
chr14	72602279	72603373	MajorDMR-1-64816	9
chr14	72606163	72606885	MajorDMR-1-64817	5
chr14	72609934	72609983	MajorDMR-1-64818	2
chr14	72623999	72624919	MajorDMR-1-64819	12
chr14	72625463	72626592	MajorDMR-1-64820	9
chr14	72631473	72632366	MajorDMR-1-64821	10
chr14	72645638	72646208	MajorDMR-1-64822	9
chr14	72650347	72650602	MajorDMR-1-64823	2
chr14	72653390	72653506	MajorDMR-1-64824	3
chr14	72663201	72663562	MajorDMR-1-64825	3
chr14	72665983	72666018	MajorDMR-1-64826	2
chr14	72666656	72668194	MajorDMR-1-64827	14
chr14	72681119	72681134	MajorDMR-1-64828	2
chr14	72687233	72687466	MajorDMR-1-64829	4
chr14	72696449	72696857	MajorDMR-1-64830	2
chr14	72697411	72697608	MajorDMR-1-64831	3
chr14	72701854	72701897	MajorDMR-1-64832	2
chr14	72710533	72711186	MajorDMR-1-64833	5
chr14	72731489	72731628	MajorDMR-1-64834	4
chr14	72736690	72738151	MajorDMR-1-64835	9
chr14	72758779	72758926	MajorDMR-1-64836	2
chr14	72759759	72759902	MajorDMR-1-64837	2
chr14	72763531	72764005	MajorDMR-1-64838	2
chr14	72765957	72766592	MajorDMR-1-64839	3
chr14	72769604	72769634	MajorDMR-1-64840	2
chr14	72774861	72776182	MajorDMR-1-64841	9
chr14	72781692	72782152	MajorDMR-1-64842	4
chr14	72797915	72798581	MajorDMR-1-64843	13
chr14	72799328	72800734	MajorDMR-1-64844	9
chr14	72833454	72833913	MajorDMR-1-64845	4
chr14	72850002	72850950	MajorDMR-1-64846	13
chr14	72854466	72854575	MajorDMR-1-64847	2
chr14	72856507	72856995	MajorDMR-1-64848	9
chr14	72858015	72858057	MajorDMR-1-64849	3
chr14	72860443	72860527	MajorDMR-1-64850	2
chr14	72861879	72862196	MajorDMR-1-64851	3
chr14	72866140	72867939	MajorDMR-1-64852	10
chr14	72868537	72868826	MajorDMR-1-64853	4
chr14	72873185	72873523	MajorDMR-1-64854	3
chr14	72874793	72874933	MajorDMR-1-64855	3
chr14	72886589	72886834	MajorDMR-1-64856	4
chr14	72888642	72888719	MajorDMR-1-64857	2
chr14	72900374	72900444	MajorDMR-1-64858	3
chr14	72910010	72911700	MajorDMR-1-64859	21
chr14	72917390	72918982	MajorDMR-1-64860	14
chr14	72939734	72939797	MajorDMR-1-64861	3
chr14	72959553	72959710	MajorDMR-1-64862	2
chr14	72966620	72967153	MajorDMR-1-64863	4
chr14	72971035	72972184	MajorDMR-1-64864	9
chr14	72978274	72978502	MajorDMR-1-64865	7
chr14	72979453	72980665	MajorDMR-1-64866	8
chr14	72983163	72983321	MajorDMR-1-64867	3
chr14	72983987	72984327	MajorDMR-1-64868	3
chr14	72985661	72985969	MajorDMR-1-64869	2
chr14	72992243	72992969	MajorDMR-1-64870	7
chr14	73010484	73011664	MajorDMR-1-64871	12
chr14	73012209	73012216	MajorDMR-1-64872	2
chr14	73020006	73020214	MajorDMR-1-64873	4
chr14	73021122	73021634	MajorDMR-1-64874	8
chr14	73023041	73023072	MajorDMR-1-64875	2
chr14	73025510	73025865	MajorDMR-1-64876	6
chr14	73026855	73027506	MajorDMR-1-64877	4
chr14	73030419	73030745	MajorDMR-1-64878	7
chr14	73031683	73032190	MajorDMR-1-64879	7
chr14	73033637	73033756	MajorDMR-1-64880	6
chr14	73040401	73041381	MajorDMR-1-64881	10
chr14	73042267	73042340	MajorDMR-1-64882	3
chr14	73044547	73044599	MajorDMR-1-64883	2
chr14	73063900	73065262	MajorDMR-1-64884	18
chr14	73074293	73075719	MajorDMR-1-64885	16
chr14	73077634	73078050	MajorDMR-1-64886	5
chr14	73078567	73082608	MajorDMR-1-64887	46
chr14	73110315	73111149	MajorDMR-1-64888	9
chr14	73112690	73112739	MajorDMR-1-64889	2
chr14	73113697	73114350	MajorDMR-1-64890	7
chr14	73117495	73117605	MajorDMR-1-64891	5
chr14	73146088	73146282	MajorDMR-1-64892	4
chr14	73181773	73182904	MajorDMR-1-64893	15
chr14	73185976	73186061	MajorDMR-1-64894	3
chr14	73196201	73196612	MajorDMR-1-64895	8
chr14	73207739	73207998	MajorDMR-1-64896	3
chr14	73220470	73220680	MajorDMR-1-64897	4
chr14	73243542	73244172	MajorDMR-1-64898	9
chr14	73253236	73253316	MajorDMR-1-64899	2
chr14	73258813	73259436	MajorDMR-1-64900	8
chr14	73270074	73270254	MajorDMR-1-64901	2
chr14	73277150	73277160	MajorDMR-1-64902	2
chr14	73279949	73280739	MajorDMR-1-64903	14
chr14	73281995	73282478	MajorDMR-1-64904	6
chr14	73289894	73290326	MajorDMR-1-64905	11
chr14	73293487	73293533	MajorDMR-1-64906	2
chr14	73297635	73298344	MajorDMR-1-64907	10
chr14	73313844	73313875	MajorDMR-1-64908	2
chr14	73318110	73319564	MajorDMR-1-64909	37
chr14	73321579	73321667	MajorDMR-1-64910	2
chr14	73343137	73343368	MajorDMR-1-64911	6
chr14	73344752	73345769	MajorDMR-1-64912	7
chr14	73347759	73347791	MajorDMR-1-64913	2
chr14	73349370	73349504	MajorDMR-1-64914	3
chr14	73358005	73358152	MajorDMR-1-64915	2
chr14	73376411	73376653	MajorDMR-1-64916	3
chr14	73394219	73394533	MajorDMR-1-64917	5
chr14	73399071	73400010	MajorDMR-1-64918	10
chr14	73401276	73401813	MajorDMR-1-64919	7
chr14	73403781	73404790	MajorDMR-1-64920	17
chr14	73405878	73406840	MajorDMR-1-64921	5
chr14	73407892	73410043	MajorDMR-1-64922	47
chr14	73418568	73418670	MajorDMR-1-64923	3
chr14	73428812	73429220	MajorDMR-1-64924	2
chr14	73429794	73429984	MajorDMR-1-64925	2
chr14	73436532	73436701	MajorDMR-1-64926	2
chr14	73453922	73453943	MajorDMR-1-64927	2
chr14	73459926	73459969	MajorDMR-1-64928	3
chr14	73468654	73469652	MajorDMR-1-64929	13
chr14	73482279	73482312	MajorDMR-1-64930	2
chr14	73499486	73499666	MajorDMR-1-64931	5
chr14	73500227	73500531	MajorDMR-1-64932	7
chr14	73533210	73533568	MajorDMR-1-64933	2
chr14	73538292	73538375	MajorDMR-1-64934	2
chr14	73540256	73540311	MajorDMR-1-64935	2
chr14	73541990	73542493	MajorDMR-1-64936	7
chr14	73548001	73549506	MajorDMR-1-64937	20
chr14	73551384	73551558	MajorDMR-1-64938	5
chr14	73553707	73554127	MajorDMR-1-64939	2
chr14	73555520	73555665	MajorDMR-1-64940	4
chr14	73557047	73557107	MajorDMR-1-64941	2
chr14	73561594	73561987	MajorDMR-1-64942	8
chr14	73564185	73564339	MajorDMR-1-64943	6
chr14	73565141	73565183	MajorDMR-1-64944	2
chr14	73567232	73567302	MajorDMR-1-64945	3
chr14	73570847	73571371	MajorDMR-1-64946	4
chr14	73577634	73577868	MajorDMR-1-64947	2
chr14	73579223	73579340	MajorDMR-1-64948	2
chr14	73592286	73592583	MajorDMR-1-64949	5
chr14	73595166	73595250	MajorDMR-1-64950	3
chr14	73602436	73602753	MajorDMR-1-64951	5
chr14	73604122	73604705	MajorDMR-1-64952	3
chr14	73606688	73608770	MajorDMR-1-64953	30
chr14	73609301	73609452	MajorDMR-1-64954	2
chr14	73612265	73612338	MajorDMR-1-64955	2
chr14	73623438	73624194	MajorDMR-1-64956	17
chr14	73638144	73638614	MajorDMR-1-64957	3
chr14	73639487	73639500	MajorDMR-1-64958	2
chr14	73643586	73643864	MajorDMR-1-64959	4
chr14	73648637	73649156	MajorDMR-1-64960	7
chr14	73656133	73656177	MajorDMR-1-64961	2
chr14	73664342	73664477	MajorDMR-1-64962	2
chr14	73669430	73670387	MajorDMR-1-64963	6
chr14	73674342	73674521	MajorDMR-1-64964	2
chr14	73677699	73677995	MajorDMR-1-64965	2
chr14	73685049	73685707	MajorDMR-1-64966	11
chr14	73686667	73687326	MajorDMR-1-64967	5
chr14	73693208	73693221	MajorDMR-1-64968	2
chr14	73697336	73697348	MajorDMR-1-64969	2
chr14	73703141	73703845	MajorDMR-1-64970	8
chr14	73705215	73705920	MajorDMR-1-64971	13
chr14	73715421	73715509	MajorDMR-1-64972	2
chr14	73727792	73728032	MajorDMR-1-64973	5
chr14	73730839	73730938	MajorDMR-1-64974	4
chr14	73750753	73751135	MajorDMR-1-64975	2
chr14	73755516	73757020	MajorDMR-1-64976	9
chr14	73770827	73770928	MajorDMR-1-64977	2
chr14	73786402	73786502	MajorDMR-1-64978	2
chr14	73825553	73825962	MajorDMR-1-64979	4
chr14	73826585	73827478	MajorDMR-1-64980	6
chr14	73878025	73878419	MajorDMR-1-64981	3
chr14	73912142	73912313	MajorDMR-1-64982	2
chr14	73919047	73920028	MajorDMR-1-64983	14
chr14	73922136	73923703	MajorDMR-1-64984	8
chr14	73925966	73926331	MajorDMR-1-64985	9
chr14	73926883	73926932	MajorDMR-1-64986	4
chr14	73927546	73928224	MajorDMR-1-64987	4
chr14	73929596	73929720	MajorDMR-1-64988	2
chr14	73930276	73930386	MajorDMR-1-64989	3
chr14	73933335	73933344	MajorDMR-1-64990	2
chr14	73934621	73934992	MajorDMR-1-64991	5
chr14	73939186	73939632	MajorDMR-1-64992	13
chr14	73942483	73942840	MajorDMR-1-64993	3
chr14	73943642	73944874	MajorDMR-1-64994	20
chr14	73950343	73950581	MajorDMR-1-64995	2
chr14	73957057	73957181	MajorDMR-1-64996	2
chr14	73959305	73959391	MajorDMR-1-64997	2
chr14	74015290	74015726	MajorDMR-1-64998	3
chr14	74026615	74026620	MajorDMR-1-64999	2
chr14	74037144	74037252	MajorDMR-1-65000	2
chr14	74039909	74039970	MajorDMR-1-65001	3
chr14	74041114	74041131	MajorDMR-1-65002	2
chr14	74047088	74047517	MajorDMR-1-65003	2
chr14	74059277	74059295	MajorDMR-1-65004	2
chr14	74101609	74101738	MajorDMR-1-65005	3
chr14	74105234	74106083	MajorDMR-1-65006	6
chr14	74109427	74110441	MajorDMR-1-65007	10
chr14	74122868	74123168	MajorDMR-1-65008	2
chr14	74126106	74126328	MajorDMR-1-65009	6
chr14	74127057	74127376	MajorDMR-1-65010	2
chr14	74128804	74129545	MajorDMR-1-65011	5
chr14	74142289	74142459	MajorDMR-1-65012	2
chr14	74168137	74168220	MajorDMR-1-65013	2
chr14	74171590	74172471	MajorDMR-1-65014	11
chr14	74176705	74177179	MajorDMR-1-65015	8
chr14	74177860	74178217	MajorDMR-1-65016	17
chr14	74192720	74192759	MajorDMR-1-65017	2
chr14	74195458	74195855	MajorDMR-1-65018	3
chr14	74206019	74206396	MajorDMR-1-65019	5
chr14	74213954	74214138	MajorDMR-1-65020	3
chr14	74215105	74215127	MajorDMR-1-65021	2
chr14	74222184	74222199	MajorDMR-1-65022	2
chr14	74224882	74225024	MajorDMR-1-65023	2
chr14	74238685	74238734	MajorDMR-1-65024	2
chr14	74252510	74252546	MajorDMR-1-65025	2
chr14	74254448	74256169	MajorDMR-1-65026	12
chr14	74256788	74256835	MajorDMR-1-65027	2
chr14	74257446	74257675	MajorDMR-1-65028	4
chr14	74271668	74271954	MajorDMR-1-65029	4
chr14	74340725	74340789	MajorDMR-1-65030	2
chr14	74366757	74367102	MajorDMR-1-65031	2
chr14	74384242	74384248	MajorDMR-1-65032	2
chr14	74391966	74392080	MajorDMR-1-65033	2
chr14	74398235	74398294	MajorDMR-1-65034	3
chr14	74400355	74401492	MajorDMR-1-65035	8
chr14	74403638	74404098	MajorDMR-1-65036	3
chr14	74516342	74516561	MajorDMR-1-65037	2
chr14	74547599	74547678	MajorDMR-1-65038	2
chr14	74549402	74550032	MajorDMR-1-65039	7
chr14	74617583	74617669	MajorDMR-1-65040	3
chr14	74630063	74630134	MajorDMR-1-65041	3
chr14	74662281	74662511	MajorDMR-1-65042	5
chr14	74684982	74685358	MajorDMR-1-65043	2
chr14	74709705	74709781	MajorDMR-1-65044	2
chr14	74718883	74719001	MajorDMR-1-65045	3
chr14	74725278	74725528	MajorDMR-1-65046	2
chr14	74729132	74729605	MajorDMR-1-65047	8
chr14	74749760	74750095	MajorDMR-1-65048	8
chr14	74776821	74779279	MajorDMR-1-65049	31
chr14	74791968	74792026	MajorDMR-1-65050	2
chr14	74811391	74811395	MajorDMR-1-65051	2
chr14	74817614	74817851	MajorDMR-1-65052	3
chr14	74856449	74856480	MajorDMR-1-65053	2
chr14	74863978	74864400	MajorDMR-1-65054	7
chr14	74866946	74867253	MajorDMR-1-65055	9
chr14	74868144	74868542	MajorDMR-1-65056	10
chr14	74926137	74926229	MajorDMR-1-65057	4
chr14	74935394	74935406	MajorDMR-1-65058	2
chr14	74941937	74941964	MajorDMR-1-65059	2
chr14	74954275	74954326	MajorDMR-1-65060	2
chr14	74957177	74957901	MajorDMR-1-65061	10
chr14	74964470	74964568	MajorDMR-1-65062	3
chr14	74965378	74965427	MajorDMR-1-65063	2
chr14	74968308	74970258	MajorDMR-1-65064	21
chr14	74973590	74974743	MajorDMR-1-65065	6
chr14	74977277	74977577	MajorDMR-1-65066	7
chr14	74985063	74985224	MajorDMR-1-65067	3
chr14	74987562	74987730	MajorDMR-1-65068	3
chr14	75020798	75021925	MajorDMR-1-65069	13
chr14	75030459	75030667	MajorDMR-1-65070	2
chr14	75038099	75038694	MajorDMR-1-65071	10
chr14	75042267	75042452	MajorDMR-1-65072	2
chr14	75046587	75046806	MajorDMR-1-65073	5
chr14	75059965	75060384	MajorDMR-1-65074	8
chr14	75071000	75071043	MajorDMR-1-65075	3
chr14	75077470	75077728	MajorDMR-1-65076	12
chr14	75101589	75101736	MajorDMR-1-65077	2
chr14	75112296	75113024	MajorDMR-1-65078	13
chr14	75159959	75160037	MajorDMR-1-65079	2
chr14	75165700	75166215	MajorDMR-1-65080	6
chr14	75266197	75266400	MajorDMR-1-65081	2
chr14	75299328	75300202	MajorDMR-1-65082	13
chr14	75313043	75313094	MajorDMR-1-65083	2
chr14	75327205	75327235	MajorDMR-1-65084	2
chr14	75330607	75330799	MajorDMR-1-65085	3
chr14	75332225	75332274	MajorDMR-1-65086	3
chr14	75334039	75335147	MajorDMR-1-65087	7
chr14	75343096	75344106	MajorDMR-1-65088	7
chr14	75354856	75355020	MajorDMR-1-65089	4
chr14	75357790	75357831	MajorDMR-1-65090	2
chr14	75359438	75360891	MajorDMR-1-65091	12
chr14	75365993	75366064	MajorDMR-1-65092	2
chr14	75374847	75376320	MajorDMR-1-65093	20
chr14	75379278	75379489	MajorDMR-1-65094	6
chr14	75385943	75386655	MajorDMR-1-65095	26
chr14	75406979	75407042	MajorDMR-1-65096	2
chr14	75456463	75456662	MajorDMR-1-65097	4
chr14	75475900	75476388	MajorDMR-1-65098	3
chr14	75478449	75479100	MajorDMR-1-65099	4
chr14	75480243	75480285	MajorDMR-1-65100	4
chr14	75482783	75482828	MajorDMR-1-65101	2
chr14	75492643	75492778	MajorDMR-1-65102	2
chr14	75514137	75515218	MajorDMR-1-65103	8
chr14	75537202	75537342	MajorDMR-1-65104	8
chr14	75547623	75548121	MajorDMR-1-65105	13
chr14	75551493	75551530	MajorDMR-1-65106	3
chr14	75555182	75555719	MajorDMR-1-65107	4
chr14	75556975	75557360	MajorDMR-1-65108	3
chr14	75557976	75558706	MajorDMR-1-65109	10
chr14	75577955	75578455	MajorDMR-1-65110	6
chr14	75592512	75592601	MajorDMR-1-65111	3
chr14	75596636	75596708	MajorDMR-1-65112	2
chr14	75601485	75601538	MajorDMR-1-65113	2
chr14	75604612	75605082	MajorDMR-1-65114	4
chr14	75613929	75614512	MajorDMR-1-65115	4
chr14	75619173	75619407	MajorDMR-1-65116	2
chr14	75628484	75629227	MajorDMR-1-65117	4
chr14	75637665	75637729	MajorDMR-1-65118	2
chr14	75664226	75665056	MajorDMR-1-65119	7
chr14	75684246	75685351	MajorDMR-1-65120	7
chr14	75690731	75690760	MajorDMR-1-65121	2
chr14	75692672	75692750	MajorDMR-1-65122	2
chr14	75705046	75705491	MajorDMR-1-65123	3
chr14	75732964	75733158	MajorDMR-1-65124	5
chr14	75740058	75740065	MajorDMR-1-65125	2
chr14	75747331	75748342	MajorDMR-1-65126	13
chr14	75754512	75754567	MajorDMR-1-65127	4
chr14	75760455	75760500	MajorDMR-1-65128	5
chr14	75763204	75763234	MajorDMR-1-65129	2
chr14	75769887	75769946	MajorDMR-1-65130	2
chr14	75770616	75770863	MajorDMR-1-65131	10
chr14	75790466	75790531	MajorDMR-1-65132	2
chr14	75809011	75809505	MajorDMR-1-65133	4
chr14	75810209	75810454	MajorDMR-1-65134	5
chr14	75813285	75813326	MajorDMR-1-65135	2
chr14	75820943	75822003	MajorDMR-1-65136	11
chr14	75834547	75834720	MajorDMR-1-65137	3
chr14	75838948	75840068	MajorDMR-1-65138	8
chr14	75844931	75845717	MajorDMR-1-65139	6
chr14	75847052	75847626	MajorDMR-1-65140	7
chr14	75850864	75851166	MajorDMR-1-65141	2
chr14	75854386	75854400	MajorDMR-1-65142	2
chr14	75868180	75868575	MajorDMR-1-65143	11
chr14	75881704	75881967	MajorDMR-1-65144	3
chr14	75888979	75889174	MajorDMR-1-65145	4
chr14	75893475	75894003	MajorDMR-1-65146	7
chr14	75897761	75897981	MajorDMR-1-65147	2
chr14	75900694	75902531	MajorDMR-1-65148	9
chr14	75904141	75904153	MajorDMR-1-65149	2
chr14	75905375	75909855	MajorDMR-1-65150	34
chr14	75910419	75910477	MajorDMR-1-65151	2
chr14	75912888	75912904	MajorDMR-1-65152	2
chr14	75918147	75918156	MajorDMR-1-65153	2
chr14	75920074	75920320	MajorDMR-1-65154	7
chr14	75924560	75925077	MajorDMR-1-65155	12
chr14	75933050	75933610	MajorDMR-1-65156	5
chr14	75935955	75937656	MajorDMR-1-65157	40
chr14	75946594	75947514	MajorDMR-1-65158	7
chr14	75954257	75954313	MajorDMR-1-65159	2
chr14	75981894	75982265	MajorDMR-1-65160	6
chr14	75988432	75988494	MajorDMR-1-65161	2
chr14	75989988	75990455	MajorDMR-1-65162	5
chr14	75996322	75996703	MajorDMR-1-65163	7
chr14	76000741	76000914	MajorDMR-1-65164	3
chr14	76018864	76019193	MajorDMR-1-65165	4
chr14	76032710	76033243	MajorDMR-1-65166	5
chr14	76037416	76037458	MajorDMR-1-65167	2
chr14	76048319	76048409	MajorDMR-1-65168	3
chr14	76087828	76087905	MajorDMR-1-65169	2
chr14	76114963	76115373	MajorDMR-1-65170	4
chr14	76123762	76123839	MajorDMR-1-65171	3
chr14	76128727	76128829	MajorDMR-1-65172	7
chr14	76184243	76186085	MajorDMR-1-65173	12
chr14	76215277	76215381	MajorDMR-1-65174	2
chr14	76236900	76237120	MajorDMR-1-65175	3
chr14	76237685	76238288	MajorDMR-1-65176	7
chr14	76241808	76242463	MajorDMR-1-65177	9
chr14	76250455	76250526	MajorDMR-1-65178	2
chr14	76269151	76269838	MajorDMR-1-65179	7
chr14	76270768	76270933	MajorDMR-1-65180	2
chr14	76272532	76273662	MajorDMR-1-65181	7
chr14	76274348	76274573	MajorDMR-1-65182	3
chr14	76289902	76290014	MajorDMR-1-65183	2
chr14	76297952	76298425	MajorDMR-1-65184	4
chr14	76306761	76306956	MajorDMR-1-65185	4
chr14	76327602	76327636	MajorDMR-1-65186	3
chr14	76332197	76332233	MajorDMR-1-65187	2
chr14	76334686	76334698	MajorDMR-1-65188	2
chr14	76345498	76345751	MajorDMR-1-65189	3
chr14	76348671	76349872	MajorDMR-1-65190	12
chr14	76350571	76350606	MajorDMR-1-65191	2
chr14	76372602	76372998	MajorDMR-1-65192	3
chr14	76420316	76420545	MajorDMR-1-65193	7
chr14	76421252	76421740	MajorDMR-1-65194	5
chr14	76447632	76447644	MajorDMR-1-65195	3
chr14	76458052	76458665	MajorDMR-1-65196	7
chr14	76466692	76467401	MajorDMR-1-65197	10
chr14	76479057	76479454	MajorDMR-1-65198	2
chr14	76504656	76506357	MajorDMR-1-65199	14
chr14	76510649	76510845	MajorDMR-1-65200	3
chr14	76530799	76530863	MajorDMR-1-65201	2
chr14	76555411	76555767	MajorDMR-1-65202	8
chr14	76566582	76567161	MajorDMR-1-65203	5
chr14	76571435	76571790	MajorDMR-1-65204	5
chr14	76598358	76598564	MajorDMR-1-65205	3
chr14	76610220	76610437	MajorDMR-1-65206	2
chr14	76620791	76620849	MajorDMR-1-65207	9
chr14	76666628	76667358	MajorDMR-1-65208	6
chr14	76669841	76670196	MajorDMR-1-65209	2
chr14	76674739	76674964	MajorDMR-1-65210	3
chr14	76679873	76680239	MajorDMR-1-65211	3
chr14	76693532	76694194	MajorDMR-1-65212	10
chr14	76694966	76694980	MajorDMR-1-65213	2
chr14	76736432	76736749	MajorDMR-1-65214	5
chr14	76737316	76738012	MajorDMR-1-65215	11
chr14	76762291	76763008	MajorDMR-1-65216	12
chr14	76763611	76764019	MajorDMR-1-65217	5
chr14	76765098	76765467	MajorDMR-1-65218	6
chr14	76780047	76780287	MajorDMR-1-65219	3
chr14	76788121	76788147	MajorDMR-1-65220	2
chr14	76796400	76797003	MajorDMR-1-65221	10
chr14	76803230	76803922	MajorDMR-1-65222	4
chr14	76836780	76836939	MajorDMR-1-65223	2
chr14	76865531	76865551	MajorDMR-1-65224	3
chr14	76878865	76878922	MajorDMR-1-65225	2
chr14	76941793	76941976	MajorDMR-1-65226	3
chr14	76945401	76945780	MajorDMR-1-65227	9
chr14	76963293	76963541	MajorDMR-1-65228	7
chr14	76968772	76968931	MajorDMR-1-65229	3
chr14	76976009	76976037	MajorDMR-1-65230	2
chr14	77012040	77012184	MajorDMR-1-65231	3
chr14	77040810	77041688	MajorDMR-1-65232	13
chr14	77058888	77059100	MajorDMR-1-65233	3
chr14	77061598	77062001	MajorDMR-1-65234	6
chr14	77063221	77063327	MajorDMR-1-65235	2
chr14	77065979	77066500	MajorDMR-1-65236	3
chr14	77080642	77080669	MajorDMR-1-65237	2
chr14	77094854	77094912	MajorDMR-1-65238	2
chr14	77103629	77103796	MajorDMR-1-65239	3
chr14	77117035	77117631	MajorDMR-1-65240	4
chr14	77121477	77122217	MajorDMR-1-65241	3
chr14	77144309	77145248	MajorDMR-1-65242	10
chr14	77147563	77147903	MajorDMR-1-65243	2
chr14	77166248	77166497	MajorDMR-1-65244	2
chr14	77202631	77202694	MajorDMR-1-65245	2
chr14	77213569	77213752	MajorDMR-1-65246	2
chr14	77221264	77223286	MajorDMR-1-65247	23
chr14	77229421	77229440	MajorDMR-1-65248	2
chr14	77231313	77232212	MajorDMR-1-65249	8
chr14	77233635	77234057	MajorDMR-1-65250	5
chr14	77237764	77237811	MajorDMR-1-65251	2
chr14	77239006	77240335	MajorDMR-1-65252	16
chr14	77241182	77242871	MajorDMR-1-65253	47
chr14	77243839	77245559	MajorDMR-1-65254	30
chr14	77246693	77246900	MajorDMR-1-65255	3
chr14	77248984	77250570	MajorDMR-1-65256	16
chr14	77252248	77252694	MajorDMR-1-65257	2
chr14	77275588	77275969	MajorDMR-1-65258	5
chr14	77278123	77278148	MajorDMR-1-65259	2
chr14	77295363	77295488	MajorDMR-1-65260	3
chr14	77336228	77336761	MajorDMR-1-65261	11
chr14	77342745	77342864	MajorDMR-1-65262	5
chr14	77343399	77343478	MajorDMR-1-65263	3
chr14	77344334	77344532	MajorDMR-1-65264	5
chr14	77350585	77350663	MajorDMR-1-65265	3
chr14	77382272	77382293	MajorDMR-1-65266	2
chr14	77383678	77384233	MajorDMR-1-65267	5
chr14	77387264	77387434	MajorDMR-1-65268	3
chr14	77388319	77388811	MajorDMR-1-65269	3
chr14	77391731	77391903	MajorDMR-1-65270	6
chr14	77397147	77397555	MajorDMR-1-65271	6
chr14	77400012	77400086	MajorDMR-1-65272	3
chr14	77406757	77406928	MajorDMR-1-65273	6
chr14	77407637	77407693	MajorDMR-1-65274	2
chr14	77408356	77408745	MajorDMR-1-65275	6
chr14	77414647	77415257	MajorDMR-1-65276	7
chr14	77417719	77417775	MajorDMR-1-65277	4
chr14	77424738	77424847	MajorDMR-1-65278	3
chr14	77428133	77428359	MajorDMR-1-65279	5
chr14	77430337	77430355	MajorDMR-1-65280	2
chr14	77461783	77461833	MajorDMR-1-65281	2
chr14	77465776	77465804	MajorDMR-1-65282	2
chr14	77473761	77474410	MajorDMR-1-65283	14
chr14	77500643	77501020	MajorDMR-1-65284	2
chr14	77503936	77504999	MajorDMR-1-65285	13
chr14	77525314	77525332	MajorDMR-1-65286	2
chr14	77529264	77530156	MajorDMR-1-65287	21
chr14	77535953	77536576	MajorDMR-1-65288	10
chr14	77549610	77549864	MajorDMR-1-65289	6
chr14	77562419	77562610	MajorDMR-1-65290	4
chr14	77576163	77576535	MajorDMR-1-65291	6
chr14	77580795	77581225	MajorDMR-1-65292	5
chr14	77582459	77582529	MajorDMR-1-65293	2
chr14	77590496	77590619	MajorDMR-1-65294	4
chr14	77594533	77594885	MajorDMR-1-65295	5
chr14	77599207	77599876	MajorDMR-1-65296	3
chr14	77603311	77604870	MajorDMR-1-65297	9
chr14	77605431	77605790	MajorDMR-1-65298	16
chr14	77609142	77609265	MajorDMR-1-65299	2
chr14	77610068	77611417	MajorDMR-1-65300	7
chr14	77613283	77613819	MajorDMR-1-65301	4
chr14	77619518	77619549	MajorDMR-1-65302	2
chr14	77621317	77622909	MajorDMR-1-65303	7
chr14	77638906	77639114	MajorDMR-1-65304	6
chr14	77640022	77640427	MajorDMR-1-65305	3
chr14	77649339	77649978	MajorDMR-1-65306	7
chr14	77651175	77651451	MajorDMR-1-65307	4
chr14	77665726	77666337	MajorDMR-1-65308	13
chr14	77667740	77667792	MajorDMR-1-65309	2
chr14	77670583	77671017	MajorDMR-1-65310	6
chr14	77673876	77675171	MajorDMR-1-65311	7
chr14	77676279	77676342	MajorDMR-1-65312	2
chr14	77678476	77678784	MajorDMR-1-65313	4
chr14	77679488	77679506	MajorDMR-1-65314	2
chr14	77681216	77683046	MajorDMR-1-65315	16
chr14	77684459	77684923	MajorDMR-1-65316	2
chr14	77686911	77688124	MajorDMR-1-65317	12
chr14	77694366	77695363	MajorDMR-1-65318	10
chr14	77697519	77697752	MajorDMR-1-65319	2
chr14	77698692	77699149	MajorDMR-1-65320	7
chr14	77699710	77699768	MajorDMR-1-65321	3
chr14	77706949	77707065	MajorDMR-1-65322	3
chr14	77710656	77710670	MajorDMR-1-65323	2
chr14	77712516	77712596	MajorDMR-1-65324	4
chr14	77717377	77718239	MajorDMR-1-65325	14
chr14	77719649	77721086	MajorDMR-1-65326	16
chr14	77726157	77726451	MajorDMR-1-65327	4
chr14	77731026	77731208	MajorDMR-1-65328	8
chr14	77741081	77742385	MajorDMR-1-65329	9
chr14	77748110	77751794	MajorDMR-1-65330	25
chr14	77753394	77754153	MajorDMR-1-65331	8
chr14	77754692	77755069	MajorDMR-1-65332	5
chr14	77755761	77755885	MajorDMR-1-65333	3
chr14	77756713	77756766	MajorDMR-1-65334	3
chr14	77773097	77773130	MajorDMR-1-65335	2
chr14	77782972	77783488	MajorDMR-1-65336	4
chr14	77797502	77797640	MajorDMR-1-65337	3
chr14	77806400	77807297	MajorDMR-1-65338	10
chr14	77807819	77808177	MajorDMR-1-65339	3
chr14	77810711	77811550	MajorDMR-1-65340	6
chr14	77823348	77823385	MajorDMR-1-65341	2
chr14	77828705	77829212	MajorDMR-1-65342	3
chr14	77831182	77831266	MajorDMR-1-65343	2
chr14	77831916	77832349	MajorDMR-1-65344	2
chr14	77834138	77834519	MajorDMR-1-65345	3
chr14	77835326	77836283	MajorDMR-1-65346	6
chr14	77837652	77838302	MajorDMR-1-65347	3
chr14	77841708	77841920	MajorDMR-1-65348	6
chr14	77877726	77878264	MajorDMR-1-65349	10
chr14	77961523	77962114	MajorDMR-1-65350	10
chr14	77965817	77965960	MajorDMR-1-65351	5
chr14	78018263	78018388	MajorDMR-1-65352	2
chr14	78030473	78031190	MajorDMR-1-65353	5
chr14	78031841	78032878	MajorDMR-1-65354	9
chr14	78036347	78036782	MajorDMR-1-65355	4
chr14	78040731	78041792	MajorDMR-1-65356	9
chr14	78068214	78068430	MajorDMR-1-65357	10
chr14	78069932	78070538	MajorDMR-1-65358	9
chr14	78086818	78086860	MajorDMR-1-65359	3
chr14	78120308	78121141	MajorDMR-1-65360	14
chr14	78121678	78122190	MajorDMR-1-65361	3
chr14	78126215	78127011	MajorDMR-1-65362	7
chr14	78127780	78128203	MajorDMR-1-65363	9
chr14	78130380	78130761	MajorDMR-1-65364	2
chr14	78140083	78140313	MajorDMR-1-65365	7
chr14	78147651	78147694	MajorDMR-1-65366	2
chr14	78148231	78148391	MajorDMR-1-65367	2
chr14	78149698	78149908	MajorDMR-1-65368	4
chr14	78150725	78150768	MajorDMR-1-65369	2
chr14	78179822	78179942	MajorDMR-1-65370	2
chr14	78186992	78187853	MajorDMR-1-65371	4
chr14	78190954	78192291	MajorDMR-1-65372	17
chr14	78202328	78202689	MajorDMR-1-65373	3
chr14	78208936	78209429	MajorDMR-1-65374	5
chr14	78213018	78213340	MajorDMR-1-65375	3
chr14	78225523	78225590	MajorDMR-1-65376	3
chr14	78252703	78253116	MajorDMR-1-65377	3
chr14	78256725	78257113	MajorDMR-1-65378	4
chr14	78268831	78268919	MajorDMR-1-65379	4
chr14	78317239	78317399	MajorDMR-1-65380	2
chr14	78327719	78327980	MajorDMR-1-65381	6
chr14	78330450	78330806	MajorDMR-1-65382	5
chr14	78349989	78350080	MajorDMR-1-65383	2
chr14	78354898	78355384	MajorDMR-1-65384	2
chr14	78356026	78358914	MajorDMR-1-65385	22
chr14	78360326	78361051	MajorDMR-1-65386	16
chr14	78412013	78412106	MajorDMR-1-65387	2
chr14	78414869	78414934	MajorDMR-1-65388	2
chr14	78416757	78417581	MajorDMR-1-65389	6
chr14	78426254	78426281	MajorDMR-1-65390	2
chr14	78432908	78433193	MajorDMR-1-65391	11
chr14	78436066	78436549	MajorDMR-1-65392	5
chr14	78447722	78448017	MajorDMR-1-65393	5
chr14	78473400	78473965	MajorDMR-1-65394	5
chr14	78475537	78476296	MajorDMR-1-65395	9
chr14	78477106	78477460	MajorDMR-1-65396	5
chr14	78488811	78488834	MajorDMR-1-65397	2
chr14	78492100	78492375	MajorDMR-1-65398	2
chr14	78493490	78493978	MajorDMR-1-65399	7
chr14	78501953	78502720	MajorDMR-1-65400	7
chr14	78503928	78504097	MajorDMR-1-65401	4
chr14	78505471	78506923	MajorDMR-1-65402	13
chr14	78565688	78566080	MajorDMR-1-65403	5
chr14	78570585	78570881	MajorDMR-1-65404	3
chr14	78575608	78576133	MajorDMR-1-65405	3
chr14	78598053	78598630	MajorDMR-1-65406	4
chr14	78602167	78602480	MajorDMR-1-65407	2
chr14	78603200	78603422	MajorDMR-1-65408	3
chr14	78606819	78607578	MajorDMR-1-65409	6
chr14	78609821	78610158	MajorDMR-1-65410	4
chr14	78616237	78619830	MajorDMR-1-65411	29
chr14	78620710	78620805	MajorDMR-1-65412	2
chr14	78627967	78629217	MajorDMR-1-65413	11
chr14	78639811	78639825	MajorDMR-1-65414	2
chr14	78640584	78641451	MajorDMR-1-65415	13
chr14	78642367	78642748	MajorDMR-1-65416	2
chr14	78647335	78648686	MajorDMR-1-65417	6
chr14	78649987	78651383	MajorDMR-1-65418	5
chr14	78655131	78655999	MajorDMR-1-65419	8
chr14	78661403	78662524	MajorDMR-1-65420	15
chr14	78663484	78663569	MajorDMR-1-65421	3
chr14	78666146	78666281	MajorDMR-1-65422	2
chr14	78668061	78668170	MajorDMR-1-65423	3
chr14	78673618	78674050	MajorDMR-1-65424	5
chr14	78680965	78681323	MajorDMR-1-65425	2
chr14	78685911	78686155	MajorDMR-1-65426	3
chr14	78686709	78687120	MajorDMR-1-65427	6
chr14	78688136	78688823	MajorDMR-1-65428	7
chr14	78694141	78694603	MajorDMR-1-65429	9
chr14	78695529	78695690	MajorDMR-1-65430	2
chr14	78699955	78700000	MajorDMR-1-65431	2
chr14	78712554	78713019	MajorDMR-1-65432	2
chr14	78714392	78714560	MajorDMR-1-65433	4
chr14	78718403	78719539	MajorDMR-1-65434	8
chr14	78720133	78722787	MajorDMR-1-65435	31
chr14	78725547	78726379	MajorDMR-1-65436	8
chr14	78728870	78729005	MajorDMR-1-65437	3
chr14	78737494	78737590	MajorDMR-1-65438	2
chr14	78742619	78742834	MajorDMR-1-65439	4
chr14	78757253	78759284	MajorDMR-1-65440	18
chr14	78760218	78762530	MajorDMR-1-65441	16
chr14	78764446	78765325	MajorDMR-1-65442	11
chr14	78780721	78780795	MajorDMR-1-65443	2
chr14	78786595	78786606	MajorDMR-1-65444	2
chr14	78793935	78794885	MajorDMR-1-65445	10
chr14	78797608	78797841	MajorDMR-1-65446	2
chr14	78812783	78813849	MajorDMR-1-65447	11
chr14	78823508	78823928	MajorDMR-1-65448	9
chr14	78839626	78839818	MajorDMR-1-65449	2
chr14	78840412	78840448	MajorDMR-1-65450	2
chr14	78846591	78846646	MajorDMR-1-65451	5
chr14	78860012	78860421	MajorDMR-1-65452	2
chr14	78868410	78869353	MajorDMR-1-65453	4
chr14	78872309	78872642	MajorDMR-1-65454	2
chr14	78874312	78874425	MajorDMR-1-65455	2
chr14	78876951	78877133	MajorDMR-1-65456	2
chr14	78880323	78881666	MajorDMR-1-65457	6
chr14	78889168	78892132	MajorDMR-1-65458	18
chr14	78902111	78902183	MajorDMR-1-65459	3
chr14	78902715	78903040	MajorDMR-1-65460	3
chr14	78906869	78907021	MajorDMR-1-65461	2
chr14	78907829	78908710	MajorDMR-1-65462	3
chr14	78911117	78911777	MajorDMR-1-65463	6
chr14	78913543	78913696	MajorDMR-1-65464	2
chr14	78914526	78915094	MajorDMR-1-65465	4
chr14	78916899	78918486	MajorDMR-1-65466	11
chr14	78919309	78920532	MajorDMR-1-65467	9
chr14	78921797	78922902	MajorDMR-1-65468	12
chr14	78928784	78929778	MajorDMR-1-65469	6
chr14	78938650	78939074	MajorDMR-1-65470	2
chr14	78944251	78944486	MajorDMR-1-65471	4
chr14	78955315	78956123	MajorDMR-1-65472	7
chr14	78957436	78958353	MajorDMR-1-65473	14
chr14	78959094	78959496	MajorDMR-1-65474	4
chr14	78960263	78960541	MajorDMR-1-65475	2
chr14	78979041	78979271	MajorDMR-1-65476	3
chr14	78979842	78979874	MajorDMR-1-65477	2
chr14	78992752	78992768	MajorDMR-1-65478	2
chr14	78995402	78995603	MajorDMR-1-65479	3
chr14	79012568	79012647	MajorDMR-1-65480	2
chr14	79016438	79017004	MajorDMR-1-65481	6
chr14	79019533	79019991	MajorDMR-1-65482	3
chr14	79020612	79021467	MajorDMR-1-65483	11
chr14	79028170	79028273	MajorDMR-1-65484	2
chr14	79041987	79042347	MajorDMR-1-65485	3
chr14	79050065	79050546	MajorDMR-1-65486	4
chr14	79058170	79058909	MajorDMR-1-65487	6
chr14	79059438	79059682	MajorDMR-1-65488	5
chr14	79063303	79064079	MajorDMR-1-65489	4
chr14	79065596	79065841	MajorDMR-1-65490	5
chr14	79069973	79070742	MajorDMR-1-65491	5
chr14	79071273	79072280	MajorDMR-1-65492	6
chr14	79072889	79072901	MajorDMR-1-65493	2
chr14	79076242	79076555	MajorDMR-1-65494	2
chr14	79082721	79082869	MajorDMR-1-65495	5
chr14	79086566	79086970	MajorDMR-1-65496	3
chr14	79087748	79088040	MajorDMR-1-65497	2
chr14	79105785	79106113	MajorDMR-1-65498	2
chr14	79107800	79107929	MajorDMR-1-65499	2
chr14	79111141	79111266	MajorDMR-1-65500	5
chr14	79115439	79115563	MajorDMR-1-65501	4
chr14	79129439	79129551	MajorDMR-1-65502	2
chr14	79132301	79133145	MajorDMR-1-65503	8
chr14	79135066	79135094	MajorDMR-1-65504	2
chr14	79138906	79139055	MajorDMR-1-65505	4
chr14	79157121	79157675	MajorDMR-1-65506	3
chr14	79164343	79165929	MajorDMR-1-65507	13
chr14	79167692	79167719	MajorDMR-1-65508	3
chr14	79169713	79169782	MajorDMR-1-65509	2
chr14	79174527	79176236	MajorDMR-1-65510	7
chr14	79182513	79183388	MajorDMR-1-65511	4
chr14	79185631	79185721	MajorDMR-1-65512	2
chr14	79189911	79190317	MajorDMR-1-65513	3
chr14	79192580	79193192	MajorDMR-1-65514	5
chr14	79194597	79195069	MajorDMR-1-65515	4
chr14	79204550	79205840	MajorDMR-1-65516	9
chr14	79207637	79207808	MajorDMR-1-65517	3
chr14	79208427	79209038	MajorDMR-1-65518	4
chr14	79210544	79211051	MajorDMR-1-65519	5
chr14	79211732	79211948	MajorDMR-1-65520	2
chr14	79218650	79219716	MajorDMR-1-65521	6
chr14	79225585	79226035	MajorDMR-1-65522	3
chr14	79227512	79227520	MajorDMR-1-65523	2
chr14	79230607	79231142	MajorDMR-1-65524	6
chr14	79236317	79236446	MajorDMR-1-65525	2
chr14	79250902	79251338	MajorDMR-1-65526	2
chr14	79252172	79252203	MajorDMR-1-65527	2
chr14	79271237	79272728	MajorDMR-1-65528	11
chr14	79274271	79274706	MajorDMR-1-65529	3
chr14	79276558	79276574	MajorDMR-1-65530	2
chr14	79282052	79282906	MajorDMR-1-65531	8
chr14	79291095	79291790	MajorDMR-1-65532	7
chr14	79293211	79293277	MajorDMR-1-65533	2
chr14	79300532	79300988	MajorDMR-1-65534	5
chr14	79303242	79303428	MajorDMR-1-65535	2
chr14	79305725	79305983	MajorDMR-1-65536	3
chr14	79313559	79313872	MajorDMR-1-65537	4
chr14	79314526	79314578	MajorDMR-1-65538	2
chr14	79315261	79315283	MajorDMR-1-65539	2
chr14	79315912	79316419	MajorDMR-1-65540	4
chr14	79317285	79317628	MajorDMR-1-65541	2
chr14	79320344	79320530	MajorDMR-1-65542	2
chr14	79327218	79327311	MajorDMR-1-65543	2
chr14	79337214	79337622	MajorDMR-1-65544	3
chr14	79339637	79342117	MajorDMR-1-65545	13
chr14	79354008	79354164	MajorDMR-1-65546	2
chr14	79357325	79358806	MajorDMR-1-65547	12
chr14	79359469	79359527	MajorDMR-1-65548	2
chr14	79363495	79367294	MajorDMR-1-65549	15
chr14	79368972	79369363	MajorDMR-1-65550	2
chr14	79370725	79371088	MajorDMR-1-65551	3
chr14	79375452	79375729	MajorDMR-1-65552	2
chr14	79387619	79387841	MajorDMR-1-65553	2
chr14	79388412	79390048	MajorDMR-1-65554	11
chr14	79396607	79396889	MajorDMR-1-65555	3
chr14	79413089	79413712	MajorDMR-1-65556	4
chr14	79414891	79415701	MajorDMR-1-65557	3
chr14	79417149	79417173	MajorDMR-1-65558	2
chr14	79417892	79418723	MajorDMR-1-65559	7
chr14	79419292	79419357	MajorDMR-1-65560	2
chr14	79421258	79421499	MajorDMR-1-65561	6
chr14	79433952	79434016	MajorDMR-1-65562	2
chr14	79435826	79436347	MajorDMR-1-65563	4
chr14	79441048	79441711	MajorDMR-1-65564	4
chr14	79444381	79446209	MajorDMR-1-65565	10
chr14	79453165	79453434	MajorDMR-1-65566	6
chr14	79454728	79456210	MajorDMR-1-65567	9
chr14	79458645	79458960	MajorDMR-1-65568	2
chr14	79463746	79465011	MajorDMR-1-65569	7
chr14	79466238	79466263	MajorDMR-1-65570	2
chr14	79467110	79467681	MajorDMR-1-65571	6
chr14	79472187	79472542	MajorDMR-1-65572	5
chr14	79477415	79477440	MajorDMR-1-65573	3
chr14	79478111	79478118	MajorDMR-1-65574	2
chr14	79479118	79479377	MajorDMR-1-65575	4
chr14	79493246	79493910	MajorDMR-1-65576	5
chr14	79497183	79497318	MajorDMR-1-65577	3
chr14	79502596	79503306	MajorDMR-1-65578	9
chr14	79504086	79504222	MajorDMR-1-65579	7
chr14	79505126	79505439	MajorDMR-1-65580	6
chr14	79508564	79508828	MajorDMR-1-65581	3
chr14	79509693	79510158	MajorDMR-1-65582	7
chr14	79511095	79512081	MajorDMR-1-65583	6
chr14	79516906	79518584	MajorDMR-1-65584	17
chr14	79551329	79551791	MajorDMR-1-65585	3
chr14	79555398	79556050	MajorDMR-1-65586	7
chr14	79557353	79557849	MajorDMR-1-65587	3
chr14	79563022	79563688	MajorDMR-1-65588	4
chr14	79564501	79565074	MajorDMR-1-65589	6
chr14	79567777	79567793	MajorDMR-1-65590	3
chr14	79578635	79578875	MajorDMR-1-65591	2
chr14	79598228	79598618	MajorDMR-1-65592	2
chr14	79599995	79600375	MajorDMR-1-65593	13
chr14	79602592	79603783	MajorDMR-1-65594	8
chr14	79611064	79611866	MajorDMR-1-65595	4
chr14	79613128	79614967	MajorDMR-1-65596	16
chr14	79615584	79616682	MajorDMR-1-65597	6
chr14	79618472	79618850	MajorDMR-1-65598	3
chr14	79625988	79626251	MajorDMR-1-65599	3
chr14	79627219	79627362	MajorDMR-1-65600	2
chr14	79641408	79641820	MajorDMR-1-65601	9
chr14	79642895	79642948	MajorDMR-1-65602	2
chr14	79643594	79644147	MajorDMR-1-65603	5
chr14	79644666	79644806	MajorDMR-1-65604	2
chr14	79645693	79645903	MajorDMR-1-65605	2
chr14	79665633	79665823	MajorDMR-1-65606	3
chr14	79670362	79670530	MajorDMR-1-65607	2
chr14	79671506	79671576	MajorDMR-1-65608	4
chr14	79676818	79677371	MajorDMR-1-65609	6
chr14	79717549	79717677	MajorDMR-1-65610	3
chr14	79720023	79720220	MajorDMR-1-65611	3
chr14	79722848	79724217	MajorDMR-1-65612	5
chr14	79725465	79727814	MajorDMR-1-65613	13
chr14	79731742	79732318	MajorDMR-1-65614	5
chr14	79735686	79736069	MajorDMR-1-65615	6
chr14	79741377	79743251	MajorDMR-1-65616	12
chr14	79746497	79748920	MajorDMR-1-65617	31
chr14	79750170	79750934	MajorDMR-1-65618	6
chr14	79756452	79756677	MajorDMR-1-65619	4
chr14	79758483	79759128	MajorDMR-1-65620	4
chr14	79759848	79759868	MajorDMR-1-65621	2
chr14	79782133	79782590	MajorDMR-1-65622	2
chr14	79783978	79785103	MajorDMR-1-65623	9
chr14	79786604	79787364	MajorDMR-1-65624	4
chr14	79790553	79791073	MajorDMR-1-65625	3
chr14	79795515	79795914	MajorDMR-1-65626	3
chr14	79799669	79799892	MajorDMR-1-65627	2
chr14	79822194	79822824	MajorDMR-1-65628	4
chr14	79824739	79824872	MajorDMR-1-65629	2
chr14	79829146	79829639	MajorDMR-1-65630	3
chr14	79836118	79836194	MajorDMR-1-65631	2
chr14	79836949	79836981	MajorDMR-1-65632	2
chr14	79841617	79841751	MajorDMR-1-65633	2
chr14	79855151	79855238	MajorDMR-1-65634	2
chr14	79867982	79868353	MajorDMR-1-65635	3
chr14	79870195	79871999	MajorDMR-1-65636	20
chr14	79884698	79884781	MajorDMR-1-65637	2
chr14	79899375	79899500	MajorDMR-1-65638	2
chr14	79902935	79903705	MajorDMR-1-65639	6
chr14	79926532	79927018	MajorDMR-1-65640	2
chr14	79931559	79932196	MajorDMR-1-65641	5
chr14	79946089	79946980	MajorDMR-1-65642	7
chr14	79948790	79951074	MajorDMR-1-65643	14
chr14	79964452	79964510	MajorDMR-1-65644	3
chr14	79968685	79969777	MajorDMR-1-65645	9
chr14	79973484	79973589	MajorDMR-1-65646	4
chr14	79977357	79977605	MajorDMR-1-65647	3
chr14	79983450	79983462	MajorDMR-1-65648	2
chr14	79995176	79996223	MajorDMR-1-65649	9
chr14	80008773	80008825	MajorDMR-1-65650	2
chr14	80026921	80028182	MajorDMR-1-65651	7
chr14	80034960	80036232	MajorDMR-1-65652	6
chr14	80042444	80043017	MajorDMR-1-65653	5
chr14	80044839	80045132	MajorDMR-1-65654	2
chr14	80045665	80045799	MajorDMR-1-65655	2
chr14	80046378	80047254	MajorDMR-1-65656	5
chr14	80049277	80050237	MajorDMR-1-65657	4
chr14	80052095	80054166	MajorDMR-1-65658	13
chr14	80056289	80056426	MajorDMR-1-65659	2
chr14	80072485	80072639	MajorDMR-1-65660	3
chr14	80073982	80074183	MajorDMR-1-65661	2
chr14	80096779	80097836	MajorDMR-1-65662	20
chr14	80104396	80104861	MajorDMR-1-65663	4
chr14	80109286	80109488	MajorDMR-1-65664	3
chr14	80116386	80116506	MajorDMR-1-65665	2
chr14	80122074	80122574	MajorDMR-1-65666	2
chr14	80128160	80128426	MajorDMR-1-65667	4
chr14	80129898	80130079	MajorDMR-1-65668	2
chr14	80130994	80131096	MajorDMR-1-65669	2
chr14	80133728	80134506	MajorDMR-1-65670	7
chr14	80137296	80137495	MajorDMR-1-65671	4
chr14	80146563	80146634	MajorDMR-1-65672	4
chr14	80147824	80148159	MajorDMR-1-65673	3
chr14	80149564	80151376	MajorDMR-1-65674	15
chr14	80165444	80166038	MajorDMR-1-65675	6
chr14	80168273	80168654	MajorDMR-1-65676	2
chr14	80169713	80170021	MajorDMR-1-65677	8
chr14	80170887	80172300	MajorDMR-1-65678	17
chr14	80172921	80173600	MajorDMR-1-65679	5
chr14	80174893	80176093	MajorDMR-1-65680	12
chr14	80180509	80180750	MajorDMR-1-65681	2
chr14	80182868	80183993	MajorDMR-1-65682	10
chr14	80187700	80187929	MajorDMR-1-65683	3
chr14	80189308	80189960	MajorDMR-1-65684	5
chr14	80194429	80194573	MajorDMR-1-65685	3
chr14	80196655	80198226	MajorDMR-1-65686	12
chr14	80199635	80201145	MajorDMR-1-65687	12
chr14	80205192	80205510	MajorDMR-1-65688	2
chr14	80211428	80211893	MajorDMR-1-65689	4
chr14	80214931	80215900	MajorDMR-1-65690	5
chr14	80226798	80226993	MajorDMR-1-65691	3
chr14	80241313	80241371	MajorDMR-1-65692	2
chr14	80243407	80243648	MajorDMR-1-65693	2
chr14	80252657	80252973	MajorDMR-1-65694	3
chr14	80257484	80259181	MajorDMR-1-65695	13
chr14	80264794	80264877	MajorDMR-1-65696	2
chr14	80265560	80266632	MajorDMR-1-65697	7
chr14	80273900	80274218	MajorDMR-1-65698	2
chr14	80278068	80278221	MajorDMR-1-65699	8
chr14	80286261	80286729	MajorDMR-1-65700	5
chr14	80288377	80288598	MajorDMR-1-65701	2
chr14	80293850	80293944	MajorDMR-1-65702	4
chr14	80297908	80298242	MajorDMR-1-65703	4
chr14	80300362	80300827	MajorDMR-1-65704	3
chr14	80302211	80302396	MajorDMR-1-65705	2
chr14	80304549	80304743	MajorDMR-1-65706	2
chr14	80308140	80308789	MajorDMR-1-65707	7
chr14	80318455	80319521	MajorDMR-1-65708	7
chr14	80320747	80320956	MajorDMR-1-65709	2
chr14	80324650	80324682	MajorDMR-1-65710	2
chr14	80327709	80328040	MajorDMR-1-65711	11
chr14	80330721	80330848	MajorDMR-1-65712	3
chr14	80331420	80331677	MajorDMR-1-65713	3
chr14	80336082	80336766	MajorDMR-1-65714	5
chr14	80341438	80341567	MajorDMR-1-65715	2
chr14	80370081	80370284	MajorDMR-1-65716	3
chr14	80386818	80386873	MajorDMR-1-65717	2
chr14	80464291	80464398	MajorDMR-1-65718	2
chr14	80470446	80470792	MajorDMR-1-65719	2
chr14	80521239	80522951	MajorDMR-1-65720	10
chr14	80577156	80577857	MajorDMR-1-65721	7
chr14	80677628	80677727	MajorDMR-1-65722	4
chr14	80681903	80682091	MajorDMR-1-65723	2
chr14	80781060	80781151	MajorDMR-1-65724	2
chr14	80781864	80781995	MajorDMR-1-65725	2
chr14	80782578	80783109	MajorDMR-1-65726	4
chr14	80803023	80803107	MajorDMR-1-65727	2
chr14	80817976	80818242	MajorDMR-1-65728	2
chr14	80819039	80819490	MajorDMR-1-65729	2
chr14	80871917	80872036	MajorDMR-1-65730	3
chr14	80873889	80874311	MajorDMR-1-65731	4
chr14	80916585	80916710	MajorDMR-1-65732	2
chr14	80953241	80953249	MajorDMR-1-65733	2
chr14	80960222	80960369	MajorDMR-1-65734	3
chr14	81015539	81015768	MajorDMR-1-65735	6
chr14	81033167	81033213	MajorDMR-1-65736	2
chr14	81053586	81053614	MajorDMR-1-65737	2
chr14	81094372	81094384	MajorDMR-1-65738	2
chr14	81094918	81095569	MajorDMR-1-65739	8
chr14	81096821	81097384	MajorDMR-1-65740	3
chr14	81143681	81143848	MajorDMR-1-65741	3
chr14	81150441	81151730	MajorDMR-1-65742	7
chr14	81215491	81215878	MajorDMR-1-65743	8
chr14	81237456	81237830	MajorDMR-1-65744	3
chr14	81310035	81310555	MajorDMR-1-65745	3
chr14	81323324	81323415	MajorDMR-1-65746	2
chr14	81413060	81413154	MajorDMR-1-65747	2
chr14	81422034	81422447	MajorDMR-1-65748	2
chr14	81439640	81439666	MajorDMR-1-65749	2
chr14	81441827	81441843	MajorDMR-1-65750	2
chr14	81513363	81513864	MajorDMR-1-65751	2
chr14	81588832	81588999	MajorDMR-1-65752	2
chr14	81653692	81654027	MajorDMR-1-65753	3
chr14	81654533	81655280	MajorDMR-1-65754	7
chr14	81672478	81672588	MajorDMR-1-65755	3
chr14	81682938	81682984	MajorDMR-1-65756	2
chr14	81689554	81689808	MajorDMR-1-65757	2
chr14	81721565	81721747	MajorDMR-1-65758	4
chr14	81724470	81724977	MajorDMR-1-65759	14
chr14	81734173	81734525	MajorDMR-1-65760	4
chr14	81759766	81760388	MajorDMR-1-65761	6
chr14	81771477	81771748	MajorDMR-1-65762	4
chr14	81779709	81781405	MajorDMR-1-65763	17
chr14	81782220	81782434	MajorDMR-1-65764	3
chr14	81816984	81817003	MajorDMR-1-65765	2
chr14	81855635	81855746	MajorDMR-1-65766	2
chr14	81901343	81901541	MajorDMR-1-65767	2
chr14	81915914	81916055	MajorDMR-1-65768	2
chr14	81918953	81919346	MajorDMR-1-65769	9
chr14	81922884	81923176	MajorDMR-1-65770	4
chr14	81931488	81932556	MajorDMR-1-65771	13
chr14	81933195	81933673	MajorDMR-1-65772	6
chr14	81939313	81940053	MajorDMR-1-65773	4
chr14	81942571	81944910	MajorDMR-1-65774	16
chr14	81947115	81947209	MajorDMR-1-65775	3
chr14	81950272	81950716	MajorDMR-1-65776	7
chr14	81952452	81952593	MajorDMR-1-65777	2
chr14	81958404	81958627	MajorDMR-1-65778	10
chr14	81989742	81989826	MajorDMR-1-65779	2
chr14	82009635	82009960	MajorDMR-1-65780	5
chr14	82041533	82041559	MajorDMR-1-65781	2
chr14	82054633	82054786	MajorDMR-1-65782	2
chr14	82075594	82075978	MajorDMR-1-65783	4
chr14	82122178	82123810	MajorDMR-1-65784	13
chr14	82140458	82140544	MajorDMR-1-65785	2
chr14	82152610	82153758	MajorDMR-1-65786	10
chr14	82175297	82176312	MajorDMR-1-65787	8
chr14	82177155	82177587	MajorDMR-1-65788	2
chr14	82182049	82183163	MajorDMR-1-65789	5
chr14	82189487	82189901	MajorDMR-1-65790	2
chr14	82195531	82195806	MajorDMR-1-65791	3
chr14	82201164	82201340	MajorDMR-1-65792	2
chr14	82205078	82206379	MajorDMR-1-65793	6
chr14	82209117	82209574	MajorDMR-1-65794	2
chr14	82211444	82211486	MajorDMR-1-65795	2
chr14	82227596	82227750	MajorDMR-1-65796	2
chr14	82240561	82242082	MajorDMR-1-65797	8
chr14	82268959	82269389	MajorDMR-1-65798	3
chr14	82271522	82271579	MajorDMR-1-65799	4
chr14	82276925	82277429	MajorDMR-1-65800	6
chr14	82279352	82279481	MajorDMR-1-65801	2
chr14	82280055	82280446	MajorDMR-1-65802	4
chr14	82282208	82284087	MajorDMR-1-65803	13
chr14	82285585	82285711	MajorDMR-1-65804	2
chr14	82288753	82288961	MajorDMR-1-65805	3
chr14	82291990	82292197	MajorDMR-1-65806	3
chr14	82297962	82298300	MajorDMR-1-65807	2
chr14	82303548	82304352	MajorDMR-1-65808	3
chr14	82306206	82306768	MajorDMR-1-65809	3
chr14	82307743	82308458	MajorDMR-1-65810	7
chr14	82314508	82314760	MajorDMR-1-65811	2
chr14	82319464	82319565	MajorDMR-1-65812	2
chr14	82320717	82321386	MajorDMR-1-65813	4
chr14	82322739	82323209	MajorDMR-1-65814	2
chr14	82324599	82325358	MajorDMR-1-65815	5
chr14	82333576	82333713	MajorDMR-1-65816	3
chr14	82334216	82334746	MajorDMR-1-65817	4
chr14	82337303	82338081	MajorDMR-1-65818	4
chr14	82338596	82339204	MajorDMR-1-65819	4
chr14	82340517	82340541	MajorDMR-1-65820	2
chr14	82355698	82356963	MajorDMR-1-65821	8
chr14	82368316	82368334	MajorDMR-1-65822	2
chr14	82398527	82398978	MajorDMR-1-65823	2
chr14	82399543	82399618	MajorDMR-1-65824	2
chr14	82400153	82400356	MajorDMR-1-65825	2
chr14	82402643	82402850	MajorDMR-1-65826	2
chr14	82404283	82405553	MajorDMR-1-65827	12
chr14	82410185	82410621	MajorDMR-1-65828	3
chr14	82424989	82425223	MajorDMR-1-65829	2
chr14	82428745	82430617	MajorDMR-1-65830	12
chr14	82436943	82437134	MajorDMR-1-65831	3
chr14	82438269	82439231	MajorDMR-1-65832	8
chr14	82440455	82441303	MajorDMR-1-65833	5
chr14	82447825	82449468	MajorDMR-1-65834	14
chr14	82457025	82457547	MajorDMR-1-65835	3
chr14	82481784	82482221	MajorDMR-1-65836	2
chr14	82484853	82484888	MajorDMR-1-65837	2
chr14	82495059	82496249	MajorDMR-1-65838	9
chr14	82498141	82498427	MajorDMR-1-65839	4
chr14	82499208	82499370	MajorDMR-1-65840	2
chr14	82501667	82502049	MajorDMR-1-65841	3
chr14	82512852	82512943	MajorDMR-1-65842	2
chr14	82513679	82514229	MajorDMR-1-65843	3
chr14	82521631	82522495	MajorDMR-1-65844	5
chr14	82533902	82534403	MajorDMR-1-65845	3
chr14	82542332	82542571	MajorDMR-1-65846	2
chr14	82544115	82544383	MajorDMR-1-65847	3
chr14	82547551	82547685	MajorDMR-1-65848	2
chr14	82549735	82550089	MajorDMR-1-65849	2
chr14	82559571	82559948	MajorDMR-1-65850	3
chr14	82576828	82577297	MajorDMR-1-65851	3
chr14	82599006	82599441	MajorDMR-1-65852	2
chr14	82617105	82617135	MajorDMR-1-65853	2
chr14	82663857	82664201	MajorDMR-1-65854	4
chr14	82696590	82697303	MajorDMR-1-65855	6
chr14	82698283	82698390	MajorDMR-1-65856	2
chr14	82706837	82706855	MajorDMR-1-65857	2
chr14	82709641	82709656	MajorDMR-1-65858	2
chr14	82710223	82711525	MajorDMR-1-65859	9
chr14	82719541	82719916	MajorDMR-1-65860	4
chr14	82733977	82734440	MajorDMR-1-65861	2
chr14	82735051	82735234	MajorDMR-1-65862	3
chr14	82739924	82740390	MajorDMR-1-65863	4
chr14	82751141	82751385	MajorDMR-1-65864	2
chr14	82773795	82773869	MajorDMR-1-65865	2
chr14	82804189	82804676	MajorDMR-1-65866	5
chr14	82805252	82805748	MajorDMR-1-65867	2
chr14	82824018	82824362	MajorDMR-1-65868	4
chr14	82825145	82826407	MajorDMR-1-65869	8
chr14	82827147	82827315	MajorDMR-1-65870	3
chr14	82828034	82828268	MajorDMR-1-65871	2
chr14	82829959	82830348	MajorDMR-1-65872	2
chr14	82854546	82855633	MajorDMR-1-65873	7
chr14	82859670	82860047	MajorDMR-1-65874	3
chr14	82863424	82865099	MajorDMR-1-65875	9
chr14	82911765	82914221	MajorDMR-1-65876	13
chr14	82914874	82915238	MajorDMR-1-65877	4
chr14	82916290	82916868	MajorDMR-1-65878	3
chr14	82917634	82917685	MajorDMR-1-65879	3
chr14	82925484	82926104	MajorDMR-1-65880	5
chr14	82927664	82927719	MajorDMR-1-65881	2
chr14	82936765	82938196	MajorDMR-1-65882	8
chr14	82956830	82957182	MajorDMR-1-65883	3
chr14	82962031	82962554	MajorDMR-1-65884	8
chr14	82967112	82967272	MajorDMR-1-65885	2
chr14	83002620	83003079	MajorDMR-1-65886	4
chr14	83021516	83021805	MajorDMR-1-65887	2
chr14	83060861	83060885	MajorDMR-1-65888	2
chr14	83064821	83064917	MajorDMR-1-65889	2
chr14	83077399	83077931	MajorDMR-1-65890	5
chr14	83083206	83083256	MajorDMR-1-65891	2
chr14	83138318	83138387	MajorDMR-1-65892	2
chr14	83146640	83147034	MajorDMR-1-65893	4
chr14	83169504	83170122	MajorDMR-1-65894	5
chr14	83170638	83170836	MajorDMR-1-65895	3
chr14	83171885	83172304	MajorDMR-1-65896	5
chr14	83174267	83174418	MajorDMR-1-65897	3
chr14	83180777	83181060	MajorDMR-1-65898	4
chr14	83186120	83186179	MajorDMR-1-65899	2
chr14	83233540	83233557	MajorDMR-1-65900	2
chr14	83252579	83253079	MajorDMR-1-65901	4
chr14	83264315	83264711	MajorDMR-1-65902	2
chr14	83265404	83265679	MajorDMR-1-65903	2
chr14	83281378	83281643	MajorDMR-1-65904	17
chr14	83340362	83341114	MajorDMR-1-65905	9
chr14	83345416	83346107	MajorDMR-1-65906	7
chr14	83346852	83346947	MajorDMR-1-65907	2
chr14	83355568	83356039	MajorDMR-1-65908	3
chr14	83392334	83392797	MajorDMR-1-65909	10
chr14	83400163	83400272	MajorDMR-1-65910	2
chr14	83410216	83410263	MajorDMR-1-65911	2
chr14	83419493	83419907	MajorDMR-1-65912	2
chr14	83433815	83434123	MajorDMR-1-65913	3
chr14	83509586	83509992	MajorDMR-1-65914	2
chr14	83512893	83513314	MajorDMR-1-65915	2
chr14	83513859	83515764	MajorDMR-1-65916	7
chr14	83516495	83517293	MajorDMR-1-65917	3
chr14	83562386	83562402	MajorDMR-1-65918	2
chr14	83568017	83568382	MajorDMR-1-65919	2
chr14	83574647	83575624	MajorDMR-1-65920	6
chr14	83576128	83576349	MajorDMR-1-65921	3
chr14	83579057	83579227	MajorDMR-1-65922	2
chr14	83584399	83584707	MajorDMR-1-65923	6
chr14	83586576	83586708	MajorDMR-1-65924	2
chr14	83591024	83591931	MajorDMR-1-65925	7
chr14	83592438	83593086	MajorDMR-1-65926	7
chr14	83594916	83596180	MajorDMR-1-65927	12
chr14	83599140	83599967	MajorDMR-1-65928	9
chr14	83609667	83609792	MajorDMR-1-65929	2
chr14	83617835	83618425	MajorDMR-1-65930	3
chr14	83629097	83629199	MajorDMR-1-65931	2
chr14	83648538	83648985	MajorDMR-1-65932	3
chr14	83662540	83663039	MajorDMR-1-65933	3
chr14	83665862	83666039	MajorDMR-1-65934	2
chr14	83678274	83678366	MajorDMR-1-65935	2
chr14	83714476	83714860	MajorDMR-1-65936	5
chr14	83716299	83716336	MajorDMR-1-65937	2
chr14	83717482	83720349	MajorDMR-1-65938	15
chr14	83723859	83724076	MajorDMR-1-65939	4
chr14	83741909	83741984	MajorDMR-1-65940	2
chr14	83742502	83743033	MajorDMR-1-65941	3
chr14	83767642	83768036	MajorDMR-1-65942	2
chr14	83784893	83784928	MajorDMR-1-65943	4
chr14	83789040	83789346	MajorDMR-1-65944	3
chr14	83834457	83834705	MajorDMR-1-65945	9
chr14	83922114	83922248	MajorDMR-1-65946	3
chr14	83947995	83948498	MajorDMR-1-65947	2
chr14	84052470	84052901	MajorDMR-1-65948	2
chr14	84078005	84078247	MajorDMR-1-65949	3
chr14	84091348	84092092	MajorDMR-1-65950	8
chr14	84092696	84092859	MajorDMR-1-65951	4
chr14	84177194	84178434	MajorDMR-1-65952	8
chr14	84244526	84244875	MajorDMR-1-65953	3
chr14	84283687	84283693	MajorDMR-1-65954	2
chr14	84293006	84293076	MajorDMR-1-65955	2
chr14	84315149	84315282	MajorDMR-1-65956	2
chr14	84385031	84385140	MajorDMR-1-65957	2
chr14	84502343	84502504	MajorDMR-1-65958	7
chr14	84531490	84531553	MajorDMR-1-65959	2
chr14	84578738	84579923	MajorDMR-1-65960	11
chr14	84586099	84586426	MajorDMR-1-65961	3
chr14	84593970	84593985	MajorDMR-1-65962	2
chr14	84790473	84790750	MajorDMR-1-65963	5
chr14	84919803	84920537	MajorDMR-1-65964	9
chr14	84923221	84923432	MajorDMR-1-65965	3
chr14	84979961	84980157	MajorDMR-1-65966	3
chr14	84999626	84999858	MajorDMR-1-65967	2
chr14	85059046	85059272	MajorDMR-1-65968	3
chr14	85107104	85107376	MajorDMR-1-65969	2
chr14	85112519	85113156	MajorDMR-1-65970	6
chr14	85146326	85147174	MajorDMR-1-65971	5
chr14	85246967	85247649	MajorDMR-1-65972	6
chr14	85269003	85269533	MajorDMR-1-65973	6
chr14	85292322	85292489	MajorDMR-1-65974	2
chr14	85293103	85293403	MajorDMR-1-65975	4
chr14	85315393	85315518	MajorDMR-1-65976	2
chr14	85334848	85334992	MajorDMR-1-65977	2
chr14	85349702	85349812	MajorDMR-1-65978	4
chr14	85383633	85383795	MajorDMR-1-65979	2
chr14	85403478	85403507	MajorDMR-1-65980	2
chr14	85411405	85411464	MajorDMR-1-65981	3
chr14	85426037	85427022	MajorDMR-1-65982	7
chr14	85467320	85467350	MajorDMR-1-65983	2
chr14	85504941	85505299	MajorDMR-1-65984	4
chr14	85516778	85517274	MajorDMR-1-65985	4
chr14	85560320	85560750	MajorDMR-1-65986	3
chr14	85582679	85582695	MajorDMR-1-65987	2
chr14	85604869	85604943	MajorDMR-1-65988	2
chr14	85613389	85613673	MajorDMR-1-65989	6
chr14	85648641	85648845	MajorDMR-1-65990	2
chr14	85669067	85669315	MajorDMR-1-65991	4
chr14	85707481	85708308	MajorDMR-1-65992	4
chr14	85708918	85709398	MajorDMR-1-65993	5
chr14	85709908	85710360	MajorDMR-1-65994	2
chr14	85720303	85720460	MajorDMR-1-65995	6
chr14	85742461	85743442	MajorDMR-1-65996	6
chr14	85751716	85752023	MajorDMR-1-65997	3
chr14	85756180	85757211	MajorDMR-1-65998	6
chr14	85777596	85777703	MajorDMR-1-65999	2
chr14	85788599	85788787	MajorDMR-1-66000	3
chr14	85804997	85805188	MajorDMR-1-66001	2
chr14	85810636	85810647	MajorDMR-1-66002	2
chr14	85832880	85833097	MajorDMR-1-66003	4
chr14	85847291	85847512	MajorDMR-1-66004	4
chr14	85874819	85875028	MajorDMR-1-66005	3
chr14	85881837	85882179	MajorDMR-1-66006	5
chr14	85883889	85884234	MajorDMR-1-66007	3
chr14	85892364	85892743	MajorDMR-1-66008	4
chr14	85895271	85895710	MajorDMR-1-66009	3
chr14	85919344	85919528	MajorDMR-1-66010	3
chr14	85925588	85926210	MajorDMR-1-66011	4
chr14	85935743	85935851	MajorDMR-1-66012	2
chr14	85982958	85983620	MajorDMR-1-66013	5
chr14	85991432	85991790	MajorDMR-1-66014	2
chr14	85993713	85994272	MajorDMR-1-66015	3
chr14	86003864	86003924	MajorDMR-1-66016	3
chr14	86005158	86007303	MajorDMR-1-66017	14
chr14	86008191	86010151	MajorDMR-1-66018	7
chr14	86010943	86011141	MajorDMR-1-66019	3
chr14	86013080	86013888	MajorDMR-1-66020	6
chr14	86015172	86015301	MajorDMR-1-66021	2
chr14	86015813	86017296	MajorDMR-1-66022	9
chr14	86020701	86021236	MajorDMR-1-66023	3
chr14	86021934	86022865	MajorDMR-1-66024	5
chr14	86024108	86025218	MajorDMR-1-66025	10
chr14	86025959	86028529	MajorDMR-1-66026	25
chr14	86030062	86031150	MajorDMR-1-66027	11
chr14	86032002	86032034	MajorDMR-1-66028	2
chr14	86032625	86036345	MajorDMR-1-66029	32
chr14	86036963	86037051	MajorDMR-1-66030	2
chr14	86038627	86038855	MajorDMR-1-66031	4
chr14	86040710	86040908	MajorDMR-1-66032	3
chr14	86041420	86041749	MajorDMR-1-66033	2
chr14	86042530	86042538	MajorDMR-1-66034	2
chr14	86044054	86045952	MajorDMR-1-66035	20
chr14	86046778	86047498	MajorDMR-1-66036	11
chr14	86048142	86049169	MajorDMR-1-66037	6
chr14	86051280	86054594	MajorDMR-1-66038	22
chr14	86056257	86056656	MajorDMR-1-66039	4
chr14	86058111	86058455	MajorDMR-1-66040	2
chr14	86061811	86064074	MajorDMR-1-66041	28
chr14	86064578	86065411	MajorDMR-1-66042	11
chr14	86066221	86067368	MajorDMR-1-66043	10
chr14	86068245	86068760	MajorDMR-1-66044	3
chr14	86070243	86070766	MajorDMR-1-66045	5
chr14	86072732	86073504	MajorDMR-1-66046	14
chr14	86074427	86075171	MajorDMR-1-66047	8
chr14	86076027	86076597	MajorDMR-1-66048	4
chr14	86077162	86078250	MajorDMR-1-66049	7
chr14	86079407	86079457	MajorDMR-1-66050	2
chr14	86079968	86080333	MajorDMR-1-66051	5
chr14	86080929	86081374	MajorDMR-1-66052	2
chr14	86081915	86082977	MajorDMR-1-66053	9
chr14	86084080	86084983	MajorDMR-1-66054	5
chr14	86085512	86086727	MajorDMR-1-66055	11
chr14	86087393	86087848	MajorDMR-1-66056	6
chr14	86088683	86090484	MajorDMR-1-66057	29
chr14	86091509	86091834	MajorDMR-1-66058	2
chr14	86092470	86092517	MajorDMR-1-66059	2
chr14	86095855	86098906	MajorDMR-1-66060	20
chr14	86099889	86100436	MajorDMR-1-66061	3
chr14	86102809	86103903	MajorDMR-1-66062	7
chr14	86107176	86107706	MajorDMR-1-66063	5
chr14	86111036	86111674	MajorDMR-1-66064	6
chr14	86119723	86119958	MajorDMR-1-66065	3
chr14	86128558	86128827	MajorDMR-1-66066	7
chr14	86168281	86168671	MajorDMR-1-66067	2
chr14	86228080	86229217	MajorDMR-1-66068	10
chr14	86235731	86236426	MajorDMR-1-66069	6
chr14	86237191	86237837	MajorDMR-1-66070	3
chr14	86252148	86252619	MajorDMR-1-66071	2
chr14	86293755	86294242	MajorDMR-1-66072	4
chr14	86324703	86325222	MajorDMR-1-66073	3
chr14	86327655	86328038	MajorDMR-1-66074	2
chr14	86401177	86401772	MajorDMR-1-66075	3
chr14	86437934	86438901	MajorDMR-1-66076	8
chr14	86442838	86442855	MajorDMR-1-66077	2
chr14	86444156	86445123	MajorDMR-1-66078	5
chr14	86445703	86446034	MajorDMR-1-66079	4
chr14	86458352	86458357	MajorDMR-1-66080	2
chr14	86525513	86525658	MajorDMR-1-66081	2
chr14	86526300	86526635	MajorDMR-1-66082	3
chr14	86527316	86528676	MajorDMR-1-66083	9
chr14	86529317	86530064	MajorDMR-1-66084	9
chr14	86571445	86571512	MajorDMR-1-66085	2
chr14	86645634	86646463	MajorDMR-1-66086	7
chr14	86655897	86656870	MajorDMR-1-66087	6
chr14	86660143	86660193	MajorDMR-1-66088	2
chr14	86666521	86667883	MajorDMR-1-66089	10
chr14	86669859	86670034	MajorDMR-1-66090	4
chr14	86671164	86671426	MajorDMR-1-66091	3
chr14	86686094	86686121	MajorDMR-1-66092	2
chr14	86687270	86687662	MajorDMR-1-66093	4
chr14	86688284	86688346	MajorDMR-1-66094	3
chr14	86693122	86693284	MajorDMR-1-66095	2
chr14	86696751	86698653	MajorDMR-1-66096	12
chr14	86760060	86760172	MajorDMR-1-66097	3
chr14	86762992	86763382	MajorDMR-1-66098	2
chr14	86764768	86765478	MajorDMR-1-66099	6
chr14	86785497	86786223	MajorDMR-1-66100	3
chr14	86787588	86787778	MajorDMR-1-66101	2
chr14	86788740	86788976	MajorDMR-1-66102	3
chr14	86790069	86790113	MajorDMR-1-66103	2
chr14	86796460	86796626	MajorDMR-1-66104	2
chr14	86823574	86824500	MajorDMR-1-66105	6
chr14	86825205	86825723	MajorDMR-1-66106	3
chr14	86884602	86884949	MajorDMR-1-66107	3
chr14	86885604	86885743	MajorDMR-1-66108	4
chr14	86897278	86897830	MajorDMR-1-66109	9
chr14	86913175	86913256	MajorDMR-1-66110	3
chr14	86919541	86919567	MajorDMR-1-66111	2
chr14	86965938	86966078	MajorDMR-1-66112	2
chr14	86983788	86983817	MajorDMR-1-66113	2
chr14	86987397	86987572	MajorDMR-1-66114	3
chr14	86999063	87000835	MajorDMR-1-66115	12
chr14	87004452	87005598	MajorDMR-1-66116	7
chr14	87028030	87028447	MajorDMR-1-66117	7
chr14	87040728	87041049	MajorDMR-1-66118	8
chr14	87058803	87058946	MajorDMR-1-66119	2
chr14	87064596	87064605	MajorDMR-1-66120	2
chr14	87074038	87074530	MajorDMR-1-66121	5
chr14	87122427	87122836	MajorDMR-1-66122	4
chr14	87132996	87133136	MajorDMR-1-66123	2
chr14	87159982	87160179	MajorDMR-1-66124	2
chr14	87167988	87168029	MajorDMR-1-66125	2
chr14	87215245	87215442	MajorDMR-1-66126	3
chr14	87237118	87237230	MajorDMR-1-66127	2
chr14	87239877	87239964	MajorDMR-1-66128	2
chr14	87253395	87254783	MajorDMR-1-66129	10
chr14	87262830	87262858	MajorDMR-1-66130	2
chr14	87312713	87312887	MajorDMR-1-66131	4
chr14	87357024	87357559	MajorDMR-1-66132	5
chr14	87358652	87358903	MajorDMR-1-66133	2
chr14	87359475	87360050	MajorDMR-1-66134	5
chr14	87363213	87363507	MajorDMR-1-66135	5
chr14	87366599	87366759	MajorDMR-1-66136	2
chr14	87367758	87369172	MajorDMR-1-66137	11
chr14	87369851	87369877	MajorDMR-1-66138	2
chr14	87381689	87381954	MajorDMR-1-66139	2
chr14	87402294	87402344	MajorDMR-1-66140	2
chr14	87422219	87422461	MajorDMR-1-66141	3
chr14	87444851	87445673	MajorDMR-1-66142	5
chr14	87447891	87448641	MajorDMR-1-66143	3
chr14	87452508	87452736	MajorDMR-1-66144	4
chr14	87455516	87455977	MajorDMR-1-66145	4
chr14	87459180	87459290	MajorDMR-1-66146	2
chr14	87466464	87466600	MajorDMR-1-66147	4
chr14	87467349	87469867	MajorDMR-1-66148	16
chr14	87470401	87471413	MajorDMR-1-66149	5
chr14	87490881	87491530	MajorDMR-1-66150	7
chr14	87503096	87503273	MajorDMR-1-66151	3
chr14	87506716	87509247	MajorDMR-1-66152	20
chr14	87511997	87512825	MajorDMR-1-66153	11
chr14	87514006	87514274	MajorDMR-1-66154	4
chr14	87517485	87517845	MajorDMR-1-66155	3
chr14	87519204	87519647	MajorDMR-1-66156	3
chr14	87525063	87525089	MajorDMR-1-66157	2
chr14	87540436	87540960	MajorDMR-1-66158	4
chr14	87545431	87546824	MajorDMR-1-66159	17
chr14	87547345	87548396	MajorDMR-1-66160	9
chr14	87552009	87552552	MajorDMR-1-66161	6
chr14	87561690	87561800	MajorDMR-1-66162	3
chr14	87572624	87572877	MajorDMR-1-66163	6
chr14	87575031	87575465	MajorDMR-1-66164	3
chr14	87588190	87588496	MajorDMR-1-66165	2
chr14	87597231	87598053	MajorDMR-1-66166	13
chr14	87608490	87608734	MajorDMR-1-66167	2
chr14	87612356	87612768	MajorDMR-1-66168	5
chr14	87614971	87615310	MajorDMR-1-66169	4
chr14	87616332	87616833	MajorDMR-1-66170	6
chr14	87618001	87618179	MajorDMR-1-66171	3
chr14	87619048	87620311	MajorDMR-1-66172	10
chr14	87621879	87622285	MajorDMR-1-66173	5
chr14	87625361	87625849	MajorDMR-1-66174	2
chr14	87626642	87626900	MajorDMR-1-66175	2
chr14	87629990	87630332	MajorDMR-1-66176	2
chr14	87632163	87632179	MajorDMR-1-66177	2
chr14	87634698	87634803	MajorDMR-1-66178	2
chr14	87637429	87637535	MajorDMR-1-66179	2
chr14	87640823	87640989	MajorDMR-1-66180	3
chr14	87643793	87646482	MajorDMR-1-66181	21
chr14	87647854	87647978	MajorDMR-1-66182	2
chr14	87652827	87653610	MajorDMR-1-66183	12
chr14	87656417	87656649	MajorDMR-1-66184	6
chr14	87662386	87662509	MajorDMR-1-66185	2
chr14	87689964	87690348	MajorDMR-1-66186	2
chr14	87691305	87691800	MajorDMR-1-66187	2
chr14	87694684	87694807	MajorDMR-1-66188	2
chr14	87695320	87695438	MajorDMR-1-66189	3
chr14	87712106	87712463	MajorDMR-1-66190	3
chr14	87748815	87748958	MajorDMR-1-66191	3
chr14	87771549	87772487	MajorDMR-1-66192	9
chr14	87774758	87775164	MajorDMR-1-66193	3
chr14	87784599	87784647	MajorDMR-1-66194	2
chr14	87793614	87795629	MajorDMR-1-66195	7
chr14	87796293	87796670	MajorDMR-1-66196	2
chr14	87800312	87800620	MajorDMR-1-66197	3
chr14	87802865	87803588	MajorDMR-1-66198	4
chr14	87861005	87862065	MajorDMR-1-66199	8
chr14	87865244	87865320	MajorDMR-1-66200	3
chr14	87871727	87872265	MajorDMR-1-66201	3
chr14	87896574	87896877	MajorDMR-1-66202	6
chr14	87904730	87904735	MajorDMR-1-66203	2
chr14	87919347	87919359	MajorDMR-1-66204	2
chr14	87925696	87926375	MajorDMR-1-66205	9
chr14	87926896	87926929	MajorDMR-1-66206	2
chr14	87928241	87928730	MajorDMR-1-66207	6
chr14	87940801	87940980	MajorDMR-1-66208	2
chr14	87945098	87946309	MajorDMR-1-66209	9
chr14	87958429	87958447	MajorDMR-1-66210	2
chr14	87959080	87959152	MajorDMR-1-66211	2
chr14	87963395	87963512	MajorDMR-1-66212	5
chr14	87964055	87964128	MajorDMR-1-66213	2
chr14	87985363	87985947	MajorDMR-1-66214	9
chr14	87987394	87988878	MajorDMR-1-66215	9
chr14	88059552	88059989	MajorDMR-1-66216	2
chr14	88080016	88080167	MajorDMR-1-66217	3
chr14	88081610	88082880	MajorDMR-1-66218	11
chr14	88083479	88083685	MajorDMR-1-66219	4
chr14	88089852	88090273	MajorDMR-1-66220	2
chr14	88093432	88094078	MajorDMR-1-66221	8
chr14	88095025	88096130	MajorDMR-1-66222	7
chr14	88096871	88096920	MajorDMR-1-66223	2
chr14	88097551	88098170	MajorDMR-1-66224	7
chr14	88103285	88103337	MajorDMR-1-66225	3
chr14	88107421	88107603	MajorDMR-1-66226	4
chr14	88120392	88120832	MajorDMR-1-66227	2
chr14	88135323	88135471	MajorDMR-1-66228	2
chr14	88141701	88142122	MajorDMR-1-66229	4
chr14	88142871	88142883	MajorDMR-1-66230	2
chr14	88143656	88143695	MajorDMR-1-66231	2
chr14	88156759	88157800	MajorDMR-1-66232	13
chr14	88171253	88171727	MajorDMR-1-66233	6
chr14	88173161	88173629	MajorDMR-1-66234	5
chr14	88183746	88184063	MajorDMR-1-66235	3
chr14	88204589	88204800	MajorDMR-1-66236	3
chr14	88263482	88263625	MajorDMR-1-66237	4
chr14	88285560	88285906	MajorDMR-1-66238	3
chr14	88286428	88286466	MajorDMR-1-66239	2
chr14	88289020	88289494	MajorDMR-1-66240	11
chr14	88291492	88291905	MajorDMR-1-66241	4
chr14	88327494	88327593	MajorDMR-1-66242	2
chr14	88336253	88336802	MajorDMR-1-66243	4
chr14	88338767	88338958	MajorDMR-1-66244	3
chr14	88340048	88341122	MajorDMR-1-66245	7
chr14	88345652	88346062	MajorDMR-1-66246	6
chr14	88360069	88360376	MajorDMR-1-66247	4
chr14	88366442	88366581	MajorDMR-1-66248	2
chr14	88367256	88367866	MajorDMR-1-66249	10
chr14	88381497	88381907	MajorDMR-1-66250	3
chr14	88387956	88388547	MajorDMR-1-66251	9
chr14	88390431	88390470	MajorDMR-1-66252	2
chr14	88458179	88458566	MajorDMR-1-66253	4
chr14	88496343	88496511	MajorDMR-1-66254	2
chr14	88500588	88500946	MajorDMR-1-66255	4
chr14	88505607	88507528	MajorDMR-1-66256	10
chr14	88510107	88510256	MajorDMR-1-66257	3
chr14	88527049	88527750	MajorDMR-1-66258	18
chr14	88529524	88529716	MajorDMR-1-66259	2
chr14	88541548	88541835	MajorDMR-1-66260	2
chr14	88546545	88546577	MajorDMR-1-66261	2
chr14	88550369	88550744	MajorDMR-1-66262	3
chr14	88551787	88551798	MajorDMR-1-66263	2
chr14	88555715	88555760	MajorDMR-1-66264	2
chr14	88557093	88557130	MajorDMR-1-66265	2
chr14	88560878	88561511	MajorDMR-1-66266	6
chr14	88564166	88564635	MajorDMR-1-66267	2
chr14	88565745	88565964	MajorDMR-1-66268	2
chr14	88594402	88594654	MajorDMR-1-66269	3
chr14	88596076	88596627	MajorDMR-1-66270	4
chr14	88604663	88606198	MajorDMR-1-66271	11
chr14	88631370	88631548	MajorDMR-1-66272	2
chr14	88632872	88633148	MajorDMR-1-66273	3
chr14	88648378	88648619	MajorDMR-1-66274	2
chr14	88654081	88654212	MajorDMR-1-66275	2
chr14	88655765	88655780	MajorDMR-1-66276	2
chr14	88658324	88658494	MajorDMR-1-66277	2
chr14	88660929	88661877	MajorDMR-1-66278	12
chr14	88663013	88663913	MajorDMR-1-66279	4
chr14	88670871	88670915	MajorDMR-1-66280	2
chr14	88676884	88677144	MajorDMR-1-66281	5
chr14	88685965	88686192	MajorDMR-1-66282	6
chr14	88694997	88695065	MajorDMR-1-66283	3
chr14	88700828	88701309	MajorDMR-1-66284	5
chr14	88707862	88709401	MajorDMR-1-66285	20
chr14	88711304	88711819	MajorDMR-1-66286	3
chr14	88712792	88712804	MajorDMR-1-66287	2
chr14	88714964	88715384	MajorDMR-1-66288	4
chr14	88715961	88717167	MajorDMR-1-66289	14
chr14	88733490	88733738	MajorDMR-1-66290	3
chr14	88738897	88739253	MajorDMR-1-66291	6
chr14	88783911	88785447	MajorDMR-1-66292	11
chr14	88786797	88787371	MajorDMR-1-66293	6
chr14	88788096	88788124	MajorDMR-1-66294	2
chr14	88791008	88791865	MajorDMR-1-66295	7
chr14	88794743	88795839	MajorDMR-1-66296	6
chr14	88804874	88805058	MajorDMR-1-66297	2
chr14	88811134	88811162	MajorDMR-1-66298	2
chr14	88815502	88815905	MajorDMR-1-66299	2
chr14	88835333	88835577	MajorDMR-1-66300	3
chr14	88852857	88854092	MajorDMR-1-66301	7
chr14	88861000	88861429	MajorDMR-1-66302	2
chr14	88869194	88869614	MajorDMR-1-66303	2
chr14	88903574	88904413	MajorDMR-1-66304	11
chr14	88905160	88905274	MajorDMR-1-66305	2
chr14	88906550	88906983	MajorDMR-1-66306	2
chr14	88929796	88929892	MajorDMR-1-66307	2
chr14	88933247	88933559	MajorDMR-1-66308	5
chr14	88934461	88935173	MajorDMR-1-66309	5
chr14	88935732	88935820	MajorDMR-1-66310	3
chr14	88937000	88937418	MajorDMR-1-66311	6
chr14	88938230	88938791	MajorDMR-1-66312	11
chr14	88943350	88943376	MajorDMR-1-66313	2
chr14	88949183	88949219	MajorDMR-1-66314	2
chr14	88954070	88955637	MajorDMR-1-66315	22
chr14	88958770	88958857	MajorDMR-1-66316	4
chr14	88963481	88963776	MajorDMR-1-66317	2
chr14	88964358	88964941	MajorDMR-1-66318	5
chr14	88965600	88966305	MajorDMR-1-66319	7
chr14	88977510	88977568	MajorDMR-1-66320	2
chr14	88978099	88978477	MajorDMR-1-66321	3
chr14	89023851	89023916	MajorDMR-1-66322	3
chr14	89030575	89030625	MajorDMR-1-66323	2
chr14	89031189	89031611	MajorDMR-1-66324	2
chr14	89046520	89046695	MajorDMR-1-66325	4
chr14	89047470	89048132	MajorDMR-1-66326	6
chr14	89048949	89049382	MajorDMR-1-66327	4
chr14	89056148	89057019	MajorDMR-1-66328	10
chr14	89057780	89058235	MajorDMR-1-66329	3
chr14	89058904	89060193	MajorDMR-1-66330	12
chr14	89061429	89061446	MajorDMR-1-66331	2
chr14	89063225	89064420	MajorDMR-1-66332	10
chr14	89065856	89066346	MajorDMR-1-66333	4
chr14	89077208	89078090	MajorDMR-1-66334	9
chr14	89079357	89079401	MajorDMR-1-66335	2
chr14	89081021	89081494	MajorDMR-1-66336	3
chr14	89089866	89090582	MajorDMR-1-66337	9
chr14	89093332	89093355	MajorDMR-1-66338	2
chr14	89105436	89106114	MajorDMR-1-66339	3
chr14	89126022	89126386	MajorDMR-1-66340	3
chr14	89142778	89142791	MajorDMR-1-66341	2
chr14	89224988	89225136	MajorDMR-1-66342	2
chr14	89230083	89230239	MajorDMR-1-66343	2
chr14	89231284	89231665	MajorDMR-1-66344	3
chr14	89256683	89256697	MajorDMR-1-66345	2
chr14	89259777	89259865	MajorDMR-1-66346	4
chr14	89266037	89266138	MajorDMR-1-66347	2
chr14	89291857	89292534	MajorDMR-1-66348	20
chr14	89295628	89295694	MajorDMR-1-66349	2
chr14	89298878	89299303	MajorDMR-1-66350	3
chr14	89315944	89316210	MajorDMR-1-66351	5
chr14	89320372	89320616	MajorDMR-1-66352	2
chr14	89322120	89322771	MajorDMR-1-66353	5
chr14	89323546	89325007	MajorDMR-1-66354	7
chr14	89337494	89337997	MajorDMR-1-66355	7
chr14	89358534	89359108	MajorDMR-1-66356	8
chr14	89361519	89361576	MajorDMR-1-66357	2
chr14	89367763	89367934	MajorDMR-1-66358	2
chr14	89375010	89375206	MajorDMR-1-66359	3
chr14	89376939	89377133	MajorDMR-1-66360	2
chr14	89414550	89415033	MajorDMR-1-66361	10
chr14	89416479	89416997	MajorDMR-1-66362	6
chr14	89420499	89420875	MajorDMR-1-66363	2
chr14	89422571	89422655	MajorDMR-1-66364	3
chr14	89427149	89429413	MajorDMR-1-66365	17
chr14	89444700	89444931	MajorDMR-1-66366	6
chr14	89445465	89445661	MajorDMR-1-66367	5
chr14	89450213	89450446	MajorDMR-1-66368	2
chr14	89455423	89455482	MajorDMR-1-66369	3
chr14	89466512	89467890	MajorDMR-1-66370	10
chr14	89478827	89479084	MajorDMR-1-66371	4
chr14	89494360	89494382	MajorDMR-1-66372	7
chr14	89544339	89544397	MajorDMR-1-66373	2
chr14	89585100	89585866	MajorDMR-1-66374	8
chr14	89600318	89600430	MajorDMR-1-66375	2
chr14	89608817	89609235	MajorDMR-1-66376	6
chr14	89637749	89637939	MajorDMR-1-66377	2
chr14	89642239	89642830	MajorDMR-1-66378	6
chr14	89652117	89652308	MajorDMR-1-66379	3
chr14	89653358	89655044	MajorDMR-1-66380	18
chr14	89657108	89658082	MajorDMR-1-66381	13
chr14	89659980	89660220	MajorDMR-1-66382	3
chr14	89661315	89661486	MajorDMR-1-66383	3
chr14	89662124	89662831	MajorDMR-1-66384	10
chr14	89685471	89685567	MajorDMR-1-66385	3
chr14	89687988	89688652	MajorDMR-1-66386	21
chr14	89693143	89693759	MajorDMR-1-66387	5
chr14	89704255	89704680	MajorDMR-1-66388	4
chr14	89705448	89705731	MajorDMR-1-66389	2
chr14	89707307	89707422	MajorDMR-1-66390	2
chr14	89709348	89709439	MajorDMR-1-66391	2
chr14	89710198	89710287	MajorDMR-1-66392	5
chr14	89717580	89718011	MajorDMR-1-66393	3
chr14	89721249	89721783	MajorDMR-1-66394	12
chr14	89756045	89756422	MajorDMR-1-66395	7
chr14	89810693	89811220	MajorDMR-1-66396	6
chr14	89818555	89818689	MajorDMR-1-66397	3
chr14	89825553	89827004	MajorDMR-1-66398	15
chr14	89831293	89831593	MajorDMR-1-66399	6
chr14	89832421	89833231	MajorDMR-1-66400	15
chr14	89836808	89837013	MajorDMR-1-66401	3
chr14	89849196	89850259	MajorDMR-1-66402	14
chr14	89852172	89852254	MajorDMR-1-66403	2
chr14	89855768	89856019	MajorDMR-1-66404	2
chr14	89866726	89867415	MajorDMR-1-66405	5
chr14	89867952	89868528	MajorDMR-1-66406	5
chr14	89875806	89876014	MajorDMR-1-66407	4
chr14	89884607	89884642	MajorDMR-1-66408	3
chr14	89894359	89894463	MajorDMR-1-66409	3
chr14	89895095	89895411	MajorDMR-1-66410	2
chr14	89926404	89926923	MajorDMR-1-66411	14
chr14	89935898	89937062	MajorDMR-1-66412	8
chr14	89950098	89950930	MajorDMR-1-66413	9
chr14	89970044	89970248	MajorDMR-1-66414	3
chr14	89980789	89981519	MajorDMR-1-66415	21
chr14	89993480	89993500	MajorDMR-1-66416	2
chr14	89999959	90001252	MajorDMR-1-66417	13
chr14	90007216	90007629	MajorDMR-1-66418	3
chr14	90009232	90009601	MajorDMR-1-66419	4
chr14	90010310	90010665	MajorDMR-1-66420	7
chr14	90015715	90016047	MajorDMR-1-66421	7
chr14	90042962	90043342	MajorDMR-1-66422	6
chr14	90115536	90116582	MajorDMR-1-66423	5
chr14	90135267	90135320	MajorDMR-1-66424	2
chr14	90140342	90140409	MajorDMR-1-66425	3
chr14	90144749	90144841	MajorDMR-1-66426	2
chr14	90146476	90146885	MajorDMR-1-66427	5
chr14	90163199	90163477	MajorDMR-1-66428	4
chr14	90164977	90165193	MajorDMR-1-66429	3
chr14	90166886	90167648	MajorDMR-1-66430	4
chr14	90168468	90169099	MajorDMR-1-66431	6
chr14	90178659	90178700	MajorDMR-1-66432	2
chr14	90214460	90214527	MajorDMR-1-66433	2
chr14	90217373	90217394	MajorDMR-1-66434	2
chr14	90305019	90305246	MajorDMR-1-66435	2
chr14	90322427	90322829	MajorDMR-1-66436	2
chr14	90355124	90355249	MajorDMR-1-66437	2
chr14	90379577	90379616	MajorDMR-1-66438	3
chr14	90399406	90399667	MajorDMR-1-66439	6
chr14	90400317	90400750	MajorDMR-1-66440	2
chr14	90424198	90424373	MajorDMR-1-66441	7
chr14	90438521	90438697	MajorDMR-1-66442	2
chr14	90440237	90440247	MajorDMR-1-66443	2
chr14	90467251	90467727	MajorDMR-1-66444	3
chr14	90469797	90470457	MajorDMR-1-66445	7
chr14	90486546	90486768	MajorDMR-1-66446	4
chr14	90490865	90491712	MajorDMR-1-66447	6
chr14	90494678	90494882	MajorDMR-1-66448	3
chr14	90497783	90499283	MajorDMR-1-66449	17
chr14	90525256	90526320	MajorDMR-1-66450	14
chr14	90529079	90529409	MajorDMR-1-66451	5
chr14	90530012	90531318	MajorDMR-1-66452	6
chr14	90537056	90537160	MajorDMR-1-66453	3
chr14	90561397	90561769	MajorDMR-1-66454	5
chr14	90578388	90578795	MajorDMR-1-66455	8
chr14	90615866	90615913	MajorDMR-1-66456	2
chr14	90621988	90622314	MajorDMR-1-66457	5
chr14	90697040	90697147	MajorDMR-1-66458	4
chr14	90733314	90733326	MajorDMR-1-66459	2
chr14	90736439	90736829	MajorDMR-1-66460	3
chr14	90738271	90740806	MajorDMR-1-66461	29
chr14	90741361	90742104	MajorDMR-1-66462	12
chr14	90742662	90743801	MajorDMR-1-66463	27
chr14	90747818	90748008	MajorDMR-1-66464	7
chr14	90760313	90760367	MajorDMR-1-66465	2
chr14	90766748	90767044	MajorDMR-1-66466	3
chr14	90767565	90767872	MajorDMR-1-66467	6
chr14	90768712	90769177	MajorDMR-1-66468	9
chr14	90770580	90772100	MajorDMR-1-66469	16
chr14	90779849	90779949	MajorDMR-1-66470	3
chr14	90790285	90790535	MajorDMR-1-66471	2
chr14	90808615	90808688	MajorDMR-1-66472	2
chr14	90839305	90839350	MajorDMR-1-66473	2
chr14	90847023	90847445	MajorDMR-1-66474	6
chr14	90850898	90851533	MajorDMR-1-66475	11
chr14	90852943	90853799	MajorDMR-1-66476	11
chr14	90861935	90862145	MajorDMR-1-66477	2
chr14	90868059	90868626	MajorDMR-1-66478	9
chr14	90871573	90871817	MajorDMR-1-66479	6
chr14	90873000	90873540	MajorDMR-1-66480	7
chr14	90874739	90875328	MajorDMR-1-66481	8
chr14	90876284	90876660	MajorDMR-1-66482	7
chr14	90877772	90878274	MajorDMR-1-66483	6
chr14	90880313	90880740	MajorDMR-1-66484	4
chr14	90883381	90883567	MajorDMR-1-66485	4
chr14	90884121	90884443	MajorDMR-1-66486	5
chr14	90885579	90885854	MajorDMR-1-66487	3
chr14	90890740	90892266	MajorDMR-1-66488	13
chr14	90896750	90897184	MajorDMR-1-66489	9
chr14	90904666	90904794	MajorDMR-1-66490	2
chr14	90906240	90906883	MajorDMR-1-66491	4
chr14	90908018	90908105	MajorDMR-1-66492	2
chr14	90915325	90915477	MajorDMR-1-66493	5
chr14	90919322	90920226	MajorDMR-1-66494	13
chr14	90921161	90922020	MajorDMR-1-66495	10
chr14	90922527	90923874	MajorDMR-1-66496	13
chr14	90935378	90935480	MajorDMR-1-66497	2
chr14	90949933	90950032	MajorDMR-1-66498	5
chr14	90956469	90956537	MajorDMR-1-66499	2
chr14	90959052	90959201	MajorDMR-1-66500	6
chr14	90975196	90975460	MajorDMR-1-66501	9
chr14	90976627	90976724	MajorDMR-1-66502	2
chr14	90988937	90990091	MajorDMR-1-66503	15
chr14	90990737	90991550	MajorDMR-1-66504	5
chr14	90997571	90998466	MajorDMR-1-66505	10
chr14	91000291	91003224	MajorDMR-1-66506	41
chr14	91008789	91009157	MajorDMR-1-66507	4
chr14	91016061	91016156	MajorDMR-1-66508	2
chr14	91018111	91018304	MajorDMR-1-66509	2
chr14	91018907	91019216	MajorDMR-1-66510	4
chr14	91020070	91020135	MajorDMR-1-66511	2
chr14	91026582	91027581	MajorDMR-1-66512	15
chr14	91028725	91029311	MajorDMR-1-66513	7
chr14	91032967	91033025	MajorDMR-1-66514	4
chr14	91036905	91037096	MajorDMR-1-66515	12
chr14	91038012	91039085	MajorDMR-1-66516	18
chr14	91040077	91042064	MajorDMR-1-66517	14
chr14	91043445	91044431	MajorDMR-1-66518	19
chr14	91046865	91046937	MajorDMR-1-66519	5
chr14	91052208	91052329	MajorDMR-1-66520	5
chr14	91057095	91057209	MajorDMR-1-66521	3
chr14	91059652	91060266	MajorDMR-1-66522	21
chr14	91065350	91065676	MajorDMR-1-66523	6
chr14	91066497	91067812	MajorDMR-1-66524	25
chr14	91068559	91073204	MajorDMR-1-66525	36
chr14	91074691	91074799	MajorDMR-1-66526	5
chr14	91077091	91077501	MajorDMR-1-66527	6
chr14	91078057	91078443	MajorDMR-1-66528	7
chr14	91079771	91084827	MajorDMR-1-66529	51
chr14	91086747	91087525	MajorDMR-1-66530	7
chr14	91094396	91094666	MajorDMR-1-66531	3
chr14	91096870	91096966	MajorDMR-1-66532	2
chr14	91105535	91106516	MajorDMR-1-66533	13
chr14	91107296	91107835	MajorDMR-1-66534	5
chr14	91113382	91113712	MajorDMR-1-66535	6
chr14	91115890	91116915	MajorDMR-1-66536	4
chr14	91118509	91119709	MajorDMR-1-66537	10
chr14	91120496	91120538	MajorDMR-1-66538	2
chr14	91121066	91121360	MajorDMR-1-66539	5
chr14	91122315	91124238	MajorDMR-1-66540	16
chr14	91125547	91125698	MajorDMR-1-66541	2
chr14	91126266	91126352	MajorDMR-1-66542	2
chr14	91126893	91127128	MajorDMR-1-66543	2
chr14	91128766	91128803	MajorDMR-1-66544	4
chr14	91129456	91129892	MajorDMR-1-66545	7
chr14	91130457	91130523	MajorDMR-1-66546	3
chr14	91132799	91133286	MajorDMR-1-66547	4
chr14	91135870	91136305	MajorDMR-1-66548	2
chr14	91136989	91137453	MajorDMR-1-66549	3
chr14	91138398	91138701	MajorDMR-1-66550	4
chr14	91139716	91139857	MajorDMR-1-66551	5
chr14	91140376	91142498	MajorDMR-1-66552	18
chr14	91143329	91144013	MajorDMR-1-66553	5
chr14	91144682	91144821	MajorDMR-1-66554	3
chr14	91146790	91147295	MajorDMR-1-66555	3
chr14	91147955	91148071	MajorDMR-1-66556	3
chr14	91157541	91157696	MajorDMR-1-66557	2
chr14	91159353	91160257	MajorDMR-1-66558	5
chr14	91162831	91163332	MajorDMR-1-66559	3
chr14	91170406	91170560	MajorDMR-1-66560	4
chr14	91182395	91184631	MajorDMR-1-66561	24
chr14	91188333	91188525	MajorDMR-1-66562	5
chr14	91191379	91191508	MajorDMR-1-66563	3
chr14	91193429	91193644	MajorDMR-1-66564	7
chr14	91194232	91194284	MajorDMR-1-66565	2
chr14	91197937	91198645	MajorDMR-1-66566	11
chr14	91209225	91209445	MajorDMR-1-66567	3
chr14	91210275	91210321	MajorDMR-1-66568	3
chr14	91217283	91217652	MajorDMR-1-66569	2
chr14	91220463	91220662	MajorDMR-1-66570	4
chr14	91223210	91224245	MajorDMR-1-66571	14
chr14	91225845	91227148	MajorDMR-1-66572	11
chr14	91238437	91239038	MajorDMR-1-66573	4
chr14	91250682	91250718	MajorDMR-1-66574	2
chr14	91256055	91256133	MajorDMR-1-66575	4
chr14	91269860	91270721	MajorDMR-1-66576	7
chr14	91272499	91272509	MajorDMR-1-66577	2
chr14	91273047	91273144	MajorDMR-1-66578	2
chr14	91283133	91283607	MajorDMR-1-66579	2
chr14	91287321	91288081	MajorDMR-1-66580	11
chr14	91289016	91289111	MajorDMR-1-66581	2
chr14	91295338	91295406	MajorDMR-1-66582	3
chr14	91295960	91296165	MajorDMR-1-66583	4
chr14	91298088	91298517	MajorDMR-1-66584	12
chr14	91305676	91305699	MajorDMR-1-66585	2
chr14	91306394	91306697	MajorDMR-1-66586	5
chr14	91308421	91309046	MajorDMR-1-66587	16
chr14	91309814	91309954	MajorDMR-1-66588	3
chr14	91323494	91323887	MajorDMR-1-66589	2
chr14	91350574	91350965	MajorDMR-1-66590	5
chr14	91354269	91354288	MajorDMR-1-66591	2
chr14	91354889	91355194	MajorDMR-1-66592	3
chr14	91356320	91356389	MajorDMR-1-66593	2
chr14	91358140	91358728	MajorDMR-1-66594	7
chr14	91359957	91361286	MajorDMR-1-66595	11
chr14	91375307	91375787	MajorDMR-1-66596	6
chr14	91407608	91407782	MajorDMR-1-66597	3
chr14	91429197	91430203	MajorDMR-1-66598	11
chr14	91434225	91434450	MajorDMR-1-66599	5
chr14	91435598	91435951	MajorDMR-1-66600	4
chr14	91471265	91471309	MajorDMR-1-66601	4
chr14	91480103	91480585	MajorDMR-1-66602	7
chr14	91507786	91508411	MajorDMR-1-66603	3
chr14	91524654	91525625	MajorDMR-1-66604	20
chr14	91550902	91551173	MajorDMR-1-66605	2
chr14	91558525	91559006	MajorDMR-1-66606	4
chr14	91561193	91562144	MajorDMR-1-66607	8
chr14	91562671	91563611	MajorDMR-1-66608	9
chr14	91564161	91564175	MajorDMR-1-66609	2
chr14	91566574	91567181	MajorDMR-1-66610	6
chr14	91569324	91570929	MajorDMR-1-66611	19
chr14	91581603	91582489	MajorDMR-1-66612	11
chr14	91590431	91590550	MajorDMR-1-66613	6
chr14	91595409	91595431	MajorDMR-1-66614	2
chr14	91596011	91596549	MajorDMR-1-66615	3
chr14	91597453	91597483	MajorDMR-1-66616	2
chr14	91609595	91612033	MajorDMR-1-66617	24
chr14	91612550	91614478	MajorDMR-1-66618	25
chr14	91615899	91615957	MajorDMR-1-66619	3
chr14	91619224	91619399	MajorDMR-1-66620	5
chr14	91621443	91621653	MajorDMR-1-66621	5
chr14	91634001	91634020	MajorDMR-1-66622	2
chr14	91641717	91641883	MajorDMR-1-66623	3
chr14	91642757	91642942	MajorDMR-1-66624	3
chr14	91644308	91644321	MajorDMR-1-66625	2
chr14	91646631	91647252	MajorDMR-1-66626	3
chr14	91663609	91665228	MajorDMR-1-66627	13
chr14	91691066	91691721	MajorDMR-1-66628	18
chr14	91693464	91693833	MajorDMR-1-66629	10
chr14	91695016	91695271	MajorDMR-1-66630	7
chr14	91696150	91696262	MajorDMR-1-66631	4
chr14	91697174	91697957	MajorDMR-1-66632	6
chr14	91699902	91699936	MajorDMR-1-66633	3
chr14	91704470	91705520	MajorDMR-1-66634	15
chr14	91708128	91710656	MajorDMR-1-66635	29
chr14	91711364	91711587	MajorDMR-1-66636	5
chr14	91716363	91717215	MajorDMR-1-66637	6
chr14	91718963	91719442	MajorDMR-1-66638	4
chr14	91721397	91721931	MajorDMR-1-66639	9
chr14	91722460	91722994	MajorDMR-1-66640	9
chr14	91730075	91730593	MajorDMR-1-66641	8
chr14	91738714	91739021	MajorDMR-1-66642	15
chr14	91751515	91751918	MajorDMR-1-66643	7
chr14	91765687	91766060	MajorDMR-1-66644	9
chr14	91767475	91767535	MajorDMR-1-66645	3
chr14	91790496	91792266	MajorDMR-1-66646	25
chr14	91798405	91799990	MajorDMR-1-66647	35
chr14	91804771	91805112	MajorDMR-1-66648	6
chr14	91810533	91810925	MajorDMR-1-66649	6
chr14	91817185	91819363	MajorDMR-1-66650	60
chr14	91820222	91820899	MajorDMR-1-66651	15
chr14	91822164	91822300	MajorDMR-1-66652	2
chr14	91830224	91830736	MajorDMR-1-66653	5
chr14	91833330	91835434	MajorDMR-1-66654	42
chr14	91836037	91837557	MajorDMR-1-66655	28
chr14	91840038	91840560	MajorDMR-1-66656	3
chr14	91842115	91842135	MajorDMR-1-66657	2
chr14	91844957	91845397	MajorDMR-1-66658	6
chr14	91846575	91847756	MajorDMR-1-66659	15
chr14	91851670	91851861	MajorDMR-1-66660	6
chr14	91861129	91861302	MajorDMR-1-66661	2
chr14	91867033	91867443	MajorDMR-1-66662	3
chr14	91877130	91877453	MajorDMR-1-66663	8
chr14	91881955	91883430	MajorDMR-1-66664	31
chr14	91915208	91915993	MajorDMR-1-66665	6
chr14	91927742	91928049	MajorDMR-1-66666	5
chr14	91930821	91930888	MajorDMR-1-66667	2
chr14	91932687	91933255	MajorDMR-1-66668	3
chr14	91943143	91943206	MajorDMR-1-66669	4
chr14	91956477	91956494	MajorDMR-1-66670	5
chr14	91962130	91962136	MajorDMR-1-66671	2
chr14	91982650	91983728	MajorDMR-1-66672	6
chr14	91984373	91984884	MajorDMR-1-66673	3
chr14	91999355	92000252	MajorDMR-1-66674	9
chr14	92010406	92010410	MajorDMR-1-66675	2
chr14	92012206	92013258	MajorDMR-1-66676	5
chr14	92024314	92025227	MajorDMR-1-66677	23
chr14	92039191	92039266	MajorDMR-1-66678	2
chr14	92041338	92042944	MajorDMR-1-66679	13
chr14	92065943	92066713	MajorDMR-1-66680	3
chr14	92067252	92067361	MajorDMR-1-66681	2
chr14	92079753	92080468	MajorDMR-1-66682	8
chr14	92103166	92103991	MajorDMR-1-66683	6
chr14	92141002	92141147	MajorDMR-1-66684	2
chr14	92171040	92171902	MajorDMR-1-66685	4
chr14	92197315	92197357	MajorDMR-1-66686	2
chr14	92199072	92199193	MajorDMR-1-66687	2
chr14	92199709	92200016	MajorDMR-1-66688	6
chr14	92203153	92203403	MajorDMR-1-66689	5
chr14	92252987	92253310	MajorDMR-1-66690	2
chr14	92295536	92296025	MajorDMR-1-66691	2
chr14	92297450	92298454	MajorDMR-1-66692	5
chr14	92320294	92320679	MajorDMR-1-66693	3
chr14	92343804	92344513	MajorDMR-1-66694	11
chr14	92347037	92347514	MajorDMR-1-66695	3
chr14	92351406	92352216	MajorDMR-1-66696	8
chr14	92357412	92357667	MajorDMR-1-66697	4
chr14	92373749	92374045	MajorDMR-1-66698	9
chr14	92393532	92394019	MajorDMR-1-66699	5
chr14	92411548	92411745	MajorDMR-1-66700	5
chr14	92412705	92412950	MajorDMR-1-66701	3
chr14	92417425	92417437	MajorDMR-1-66702	2
chr14	92425188	92425653	MajorDMR-1-66703	6
chr14	92427986	92428181	MajorDMR-1-66704	2
chr14	92429964	92430034	MajorDMR-1-66705	5
chr14	92431065	92431577	MajorDMR-1-66706	6
chr14	92433892	92433916	MajorDMR-1-66707	2
chr14	92434672	92434885	MajorDMR-1-66708	6
chr14	92444157	92444591	MajorDMR-1-66709	7
chr14	92478763	92479409	MajorDMR-1-66710	7
chr14	92498356	92498409	MajorDMR-1-66711	2
chr14	92507987	92508113	MajorDMR-1-66712	3
chr14	92509922	92510576	MajorDMR-1-66713	8
chr14	92529744	92530334	MajorDMR-1-66714	5
chr14	92574200	92575432	MajorDMR-1-66715	15
chr14	92578660	92579216	MajorDMR-1-66716	18
chr14	92581008	92581047	MajorDMR-1-66717	2
chr14	92583164	92583867	MajorDMR-1-66718	3
chr14	92585114	92585635	MajorDMR-1-66719	4
chr14	92591184	92591244	MajorDMR-1-66720	2
chr14	92596342	92596592	MajorDMR-1-66721	5
chr14	92600760	92601348	MajorDMR-1-66722	3
chr14	92602070	92602187	MajorDMR-1-66723	3
chr14	92609803	92609831	MajorDMR-1-66724	2
chr14	92617954	92618271	MajorDMR-1-66725	4
chr14	92620710	92621075	MajorDMR-1-66726	3
chr14	92705446	92705548	MajorDMR-1-66727	2
chr14	92713511	92714009	MajorDMR-1-66728	4
chr14	92714858	92715698	MajorDMR-1-66729	10
chr14	92717486	92718565	MajorDMR-1-66730	10
chr14	92719414	92721660	MajorDMR-1-66731	36
chr14	92755440	92755999	MajorDMR-1-66732	9
chr14	92775251	92776189	MajorDMR-1-66733	12
chr14	92777023	92777524	MajorDMR-1-66734	4
chr14	92785870	92785997	MajorDMR-1-66735	5
chr14	92787904	92788885	MajorDMR-1-66736	10
chr14	92790779	92791206	MajorDMR-1-66737	7
chr14	92792482	92792630	MajorDMR-1-66738	2
chr14	92795522	92795621	MajorDMR-1-66739	3
chr14	92800428	92800969	MajorDMR-1-66740	6
chr14	92807313	92807409	MajorDMR-1-66741	2
chr14	92808300	92808452	MajorDMR-1-66742	3
chr14	92814602	92814744	MajorDMR-1-66743	2
chr14	92825999	92826287	MajorDMR-1-66744	4
chr14	92827948	92828131	MajorDMR-1-66745	7
chr14	92842462	92842586	MajorDMR-1-66746	4
chr14	92848118	92848365	MajorDMR-1-66747	2
chr14	92851415	92852276	MajorDMR-1-66748	19
chr14	92854806	92855025	MajorDMR-1-66749	5
chr14	92856030	92857169	MajorDMR-1-66750	22
chr14	92862293	92864846	MajorDMR-1-66751	26
chr14	92865559	92865862	MajorDMR-1-66752	5
chr14	92869197	92870553	MajorDMR-1-66753	9
chr14	92871133	92871366	MajorDMR-1-66754	2
chr14	92879169	92879528	MajorDMR-1-66755	7
chr14	92892632	92894117	MajorDMR-1-66756	17
chr14	92904158	92904489	MajorDMR-1-66757	6
chr14	92915329	92915357	MajorDMR-1-66758	2
chr14	92916735	92917052	MajorDMR-1-66759	11
chr14	92919012	92919229	MajorDMR-1-66760	9
chr14	92923151	92923181	MajorDMR-1-66761	2
chr14	92926012	92926184	MajorDMR-1-66762	2
chr14	92927370	92928429	MajorDMR-1-66763	12
chr14	92929292	92931329	MajorDMR-1-66764	33
chr14	92942045	92942631	MajorDMR-1-66765	13
chr14	92945789	92946311	MajorDMR-1-66766	4
chr14	92956460	92956509	MajorDMR-1-66767	3
chr14	92977978	92978070	MajorDMR-1-66768	3
chr14	92979567	92979746	MajorDMR-1-66769	7
chr14	92986010	92986128	MajorDMR-1-66770	6
chr14	92987929	92988635	MajorDMR-1-66771	9
chr14	92994157	92994617	MajorDMR-1-66772	12
chr14	93016107	93016470	MajorDMR-1-66773	9
chr14	93022787	93023765	MajorDMR-1-66774	14
chr14	93026659	93027193	MajorDMR-1-66775	12
chr14	93037917	93037970	MajorDMR-1-66776	2
chr14	93048595	93048709	MajorDMR-1-66777	3
chr14	93052226	93052525	MajorDMR-1-66778	5
chr14	93053140	93053443	MajorDMR-1-66779	4
chr14	93066810	93067185	MajorDMR-1-66780	9
chr14	93068311	93068419	MajorDMR-1-66781	3
chr14	93069646	93069921	MajorDMR-1-66782	2
chr14	93077346	93077605	MajorDMR-1-66783	6
chr14	93117738	93118173	MajorDMR-1-66784	3
chr14	93126016	93126352	MajorDMR-1-66785	4
chr14	93127327	93127337	MajorDMR-1-66786	2
chr14	93141931	93142486	MajorDMR-1-66787	12
chr14	93144615	93145037	MajorDMR-1-66788	3
chr14	93159604	93160476	MajorDMR-1-66789	15
chr14	93175853	93177150	MajorDMR-1-66790	12
chr14	93177986	93178209	MajorDMR-1-66791	5
chr14	93179552	93180813	MajorDMR-1-66792	22
chr14	93181381	93181878	MajorDMR-1-66793	7
chr14	93185113	93185485	MajorDMR-1-66794	12
chr14	93186099	93186273	MajorDMR-1-66795	4
chr14	93203643	93203903	MajorDMR-1-66796	3
chr14	93204442	93204974	MajorDMR-1-66797	5
chr14	93206958	93207019	MajorDMR-1-66798	4
chr14	93213328	93213376	MajorDMR-1-66799	3
chr14	93249581	93249987	MajorDMR-1-66800	8
chr14	93259302	93259435	MajorDMR-1-66801	3
chr14	93271708	93271877	MajorDMR-1-66802	2
chr14	93278539	93279139	MajorDMR-1-66803	4
chr14	93285868	93286949	MajorDMR-1-66804	15
chr14	93289913	93290050	MajorDMR-1-66805	2
chr14	93290770	93290963	MajorDMR-1-66806	4
chr14	93293173	93293270	MajorDMR-1-66807	3
chr14	93297223	93297285	MajorDMR-1-66808	2
chr14	93301192	93301324	MajorDMR-1-66809	2
chr14	93303092	93303137	MajorDMR-1-66810	3
chr14	93304141	93305771	MajorDMR-1-66811	12
chr14	93327548	93327816	MajorDMR-1-66812	3
chr14	93333724	93333881	MajorDMR-1-66813	2
chr14	93348204	93348396	MajorDMR-1-66814	3
chr14	93357646	93357831	MajorDMR-1-66815	4
chr14	93364531	93365287	MajorDMR-1-66816	5
chr14	93368542	93369942	MajorDMR-1-66817	16
chr14	93372848	93374553	MajorDMR-1-66818	25
chr14	93383623	93383815	MajorDMR-1-66819	4
chr14	93388702	93389103	MajorDMR-1-66820	5
chr14	93390549	93390981	MajorDMR-1-66821	2
chr14	93392219	93392435	MajorDMR-1-66822	2
chr14	93392963	93393038	MajorDMR-1-66823	3
chr14	93393952	93395167	MajorDMR-1-66824	14
chr14	93397094	93400093	MajorDMR-1-66825	53
chr14	93401311	93401460	MajorDMR-1-66826	5
chr14	93402518	93403856	MajorDMR-1-66827	16
chr14	93405870	93406732	MajorDMR-1-66828	16
chr14	93407835	93408933	MajorDMR-1-66829	43
chr14	93412813	93412874	MajorDMR-1-66830	2
chr14	93414205	93414338	MajorDMR-1-66831	8
chr14	93415016	93415361	MajorDMR-1-66832	22
chr14	93416676	93418082	MajorDMR-1-66833	22
chr14	93419734	93420308	MajorDMR-1-66834	10
chr14	93427767	93427876	MajorDMR-1-66835	2
chr14	93430252	93430983	MajorDMR-1-66836	8
chr14	93433185	93433934	MajorDMR-1-66837	7
chr14	93434938	93435749	MajorDMR-1-66838	11
chr14	93436498	93437004	MajorDMR-1-66839	9
chr14	93437742	93438194	MajorDMR-1-66840	7
chr14	93438718	93438900	MajorDMR-1-66841	3
chr14	93440032	93440157	MajorDMR-1-66842	2
chr14	93448983	93449516	MajorDMR-1-66843	4
chr14	93451035	93451368	MajorDMR-1-66844	4
chr14	93454645	93454692	MajorDMR-1-66845	3
chr14	93462052	93462159	MajorDMR-1-66846	3
chr14	93463486	93464977	MajorDMR-1-66847	18
chr14	93470346	93471128	MajorDMR-1-66848	15
chr14	93479769	93481246	MajorDMR-1-66849	17
chr14	93482726	93484795	MajorDMR-1-66850	38
chr14	93491510	93493346	MajorDMR-1-66851	16
chr14	93495098	93496268	MajorDMR-1-66852	15
chr14	93496874	93497643	MajorDMR-1-66853	17
chr14	93500008	93501198	MajorDMR-1-66854	14
chr14	93501964	93502405	MajorDMR-1-66855	5
chr14	93505150	93506012	MajorDMR-1-66856	8
chr14	93507980	93508701	MajorDMR-1-66857	10
chr14	93510670	93510804	MajorDMR-1-66858	5
chr14	93512948	93513192	MajorDMR-1-66859	6
chr14	93516291	93517340	MajorDMR-1-66860	12
chr14	93519851	93519871	MajorDMR-1-66861	2
chr14	93521005	93521906	MajorDMR-1-66862	9
chr14	93523632	93524024	MajorDMR-1-66863	8
chr14	93524888	93526218	MajorDMR-1-66864	18
chr14	93532542	93533638	MajorDMR-1-66865	28
chr14	93534704	93536448	MajorDMR-1-66866	28
chr14	93539656	93541073	MajorDMR-1-66867	14
chr14	93541657	93541905	MajorDMR-1-66868	2
chr14	93543953	93546067	MajorDMR-1-66869	27
chr14	93547935	93548855	MajorDMR-1-66870	11
chr14	93549817	93549870	MajorDMR-1-66871	3
chr14	93552480	93552664	MajorDMR-1-66872	2
chr14	93556083	93557237	MajorDMR-1-66873	24
chr14	93560121	93561583	MajorDMR-1-66874	24
chr14	93565785	93566357	MajorDMR-1-66875	13
chr14	93567292	93567447	MajorDMR-1-66876	3
chr14	93567990	93568110	MajorDMR-1-66877	3
chr14	93576473	93578166	MajorDMR-1-66878	10
chr14	93599786	93601014	MajorDMR-1-66879	24
chr14	93604399	93605411	MajorDMR-1-66880	21
chr14	93605975	93606007	MajorDMR-1-66881	2
chr14	93626448	93626474	MajorDMR-1-66882	2
chr14	93627167	93627205	MajorDMR-1-66883	2
chr14	93631561	93632810	MajorDMR-1-66884	27
chr14	93633842	93633920	MajorDMR-1-66885	4
chr14	93639901	93640724	MajorDMR-1-66886	14
chr14	93648320	93650376	MajorDMR-1-66887	19
chr14	93652243	93652253	MajorDMR-1-66888	2
chr14	93659573	93659718	MajorDMR-1-66889	2
chr14	93662571	93662910	MajorDMR-1-66890	4
chr14	93664587	93664867	MajorDMR-1-66891	7
chr14	93665544	93666297	MajorDMR-1-66892	10
chr14	93666871	93666954	MajorDMR-1-66893	2
chr14	93669209	93670072	MajorDMR-1-66894	7
chr14	93671904	93672576	MajorDMR-1-66895	15
chr14	93674921	93675997	MajorDMR-1-66896	11
chr14	93678544	93678871	MajorDMR-1-66897	2
chr14	93680294	93680565	MajorDMR-1-66898	7
chr14	93693421	93693562	MajorDMR-1-66899	5
chr14	93697358	93697534	MajorDMR-1-66900	6
chr14	93700109	93701790	MajorDMR-1-66901	21
chr14	93702447	93703217	MajorDMR-1-66902	5
chr14	93706825	93706980	MajorDMR-1-66903	4
chr14	93709188	93709434	MajorDMR-1-66904	5
chr14	93754027	93754267	MajorDMR-1-66905	6
chr14	93759581	93759942	MajorDMR-1-66906	6
chr14	93763389	93763708	MajorDMR-1-66907	7
chr14	93784362	93784479	MajorDMR-1-66908	3
chr14	93831468	93832681	MajorDMR-1-66909	8
chr14	93844777	93845310	MajorDMR-1-66910	3
chr14	93847034	93849080	MajorDMR-1-66911	9
chr14	93898473	93898676	MajorDMR-1-66912	2
chr14	93899478	93899862	MajorDMR-1-66913	4
chr14	93901857	93902225	MajorDMR-1-66914	3
chr14	93926977	93926997	MajorDMR-1-66915	2
chr14	93927676	93927797	MajorDMR-1-66916	3
chr14	93930911	93930972	MajorDMR-1-66917	2
chr14	93934711	93935068	MajorDMR-1-66918	5
chr14	93959571	93959854	MajorDMR-1-66919	5
chr14	93980694	93981396	MajorDMR-1-66920	6
chr14	93991686	93991979	MajorDMR-1-66921	2
chr14	94004050	94005010	MajorDMR-1-66922	25
chr14	94007732	94007851	MajorDMR-1-66923	3
chr14	94027846	94028332	MajorDMR-1-66924	6
chr14	94040576	94040802	MajorDMR-1-66925	3
chr14	94045865	94046921	MajorDMR-1-66926	13
chr14	94048670	94048711	MajorDMR-1-66927	3
chr14	94058439	94058682	MajorDMR-1-66928	2
chr14	94071941	94072301	MajorDMR-1-66929	5
chr14	94072851	94072958	MajorDMR-1-66930	3
chr14	94084250	94084304	MajorDMR-1-66931	2
chr14	94114295	94114382	MajorDMR-1-66932	2
chr14	94114923	94115626	MajorDMR-1-66933	7
chr14	94154999	94155341	MajorDMR-1-66934	2
chr14	94175738	94175795	MajorDMR-1-66935	2
chr14	94178558	94179422	MajorDMR-1-66936	11
chr14	94180152	94182496	MajorDMR-1-66937	29
chr14	94196016	94196833	MajorDMR-1-66938	18
chr14	94200813	94201097	MajorDMR-1-66939	6
chr14	94202554	94202751	MajorDMR-1-66940	3
chr14	94209263	94209376	MajorDMR-1-66941	2
chr14	94210059	94210364	MajorDMR-1-66942	13
chr14	94211578	94213286	MajorDMR-1-66943	15
chr14	94225649	94226612	MajorDMR-1-66944	10
chr14	94255607	94255910	MajorDMR-1-66945	5
chr14	94279024	94279101	MajorDMR-1-66946	4
chr14	94332122	94332583	MajorDMR-1-66947	6
chr14	94344551	94345356	MajorDMR-1-66948	13
chr14	94389887	94394366	MajorDMR-1-66949	76
chr14	94394897	94395040	MajorDMR-1-66950	3
chr14	94406218	94406514	MajorDMR-1-66951	3
chr14	94421026	94421184	MajorDMR-1-66952	3
chr14	94422232	94422681	MajorDMR-1-66953	4
chr14	94426261	94426380	MajorDMR-1-66954	6
chr14	94430152	94430192	MajorDMR-1-66955	2
chr14	94430987	94431210	MajorDMR-1-66956	2
chr14	94435617	94435658	MajorDMR-1-66957	2
chr14	94440449	94441906	MajorDMR-1-66958	12
chr14	94443054	94443254	MajorDMR-1-66959	5
chr14	94444723	94444795	MajorDMR-1-66960	2
chr14	94446440	94447030	MajorDMR-1-66961	3
chr14	94447609	94447737	MajorDMR-1-66962	2
chr14	94448492	94448758	MajorDMR-1-66963	6
chr14	94450708	94450973	MajorDMR-1-66964	4
chr14	94451701	94452070	MajorDMR-1-66965	6
chr14	94453804	94454276	MajorDMR-1-66966	10
chr14	94461389	94461771	MajorDMR-1-66967	9
chr14	94462299	94462426	MajorDMR-1-66968	3
chr14	94467624	94468042	MajorDMR-1-66969	3
chr14	94472087	94472165	MajorDMR-1-66970	3
chr14	94478406	94478444	MajorDMR-1-66971	2
chr14	94493836	94494874	MajorDMR-1-66972	9
chr14	94496689	94497198	MajorDMR-1-66973	3
chr14	94497812	94499683	MajorDMR-1-66974	19
chr14	94501501	94501667	MajorDMR-1-66975	2
chr14	94502437	94503185	MajorDMR-1-66976	6
chr14	94504728	94505161	MajorDMR-1-66977	3
chr14	94506507	94507013	MajorDMR-1-66978	5
chr14	94508236	94508513	MajorDMR-1-66979	5
chr14	94509432	94510330	MajorDMR-1-66980	20
chr14	94511414	94511917	MajorDMR-1-66981	12
chr14	94513170	94513319	MajorDMR-1-66982	2
chr14	94514002	94514432	MajorDMR-1-66983	3
chr14	94514964	94515553	MajorDMR-1-66984	3
chr14	94516898	94517402	MajorDMR-1-66985	4
chr14	94517977	94518514	MajorDMR-1-66986	4
chr14	94523062	94523387	MajorDMR-1-66987	4
chr14	94528160	94528876	MajorDMR-1-66988	5
chr14	94529947	94529963	MajorDMR-1-66989	2
chr14	94531434	94531837	MajorDMR-1-66990	4
chr14	94532528	94532961	MajorDMR-1-66991	2
chr14	94541964	94542060	MajorDMR-1-66992	2
chr14	94543955	94544496	MajorDMR-1-66993	3
chr14	94587993	94589391	MajorDMR-1-66994	8
chr14	94591331	94593308	MajorDMR-1-66995	12
chr14	94617175	94617245	MajorDMR-1-66996	2
chr14	94627620	94627946	MajorDMR-1-66997	2
chr14	94630400	94630893	MajorDMR-1-66998	2
chr14	94631859	94632739	MajorDMR-1-66999	10
chr14	94634208	94634388	MajorDMR-1-67000	4
chr14	94636662	94636810	MajorDMR-1-67001	5
chr14	94637487	94637950	MajorDMR-1-67002	5
chr14	94638473	94639160	MajorDMR-1-67003	5
chr14	94642394	94645177	MajorDMR-1-67004	14
chr14	94646378	94646465	MajorDMR-1-67005	2
chr14	94665164	94665752	MajorDMR-1-67006	6
chr14	94667993	94668867	MajorDMR-1-67007	6
chr14	94669627	94671729	MajorDMR-1-67008	8
chr14	94672255	94672760	MajorDMR-1-67009	3
chr14	94681526	94681559	MajorDMR-1-67010	2
chr14	94682410	94682501	MajorDMR-1-67011	2
chr14	94690272	94691139	MajorDMR-1-67012	4
chr14	94745353	94745544	MajorDMR-1-67013	6
chr14	94748755	94749398	MajorDMR-1-67014	5
chr14	94755440	94755656	MajorDMR-1-67015	3
chr14	94756647	94756763	MajorDMR-1-67016	3
chr14	94801367	94801919	MajorDMR-1-67017	5
chr14	94808096	94808156	MajorDMR-1-67018	2
chr14	94809402	94809586	MajorDMR-1-67019	3
chr14	94811469	94811950	MajorDMR-1-67020	5
chr14	94827962	94828099	MajorDMR-1-67021	4
chr14	94835116	94835213	MajorDMR-1-67022	3
chr14	94845952	94846147	MajorDMR-1-67023	3
chr14	94851012	94851242	MajorDMR-1-67024	2
chr14	94855137	94855175	MajorDMR-1-67025	2
chr14	94856927	94857112	MajorDMR-1-67026	5
chr14	94860448	94861348	MajorDMR-1-67027	9
chr14	94866035	94866913	MajorDMR-1-67028	9
chr14	94867639	94868576	MajorDMR-1-67029	4
chr14	94869951	94870171	MajorDMR-1-67030	3
chr14	94873727	94873929	MajorDMR-1-67031	2
chr14	94874875	94875808	MajorDMR-1-67032	7
chr14	94891000	94891510	MajorDMR-1-67033	4
chr14	94913141	94915281	MajorDMR-1-67034	19
chr14	94928528	94928570	MajorDMR-1-67035	3
chr14	94931480	94932805	MajorDMR-1-67036	12
chr14	94954308	94955012	MajorDMR-1-67037	8
chr14	94967569	94967642	MajorDMR-1-67038	2
chr14	94973777	94974095	MajorDMR-1-67039	8
chr14	94977845	94977959	MajorDMR-1-67040	5
chr14	94979266	94979410	MajorDMR-1-67041	4
chr14	94995793	94996093	MajorDMR-1-67042	3
chr14	95006075	95007504	MajorDMR-1-67043	16
chr14	95010964	95010970	MajorDMR-1-67044	2
chr14	95011477	95012294	MajorDMR-1-67045	9
chr14	95014607	95015695	MajorDMR-1-67046	8
chr14	95016219	95016422	MajorDMR-1-67047	5
chr14	95026432	95026550	MajorDMR-1-67048	4
chr14	95051467	95051525	MajorDMR-1-67049	2
chr14	95059862	95059945	MajorDMR-1-67050	3
chr14	95104348	95104483	MajorDMR-1-67051	2
chr14	95110718	95112207	MajorDMR-1-67052	15
chr14	95112931	95113495	MajorDMR-1-67053	6
chr14	95131045	95131733	MajorDMR-1-67054	5
chr14	95148826	95149161	MajorDMR-1-67055	3
chr14	95177037	95177269	MajorDMR-1-67056	8
chr14	95191580	95191800	MajorDMR-1-67057	3
chr14	95233240	95233554	MajorDMR-1-67058	2
chr14	95247022	95247063	MajorDMR-1-67059	2
chr14	95337830	95337883	MajorDMR-1-67060	3
chr14	95354275	95355251	MajorDMR-1-67061	12
chr14	95376012	95376028	MajorDMR-1-67062	2
chr14	95394355	95394418	MajorDMR-1-67063	3
chr14	95399602	95400991	MajorDMR-1-67064	13
chr14	95402409	95402670	MajorDMR-1-67065	7
chr14	95462758	95464215	MajorDMR-1-67066	23
chr14	95468416	95469007	MajorDMR-1-67067	9
chr14	95477022	95477339	MajorDMR-1-67068	9
chr14	95499701	95499730	MajorDMR-1-67069	2
chr14	95506570	95506984	MajorDMR-1-67070	8
chr14	95518558	95519155	MajorDMR-1-67071	11
chr14	95528054	95528139	MajorDMR-1-67072	2
chr14	95529415	95530193	MajorDMR-1-67073	12
chr14	95543787	95543797	MajorDMR-1-67074	2
chr14	95547626	95547660	MajorDMR-1-67075	2
chr14	95554986	95555115	MajorDMR-1-67076	3
chr14	95563004	95563058	MajorDMR-1-67077	3
chr14	95568449	95569207	MajorDMR-1-67078	9
chr14	95571415	95571499	MajorDMR-1-67079	4
chr14	95577514	95577601	MajorDMR-1-67080	2
chr14	95586622	95586765	MajorDMR-1-67081	3
chr14	95588539	95588711	MajorDMR-1-67082	3
chr14	95617205	95618230	MajorDMR-1-67083	14
chr14	95624620	95624723	MajorDMR-1-67084	3
chr14	95662525	95662855	MajorDMR-1-67085	4
chr14	95715295	95715586	MajorDMR-1-67086	2
chr14	95731746	95731787	MajorDMR-1-67087	2
chr14	95732479	95732587	MajorDMR-1-67088	3
chr14	95736311	95736320	MajorDMR-1-67089	3
chr14	95757105	95759336	MajorDMR-1-67090	38
chr14	95759945	95760606	MajorDMR-1-67091	12
chr14	95761821	95761827	MajorDMR-1-67092	2
chr14	95763858	95764375	MajorDMR-1-67093	6
chr14	95785299	95785314	MajorDMR-1-67094	2
chr14	95791495	95791871	MajorDMR-1-67095	3
chr14	95795128	95795590	MajorDMR-1-67096	6
chr14	95797223	95797841	MajorDMR-1-67097	15
chr14	95803772	95804012	MajorDMR-1-67098	3
chr14	95820169	95820285	MajorDMR-1-67099	3
chr14	95826996	95827001	MajorDMR-1-67100	2
chr14	95830015	95830176	MajorDMR-1-67101	5
chr14	95830743	95830803	MajorDMR-1-67102	2
chr14	95856017	95856866	MajorDMR-1-67103	10
chr14	95861691	95862131	MajorDMR-1-67104	6
chr14	95863214	95863761	MajorDMR-1-67105	3
chr14	95865164	95865209	MajorDMR-1-67106	2
chr14	95868673	95869127	MajorDMR-1-67107	7
chr14	95870186	95870711	MajorDMR-1-67108	4
chr14	95873580	95873784	MajorDMR-1-67109	2
chr14	95880968	95881070	MajorDMR-1-67110	2
chr14	95922699	95922906	MajorDMR-1-67111	8
chr14	95927763	95927931	MajorDMR-1-67112	3
chr14	95938850	95938863	MajorDMR-1-67113	2
chr14	95939379	95939562	MajorDMR-1-67114	6
chr14	95949361	95949694	MajorDMR-1-67115	7
chr14	95953976	95954891	MajorDMR-1-67116	8
chr14	95969919	95970562	MajorDMR-1-67117	5
chr14	95976358	95976459	MajorDMR-1-67118	3
chr14	95983516	95983560	MajorDMR-1-67119	2
chr14	95984089	95984199	MajorDMR-1-67120	2
chr14	95985993	95986256	MajorDMR-1-67121	6
chr14	95989614	95990664	MajorDMR-1-67122	6
chr14	95996672	95997545	MajorDMR-1-67123	11
chr14	96010894	96011251	MajorDMR-1-67124	5
chr14	96014688	96014715	MajorDMR-1-67125	2
chr14	96025622	96025792	MajorDMR-1-67126	2
chr14	96036702	96037548	MajorDMR-1-67127	11
chr14	96075157	96075825	MajorDMR-1-67128	9
chr14	96077977	96078122	MajorDMR-1-67129	5
chr14	96096333	96096839	MajorDMR-1-67130	7
chr14	96111294	96111938	MajorDMR-1-67131	4
chr14	96114380	96114887	MajorDMR-1-67132	5
chr14	96126469	96126633	MajorDMR-1-67133	3
chr14	96127272	96127313	MajorDMR-1-67134	2
chr14	96136843	96138656	MajorDMR-1-67135	21
chr14	96224736	96224958	MajorDMR-1-67136	4
chr14	96268206	96269514	MajorDMR-1-67137	12
chr14	96305266	96305435	MajorDMR-1-67138	4
chr14	96308997	96309073	MajorDMR-1-67139	4
chr14	96309636	96309813	MajorDMR-1-67140	5
chr14	96320701	96320972	MajorDMR-1-67141	4
chr14	96330558	96331026	MajorDMR-1-67142	3
chr14	96340727	96340737	MajorDMR-1-67143	2
chr14	96342046	96342158	MajorDMR-1-67144	4
chr14	96343666	96344171	MajorDMR-1-67145	9
chr14	96349440	96349714	MajorDMR-1-67146	6
chr14	96350325	96350981	MajorDMR-1-67147	8
chr14	96351712	96351832	MajorDMR-1-67148	6
chr14	96357893	96358913	MajorDMR-1-67149	14
chr14	96361701	96364247	MajorDMR-1-67150	22
chr14	96364920	96365223	MajorDMR-1-67151	4
chr14	96367097	96368049	MajorDMR-1-67152	11
chr14	96368616	96368949	MajorDMR-1-67153	6
chr14	96386849	96387283	MajorDMR-1-67154	8
chr14	96394865	96395205	MajorDMR-1-67155	2
chr14	96414784	96415319	MajorDMR-1-67156	3
chr14	96417812	96417896	MajorDMR-1-67157	3
chr14	96431349	96432052	MajorDMR-1-67158	5
chr14	96449229	96449961	MajorDMR-1-67159	11
chr14	96450628	96450754	MajorDMR-1-67160	2
chr14	96459950	96460173	MajorDMR-1-67161	5
chr14	96481835	96483446	MajorDMR-1-67162	12
chr14	96488455	96488530	MajorDMR-1-67163	3
chr14	96493042	96493092	MajorDMR-1-67164	2
chr14	96495419	96495444	MajorDMR-1-67165	2
chr14	96496835	96497294	MajorDMR-1-67166	12
chr14	96499185	96500065	MajorDMR-1-67167	14
chr14	96501798	96501873	MajorDMR-1-67168	2
chr14	96504171	96505074	MajorDMR-1-67169	12
chr14	96507029	96509672	MajorDMR-1-67170	21
chr14	96511650	96511817	MajorDMR-1-67171	2
chr14	96512681	96512949	MajorDMR-1-67172	2
chr14	96514619	96514631	MajorDMR-1-67173	2
chr14	96515707	96515899	MajorDMR-1-67174	7
chr14	96516928	96520091	MajorDMR-1-67175	23
chr14	96520628	96523196	MajorDMR-1-67176	19
chr14	96524787	96524989	MajorDMR-1-67177	2
chr14	96526741	96526805	MajorDMR-1-67178	3
chr14	96527370	96527796	MajorDMR-1-67179	3
chr14	96529726	96530089	MajorDMR-1-67180	3
chr14	96530638	96532163	MajorDMR-1-67181	14
chr14	96533302	96533558	MajorDMR-1-67182	2
chr14	96534281	96536755	MajorDMR-1-67183	26
chr14	96538988	96539331	MajorDMR-1-67184	4
chr14	96543480	96544907	MajorDMR-1-67185	11
chr14	96545663	96547393	MajorDMR-1-67186	10
chr14	96549976	96554987	MajorDMR-1-67187	60
chr14	96556713	96557948	MajorDMR-1-67188	15
chr14	96558520	96558549	MajorDMR-1-67189	2
chr14	96559458	96560338	MajorDMR-1-67190	8
chr14	96563449	96563608	MajorDMR-1-67191	2
chr14	96566136	96567527	MajorDMR-1-67192	15
chr14	96571080	96571340	MajorDMR-1-67193	12
chr14	96572110	96573235	MajorDMR-1-67194	15
chr14	96583066	96583191	MajorDMR-1-67195	3
chr14	96584065	96584080	MajorDMR-1-67196	2
chr14	96588429	96588571	MajorDMR-1-67197	2
chr14	96592629	96593326	MajorDMR-1-67198	10
chr14	96594785	96595004	MajorDMR-1-67199	2
chr14	96602715	96602771	MajorDMR-1-67200	2
chr14	96655546	96655761	MajorDMR-1-67201	3
chr14	96668626	96668989	MajorDMR-1-67202	8
chr14	96670509	96670861	MajorDMR-1-67203	15
chr14	96671460	96672192	MajorDMR-1-67204	17
chr14	96674018	96674068	MajorDMR-1-67205	2
chr14	96674610	96674762	MajorDMR-1-67206	3
chr14	96680916	96681501	MajorDMR-1-67207	8
chr14	96682140	96683904	MajorDMR-1-67208	14
chr14	96687697	96688280	MajorDMR-1-67209	8
chr14	96709876	96710240	MajorDMR-1-67210	3
chr14	96715483	96715922	MajorDMR-1-67211	8
chr14	96716604	96717059	MajorDMR-1-67212	4
chr14	96722072	96722878	MajorDMR-1-67213	6
chr14	96741513	96741857	MajorDMR-1-67214	3
chr14	96742525	96743045	MajorDMR-1-67215	4
chr14	96747943	96748254	MajorDMR-1-67216	5
chr14	96764601	96764792	MajorDMR-1-67217	2
chr14	96770379	96771208	MajorDMR-1-67218	10
chr14	96775902	96775916	MajorDMR-1-67219	2
chr14	96776469	96776684	MajorDMR-1-67220	3
chr14	96781758	96782009	MajorDMR-1-67221	4
chr14	96786671	96786791	MajorDMR-1-67222	2
chr14	96809589	96810493	MajorDMR-1-67223	6
chr14	96814088	96814367	MajorDMR-1-67224	3
chr14	96815697	96816370	MajorDMR-1-67225	5
chr14	96817050	96817534	MajorDMR-1-67226	3
chr14	96823639	96823681	MajorDMR-1-67227	2
chr14	96825867	96826104	MajorDMR-1-67228	2
chr14	96839428	96840361	MajorDMR-1-67229	5
chr14	96843759	96844419	MajorDMR-1-67230	3
chr14	96848403	96849368	MajorDMR-1-67231	7
chr14	96849974	96850408	MajorDMR-1-67232	3
chr14	96856503	96857228	MajorDMR-1-67233	17
chr14	96870436	96871122	MajorDMR-1-67234	5
chr14	96893888	96894062	MajorDMR-1-67235	3
chr14	96911333	96912662	MajorDMR-1-67236	18
chr14	96960270	96960918	MajorDMR-1-67237	8
chr14	96964340	96964624	MajorDMR-1-67238	4
chr14	96965677	96967199	MajorDMR-1-67239	18
chr14	96970126	96970217	MajorDMR-1-67240	2
chr14	96972947	96973656	MajorDMR-1-67241	4
chr14	96976193	96976268	MajorDMR-1-67242	3
chr14	96992491	96992678	MajorDMR-1-67243	2
chr14	97018574	97018865	MajorDMR-1-67244	4
chr14	97020179	97021812	MajorDMR-1-67245	7
chr14	97043845	97044237	MajorDMR-1-67246	7
chr14	97052500	97052726	MajorDMR-1-67247	2
chr14	97058627	97058778	MajorDMR-1-67248	5
chr14	97075501	97077701	MajorDMR-1-67249	10
chr14	97080754	97081748	MajorDMR-1-67250	40
chr14	97101369	97101690	MajorDMR-1-67251	5
chr14	97107583	97107797	MajorDMR-1-67252	4
chr14	97129325	97129995	MajorDMR-1-67253	6
chr14	97145602	97145687	MajorDMR-1-67254	5
chr14	97147684	97147818	MajorDMR-1-67255	5
chr14	97148803	97149323	MajorDMR-1-67256	5
chr14	97154582	97155004	MajorDMR-1-67257	2
chr14	97201937	97203419	MajorDMR-1-67258	26
chr14	97204527	97204957	MajorDMR-1-67259	3
chr14	97218834	97218859	MajorDMR-1-67260	2
chr14	97225285	97225419	MajorDMR-1-67261	3
chr14	97288232	97288246	MajorDMR-1-67262	2
chr14	97380275	97380280	MajorDMR-1-67263	2
chr14	97410808	97411133	MajorDMR-1-67264	8
chr14	97411821	97412130	MajorDMR-1-67265	5
chr14	97446263	97446384	MajorDMR-1-67266	5
chr14	97481074	97481207	MajorDMR-1-67267	4
chr14	97483511	97483575	MajorDMR-1-67268	3
chr14	97513040	97513125	MajorDMR-1-67269	5
chr14	97513706	97513950	MajorDMR-1-67270	4
chr14	97530809	97530931	MajorDMR-1-67271	3
chr14	97536350	97536804	MajorDMR-1-67272	12
chr14	97548710	97548894	MajorDMR-1-67273	2
chr14	97553260	97554194	MajorDMR-1-67274	12
chr14	97555930	97556012	MajorDMR-1-67275	3
chr14	97609171	97609219	MajorDMR-1-67276	2
chr14	97629082	97629194	MajorDMR-1-67277	3
chr14	97629881	97630287	MajorDMR-1-67278	13
chr14	97633032	97633087	MajorDMR-1-67279	3
chr14	97640934	97641171	MajorDMR-1-67280	5
chr14	97643438	97643606	MajorDMR-1-67281	3
chr14	97647059	97647458	MajorDMR-1-67282	22
chr14	97652352	97652361	MajorDMR-1-67283	2
chr14	97673453	97673683	MajorDMR-1-67284	3
chr14	97684472	97684690	MajorDMR-1-67285	3
chr14	97699528	97700456	MajorDMR-1-67286	10
chr14	97704429	97704904	MajorDMR-1-67287	4
chr14	97711517	97711623	MajorDMR-1-67288	2
chr14	97720394	97720468	MajorDMR-1-67289	2
chr14	97722510	97722923	MajorDMR-1-67290	2
chr14	97724049	97724186	MajorDMR-1-67291	3
chr14	97734650	97735170	MajorDMR-1-67292	3
chr14	97743573	97744180	MajorDMR-1-67293	6
chr14	97761598	97761849	MajorDMR-1-67294	2
chr14	97762413	97763810	MajorDMR-1-67295	8
chr14	97843045	97843216	MajorDMR-1-67296	2
chr14	97853737	97854039	MajorDMR-1-67297	6
chr14	97869709	97869748	MajorDMR-1-67298	2
chr14	97877000	97877112	MajorDMR-1-67299	3
chr14	97877781	97878580	MajorDMR-1-67300	8
chr14	97918517	97918552	MajorDMR-1-67301	2
chr14	97923360	97924499	MajorDMR-1-67302	17
chr14	97975224	97975326	MajorDMR-1-67303	2
chr14	97983486	97984305	MajorDMR-1-67304	6
chr14	97990419	97992245	MajorDMR-1-67305	20
chr14	98002928	98003095	MajorDMR-1-67306	3
chr14	98005340	98005859	MajorDMR-1-67307	8
chr14	98007633	98009887	MajorDMR-1-67308	27
chr14	98056644	98056817	MajorDMR-1-67309	3
chr14	98074724	98075359	MajorDMR-1-67310	3
chr14	98096679	98097420	MajorDMR-1-67311	6
chr14	98098214	98098587	MajorDMR-1-67312	5
chr14	98108419	98108425	MajorDMR-1-67313	2
chr14	98179587	98180206	MajorDMR-1-67314	8
chr14	98264595	98264893	MajorDMR-1-67315	8
chr14	98272317	98272647	MajorDMR-1-67316	3
chr14	98273557	98273621	MajorDMR-1-67317	2
chr14	98317544	98318135	MajorDMR-1-67318	4
chr14	98340473	98340900	MajorDMR-1-67319	5
chr14	98345863	98346184	MajorDMR-1-67320	4
chr14	98358467	98358682	MajorDMR-1-67321	4
chr14	98408171	98408381	MajorDMR-1-67322	4
chr14	98422168	98422557	MajorDMR-1-67323	3
chr14	98441719	98442832	MajorDMR-1-67324	13
chr14	98501371	98501922	MajorDMR-1-67325	11
chr14	98521354	98521516	MajorDMR-1-67326	2
chr14	98554253	98554641	MajorDMR-1-67327	6
chr14	98601816	98603772	MajorDMR-1-67328	19
chr14	98604612	98605189	MajorDMR-1-67329	8
chr14	98611473	98611663	MajorDMR-1-67330	5
chr14	98612873	98612967	MajorDMR-1-67331	2
chr14	98629073	98629771	MajorDMR-1-67332	22
chr14	98662071	98662263	MajorDMR-1-67333	3
chr14	98681808	98682233	MajorDMR-1-67334	6
chr14	98726372	98726539	MajorDMR-1-67335	2
chr14	98741076	98741124	MajorDMR-1-67336	4
chr14	98759324	98760526	MajorDMR-1-67337	11
chr14	98771045	98771067	MajorDMR-1-67338	2
chr14	98794922	98795132	MajorDMR-1-67339	6
chr14	98800158	98800189	MajorDMR-1-67340	2
chr14	98807638	98807871	MajorDMR-1-67341	3
chr14	98813798	98814096	MajorDMR-1-67342	3
chr14	98849100	98849228	MajorDMR-1-67343	2
chr14	98873541	98873567	MajorDMR-1-67344	2
chr14	98874319	98874739	MajorDMR-1-67345	5
chr14	98933028	98933055	MajorDMR-1-67346	2
chr14	98933604	98933907	MajorDMR-1-67347	8
chr14	98971890	98972437	MajorDMR-1-67348	4
chr14	98977254	98977619	MajorDMR-1-67349	3
chr14	99014575	99014878	MajorDMR-1-67350	2
chr14	99025339	99025346	MajorDMR-1-67351	2
chr14	99048343	99048929	MajorDMR-1-67352	4
chr14	99076082	99076259	MajorDMR-1-67353	2
chr14	99090504	99090718	MajorDMR-1-67354	6
chr14	99100078	99100244	MajorDMR-1-67355	6
chr14	99129347	99129823	MajorDMR-1-67356	3
chr14	99132922	99133187	MajorDMR-1-67357	4
chr14	99180809	99181600	MajorDMR-1-67358	6
chr14	99191079	99192148	MajorDMR-1-67359	7
chr14	99242498	99242906	MajorDMR-1-67360	2
chr14	99248683	99248704	MajorDMR-1-67361	2
chr14	99251924	99252103	MajorDMR-1-67362	4
chr14	99253139	99253592	MajorDMR-1-67363	2
chr14	99263237	99263381	MajorDMR-1-67364	5
chr14	99276260	99276329	MajorDMR-1-67365	2
chr14	99288437	99288641	MajorDMR-1-67366	3
chr14	99301468	99302292	MajorDMR-1-67367	10
chr14	99319915	99320227	MajorDMR-1-67368	6
chr14	99343257	99344387	MajorDMR-1-67369	4
chr14	99350028	99350243	MajorDMR-1-67370	3
chr14	99351378	99351439	MajorDMR-1-67371	2
chr14	99372870	99373349	MajorDMR-1-67372	11
chr14	99377418	99377583	MajorDMR-1-67373	4
chr14	99482186	99483001	MajorDMR-1-67374	18
chr14	99490848	99491530	MajorDMR-1-67375	8
chr14	99509808	99510507	MajorDMR-1-67376	8
chr14	99514150	99514273	MajorDMR-1-67377	6
chr14	99527481	99527525	MajorDMR-1-67378	3
chr14	99532909	99533266	MajorDMR-1-67379	7
chr14	99539799	99540174	MajorDMR-1-67380	7
chr14	99540955	99542480	MajorDMR-1-67381	19
chr14	99547312	99547942	MajorDMR-1-67382	10
chr14	99548782	99548896	MajorDMR-1-67383	2
chr14	99583840	99584333	MajorDMR-1-67384	12
chr14	99584992	99586872	MajorDMR-1-67385	37
chr14	99593269	99593347	MajorDMR-1-67386	2
chr14	99595552	99595764	MajorDMR-1-67387	3
chr14	99597870	99599986	MajorDMR-1-67388	34
chr14	99603257	99604248	MajorDMR-1-67389	11
chr14	99608435	99609006	MajorDMR-1-67390	6
chr14	99630676	99630985	MajorDMR-1-67391	2
chr14	99742267	99742371	MajorDMR-1-67392	2
chr14	99742907	99743141	MajorDMR-1-67393	2
chr14	99744232	99744661	MajorDMR-1-67394	4
chr14	99756185	99756218	MajorDMR-1-67395	2
chr14	99786936	99787794	MajorDMR-1-67396	8
chr14	99798230	99798397	MajorDMR-1-67397	5
chr14	99805214	99806022	MajorDMR-1-67398	10
chr14	99808029	99808887	MajorDMR-1-67399	10
chr14	99815693	99815878	MajorDMR-1-67400	7
chr14	99817259	99817908	MajorDMR-1-67401	13
chr14	99835121	99835680	MajorDMR-1-67402	3
chr14	99864199	99864216	MajorDMR-1-67403	2
chr14	99873852	99873951	MajorDMR-1-67404	6
chr14	99875469	99875562	MajorDMR-1-67405	4
chr14	99879150	99879200	MajorDMR-1-67406	4
chr14	99891228	99891955	MajorDMR-1-67407	14
chr14	99892574	99893627	MajorDMR-1-67408	16
chr14	99896057	99896461	MajorDMR-1-67409	3
chr14	99902893	99903505	MajorDMR-1-67410	7
chr14	99917175	99917989	MajorDMR-1-67411	7
chr14	99925493	99928265	MajorDMR-1-67412	19
chr14	99929750	99929903	MajorDMR-1-67413	5
chr14	99930404	99932372	MajorDMR-1-67414	20
chr14	99945298	99945365	MajorDMR-1-67415	2
chr14	99956338	99956541	MajorDMR-1-67416	2
chr14	99957384	99957585	MajorDMR-1-67417	3
chr14	99966460	99970389	MajorDMR-1-67418	41
chr14	99974343	99974528	MajorDMR-1-67419	5
chr14	99976228	99977100	MajorDMR-1-67420	16
chr14	99977894	99978652	MajorDMR-1-67421	8
chr14	99980419	99980439	MajorDMR-1-67422	3
chr14	99982913	99983001	MajorDMR-1-67423	7
chr14	99985090	99985325	MajorDMR-1-67424	5
chr14	99988790	99989138	MajorDMR-1-67425	12
chr14	99989888	99989931	MajorDMR-1-67426	2
chr14	99990435	99991370	MajorDMR-1-67427	22
chr14	99997449	99997550	MajorDMR-1-67428	2
chr14	100001232	100002011	MajorDMR-1-67429	28
chr14	100011496	100011626	MajorDMR-1-67430	3
chr14	100012372	100013074	MajorDMR-1-67431	17
chr14	100014987	100015774	MajorDMR-1-67432	11
chr14	100018952	100019035	MajorDMR-1-67433	2
chr14	100020587	100020727	MajorDMR-1-67434	6
chr14	100023228	100023478	MajorDMR-1-67435	4
chr14	100027002	100028395	MajorDMR-1-67436	13
chr14	100029394	100030345	MajorDMR-1-67437	14
chr14	100032024	100032834	MajorDMR-1-67438	8
chr14	100033421	100033622	MajorDMR-1-67439	8
chr14	100043129	100043957	MajorDMR-1-67440	23
chr14	100044697	100045242	MajorDMR-1-67441	10
chr14	100067718	100069401	MajorDMR-1-67442	23
chr14	100072440	100072790	MajorDMR-1-67443	4
chr14	100082146	100084258	MajorDMR-1-67444	27
chr14	100092489	100092646	MajorDMR-1-67445	2
chr14	100094415	100094887	MajorDMR-1-67446	8
chr14	100095747	100097595	MajorDMR-1-67447	19
chr14	100098965	100099663	MajorDMR-1-67448	11
chr14	100100378	100100460	MajorDMR-1-67449	3
chr14	100102545	100103051	MajorDMR-1-67450	10
chr14	100103902	100104065	MajorDMR-1-67451	3
chr14	100110644	100111215	MajorDMR-1-67452	9
chr14	100117965	100118422	MajorDMR-1-67453	7
chr14	100122241	100122646	MajorDMR-1-67454	8
chr14	100124630	100125505	MajorDMR-1-67455	17
chr14	100126357	100126712	MajorDMR-1-67456	17
chr14	100137906	100138561	MajorDMR-1-67457	8
chr14	100145117	100145225	MajorDMR-1-67458	3
chr14	100146335	100146375	MajorDMR-1-67459	2
chr14	100148749	100149029	MajorDMR-1-67460	7
chr14	100151706	100151922	MajorDMR-1-67461	3
chr14	100152498	100155034	MajorDMR-1-67462	32
chr14	100156009	100156016	MajorDMR-1-67463	2
chr14	100156609	100156651	MajorDMR-1-67464	2
chr14	100165205	100166923	MajorDMR-1-67465	17
chr14	100179916	100182067	MajorDMR-1-67466	21
chr14	100184610	100186960	MajorDMR-1-67467	32
chr14	100190502	100191325	MajorDMR-1-67468	8
chr14	100192810	100193105	MajorDMR-1-67469	6
chr14	100197112	100197695	MajorDMR-1-67470	9
chr14	100198536	100198558	MajorDMR-1-67471	2
chr14	100199422	100200321	MajorDMR-1-67472	17
chr14	100201089	100201430	MajorDMR-1-67473	15
chr14	100206871	100207363	MajorDMR-1-67474	10
chr14	100210505	100212151	MajorDMR-1-67475	27
chr14	100212784	100213163	MajorDMR-1-67476	7
chr14	100219231	100219581	MajorDMR-1-67477	5
chr14	100220841	100221135	MajorDMR-1-67478	9
chr14	100223107	100225097	MajorDMR-1-67479	42
chr14	100229268	100229328	MajorDMR-1-67480	2
chr14	100233041	100233548	MajorDMR-1-67481	13
chr14	100239331	100241019	MajorDMR-1-67482	13
chr14	100241711	100241878	MajorDMR-1-67483	3
chr14	100244802	100244954	MajorDMR-1-67484	2
chr14	100255893	100256223	MajorDMR-1-67485	2
chr14	100260871	100261587	MajorDMR-1-67486	6
chr14	100263106	100263172	MajorDMR-1-67487	3
chr14	100265778	100266234	MajorDMR-1-67488	9
chr14	100269389	100269660	MajorDMR-1-67489	6
chr14	100272558	100272641	MajorDMR-1-67490	4
chr14	100282602	100283500	MajorDMR-1-67491	7
chr14	100285832	100286206	MajorDMR-1-67492	8
chr14	100286998	100287713	MajorDMR-1-67493	12
chr14	100289610	100289665	MajorDMR-1-67494	2
chr14	100294659	100294703	MajorDMR-1-67495	2
chr14	100295218	100295340	MajorDMR-1-67496	5
chr14	100296188	100296565	MajorDMR-1-67497	4
chr14	100297075	100297970	MajorDMR-1-67498	11
chr14	100298752	100299035	MajorDMR-1-67499	6
chr14	100304929	100304987	MajorDMR-1-67500	2
chr14	100315280	100315605	MajorDMR-1-67501	2
chr14	100316860	100317345	MajorDMR-1-67502	5
chr14	100318110	100320132	MajorDMR-1-67503	11
chr14	100326270	100327631	MajorDMR-1-67504	15
chr14	100330312	100330430	MajorDMR-1-67505	3
chr14	100331724	100331946	MajorDMR-1-67506	3
chr14	100332553	100332961	MajorDMR-1-67507	5
chr14	100334103	100334305	MajorDMR-1-67508	2
chr14	100334969	100334986	MajorDMR-1-67509	2
chr14	100336367	100337236	MajorDMR-1-67510	4
chr14	100342676	100343292	MajorDMR-1-67511	14
chr14	100346517	100346905	MajorDMR-1-67512	6
chr14	100347707	100348007	MajorDMR-1-67513	2
chr14	100349785	100351318	MajorDMR-1-67514	18
chr14	100353168	100355972	MajorDMR-1-67515	42
chr14	100356829	100357799	MajorDMR-1-67516	11
chr14	100358312	100360012	MajorDMR-1-67517	21
chr14	100361339	100362302	MajorDMR-1-67518	6
chr14	100364097	100366307	MajorDMR-1-67519	32
chr14	100375659	100376370	MajorDMR-1-67520	7
chr14	100378366	100378778	MajorDMR-1-67521	4
chr14	100383937	100385139	MajorDMR-1-67522	12
chr14	100385723	100385926	MajorDMR-1-67523	4
chr14	100387504	100388367	MajorDMR-1-67524	7
chr14	100396066	100396131	MajorDMR-1-67525	2
chr14	100402112	100403468	MajorDMR-1-67526	25
chr14	100407091	100407198	MajorDMR-1-67527	5
chr14	100410394	100410877	MajorDMR-1-67528	12
chr14	100412130	100412186	MajorDMR-1-67529	3
chr14	100413742	100414185	MajorDMR-1-67530	8
chr14	100415452	100415483	MajorDMR-1-67531	2
chr14	100416399	100417918	MajorDMR-1-67532	20
chr14	100420367	100420793	MajorDMR-1-67533	8
chr14	100423254	100423320	MajorDMR-1-67534	3
chr14	100426030	100426715	MajorDMR-1-67535	7
chr14	100439372	100439566	MajorDMR-1-67536	4
chr14	100445289	100446042	MajorDMR-1-67537	7
chr14	100448236	100448295	MajorDMR-1-67538	2
chr14	100455025	100456880	MajorDMR-1-67539	12
chr14	100457616	100458039	MajorDMR-1-67540	3
chr14	100461138	100461670	MajorDMR-1-67541	5
chr14	100475085	100475380	MajorDMR-1-67542	3
chr14	100476597	100476890	MajorDMR-1-67543	3
chr14	100514125	100514196	MajorDMR-1-67544	3
chr14	100514717	100516645	MajorDMR-1-67545	14
chr14	100521622	100521645	MajorDMR-1-67546	2
chr14	100534893	100535332	MajorDMR-1-67547	7
chr14	100539951	100540162	MajorDMR-1-67548	3
chr14	100549566	100549912	MajorDMR-1-67549	5
chr14	100554884	100555252	MajorDMR-1-67550	5
chr14	100565808	100566037	MajorDMR-1-67551	4
chr14	100568810	100569210	MajorDMR-1-67552	7
chr14	100572003	100573116	MajorDMR-1-67553	16
chr14	100575046	100575096	MajorDMR-1-67554	3
chr14	100578843	100579512	MajorDMR-1-67555	7
chr14	100582909	100583430	MajorDMR-1-67556	15
chr14	100585212	100585282	MajorDMR-1-67557	2
chr14	100587200	100588106	MajorDMR-1-67558	18
chr14	100590799	100590902	MajorDMR-1-67559	3
chr14	100594895	100594996	MajorDMR-1-67560	4
chr14	100597651	100598013	MajorDMR-1-67561	8
chr14	100598900	100599439	MajorDMR-1-67562	7
chr14	100599996	100600143	MajorDMR-1-67563	4
chr14	100606908	100607319	MajorDMR-1-67564	10
chr14	100611583	100611695	MajorDMR-1-67565	4
chr14	100612766	100612771	MajorDMR-1-67566	2
chr14	100613356	100615050	MajorDMR-1-67567	33
chr14	100616612	100616694	MajorDMR-1-67568	3
chr14	100631677	100632085	MajorDMR-1-67569	20
chr14	100643396	100643528	MajorDMR-1-67570	6
chr14	100659851	100659949	MajorDMR-1-67571	2
chr14	100674907	100675907	MajorDMR-1-67572	15
chr14	100689528	100689662	MajorDMR-1-67573	3
chr14	100708108	100708498	MajorDMR-1-67574	4
chr14	100709508	100710765	MajorDMR-1-67575	11
chr14	100711965	100712437	MajorDMR-1-67576	4
chr14	100721266	100722124	MajorDMR-1-67577	8
chr14	100727489	100728196	MajorDMR-1-67578	4
chr14	100729186	100730194	MajorDMR-1-67579	6
chr14	100731670	100731834	MajorDMR-1-67580	3
chr14	100735268	100736006	MajorDMR-1-67581	6
chr14	100740117	100741218	MajorDMR-1-67582	8
chr14	100742854	100743071	MajorDMR-1-67583	3
chr14	100748335	100748477	MajorDMR-1-67584	5
chr14	100750939	100751148	MajorDMR-1-67585	6
chr14	100755473	100755765	MajorDMR-1-67586	2
chr14	100764038	100764434	MajorDMR-1-67587	3
chr14	100769528	100769572	MajorDMR-1-67588	2
chr14	100771027	100771175	MajorDMR-1-67589	9
chr14	100783974	100785035	MajorDMR-1-67590	29
chr14	100790381	100790470	MajorDMR-1-67591	4
chr14	100791604	100791700	MajorDMR-1-67592	3
chr14	100796849	100797318	MajorDMR-1-67593	7
chr14	100801345	100801643	MajorDMR-1-67594	9
chr14	100802811	100803656	MajorDMR-1-67595	4
chr14	100806503	100807068	MajorDMR-1-67596	6
chr14	100812928	100813646	MajorDMR-1-67597	6
chr14	100851838	100852159	MajorDMR-1-67598	5
chr14	100853085	100853123	MajorDMR-1-67599	2
chr14	100854879	100855391	MajorDMR-1-67600	10
chr14	100857712	100857726	MajorDMR-1-67601	4
chr14	100865775	100865947	MajorDMR-1-67602	3
chr14	100868144	100868908	MajorDMR-1-67603	7
chr14	100871316	100871687	MajorDMR-1-67604	2
chr14	100874934	100875099	MajorDMR-1-67605	6
chr14	100898682	100898710	MajorDMR-1-67606	2
chr14	100902770	100904864	MajorDMR-1-67607	12
chr14	100905618	100906253	MajorDMR-1-67608	12
chr14	100906957	100907553	MajorDMR-1-67609	8
chr14	100913657	100913819	MajorDMR-1-67610	7
chr14	100933007	100933524	MajorDMR-1-67611	6
chr14	100940417	100940524	MajorDMR-1-67612	3
chr14	100942603	100943083	MajorDMR-1-67613	3
chr14	100945097	100945439	MajorDMR-1-67614	5
chr14	100988141	100988150	MajorDMR-1-67615	2
chr14	100999738	101000955	MajorDMR-1-67616	13
chr14	101003618	101004195	MajorDMR-1-67617	11
chr14	101005124	101005367	MajorDMR-1-67618	21
chr14	101006417	101006482	MajorDMR-1-67619	2
chr14	101009065	101009718	MajorDMR-1-67620	4
chr14	101010262	101010334	MajorDMR-1-67621	2
chr14	101014244	101014581	MajorDMR-1-67622	12
chr14	101016372	101016425	MajorDMR-1-67623	2
chr14	101017868	101017880	MajorDMR-1-67624	2
chr14	101020588	101020595	MajorDMR-1-67625	2
chr14	101024023	101024425	MajorDMR-1-67626	10
chr14	101030148	101030651	MajorDMR-1-67627	2
chr14	101035992	101036077	MajorDMR-1-67628	3
chr14	101037504	101037746	MajorDMR-1-67629	4
chr14	101039898	101041633	MajorDMR-1-67630	22
chr14	101043071	101043538	MajorDMR-1-67631	2
chr14	101047265	101048446	MajorDMR-1-67632	21
chr14	101054210	101055278	MajorDMR-1-67633	19
chr14	101055824	101056626	MajorDMR-1-67634	6
chr14	101063557	101063645	MajorDMR-1-67635	2
chr14	101069083	101069093	MajorDMR-1-67636	2
chr14	101070127	101070222	MajorDMR-1-67637	2
chr14	101072185	101073029	MajorDMR-1-67638	29
chr14	101112520	101112720	MajorDMR-1-67639	2
chr14	101119870	101121065	MajorDMR-1-67640	28
chr14	101125555	101125577	MajorDMR-1-67641	2
chr14	101129740	101130072	MajorDMR-1-67642	2
chr14	101131972	101132448	MajorDMR-1-67643	7
chr14	101135754	101137459	MajorDMR-1-67644	28
chr14	101139611	101141013	MajorDMR-1-67645	24
chr14	101143327	101143758	MajorDMR-1-67646	3
chr14	101155080	101155680	MajorDMR-1-67647	12
chr14	101157962	101157979	MajorDMR-1-67648	3
chr14	101178896	101179067	MajorDMR-1-67649	3
chr14	101183823	101183971	MajorDMR-1-67650	3
chr14	101186633	101186905	MajorDMR-1-67651	2
chr14	101236586	101236674	MajorDMR-1-67652	3
chr14	101244078	101244837	MajorDMR-1-67653	16
chr14	101252515	101253239	MajorDMR-1-67654	20
chr14	101260819	101260882	MajorDMR-1-67655	2
chr14	101269456	101270141	MajorDMR-1-67656	11
chr14	101297636	101297862	MajorDMR-1-67657	3
chr14	101299626	101299786	MajorDMR-1-67658	4
chr14	101300454	101300503	MajorDMR-1-67659	3
chr14	101301107	101301341	MajorDMR-1-67660	4
chr14	101302207	101302928	MajorDMR-1-67661	8
chr14	101307218	101307431	MajorDMR-1-67662	4
chr14	101309803	101310434	MajorDMR-1-67663	6
chr14	101311213	101311704	MajorDMR-1-67664	3
chr14	101312649	101312654	MajorDMR-1-67665	2
chr14	101313540	101313691	MajorDMR-1-67666	3
chr14	101314337	101314389	MajorDMR-1-67667	3
chr14	101315673	101315950	MajorDMR-1-67668	2
chr14	101316659	101317067	MajorDMR-1-67669	3
chr14	101320936	101321594	MajorDMR-1-67670	3
chr14	101324991	101325968	MajorDMR-1-67671	3
chr14	101327394	101327529	MajorDMR-1-67672	3
chr14	101328295	101328693	MajorDMR-1-67673	2
chr14	101332356	101335639	MajorDMR-1-67674	40
chr14	101337243	101337402	MajorDMR-1-67675	3
chr14	101338487	101340208	MajorDMR-1-67676	8
chr14	101342252	101342997	MajorDMR-1-67677	5
chr14	101345805	101346146	MajorDMR-1-67678	5
chr14	101347142	101347904	MajorDMR-1-67679	13
chr14	101353636	101355876	MajorDMR-1-67680	23
chr14	101359962	101360642	MajorDMR-1-67681	8
chr14	101361853	101362329	MajorDMR-1-67682	2
chr14	101363426	101363502	MajorDMR-1-67683	3
chr14	101367374	101367650	MajorDMR-1-67684	4
chr14	101370030	101370664	MajorDMR-1-67685	4
chr14	101371417	101371573	MajorDMR-1-67686	2
chr14	101376838	101377781	MajorDMR-1-67687	5
chr14	101380944	101380976	MajorDMR-1-67688	2
chr14	101397806	101398224	MajorDMR-1-67689	3
chr14	101406686	101406709	MajorDMR-1-67690	2
chr14	101461638	101461994	MajorDMR-1-67691	5
chr14	101470214	101470662	MajorDMR-1-67692	4
chr14	101471298	101471616	MajorDMR-1-67693	8
chr14	101472409	101472821	MajorDMR-1-67694	3
chr14	101477722	101478186	MajorDMR-1-67695	4
chr14	101481659	101481671	MajorDMR-1-67696	2
chr14	101482949	101484658	MajorDMR-1-67697	12
chr14	101490078	101490254	MajorDMR-1-67698	5
chr14	101492542	101492555	MajorDMR-1-67699	2
chr14	101495577	101496529	MajorDMR-1-67700	30
chr14	101502300	101503050	MajorDMR-1-67701	6
chr14	101503734	101504297	MajorDMR-1-67702	5
chr14	101505747	101506191	MajorDMR-1-67703	3
chr14	101507569	101507728	MajorDMR-1-67704	3
chr14	101513643	101513690	MajorDMR-1-67705	2
chr14	101515918	101516342	MajorDMR-1-67706	8
chr14	101517485	101517631	MajorDMR-1-67707	3
chr14	101521151	101521695	MajorDMR-1-67708	9
chr14	101525105	101525340	MajorDMR-1-67709	3
chr14	101528523	101528672	MajorDMR-1-67710	3
chr14	101532295	101532993	MajorDMR-1-67711	21
chr14	101537439	101540100	MajorDMR-1-67712	46
chr14	101542762	101543608	MajorDMR-1-67713	6
chr14	101545075	101545226	MajorDMR-1-67714	3
chr14	101557405	101557502	MajorDMR-1-67715	2
chr14	101586234	101586977	MajorDMR-1-67716	16
chr14	101588426	101588880	MajorDMR-1-67717	11
chr14	101589594	101590303	MajorDMR-1-67718	14
chr14	101615916	101616374	MajorDMR-1-67719	5
chr14	101617750	101617897	MajorDMR-1-67720	4
chr14	101622827	101623100	MajorDMR-1-67721	3
chr14	101640782	101641555	MajorDMR-1-67722	18
chr14	101659479	101659511	MajorDMR-1-67723	2
chr14	101662058	101662662	MajorDMR-1-67724	19
chr14	101685506	101685510	MajorDMR-1-67725	2
chr14	101707984	101709654	MajorDMR-1-67726	20
chr14	101713175	101713345	MajorDMR-1-67727	2
chr14	101715893	101716905	MajorDMR-1-67728	21
chr14	101721896	101722708	MajorDMR-1-67729	15
chr14	101724081	101724760	MajorDMR-1-67730	6
chr14	101725262	101726698	MajorDMR-1-67731	10
chr14	101744632	101744643	MajorDMR-1-67732	2
chr14	101789545	101789746	MajorDMR-1-67733	3
chr14	101790418	101791106	MajorDMR-1-67734	7
chr14	101795023	101796009	MajorDMR-1-67735	11
chr14	101798343	101798541	MajorDMR-1-67736	3
chr14	101801377	101802506	MajorDMR-1-67737	20
chr14	101803034	101803465	MajorDMR-1-67738	9
chr14	101809968	101810336	MajorDMR-1-67739	3
chr14	101818685	101819376	MajorDMR-1-67740	12
chr14	101825859	101826093	MajorDMR-1-67741	7
chr14	101828108	101828229	MajorDMR-1-67742	6
chr14	101861824	101863932	MajorDMR-1-67743	25
chr14	101866915	101866951	MajorDMR-1-67744	3
chr14	101869999	101870461	MajorDMR-1-67745	4
chr14	101873415	101875124	MajorDMR-1-67746	30
chr14	101897212	101897364	MajorDMR-1-67747	3
chr14	101905035	101905369	MajorDMR-1-67748	2
chr14	101908666	101909616	MajorDMR-1-67749	33
chr14	101910179	101911628	MajorDMR-1-67750	24
chr14	101920449	101920705	MajorDMR-1-67751	5
chr14	101936291	101936722	MajorDMR-1-67752	14
chr14	101941514	101942480	MajorDMR-1-67753	13
chr14	101959887	101959933	MajorDMR-1-67754	3
chr14	101963559	101964846	MajorDMR-1-67755	22
chr14	101966356	101966689	MajorDMR-1-67756	7
chr14	101967354	101967781	MajorDMR-1-67757	4
chr14	101969100	101969615	MajorDMR-1-67758	15
chr14	101972097	101972346	MajorDMR-1-67759	8
chr14	101976318	101976589	MajorDMR-1-67760	13
chr14	101978259	101978391	MajorDMR-1-67761	3
chr14	101991457	101992996	MajorDMR-1-67762	50
chr14	101994255	101994471	MajorDMR-1-67763	6
chr14	101995465	101995906	MajorDMR-1-67764	13
chr14	101998589	101998798	MajorDMR-1-67765	6
chr14	102002604	102003002	MajorDMR-1-67766	3
chr14	102011830	102012711	MajorDMR-1-67767	18
chr14	102014038	102015155	MajorDMR-1-67768	26
chr14	102015938	102016112	MajorDMR-1-67769	9
chr14	102034523	102034734	MajorDMR-1-67770	5
chr14	102082843	102083276	MajorDMR-1-67771	3
chr14	102101424	102102186	MajorDMR-1-67772	36
chr14	102105604	102105964	MajorDMR-1-67773	9
chr14	102108310	102108352	MajorDMR-1-67774	2
chr14	102132361	102133080	MajorDMR-1-67775	18
chr14	102134029	102135161	MajorDMR-1-67776	8
chr14	102171871	102172342	MajorDMR-1-67777	3
chr14	102178188	102180121	MajorDMR-1-67778	31
chr14	102183914	102184405	MajorDMR-1-67779	6
chr14	102186240	102186261	MajorDMR-1-67780	2
chr14	102186850	102187036	MajorDMR-1-67781	3
chr14	102197165	102198220	MajorDMR-1-67782	11
chr14	102204273	102206465	MajorDMR-1-67783	22
chr14	102224948	102226256	MajorDMR-1-67784	23
chr14	102230230	102230498	MajorDMR-1-67785	6
chr14	102231090	102231433	MajorDMR-1-67786	3
chr14	102232989	102233481	MajorDMR-1-67787	4
chr14	102234535	102235287	MajorDMR-1-67788	9
chr14	102240854	102241539	MajorDMR-1-67789	14
chr14	102242247	102242476	MajorDMR-1-67790	7
chr14	102250822	102251138	MajorDMR-1-67791	4
chr14	102253769	102253823	MajorDMR-1-67792	3
chr14	102255726	102255949	MajorDMR-1-67793	3
chr14	102264065	102264517	MajorDMR-1-67794	7
chr14	102268938	102269156	MajorDMR-1-67795	2
chr14	102274285	102275572	MajorDMR-1-67796	17
chr14	102285203	102285572	MajorDMR-1-67797	4
chr14	102302574	102304297	MajorDMR-1-67798	13
chr14	102310014	102310228	MajorDMR-1-67799	3
chr14	102311661	102313414	MajorDMR-1-67800	17
chr14	102315014	102315125	MajorDMR-1-67801	5
chr14	102318405	102318544	MajorDMR-1-67802	3
chr14	102321643	102321787	MajorDMR-1-67803	4
chr14	102345215	102345288	MajorDMR-1-67804	4
chr14	102351998	102352018	MajorDMR-1-67805	2
chr14	102355088	102357235	MajorDMR-1-67806	30
chr14	102358756	102359002	MajorDMR-1-67807	2
chr14	102360237	102360287	MajorDMR-1-67808	3
chr14	102366740	102368122	MajorDMR-1-67809	10
chr14	102368761	102368827	MajorDMR-1-67810	2
chr14	102369881	102370676	MajorDMR-1-67811	12
chr14	102377433	102379500	MajorDMR-1-67812	26
chr14	102383866	102384633	MajorDMR-1-67813	12
chr14	102385927	102385992	MajorDMR-1-67814	3
chr14	102386704	102386939	MajorDMR-1-67815	3
chr14	102387488	102388592	MajorDMR-1-67816	19
chr14	102389312	102390259	MajorDMR-1-67817	10
chr14	102393235	102394153	MajorDMR-1-67818	5
chr14	102394683	102394825	MajorDMR-1-67819	4
chr14	102396045	102396270	MajorDMR-1-67820	6
chr14	102403710	102403814	MajorDMR-1-67821	3
chr14	102412183	102412703	MajorDMR-1-67822	6
chr14	102415400	102415584	MajorDMR-1-67823	2
chr14	102426412	102426603	MajorDMR-1-67824	4
chr14	102428792	102429392	MajorDMR-1-67825	5
chr14	102435454	102435647	MajorDMR-1-67826	3
chr14	102439787	102439905	MajorDMR-1-67827	2
chr14	102440560	102440625	MajorDMR-1-67828	2
chr14	102441333	102444514	MajorDMR-1-67829	23
chr14	102446541	102446994	MajorDMR-1-67830	11
chr14	102447660	102448168	MajorDMR-1-67831	3
chr14	102448711	102451265	MajorDMR-1-67832	49
chr14	102451981	102456513	MajorDMR-1-67833	50
chr14	102457322	102457686	MajorDMR-1-67834	5
chr14	102458599	102460844	MajorDMR-1-67835	27
chr14	102461941	102464525	MajorDMR-1-67836	13
chr14	102465240	102467295	MajorDMR-1-67837	25
chr14	102469074	102469106	MajorDMR-1-67838	2
chr14	102469637	102469760	MajorDMR-1-67839	2
chr14	102470436	102471557	MajorDMR-1-67840	9
chr14	102472609	102473098	MajorDMR-1-67841	2
chr14	102473706	102473950	MajorDMR-1-67842	4
chr14	102474523	102477207	MajorDMR-1-67843	20
chr14	102478453	102478664	MajorDMR-1-67844	4
chr14	102479232	102480279	MajorDMR-1-67845	19
chr14	102480834	102480893	MajorDMR-1-67846	2
chr14	102483048	102485150	MajorDMR-1-67847	40
chr14	102485733	102486354	MajorDMR-1-67848	11
chr14	102488153	102489755	MajorDMR-1-67849	7
chr14	102490629	102490866	MajorDMR-1-67850	4
chr14	102491409	102491489	MajorDMR-1-67851	2
chr14	102492099	102492269	MajorDMR-1-67852	2
chr14	102496126	102496891	MajorDMR-1-67853	4
chr14	102497893	102497903	MajorDMR-1-67854	2
chr14	102499389	102499473	MajorDMR-1-67855	3
chr14	102500199	102502693	MajorDMR-1-67856	58
chr14	102503381	102503748	MajorDMR-1-67857	3
chr14	102504486	102509616	MajorDMR-1-67858	71
chr14	102510334	102514075	MajorDMR-1-67859	41
chr14	102514992	102516430	MajorDMR-1-67860	27
chr14	102517036	102517133	MajorDMR-1-67861	2
chr14	102517713	102517999	MajorDMR-1-67862	3
chr14	102518629	102520075	MajorDMR-1-67863	20
chr14	102520746	102521067	MajorDMR-1-67864	5
chr14	102523423	102523500	MajorDMR-1-67865	3
chr14	102524122	102524229	MajorDMR-1-67866	2
chr14	102529094	102529530	MajorDMR-1-67867	9
chr14	102530515	102530629	MajorDMR-1-67868	5
chr14	102539091	102539315	MajorDMR-1-67869	3
chr14	102543741	102544062	MajorDMR-1-67870	3
chr14	102545051	102545971	MajorDMR-1-67871	5
chr14	102546636	102552062	MajorDMR-1-67872	50
chr14	102554425	102555162	MajorDMR-1-67873	23
chr14	102558433	102558467	MajorDMR-1-67874	4
chr14	102560530	102560549	MajorDMR-1-67875	3
chr14	102561881	102562660	MajorDMR-1-67876	6
chr14	102567621	102567878	MajorDMR-1-67877	4
chr14	102574113	102574187	MajorDMR-1-67878	2
chr14	102575647	102575739	MajorDMR-1-67879	2
chr14	102588193	102588809	MajorDMR-1-67880	6
chr14	102625094	102625569	MajorDMR-1-67881	8
chr14	102646748	102646857	MajorDMR-1-67882	2
chr14	102648055	102648148	MajorDMR-1-67883	3
chr14	102652517	102652687	MajorDMR-1-67884	4
chr14	102665742	102665777	MajorDMR-1-67885	2
chr14	102680124	102680877	MajorDMR-1-67886	16
chr14	102681677	102682484	MajorDMR-1-67887	15
chr14	102683031	102683124	MajorDMR-1-67888	3
chr14	102684100	102684440	MajorDMR-1-67889	2
chr14	102685016	102685277	MajorDMR-1-67890	2
chr14	102687251	102687507	MajorDMR-1-67891	6
chr14	102689377	102689703	MajorDMR-1-67892	4
chr14	102691966	102692098	MajorDMR-1-67893	2
chr14	102704163	102704780	MajorDMR-1-67894	11
chr14	102705290	102705431	MajorDMR-1-67895	2
chr14	102706897	102707092	MajorDMR-1-67896	5
chr14	102710612	102710737	MajorDMR-1-67897	2
chr14	102712470	102713506	MajorDMR-1-67898	9
chr14	102730935	102731025	MajorDMR-1-67899	4
chr14	102747017	102747119	MajorDMR-1-67900	2
chr14	102761396	102761942	MajorDMR-1-67901	4
chr14	102768688	102768774	MajorDMR-1-67902	3
chr14	102769704	102770185	MajorDMR-1-67903	4
chr14	102771974	102772431	MajorDMR-1-67904	3
chr14	102775237	102775324	MajorDMR-1-67905	2
chr14	102776920	102777632	MajorDMR-1-67906	13
chr14	102782211	102782393	MajorDMR-1-67907	3
chr14	102784213	102784736	MajorDMR-1-67908	7
chr14	102786967	102787343	MajorDMR-1-67909	10
chr14	102789768	102790553	MajorDMR-1-67910	5
chr14	102794924	102795110	MajorDMR-1-67911	2
chr14	102800002	102800594	MajorDMR-1-67912	8
chr14	102805069	102805979	MajorDMR-1-67913	13
chr14	102815106	102815149	MajorDMR-1-67914	2
chr14	102819579	102819659	MajorDMR-1-67915	2
chr14	102828230	102828663	MajorDMR-1-67916	4
chr14	102830581	102831310	MajorDMR-1-67917	4
chr14	102834272	102834376	MajorDMR-1-67918	2
chr14	102834969	102835028	MajorDMR-1-67919	2
chr14	102839234	102839658	MajorDMR-1-67920	4
chr14	102848735	102848775	MajorDMR-1-67921	2
chr14	102851539	102851784	MajorDMR-1-67922	2
chr14	102852452	102853381	MajorDMR-1-67923	13
chr14	102853885	102854562	MajorDMR-1-67924	13
chr14	102861150	102861713	MajorDMR-1-67925	4
chr14	102862977	102863216	MajorDMR-1-67926	5
chr14	102864794	102864831	MajorDMR-1-67927	2
chr14	102872117	102872379	MajorDMR-1-67928	4
chr14	102873681	102874494	MajorDMR-1-67929	20
chr14	102875481	102875676	MajorDMR-1-67930	6
chr14	102882818	102882918	MajorDMR-1-67931	2
chr14	102883472	102883767	MajorDMR-1-67932	5
chr14	102884828	102888479	MajorDMR-1-67933	55
chr14	102893781	102894268	MajorDMR-1-67934	3
chr14	102900536	102901852	MajorDMR-1-67935	15
chr14	102904062	102904088	MajorDMR-1-67936	3
chr14	102911543	102912033	MajorDMR-1-67937	10
chr14	102913381	102913467	MajorDMR-1-67938	2
chr14	102919495	102919690	MajorDMR-1-67939	4
chr14	102928346	102929143	MajorDMR-1-67940	7
chr14	102930433	102930507	MajorDMR-1-67941	4
chr14	102947619	102948537	MajorDMR-1-67942	13
chr14	102957839	102958258	MajorDMR-1-67943	2
chr14	102958975	102959670	MajorDMR-1-67944	21
chr14	102964358	102966436	MajorDMR-1-67945	34
chr14	102968652	102969197	MajorDMR-1-67946	8
chr14	102974826	102975105	MajorDMR-1-67947	12
chr14	102982180	102982897	MajorDMR-1-67948	3
chr14	102986992	102987198	MajorDMR-1-67949	3
chr14	103006368	103007222	MajorDMR-1-67950	28
chr14	103015779	103015932	MajorDMR-1-67951	4
chr14	103029707	103029768	MajorDMR-1-67952	2
chr14	103041368	103041385	MajorDMR-1-67953	2
chr14	103042410	103042732	MajorDMR-1-67954	3
chr14	103056547	103056938	MajorDMR-1-67955	11
chr14	103060904	103060938	MajorDMR-1-67956	2
chr14	103077510	103077566	MajorDMR-1-67957	2
chr14	103081011	103081058	MajorDMR-1-67958	2
chr14	103083549	103083659	MajorDMR-1-67959	3
chr14	103087609	103089345	MajorDMR-1-67960	16
chr14	103094328	103096222	MajorDMR-1-67961	20
chr14	103105026	103105526	MajorDMR-1-67962	9
chr14	103112065	103112213	MajorDMR-1-67963	3
chr14	103120782	103120805	MajorDMR-1-67964	2
chr14	103125258	103125353	MajorDMR-1-67965	2
chr14	103126224	103126295	MajorDMR-1-67966	2
chr14	103128635	103129548	MajorDMR-1-67967	11
chr14	103140253	103140299	MajorDMR-1-67968	2
chr14	103152726	103153451	MajorDMR-1-67969	12
chr14	103155088	103156541	MajorDMR-1-67970	18
chr14	103158808	103159574	MajorDMR-1-67971	5
chr14	103160812	103160904	MajorDMR-1-67972	4
chr14	103161548	103163706	MajorDMR-1-67973	18
chr14	103164462	103164766	MajorDMR-1-67974	2
chr14	103165886	103166460	MajorDMR-1-67975	3
chr14	103180351	103180950	MajorDMR-1-67976	4
chr14	103187588	103187679	MajorDMR-1-67977	2
chr14	103209715	103209881	MajorDMR-1-67978	2
chr14	103215564	103216215	MajorDMR-1-67979	19
chr14	103218903	103219369	MajorDMR-1-67980	9
chr14	103233604	103233928	MajorDMR-1-67981	5
chr14	103237201	103237335	MajorDMR-1-67982	3
chr14	103240799	103243308	MajorDMR-1-67983	24
chr14	103245967	103246989	MajorDMR-1-67984	9
chr14	103280289	103280662	MajorDMR-1-67985	2
chr14	103286468	103286789	MajorDMR-1-67986	9
chr14	103289020	103289969	MajorDMR-1-67987	11
chr14	103291287	103293034	MajorDMR-1-67988	35
chr14	103293715	103294405	MajorDMR-1-67989	14
chr14	103298620	103298933	MajorDMR-1-67990	3
chr14	103301895	103302371	MajorDMR-1-67991	8
chr14	103334364	103334569	MajorDMR-1-67992	5
chr14	103354396	103354948	MajorDMR-1-67993	4
chr14	103358925	103360113	MajorDMR-1-67994	22
chr14	103362245	103362896	MajorDMR-1-67995	10
chr14	103367090	103367859	MajorDMR-1-67996	20
chr14	103369087	103369169	MajorDMR-1-67997	3
chr14	103373931	103373939	MajorDMR-1-67998	2
chr14	103391201	103391357	MajorDMR-1-67999	5
chr14	103397725	103398073	MajorDMR-1-68000	12
chr14	103401539	103401849	MajorDMR-1-68001	3
chr14	103402456	103402595	MajorDMR-1-68002	2
chr14	103403103	103403248	MajorDMR-1-68003	3
chr14	103406505	103408693	MajorDMR-1-68004	45
chr14	103412040	103412247	MajorDMR-1-68005	7
chr14	103413253	103413281	MajorDMR-1-68006	2
chr14	103414536	103416506	MajorDMR-1-68007	26
chr14	103417500	103417562	MajorDMR-1-68008	3
chr14	103420104	103420125	MajorDMR-1-68009	2
chr14	103423327	103424431	MajorDMR-1-68010	19
chr14	103428660	103429003	MajorDMR-1-68011	2
chr14	103431503	103431556	MajorDMR-1-68012	2
chr14	103432793	103435038	MajorDMR-1-68013	48
chr14	103436118	103436232	MajorDMR-1-68014	4
chr14	103438820	103440835	MajorDMR-1-68015	33
chr14	103441854	103442587	MajorDMR-1-68016	9
chr14	103444130	103444666	MajorDMR-1-68017	6
chr14	103446556	103446808	MajorDMR-1-68018	8
chr14	103453093	103453909	MajorDMR-1-68019	23
chr14	103455006	103455278	MajorDMR-1-68020	4
chr14	103459740	103459786	MajorDMR-1-68021	2
chr14	103461131	103461171	MajorDMR-1-68022	2
chr14	103467578	103468779	MajorDMR-1-68023	47
chr14	103481456	103482179	MajorDMR-1-68024	5
chr14	103490023	103490734	MajorDMR-1-68025	5
chr14	103491276	103491593	MajorDMR-1-68026	2
chr14	103494507	103495026	MajorDMR-1-68027	6
chr14	103495693	103496145	MajorDMR-1-68028	9
chr14	103497140	103498578	MajorDMR-1-68029	20
chr14	103502519	103502857	MajorDMR-1-68030	4
chr14	103507143	103507439	MajorDMR-1-68031	2
chr14	103511767	103512460	MajorDMR-1-68032	4
chr14	103514597	103516239	MajorDMR-1-68033	26
chr14	103517498	103517683	MajorDMR-1-68034	3
chr14	103518324	103519301	MajorDMR-1-68035	15
chr14	103520957	103522504	MajorDMR-1-68036	18
chr14	103525118	103525947	MajorDMR-1-68037	9
chr14	103527994	103528049	MajorDMR-1-68038	2
chr14	103534611	103534767	MajorDMR-1-68039	2
chr14	103541515	103541562	MajorDMR-1-68040	2
chr14	103542485	103542569	MajorDMR-1-68041	5
chr14	103547282	103547531	MajorDMR-1-68042	4
chr14	103553752	103553805	MajorDMR-1-68043	3
chr14	103557248	103557484	MajorDMR-1-68044	9
chr14	103565667	103565702	MajorDMR-1-68045	3
chr14	103569396	103569843	MajorDMR-1-68046	5
chr14	103571647	103571823	MajorDMR-1-68047	4
chr14	103590620	103590690	MajorDMR-1-68048	2
chr14	103593825	103594094	MajorDMR-1-68049	15
chr14	103594932	103594970	MajorDMR-1-68050	3
chr14	103595526	103595566	MajorDMR-1-68051	2
chr14	103597435	103597532	MajorDMR-1-68052	2
chr14	103600649	103601359	MajorDMR-1-68053	8
chr14	103603137	103604022	MajorDMR-1-68054	12
chr14	103604736	103605740	MajorDMR-1-68055	38
chr14	103620900	103621521	MajorDMR-1-68056	7
chr14	103637270	103637437	MajorDMR-1-68057	2
chr14	103644769	103644996	MajorDMR-1-68058	7
chr14	103651715	103652523	MajorDMR-1-68059	4
chr14	103670428	103670654	MajorDMR-1-68060	2
chr14	103674846	103675033	MajorDMR-1-68061	4
chr14	103681494	103682438	MajorDMR-1-68062	20
chr14	103701229	103701537	MajorDMR-1-68063	8
chr14	103702155	103702207	MajorDMR-1-68064	2
chr14	103720748	103721428	MajorDMR-1-68065	13
chr14	103726651	103727860	MajorDMR-1-68066	23
chr14	103744737	103744747	MajorDMR-1-68067	2
chr14	103746256	103747279	MajorDMR-1-68068	30
chr14	103749504	103749861	MajorDMR-1-68069	5
chr14	103763480	103763605	MajorDMR-1-68070	3
chr14	103768695	103768710	MajorDMR-1-68071	2
chr14	103771695	103771782	MajorDMR-1-68072	2
chr14	103777721	103777746	MajorDMR-1-68073	2
chr14	103787155	103788007	MajorDMR-1-68074	12
chr14	103788610	103790544	MajorDMR-1-68075	20
chr14	103797994	103798876	MajorDMR-1-68076	5
chr14	103802062	103802576	MajorDMR-1-68077	4
chr14	103804263	103804741	MajorDMR-1-68078	2
chr14	103806002	103807372	MajorDMR-1-68079	10
chr14	103808091	103809165	MajorDMR-1-68080	4
chr14	103811028	103812940	MajorDMR-1-68081	31
chr14	103814527	103814576	MajorDMR-1-68082	2
chr14	103815820	103815851	MajorDMR-1-68083	2
chr14	103818318	103818322	MajorDMR-1-68084	2
chr14	103826555	103827284	MajorDMR-1-68085	12
chr14	103833818	103835280	MajorDMR-1-68086	17
chr14	103839463	103840724	MajorDMR-1-68087	26
chr14	103848981	103849296	MajorDMR-1-68088	2
chr14	103850475	103850762	MajorDMR-1-68089	4
chr14	103853891	103855814	MajorDMR-1-68090	22
chr14	103857638	103858265	MajorDMR-1-68091	4
chr14	103865381	103865492	MajorDMR-1-68092	3
chr14	103868374	103868747	MajorDMR-1-68093	8
chr14	103870968	103871719	MajorDMR-1-68094	12
chr14	103873007	103873922	MajorDMR-1-68095	13
chr14	103874626	103875633	MajorDMR-1-68096	13
chr14	103881093	103881538	MajorDMR-1-68097	2
chr14	103884265	103884363	MajorDMR-1-68098	6
chr14	103885203	103885245	MajorDMR-1-68099	3
chr14	103889342	103889620	MajorDMR-1-68100	3
chr14	103900896	103900987	MajorDMR-1-68101	2
chr14	103904461	103904640	MajorDMR-1-68102	3
chr14	103912806	103912854	MajorDMR-1-68103	2
chr14	103926139	103926584	MajorDMR-1-68104	9
chr14	103929626	103929662	MajorDMR-1-68105	2
chr14	103931916	103932417	MajorDMR-1-68106	8
chr14	103939926	103940542	MajorDMR-1-68107	15
chr14	103946405	103947930	MajorDMR-1-68108	11
chr14	103949490	103950535	MajorDMR-1-68109	11
chr14	103954359	103954796	MajorDMR-1-68110	8
chr14	103966182	103966320	MajorDMR-1-68111	4
chr14	103966996	103967063	MajorDMR-1-68112	3
chr14	103967702	103970804	MajorDMR-1-68113	31
chr14	103973720	103974517	MajorDMR-1-68114	5
chr14	103976513	103979054	MajorDMR-1-68115	48
chr14	103981389	103984216	MajorDMR-1-68116	28
chr14	103984977	103985272	MajorDMR-1-68117	2
chr14	103986466	103986500	MajorDMR-1-68118	2
chr14	103993811	103994457	MajorDMR-1-68119	11
chr14	103996767	103996812	MajorDMR-1-68120	2
chr14	103997760	103998081	MajorDMR-1-68121	7
chr14	103999465	104001085	MajorDMR-1-68122	54
chr14	104001897	104002369	MajorDMR-1-68123	4
chr14	104004241	104006058	MajorDMR-1-68124	20
chr14	104007156	104007596	MajorDMR-1-68125	4
chr14	104012582	104012729	MajorDMR-1-68126	6
chr14	104014240	104014267	MajorDMR-1-68127	3
chr14	104017213	104017533	MajorDMR-1-68128	5
chr14	104018734	104019575	MajorDMR-1-68129	8
chr14	104021999	104022184	MajorDMR-1-68130	6
chr14	104024421	104024822	MajorDMR-1-68131	2
chr14	104026936	104027772	MajorDMR-1-68132	11
chr14	104038664	104039354	MajorDMR-1-68133	4
chr14	104042898	104042937	MajorDMR-1-68134	2
chr14	104043467	104044987	MajorDMR-1-68135	23
chr14	104060463	104060549	MajorDMR-1-68136	2
chr14	104061098	104061752	MajorDMR-1-68137	12
chr14	104063647	104064385	MajorDMR-1-68138	13
chr14	104097447	104097707	MajorDMR-1-68139	14
chr14	104098676	104099007	MajorDMR-1-68140	12
chr14	104100884	104102232	MajorDMR-1-68141	21
chr14	104102845	104102966	MajorDMR-1-68142	3
chr14	104103780	104104197	MajorDMR-1-68143	8
chr14	104105028	104105496	MajorDMR-1-68144	5
chr14	104106521	104106993	MajorDMR-1-68145	2
chr14	104107732	104108020	MajorDMR-1-68146	3
chr14	104110585	104110599	MajorDMR-1-68147	2
chr14	104111849	104111879	MajorDMR-1-68148	2
chr14	104114928	104115399	MajorDMR-1-68149	6
chr14	104116049	104119804	MajorDMR-1-68150	65
chr14	104122886	104124587	MajorDMR-1-68151	13
chr14	104129540	104130678	MajorDMR-1-68152	10
chr14	104132107	104132957	MajorDMR-1-68153	7
chr14	104138394	104139512	MajorDMR-1-68154	9
chr14	104142412	104143827	MajorDMR-1-68155	18
chr14	104145301	104145488	MajorDMR-1-68156	2
chr14	104146681	104148319	MajorDMR-1-68157	18
chr14	104150380	104150605	MajorDMR-1-68158	2
chr14	104151536	104152622	MajorDMR-1-68159	20
chr14	104153522	104153831	MajorDMR-1-68160	8
chr14	104156162	104156177	MajorDMR-1-68161	2
chr14	104157088	104157867	MajorDMR-1-68162	5
chr14	104158649	104159313	MajorDMR-1-68163	14
chr14	104160959	104161619	MajorDMR-1-68164	6
chr14	104162200	104162661	MajorDMR-1-68165	10
chr14	104163189	104163814	MajorDMR-1-68166	3
chr14	104168845	104170181	MajorDMR-1-68167	20
chr14	104172108	104172738	MajorDMR-1-68168	14
chr14	104174878	104175173	MajorDMR-1-68169	9
chr14	104175713	104176084	MajorDMR-1-68170	12
chr14	104177242	104177571	MajorDMR-1-68171	9
chr14	104183116	104186810	MajorDMR-1-68172	50
chr14	104187421	104187505	MajorDMR-1-68173	2
chr14	104188072	104188464	MajorDMR-1-68174	11
chr14	104188982	104194862	MajorDMR-1-68175	105
chr14	104195365	104196529	MajorDMR-1-68176	26
chr14	104197058	104197665	MajorDMR-1-68177	6
chr14	104198940	104202094	MajorDMR-1-68178	49
chr14	104204643	104208800	MajorDMR-1-68179	48
chr14	104211223	104211494	MajorDMR-1-68180	4
chr14	104212970	104213360	MajorDMR-1-68181	7
chr14	104215764	104216154	MajorDMR-1-68182	4
chr14	104228339	104228344	MajorDMR-1-68183	2
chr14	104229012	104229333	MajorDMR-1-68184	13
chr14	104248178	104248673	MajorDMR-1-68185	2
chr14	104249200	104249791	MajorDMR-1-68186	10
chr14	104255679	104255755	MajorDMR-1-68187	2
chr14	104257023	104257080	MajorDMR-1-68188	2
chr14	104268812	104269157	MajorDMR-1-68189	10
chr14	104273163	104273993	MajorDMR-1-68190	16
chr14	104303514	104303532	MajorDMR-1-68191	2
chr14	104306850	104306864	MajorDMR-1-68192	2
chr14	104311325	104311846	MajorDMR-1-68193	4
chr14	104330931	104330957	MajorDMR-1-68194	3
chr14	104337290	104337310	MajorDMR-1-68195	2
chr14	104341361	104341599	MajorDMR-1-68196	5
chr14	104342163	104343450	MajorDMR-1-68197	10
chr14	104345924	104346592	MajorDMR-1-68198	16
chr14	104352324	104353677	MajorDMR-1-68199	32
chr14	104374753	104374797	MajorDMR-1-68200	2
chr14	104377888	104377894	MajorDMR-1-68201	2
chr14	104382821	104384767	MajorDMR-1-68202	28
chr14	104388323	104388409	MajorDMR-1-68203	8
chr14	104442627	104443723	MajorDMR-1-68204	21
chr14	104446921	104447443	MajorDMR-1-68205	7
chr14	104464445	104464835	MajorDMR-1-68206	11
chr14	104484593	104484835	MajorDMR-1-68207	3
chr14	104486602	104487028	MajorDMR-1-68208	12
chr14	104488512	104488830	MajorDMR-1-68209	8
chr14	104494343	104494573	MajorDMR-1-68210	3
chr14	104497527	104497944	MajorDMR-1-68211	7
chr14	104516004	104516423	MajorDMR-1-68212	4
chr14	104560073	104560325	MajorDMR-1-68213	2
chr14	104563274	104563711	MajorDMR-1-68214	8
chr14	104567215	104567527	MajorDMR-1-68215	4
chr14	104574616	104574802	MajorDMR-1-68216	13
chr14	104577385	104577626	MajorDMR-1-68217	10
chr14	104585351	104587159	MajorDMR-1-68218	23
chr14	104601419	104601875	MajorDMR-1-68219	7
chr14	104621680	104622375	MajorDMR-1-68220	29
chr14	104633128	104633296	MajorDMR-1-68221	4
chr14	104641369	104641374	MajorDMR-1-68222	2
chr14	104650492	104650854	MajorDMR-1-68223	3
chr14	104665481	104666116	MajorDMR-1-68224	17
chr14	104669126	104669138	MajorDMR-1-68225	2
chr14	104676182	104678056	MajorDMR-1-68226	30
chr14	104679334	104679404	MajorDMR-1-68227	4
chr14	104681944	104682065	MajorDMR-1-68228	2
chr14	104691540	104691973	MajorDMR-1-68229	5
chr14	104705979	104706707	MajorDMR-1-68230	13
chr14	104717151	104718637	MajorDMR-1-68231	36
chr14	104720829	104721745	MajorDMR-1-68232	6
chr14	104732336	104732346	MajorDMR-1-68233	2
chr14	104733324	104734912	MajorDMR-1-68234	43
chr14	104736947	104737146	MajorDMR-1-68235	5
chr14	104737651	104738422	MajorDMR-1-68236	7
chr14	104741131	104742627	MajorDMR-1-68237	41
chr14	104743209	104743616	MajorDMR-1-68238	5
chr14	104749850	104751221	MajorDMR-1-68239	26
chr14	104751807	104752144	MajorDMR-1-68240	8
chr14	104759067	104759665	MajorDMR-1-68241	23
chr14	104766053	104766111	MajorDMR-1-68242	2
chr14	104781284	104781874	MajorDMR-1-68243	17
chr14	104786977	104787422	MajorDMR-1-68244	7
chr14	104789457	104789830	MajorDMR-1-68245	13
chr14	104797148	104797642	MajorDMR-1-68246	3
chr14	104810507	104811769	MajorDMR-1-68247	13
chr14	104812662	104812867	MajorDMR-1-68248	5
chr14	104820292	104820867	MajorDMR-1-68249	3
chr14	104828378	104828437	MajorDMR-1-68250	2
chr14	104836631	104836667	MajorDMR-1-68251	3
chr14	104844018	104844405	MajorDMR-1-68252	10
chr14	104849763	104850602	MajorDMR-1-68253	5
chr14	104851902	104851923	MajorDMR-1-68254	3
chr14	104854565	104855160	MajorDMR-1-68255	27
chr14	104855725	104855793	MajorDMR-1-68256	2
chr14	104864222	104864926	MajorDMR-1-68257	6
chr14	104866792	104867050	MajorDMR-1-68258	3
chr14	104869432	104870213	MajorDMR-1-68259	14
chr14	104872692	104873658	MajorDMR-1-68260	13
chr14	104884922	104885717	MajorDMR-1-68261	4
chr14	104888738	104889401	MajorDMR-1-68262	33
chr14	104899204	104899789	MajorDMR-1-68263	14
chr14	104904975	104906180	MajorDMR-1-68264	15
chr14	104911065	104911074	MajorDMR-1-68265	2
chr14	104912920	104912986	MajorDMR-1-68266	3
chr14	104925495	104927812	MajorDMR-1-68267	33
chr14	104929022	104929337	MajorDMR-1-68268	4
chr14	104935445	104936467	MajorDMR-1-68269	10
chr14	104940244	104940894	MajorDMR-1-68270	8
chr14	104969816	104970016	MajorDMR-1-68271	3
chr14	104979303	104979757	MajorDMR-1-68272	2
chr14	105016945	105017488	MajorDMR-1-68273	6
chr14	105019385	105020125	MajorDMR-1-68274	15
chr14	105020976	105021280	MajorDMR-1-68275	14
chr14	105030466	105030995	MajorDMR-1-68276	8
chr14	105036277	105036514	MajorDMR-1-68277	9
chr14	105044651	105045354	MajorDMR-1-68278	7
chr14	105045937	105046154	MajorDMR-1-68279	3
chr14	105048348	105048732	MajorDMR-1-68280	17
chr14	105049723	105050316	MajorDMR-1-68281	19
chr14	105051829	105051923	MajorDMR-1-68282	7
chr14	105053996	105054718	MajorDMR-1-68283	10
chr14	105056170	105056223	MajorDMR-1-68284	2
chr14	105056895	105056986	MajorDMR-1-68285	3
chr14	105058197	105058915	MajorDMR-1-68286	7
chr14	105062069	105062160	MajorDMR-1-68287	3
chr14	105063336	105063350	MajorDMR-1-68288	2
chr14	105068842	105070117	MajorDMR-1-68289	11
chr14	105085371	105086804	MajorDMR-1-68290	18
chr14	105091511	105092062	MajorDMR-1-68291	7
chr14	105097172	105097302	MajorDMR-1-68292	3
chr14	105103599	105103919	MajorDMR-1-68293	15
chr14	105110578	105110740	MajorDMR-1-68294	3
chr14	105117214	105117271	MajorDMR-1-68295	4
chr14	105117789	105117883	MajorDMR-1-68296	2
chr14	105121326	105124400	MajorDMR-1-68297	73
chr14	105126509	105126732	MajorDMR-1-68298	11
chr14	105133304	105133448	MajorDMR-1-68299	2
chr14	105138643	105139051	MajorDMR-1-68300	7
chr14	105142113	105142329	MajorDMR-1-68301	2
chr14	105145671	105145678	MajorDMR-1-68302	2
chr14	105146474	105147283	MajorDMR-1-68303	13
chr14	105147827	105149317	MajorDMR-1-68304	8
chr14	105149882	105150249	MajorDMR-1-68305	3
chr14	105151427	105151557	MajorDMR-1-68306	2
chr14	105152170	105155339	MajorDMR-1-68307	36
chr14	105156776	105158923	MajorDMR-1-68308	37
chr14	105159779	105164474	MajorDMR-1-68309	61
chr14	105165222	105165946	MajorDMR-1-68310	9
chr14	105166562	105167113	MajorDMR-1-68311	11
chr14	105168046	105168939	MajorDMR-1-68312	9
chr14	105169514	105169525	MajorDMR-1-68313	2
chr14	105173004	105174848	MajorDMR-1-68314	34
chr14	105175645	105176008	MajorDMR-1-68315	6
chr14	105177648	105177734	MajorDMR-1-68316	2
chr14	105179509	105179668	MajorDMR-1-68317	12
chr14	105180870	105181987	MajorDMR-1-68318	31
chr14	105183279	105183659	MajorDMR-1-68319	12
chr14	105185360	105186067	MajorDMR-1-68320	16
chr14	105187799	105189061	MajorDMR-1-68321	18
chr14	105206449	105206856	MajorDMR-1-68322	9
chr14	105212363	105212719	MajorDMR-1-68323	7
chr14	105216255	105217034	MajorDMR-1-68324	16
chr14	105218494	105218620	MajorDMR-1-68325	8
chr14	105220658	105220774	MajorDMR-1-68326	5
chr14	105222391	105222413	MajorDMR-1-68327	3
chr14	105223784	105223800	MajorDMR-1-68328	2
chr14	105231686	105231922	MajorDMR-1-68329	3
chr14	105235521	105237405	MajorDMR-1-68330	51
chr14	105238288	105238768	MajorDMR-1-68331	19
chr14	105239945	105240481	MajorDMR-1-68332	29
chr14	105247048	105247230	MajorDMR-1-68333	8
chr14	105247735	105247754	MajorDMR-1-68334	3
chr14	105252536	105252783	MajorDMR-1-68335	5
chr14	105255308	105255383	MajorDMR-1-68336	4
chr14	105257797	105257809	MajorDMR-1-68337	2
chr14	105266329	105266597	MajorDMR-1-68338	4
chr14	105267836	105268976	MajorDMR-1-68339	25
chr14	105270786	105271104	MajorDMR-1-68340	3
chr14	105273501	105273770	MajorDMR-1-68341	7
chr14	105277384	105277558	MajorDMR-1-68342	5
chr14	105281406	105281557	MajorDMR-1-68343	2
chr14	105284788	105284833	MajorDMR-1-68344	2
chr14	105285850	105286772	MajorDMR-1-68345	12
chr14	105287512	105287544	MajorDMR-1-68346	4
chr14	105323964	105324095	MajorDMR-1-68347	3
chr14	105330084	105330739	MajorDMR-1-68348	4
chr14	105332875	105333207	MajorDMR-1-68349	5
chr14	105337493	105338827	MajorDMR-1-68350	41
chr14	105339459	105339633	MajorDMR-1-68351	6
chr14	105340608	105342147	MajorDMR-1-68352	21
chr14	105343845	105344300	MajorDMR-1-68353	8
chr14	105346985	105347837	MajorDMR-1-68354	15
chr14	105349500	105349541	MajorDMR-1-68355	5
chr14	105350726	105351535	MajorDMR-1-68356	46
chr14	105360864	105361588	MajorDMR-1-68357	5
chr14	105362352	105362753	MajorDMR-1-68358	15
chr14	105370793	105371843	MajorDMR-1-68359	19
chr14	105392951	105393342	MajorDMR-1-68360	15
chr14	105398279	105399036	MajorDMR-1-68361	16
chr14	105424197	105424282	MajorDMR-1-68362	2
chr14	105426533	105426669	MajorDMR-1-68363	2
chr14	105439613	105440515	MajorDMR-1-68364	23
chr14	105443559	105443927	MajorDMR-1-68365	7
chr14	105445356	105445426	MajorDMR-1-68366	4
chr14	105457830	105458214	MajorDMR-1-68367	14
chr14	105466859	105467529	MajorDMR-1-68368	11
chr14	105474558	105474588	MajorDMR-1-68369	2
chr14	105478199	105478896	MajorDMR-1-68370	24
chr14	105493917	105494417	MajorDMR-1-68371	7
chr14	105525531	105525957	MajorDMR-1-68372	7
chr14	105532845	105533015	MajorDMR-1-68373	6
chr14	105535176	105535686	MajorDMR-1-68374	9
chr14	105538695	105539764	MajorDMR-1-68375	14
chr14	105541199	105542549	MajorDMR-1-68376	9
chr14	105543600	105545146	MajorDMR-1-68377	18
chr14	105546035	105546656	MajorDMR-1-68378	6
chr14	105547159	105549130	MajorDMR-1-68379	30
chr14	105552181	105552920	MajorDMR-1-68380	16
chr14	105554543	105555495	MajorDMR-1-68381	11
chr14	105556687	105559230	MajorDMR-1-68382	45
chr14	105560658	105560720	MajorDMR-1-68383	3
chr14	105561945	105562085	MajorDMR-1-68384	5
chr14	105582021	105583255	MajorDMR-1-68385	17
chr14	105584853	105587133	MajorDMR-1-68386	26
chr14	105589111	105589488	MajorDMR-1-68387	4
chr14	105589989	105591380	MajorDMR-1-68388	18
chr14	105593292	105594652	MajorDMR-1-68389	22
chr14	105599770	105600039	MajorDMR-1-68390	4
chr14	105608357	105608996	MajorDMR-1-68391	10
chr14	105610086	105611811	MajorDMR-1-68392	23
chr14	105612991	105614252	MajorDMR-1-68393	16
chr14	105614767	105615262	MajorDMR-1-68394	17
chr14	105615839	105620333	MajorDMR-1-68395	87
chr14	105621016	105623442	MajorDMR-1-68396	64
chr14	105624634	105624726	MajorDMR-1-68397	2
chr14	105625278	105627018	MajorDMR-1-68398	17
chr14	105628609	105628644	MajorDMR-1-68399	2
chr14	105629446	105629777	MajorDMR-1-68400	4
chr14	105630303	105630930	MajorDMR-1-68401	3
chr14	105631520	105633553	MajorDMR-1-68402	47
chr14	105635818	105636950	MajorDMR-1-68403	18
chr14	105642568	105643373	MajorDMR-1-68404	28
chr14	105644649	105644964	MajorDMR-1-68405	9
chr14	105659678	105660571	MajorDMR-1-68406	16
chr14	105661712	105662680	MajorDMR-1-68407	26
chr14	105663646	105663753	MajorDMR-1-68408	6
chr14	105665642	105665839	MajorDMR-1-68409	9
chr14	105667006	105668349	MajorDMR-1-68410	25
chr14	105670576	105671302	MajorDMR-1-68411	18
chr14	105676286	105676461	MajorDMR-1-68412	3
chr14	105680670	105681480	MajorDMR-1-68413	15
chr14	105683417	105683505	MajorDMR-1-68414	4
chr14	105689635	105690128	MajorDMR-1-68415	5
chr14	105710864	105710975	MajorDMR-1-68416	8
chr14	105712236	105712494	MajorDMR-1-68417	3
chr14	105717214	105717513	MajorDMR-1-68418	2
chr14	105723150	105723355	MajorDMR-1-68419	7
chr14	105735796	105735907	MajorDMR-1-68420	3
chr14	105742679	105743906	MajorDMR-1-68421	11
chr14	105745421	105745734	MajorDMR-1-68422	8
chr14	105782411	105782435	MajorDMR-1-68423	2
chr14	105782957	105783522	MajorDMR-1-68424	11
chr14	105784190	105784312	MajorDMR-1-68425	7
chr14	105789675	105790065	MajorDMR-1-68426	3
chr14	105796977	105797099	MajorDMR-1-68427	4
chr14	105799258	105799494	MajorDMR-1-68428	11
chr14	105800394	105800582	MajorDMR-1-68429	3
chr14	105806404	105806408	MajorDMR-1-68430	2
chr14	105812746	105814323	MajorDMR-1-68431	42
chr14	105834363	105834449	MajorDMR-1-68432	3
chr14	105846421	105846429	MajorDMR-1-68433	2
chr14	105864110	105864205	MajorDMR-1-68434	5
chr14	105865541	105866003	MajorDMR-1-68435	3
chr14	105868470	105868552	MajorDMR-1-68436	3
chr14	105869476	105869514	MajorDMR-1-68437	2
chr14	105870066	105870975	MajorDMR-1-68438	11
chr14	105877987	105878112	MajorDMR-1-68439	4
chr14	105881860	105882353	MajorDMR-1-68440	15
chr14	105887557	105889056	MajorDMR-1-68441	28
chr14	105891948	105892068	MajorDMR-1-68442	4
chr14	105896781	105897826	MajorDMR-1-68443	12
chr14	105898994	105899667	MajorDMR-1-68444	20
chr14	105902771	105902913	MajorDMR-1-68445	2
chr14	105904527	105904626	MajorDMR-1-68446	3
chr14	105906579	105906969	MajorDMR-1-68447	13
chr14	105911933	105912539	MajorDMR-1-68448	16
chr14	105915735	105915994	MajorDMR-1-68449	5
chr14	105916855	105916859	MajorDMR-1-68450	2
chr14	105920697	105922093	MajorDMR-1-68451	20
chr14	105923037	105923991	MajorDMR-1-68452	15
chr14	105924620	105924792	MajorDMR-1-68453	4
chr14	105927235	105927272	MajorDMR-1-68454	2
chr14	105929576	105929722	MajorDMR-1-68455	5
chr14	105930593	105930804	MajorDMR-1-68456	12
chr14	105931910	105932411	MajorDMR-1-68457	6
chr14	105932991	105933554	MajorDMR-1-68458	16
chr14	105934188	105940099	MajorDMR-1-68459	138
chr14	105942242	105947072	MajorDMR-1-68460	127
chr14	105948625	105948881	MajorDMR-1-68461	3
chr14	105950377	105951544	MajorDMR-1-68462	14
chr14	105952345	105952685	MajorDMR-1-68463	5
chr14	105954669	105955799	MajorDMR-1-68464	17
chr14	105969492	105969558	MajorDMR-1-68465	2
chr14	105971719	105972477	MajorDMR-1-68466	14
chr14	105974184	105974373	MajorDMR-1-68467	4
chr14	105975435	105975893	MajorDMR-1-68468	6
chr14	105977031	105977075	MajorDMR-1-68469	2
chr14	105978195	105978244	MajorDMR-1-68470	3
chr14	105986506	105987770	MajorDMR-1-68471	21
chr14	105995994	105996128	MajorDMR-1-68472	8
chr14	106001209	106001572	MajorDMR-1-68473	4
chr14	106003299	106003461	MajorDMR-1-68474	3
chr14	106028778	106029666	MajorDMR-1-68475	5
chr14	106035016	106035349	MajorDMR-1-68476	8
chr14	106037510	106037515	MajorDMR-1-68477	2
chr14	106073562	106073607	MajorDMR-1-68478	4
chr14	106087748	106087951	MajorDMR-1-68479	6
chr14	106093893	106093946	MajorDMR-1-68480	2
chr14	106095641	106096421	MajorDMR-1-68481	4
chr14	106099471	106099484	MajorDMR-1-68482	2
chr14	106106800	106106971	MajorDMR-1-68483	8
chr14	106119205	106119213	MajorDMR-1-68484	2
chr14	106137051	106137059	MajorDMR-1-68485	2
chr14	106147286	106147312	MajorDMR-1-68486	2
chr14	106149519	106149895	MajorDMR-1-68487	2
chr14	106150473	106150492	MajorDMR-1-68488	2
chr14	106154710	106155122	MajorDMR-1-68489	3
chr14	106157626	106157631	MajorDMR-1-68490	2
chr14	106187181	106187319	MajorDMR-1-68491	2
chr14	106199231	106199451	MajorDMR-1-68492	6
chr14	106203713	106203791	MajorDMR-1-68493	4
chr14	106210825	106210895	MajorDMR-1-68494	3
chr14	106224614	106224627	MajorDMR-1-68495	2
chr14	106231549	106231944	MajorDMR-1-68496	8
chr14	106239154	106239339	MajorDMR-1-68497	5
chr14	106258933	106258990	MajorDMR-1-68498	2
chr14	106270904	106271174	MajorDMR-1-68499	2
chr14	106282260	106282290	MajorDMR-1-68500	2
chr14	106319715	106319849	MajorDMR-1-68501	10
chr14	106328280	106328429	MajorDMR-1-68502	3
chr14	106336837	106337599	MajorDMR-1-68503	5
chr14	106342621	106342894	MajorDMR-1-68504	9
chr14	106348088	106348093	MajorDMR-1-68505	2
chr14	106376921	106377037	MajorDMR-1-68506	5
chr14	106480146	106480205	MajorDMR-1-68507	2
chr14	106592672	106592686	MajorDMR-1-68508	2
chr15	20643983	20644200	MajorDMR-1-68509	2
chr15	20729437	20729456	MajorDMR-1-68510	2
chr15	21019980	21020000	MajorDMR-1-68511	2
chr15	21156060	21156075	MajorDMR-1-68512	2
chr15	21900859	21900891	MajorDMR-1-68513	3
chr15	21915118	21915564	MajorDMR-1-68514	3
chr15	22167281	22167432	MajorDMR-1-68515	3
chr15	22304560	22304580	MajorDMR-1-68516	2
chr15	22441404	22441587	MajorDMR-1-68517	3
chr15	22652567	22652578	MajorDMR-1-68518	2
chr15	22742408	22742793	MajorDMR-1-68519	7
chr15	22750585	22750875	MajorDMR-1-68520	3
chr15	22771608	22772337	MajorDMR-1-68521	7
chr15	22790471	22792506	MajorDMR-1-68522	35
chr15	22794888	22795334	MajorDMR-1-68523	7
chr15	22798213	22799377	MajorDMR-1-68524	20
chr15	22802687	22803071	MajorDMR-1-68525	2
chr15	22834459	22834859	MajorDMR-1-68526	3
chr15	22841406	22841564	MajorDMR-1-68527	3
chr15	22856294	22856400	MajorDMR-1-68528	2
chr15	22864846	22865394	MajorDMR-1-68529	3
chr15	22867668	22867814	MajorDMR-1-68530	5
chr15	22879864	22880035	MajorDMR-1-68531	6
chr15	22891530	22891580	MajorDMR-1-68532	6
chr15	22894561	22894674	MajorDMR-1-68533	2
chr15	22906287	22907537	MajorDMR-1-68534	17
chr15	22908931	22908943	MajorDMR-1-68535	2
chr15	22909747	22909837	MajorDMR-1-68536	2
chr15	22910507	22910723	MajorDMR-1-68537	4
chr15	22914472	22916241	MajorDMR-1-68538	35
chr15	22918666	22918700	MajorDMR-1-68539	2
chr15	22919614	22919874	MajorDMR-1-68540	5
chr15	22920587	22921262	MajorDMR-1-68541	21
chr15	22923543	22924491	MajorDMR-1-68542	20
chr15	22929610	22930314	MajorDMR-1-68543	14
chr15	22931085	22931418	MajorDMR-1-68544	6
chr15	22933610	22934102	MajorDMR-1-68545	2
chr15	22935039	22936206	MajorDMR-1-68546	8
chr15	22938133	22940576	MajorDMR-1-68547	46
chr15	22942067	22942232	MajorDMR-1-68548	4
chr15	22946888	22947538	MajorDMR-1-68549	16
chr15	22960637	22961051	MajorDMR-1-68550	3
chr15	22963439	22963571	MajorDMR-1-68551	2
chr15	22966118	22966759	MajorDMR-1-68552	12
chr15	22969495	22970156	MajorDMR-1-68553	12
chr15	22978481	22979553	MajorDMR-1-68554	20
chr15	22980775	22980790	MajorDMR-1-68555	2
chr15	22984133	22985093	MajorDMR-1-68556	6
chr15	22993212	22993385	MajorDMR-1-68557	3
chr15	22996250	22996878	MajorDMR-1-68558	8
chr15	22999787	23000445	MajorDMR-1-68559	11
chr15	23003806	23004060	MajorDMR-1-68560	7
chr15	23011187	23011507	MajorDMR-1-68561	4
chr15	23027596	23028220	MajorDMR-1-68562	4
chr15	23032328	23032805	MajorDMR-1-68563	3
chr15	23037532	23037638	MajorDMR-1-68564	3
chr15	23044500	23044531	MajorDMR-1-68565	2
chr15	23061322	23061508	MajorDMR-1-68566	4
chr15	23062274	23062500	MajorDMR-1-68567	2
chr15	23063198	23063954	MajorDMR-1-68568	8
chr15	23066475	23066618	MajorDMR-1-68569	4
chr15	23069403	23069754	MajorDMR-1-68570	5
chr15	23072537	23072942	MajorDMR-1-68571	5
chr15	23075764	23076085	MajorDMR-1-68572	11
chr15	23077010	23077487	MajorDMR-1-68573	10
chr15	23079727	23080139	MajorDMR-1-68574	2
chr15	23082141	23082527	MajorDMR-1-68575	7
chr15	23084437	23084500	MajorDMR-1-68576	2
chr15	23090027	23090384	MajorDMR-1-68577	6
chr15	23091163	23091599	MajorDMR-1-68578	2
chr15	23092430	23092546	MajorDMR-1-68579	2
chr15	23093517	23094448	MajorDMR-1-68580	8
chr15	23095053	23096023	MajorDMR-1-68581	19
chr15	23104933	23105019	MajorDMR-1-68582	4
chr15	23106444	23106732	MajorDMR-1-68583	7
chr15	23114011	23114855	MajorDMR-1-68584	17
chr15	23117231	23117271	MajorDMR-1-68585	3
chr15	23117783	23118182	MajorDMR-1-68586	7
chr15	23171753	23172612	MajorDMR-1-68587	10
chr15	23187871	23188380	MajorDMR-1-68588	3
chr15	23209102	23209778	MajorDMR-1-68589	6
chr15	23264849	23264909	MajorDMR-1-68590	3
chr15	23265461	23265885	MajorDMR-1-68591	5
chr15	23270670	23270950	MajorDMR-1-68592	3
chr15	23271460	23272225	MajorDMR-1-68593	6
chr15	23272816	23273090	MajorDMR-1-68594	7
chr15	23300830	23300865	MajorDMR-1-68595	2
chr15	23302838	23303464	MajorDMR-1-68596	7
chr15	23306697	23306780	MajorDMR-1-68597	2
chr15	23307822	23308123	MajorDMR-1-68598	2
chr15	23311555	23312274	MajorDMR-1-68599	31
chr15	23314601	23315026	MajorDMR-1-68600	8
chr15	23315945	23315954	MajorDMR-1-68601	2
chr15	23325536	23325572	MajorDMR-1-68602	2
chr15	23341504	23341522	MajorDMR-1-68603	2
chr15	23345875	23345942	MajorDMR-1-68604	3
chr15	23358475	23358484	MajorDMR-1-68605	2
chr15	23384108	23384209	MajorDMR-1-68606	3
chr15	23396230	23396249	MajorDMR-1-68607	2
chr15	23428406	23428497	MajorDMR-1-68608	4
chr15	23572686	23573404	MajorDMR-1-68609	9
chr15	23609834	23609943	MajorDMR-1-68610	2
chr15	23610542	23610558	MajorDMR-1-68611	2
chr15	23615335	23616201	MajorDMR-1-68612	6
chr15	23616959	23617616	MajorDMR-1-68613	7
chr15	23621678	23622035	MajorDMR-1-68614	3
chr15	23623697	23624344	MajorDMR-1-68615	10
chr15	23633025	23633535	MajorDMR-1-68616	4
chr15	23636525	23637120	MajorDMR-1-68617	5
chr15	23637731	23637933	MajorDMR-1-68618	4
chr15	23649044	23649147	MajorDMR-1-68619	2
chr15	23668337	23668424	MajorDMR-1-68620	2
chr15	23668995	23668999	MajorDMR-1-68621	2
chr15	23685485	23685515	MajorDMR-1-68622	2
chr15	23707679	23707934	MajorDMR-1-68623	2
chr15	23748604	23749066	MajorDMR-1-68624	5
chr15	23819077	23819188	MajorDMR-1-68625	2
chr15	23827409	23827669	MajorDMR-1-68626	4
chr15	23888139	23889010	MajorDMR-1-68627	8
chr15	23909970	23909978	MajorDMR-1-68628	2
chr15	23918732	23919236	MajorDMR-1-68629	4
chr15	23933559	23933759	MajorDMR-1-68630	3
chr15	23950213	23950424	MajorDMR-1-68631	5
chr15	23979844	23980133	MajorDMR-1-68632	3
chr15	23981622	23981652	MajorDMR-1-68633	2
chr15	24007219	24007426	MajorDMR-1-68634	2
chr15	24009286	24010468	MajorDMR-1-68635	11
chr15	24078776	24079058	MajorDMR-1-68636	2
chr15	24080048	24080173	MajorDMR-1-68637	2
chr15	24136977	24137974	MajorDMR-1-68638	9
chr15	24469056	24469232	MajorDMR-1-68639	3
chr15	24571436	24571522	MajorDMR-1-68640	2
chr15	24597962	24598270	MajorDMR-1-68641	6
chr15	24623133	24623407	MajorDMR-1-68642	3
chr15	24832185	24832620	MajorDMR-1-68643	3
chr15	24853486	24853684	MajorDMR-1-68644	2
chr15	24885585	24885782	MajorDMR-1-68645	6
chr15	24886395	24886610	MajorDMR-1-68646	2
chr15	24941640	24942240	MajorDMR-1-68647	6
chr15	25119092	25119190	MajorDMR-1-68648	3
chr15	25180434	25180747	MajorDMR-1-68649	2
chr15	25184002	25185257	MajorDMR-1-68650	6
chr15	25185852	25186313	MajorDMR-1-68651	4
chr15	25190966	25191352	MajorDMR-1-68652	2
chr15	25268641	25268730	MajorDMR-1-68653	2
chr15	25303330	25303462	MajorDMR-1-68654	3
chr15	25309766	25309962	MajorDMR-1-68655	8
chr15	25349533	25349818	MajorDMR-1-68656	3
chr15	25362850	25362860	MajorDMR-1-68657	2
chr15	25380814	25380855	MajorDMR-1-68658	2
chr15	25415153	25415218	MajorDMR-1-68659	4
chr15	25417452	25417555	MajorDMR-1-68660	2
chr15	25423093	25423138	MajorDMR-1-68661	2
chr15	25475654	25475957	MajorDMR-1-68662	8
chr15	25545727	25547321	MajorDMR-1-68663	7
chr15	25553596	25553999	MajorDMR-1-68664	2
chr15	25565585	25566007	MajorDMR-1-68665	2
chr15	25574919	25575382	MajorDMR-1-68666	2
chr15	25581418	25581673	MajorDMR-1-68667	4
chr15	25584205	25584602	MajorDMR-1-68668	4
chr15	25587265	25587769	MajorDMR-1-68669	7
chr15	25588361	25588888	MajorDMR-1-68670	6
chr15	25591384	25592139	MajorDMR-1-68671	7
chr15	25594981	25595031	MajorDMR-1-68672	2
chr15	25597432	25597609	MajorDMR-1-68673	3
chr15	25600302	25600592	MajorDMR-1-68674	2
chr15	25607439	25607660	MajorDMR-1-68675	4
chr15	25614589	25614885	MajorDMR-1-68676	3
chr15	25620123	25620160	MajorDMR-1-68677	2
chr15	25624912	25625243	MajorDMR-1-68678	2
chr15	25627064	25627532	MajorDMR-1-68679	3
chr15	25628639	25629118	MajorDMR-1-68680	5
chr15	25633626	25634020	MajorDMR-1-68681	2
chr15	25635360	25635885	MajorDMR-1-68682	5
chr15	25637294	25638138	MajorDMR-1-68683	4
chr15	25639032	25639110	MajorDMR-1-68684	2
chr15	25643863	25645002	MajorDMR-1-68685	7
chr15	25645509	25646397	MajorDMR-1-68686	4
chr15	25649351	25649819	MajorDMR-1-68687	3
chr15	25650388	25650951	MajorDMR-1-68688	5
chr15	25653064	25653345	MajorDMR-1-68689	4
chr15	25654889	25655033	MajorDMR-1-68690	2
chr15	25656533	25657244	MajorDMR-1-68691	4
chr15	25658631	25658843	MajorDMR-1-68692	2
chr15	25661237	25661883	MajorDMR-1-68693	5
chr15	25663350	25664842	MajorDMR-1-68694	6
chr15	25666624	25667253	MajorDMR-1-68695	3
chr15	25675955	25676600	MajorDMR-1-68696	4
chr15	25680086	25680184	MajorDMR-1-68697	2
chr15	25681415	25681731	MajorDMR-1-68698	2
chr15	25685173	25685518	MajorDMR-1-68699	7
chr15	25691185	25691592	MajorDMR-1-68700	4
chr15	25700399	25700668	MajorDMR-1-68701	3
chr15	25717831	25719402	MajorDMR-1-68702	10
chr15	25720122	25720746	MajorDMR-1-68703	6
chr15	25721704	25721722	MajorDMR-1-68704	2
chr15	25727220	25727380	MajorDMR-1-68705	2
chr15	25746257	25746768	MajorDMR-1-68706	5
chr15	25747438	25748005	MajorDMR-1-68707	10
chr15	25769121	25769208	MajorDMR-1-68708	2
chr15	25772382	25772454	MajorDMR-1-68709	3
chr15	25773590	25774250	MajorDMR-1-68710	4
chr15	25778026	25778498	MajorDMR-1-68711	2
chr15	25779334	25780113	MajorDMR-1-68712	11
chr15	25781607	25782726	MajorDMR-1-68713	13
chr15	25787618	25787880	MajorDMR-1-68714	2
chr15	25789703	25790121	MajorDMR-1-68715	5
chr15	25790957	25791265	MajorDMR-1-68716	4
chr15	25792431	25792545	MajorDMR-1-68717	3
chr15	25798033	25799748	MajorDMR-1-68718	12
chr15	25802642	25803585	MajorDMR-1-68719	6
chr15	25813189	25813716	MajorDMR-1-68720	6
chr15	25814494	25815180	MajorDMR-1-68721	4
chr15	25816764	25818166	MajorDMR-1-68722	8
chr15	25824952	25825346	MajorDMR-1-68723	3
chr15	25843301	25843321	MajorDMR-1-68724	2
chr15	25852825	25853674	MajorDMR-1-68725	7
chr15	25854615	25854700	MajorDMR-1-68726	2
chr15	25856180	25856497	MajorDMR-1-68727	2
chr15	25869734	25870040	MajorDMR-1-68728	7
chr15	25889563	25889701	MajorDMR-1-68729	2
chr15	25900344	25900482	MajorDMR-1-68730	3
chr15	25901314	25901496	MajorDMR-1-68731	3
chr15	25906197	25906271	MajorDMR-1-68732	2
chr15	25906997	25907435	MajorDMR-1-68733	5
chr15	25908773	25909286	MajorDMR-1-68734	4
chr15	25910122	25910217	MajorDMR-1-68735	2
chr15	25910851	25910973	MajorDMR-1-68736	3
chr15	25911743	25911994	MajorDMR-1-68737	2
chr15	25914140	25914465	MajorDMR-1-68738	2
chr15	25916396	25917542	MajorDMR-1-68739	7
chr15	25921493	25921752	MajorDMR-1-68740	3
chr15	25930466	25930754	MajorDMR-1-68741	4
chr15	25931944	25932025	MajorDMR-1-68742	2
chr15	25936171	25937583	MajorDMR-1-68743	18
chr15	25947335	25947875	MajorDMR-1-68744	9
chr15	25950114	25951418	MajorDMR-1-68745	23
chr15	25953312	25953324	MajorDMR-1-68746	2
chr15	25965487	25966320	MajorDMR-1-68747	9
chr15	25977549	25977592	MajorDMR-1-68748	2
chr15	25979980	25981178	MajorDMR-1-68749	18
chr15	26012192	26012420	MajorDMR-1-68750	2
chr15	26019854	26021839	MajorDMR-1-68751	33
chr15	26024742	26024758	MajorDMR-1-68752	2
chr15	26028455	26028788	MajorDMR-1-68753	4
chr15	26034803	26034900	MajorDMR-1-68754	3
chr15	26035799	26036291	MajorDMR-1-68755	8
chr15	26049905	26050734	MajorDMR-1-68756	17
chr15	26055814	26056006	MajorDMR-1-68757	9
chr15	26059896	26061168	MajorDMR-1-68758	14
chr15	26075947	26077765	MajorDMR-1-68759	19
chr15	26081918	26081929	MajorDMR-1-68760	2
chr15	26109125	26109526	MajorDMR-1-68761	4
chr15	26134622	26135489	MajorDMR-1-68762	13
chr15	26138865	26139180	MajorDMR-1-68763	6
chr15	26147081	26147911	MajorDMR-1-68764	13
chr15	26151645	26152142	MajorDMR-1-68765	7
chr15	26179727	26180100	MajorDMR-1-68766	2
chr15	26210531	26210943	MajorDMR-1-68767	6
chr15	26220846	26220950	MajorDMR-1-68768	2
chr15	26226004	26226281	MajorDMR-1-68769	2
chr15	26232866	26233338	MajorDMR-1-68770	7
chr15	26234247	26234424	MajorDMR-1-68771	6
chr15	26235037	26235179	MajorDMR-1-68772	10
chr15	26240929	26241275	MajorDMR-1-68773	3
chr15	26244287	26244699	MajorDMR-1-68774	2
chr15	26246510	26246540	MajorDMR-1-68775	3
chr15	26248378	26248537	MajorDMR-1-68776	5
chr15	26258902	26262447	MajorDMR-1-68777	27
chr15	26273004	26274198	MajorDMR-1-68778	13
chr15	26283782	26284198	MajorDMR-1-68779	8
chr15	26296581	26297132	MajorDMR-1-68780	4
chr15	26309269	26309488	MajorDMR-1-68781	3
chr15	26313011	26313901	MajorDMR-1-68782	4
chr15	26314839	26315010	MajorDMR-1-68783	4
chr15	26315939	26316034	MajorDMR-1-68784	2
chr15	26318109	26318992	MajorDMR-1-68785	8
chr15	26328785	26329799	MajorDMR-1-68786	9
chr15	26360940	26361206	MajorDMR-1-68787	2
chr15	26368608	26368859	MajorDMR-1-68788	12
chr15	26369397	26369589	MajorDMR-1-68789	4
chr15	26379272	26379637	MajorDMR-1-68790	5
chr15	26383545	26384126	MajorDMR-1-68791	3
chr15	26385753	26386785	MajorDMR-1-68792	4
chr15	26388711	26389189	MajorDMR-1-68793	2
chr15	26391377	26391840	MajorDMR-1-68794	4
chr15	26405643	26405686	MajorDMR-1-68795	2
chr15	26423461	26423860	MajorDMR-1-68796	11
chr15	26424484	26424784	MajorDMR-1-68797	4
chr15	26425325	26425511	MajorDMR-1-68798	3
chr15	26438500	26440077	MajorDMR-1-68799	9
chr15	26440780	26441266	MajorDMR-1-68800	4
chr15	26442122	26442574	MajorDMR-1-68801	2
chr15	26443961	26444193	MajorDMR-1-68802	8
chr15	26458978	26459021	MajorDMR-1-68803	2
chr15	26467688	26469211	MajorDMR-1-68804	13
chr15	26475354	26477427	MajorDMR-1-68805	16
chr15	26478337	26478466	MajorDMR-1-68806	4
chr15	26485143	26485351	MajorDMR-1-68807	3
chr15	26488080	26488366	MajorDMR-1-68808	7
chr15	26495094	26495206	MajorDMR-1-68809	2
chr15	26498148	26498576	MajorDMR-1-68810	4
chr15	26499739	26503776	MajorDMR-1-68811	25
chr15	26505098	26505244	MajorDMR-1-68812	4
chr15	26505769	26505979	MajorDMR-1-68813	2
chr15	26513358	26514368	MajorDMR-1-68814	11
chr15	26540195	26540848	MajorDMR-1-68815	5
chr15	26546976	26547122	MajorDMR-1-68816	4
chr15	26556889	26557184	MajorDMR-1-68817	3
chr15	26568774	26568847	MajorDMR-1-68818	2
chr15	26574951	26575244	MajorDMR-1-68819	2
chr15	26579086	26579426	MajorDMR-1-68820	6
chr15	26590072	26590725	MajorDMR-1-68821	3
chr15	26597157	26597841	MajorDMR-1-68822	8
chr15	26598549	26598580	MajorDMR-1-68823	2
chr15	26600451	26600960	MajorDMR-1-68824	6
chr15	26604879	26605075	MajorDMR-1-68825	4
chr15	26617139	26617423	MajorDMR-1-68826	2
chr15	26619439	26620064	MajorDMR-1-68827	3
chr15	26621146	26621628	MajorDMR-1-68828	4
chr15	26626512	26627501	MajorDMR-1-68829	16
chr15	26635025	26635098	MajorDMR-1-68830	5
chr15	26639983	26640289	MajorDMR-1-68831	4
chr15	26643214	26643938	MajorDMR-1-68832	5
chr15	26677743	26678095	MajorDMR-1-68833	5
chr15	26701770	26702117	MajorDMR-1-68834	3
chr15	26717768	26718466	MajorDMR-1-68835	7
chr15	26721058	26721275	MajorDMR-1-68836	3
chr15	26721865	26722831	MajorDMR-1-68837	13
chr15	26723871	26724333	MajorDMR-1-68838	2
chr15	26727701	26727852	MajorDMR-1-68839	2
chr15	26739929	26740180	MajorDMR-1-68840	3
chr15	26744843	26745260	MajorDMR-1-68841	2
chr15	26759966	26761129	MajorDMR-1-68842	10
chr15	26762098	26762328	MajorDMR-1-68843	3
chr15	26764623	26765185	MajorDMR-1-68844	5
chr15	26766379	26766389	MajorDMR-1-68845	2
chr15	26778345	26778528	MajorDMR-1-68846	2
chr15	26782955	26783020	MajorDMR-1-68847	2
chr15	26786477	26786858	MajorDMR-1-68848	2
chr15	26792121	26793033	MajorDMR-1-68849	10
chr15	26795599	26796249	MajorDMR-1-68850	7
chr15	26797834	26797906	MajorDMR-1-68851	2
chr15	26798640	26799904	MajorDMR-1-68852	13
chr15	26800524	26801669	MajorDMR-1-68853	5
chr15	26802637	26804289	MajorDMR-1-68854	12
chr15	26805011	26805254	MajorDMR-1-68855	3
chr15	26806277	26808335	MajorDMR-1-68856	22
chr15	26808935	26809245	MajorDMR-1-68857	4
chr15	26812685	26812790	MajorDMR-1-68858	3
chr15	26813455	26814754	MajorDMR-1-68859	11
chr15	26815415	26815854	MajorDMR-1-68860	11
chr15	26816601	26816783	MajorDMR-1-68861	2
chr15	26817590	26817637	MajorDMR-1-68862	2
chr15	26821107	26822489	MajorDMR-1-68863	9
chr15	26828551	26828637	MajorDMR-1-68864	2
chr15	26836457	26837027	MajorDMR-1-68865	7
chr15	26845491	26846157	MajorDMR-1-68866	5
chr15	26854373	26856265	MajorDMR-1-68867	13
chr15	26856837	26857086	MajorDMR-1-68868	3
chr15	26859776	26860252	MajorDMR-1-68869	5
chr15	26865086	26865867	MajorDMR-1-68870	6
chr15	26866890	26867248	MajorDMR-1-68871	4
chr15	26869358	26869976	MajorDMR-1-68872	7
chr15	26870807	26871383	MajorDMR-1-68873	10
chr15	26873608	26874284	MajorDMR-1-68874	7
chr15	26875971	26876518	MajorDMR-1-68875	7
chr15	26880241	26880697	MajorDMR-1-68876	2
chr15	26884002	26884107	MajorDMR-1-68877	5
chr15	26885909	26886142	MajorDMR-1-68878	2
chr15	26887382	26887435	MajorDMR-1-68879	2
chr15	26890125	26890556	MajorDMR-1-68880	2
chr15	26891596	26891769	MajorDMR-1-68881	2
chr15	26893972	26894258	MajorDMR-1-68882	4
chr15	26897486	26897508	MajorDMR-1-68883	2
chr15	26900041	26900105	MajorDMR-1-68884	3
chr15	26900704	26901941	MajorDMR-1-68885	12
chr15	26906482	26906842	MajorDMR-1-68886	7
chr15	26907800	26907855	MajorDMR-1-68887	2
chr15	26910045	26912555	MajorDMR-1-68888	20
chr15	26919097	26919124	MajorDMR-1-68889	2
chr15	26922791	26923597	MajorDMR-1-68890	7
chr15	26926658	26926990	MajorDMR-1-68891	2
chr15	26929046	26929404	MajorDMR-1-68892	2
chr15	26930523	26931079	MajorDMR-1-68893	3
chr15	26941111	26941183	MajorDMR-1-68894	3
chr15	26941860	26942067	MajorDMR-1-68895	4
chr15	26942785	26943033	MajorDMR-1-68896	4
chr15	26943823	26944716	MajorDMR-1-68897	10
chr15	26945413	26945682	MajorDMR-1-68898	2
chr15	26946187	26946233	MajorDMR-1-68899	3
chr15	26947464	26947982	MajorDMR-1-68900	3
chr15	26949587	26950275	MajorDMR-1-68901	4
chr15	26951779	26952202	MajorDMR-1-68902	2
chr15	26954634	26955383	MajorDMR-1-68903	6
chr15	26955948	26957198	MajorDMR-1-68904	20
chr15	26957701	26960902	MajorDMR-1-68905	51
chr15	26961416	26961703	MajorDMR-1-68906	4
chr15	26963574	26964430	MajorDMR-1-68907	11
chr15	26965630	26966935	MajorDMR-1-68908	13
chr15	26967712	26968140	MajorDMR-1-68909	3
chr15	26968808	26969727	MajorDMR-1-68910	7
chr15	26973735	26974420	MajorDMR-1-68911	8
chr15	26975172	26976210	MajorDMR-1-68912	7
chr15	26976920	26977208	MajorDMR-1-68913	4
chr15	26981677	26982488	MajorDMR-1-68914	7
chr15	26983026	26985249	MajorDMR-1-68915	26
chr15	26986654	26987228	MajorDMR-1-68916	7
chr15	26989267	26989545	MajorDMR-1-68917	3
chr15	26990263	26991991	MajorDMR-1-68918	18
chr15	26993373	26995302	MajorDMR-1-68919	9
chr15	26997808	26998115	MajorDMR-1-68920	2
chr15	26998757	27000183	MajorDMR-1-68921	15
chr15	27003121	27003783	MajorDMR-1-68922	5
chr15	27004595	27005561	MajorDMR-1-68923	9
chr15	27006869	27007707	MajorDMR-1-68924	13
chr15	27009120	27010827	MajorDMR-1-68925	18
chr15	27012112	27012460	MajorDMR-1-68926	4
chr15	27013790	27013971	MajorDMR-1-68927	3
chr15	27014508	27016400	MajorDMR-1-68928	11
chr15	27019355	27019504	MajorDMR-1-68929	2
chr15	27020172	27021322	MajorDMR-1-68930	8
chr15	27052776	27052870	MajorDMR-1-68931	3
chr15	27079082	27079154	MajorDMR-1-68932	2
chr15	27080906	27080923	MajorDMR-1-68933	2
chr15	27086829	27087191	MajorDMR-1-68934	11
chr15	27095107	27095255	MajorDMR-1-68935	2
chr15	27095858	27095979	MajorDMR-1-68936	2
chr15	27099701	27099943	MajorDMR-1-68937	3
chr15	27109660	27109707	MajorDMR-1-68938	2
chr15	27111364	27111972	MajorDMR-1-68939	8
chr15	27120664	27120893	MajorDMR-1-68940	8
chr15	27127077	27128006	MajorDMR-1-68941	13
chr15	27130399	27130497	MajorDMR-1-68942	3
chr15	27136306	27136453	MajorDMR-1-68943	2
chr15	27137969	27137996	MajorDMR-1-68944	2
chr15	27145154	27145652	MajorDMR-1-68945	3
chr15	27195317	27195560	MajorDMR-1-68946	2
chr15	27198324	27198461	MajorDMR-1-68947	2
chr15	27215479	27215731	MajorDMR-1-68948	2
chr15	27231118	27232106	MajorDMR-1-68949	12
chr15	27247372	27248112	MajorDMR-1-68950	5
chr15	27271024	27271214	MajorDMR-1-68951	2
chr15	27290719	27291698	MajorDMR-1-68952	21
chr15	27292351	27292847	MajorDMR-1-68953	4
chr15	27294321	27294926	MajorDMR-1-68954	10
chr15	27320468	27320830	MajorDMR-1-68955	3
chr15	27333246	27333468	MajorDMR-1-68956	7
chr15	27335510	27335547	MajorDMR-1-68957	2
chr15	27336942	27336995	MajorDMR-1-68958	3
chr15	27340904	27341400	MajorDMR-1-68959	5
chr15	27372607	27372760	MajorDMR-1-68960	2
chr15	27394347	27395875	MajorDMR-1-68961	12
chr15	27417687	27417721	MajorDMR-1-68962	2
chr15	27426743	27427037	MajorDMR-1-68963	3
chr15	27456301	27456561	MajorDMR-1-68964	5
chr15	27457095	27457125	MajorDMR-1-68965	2
chr15	27480162	27481324	MajorDMR-1-68966	10
chr15	27482615	27482634	MajorDMR-1-68967	3
chr15	27495149	27495181	MajorDMR-1-68968	2
chr15	27538189	27538212	MajorDMR-1-68969	3
chr15	27550317	27550379	MajorDMR-1-68970	2
chr15	27567430	27567450	MajorDMR-1-68971	2
chr15	27580832	27580891	MajorDMR-1-68972	2
chr15	27603412	27604427	MajorDMR-1-68973	18
chr15	27622650	27623252	MajorDMR-1-68974	4
chr15	27634608	27634628	MajorDMR-1-68975	2
chr15	27642151	27642769	MajorDMR-1-68976	9
chr15	27644504	27645348	MajorDMR-1-68977	9
chr15	27663616	27663737	MajorDMR-1-68978	2
chr15	27666216	27666473	MajorDMR-1-68979	4
chr15	27671162	27671523	MajorDMR-1-68980	3
chr15	27673522	27673669	MajorDMR-1-68981	2
chr15	27676461	27676561	MajorDMR-1-68982	2
chr15	27682850	27684386	MajorDMR-1-68983	14
chr15	27694366	27695504	MajorDMR-1-68984	11
chr15	27706143	27706595	MajorDMR-1-68985	3
chr15	27708591	27709194	MajorDMR-1-68986	5
chr15	27727837	27727989	MajorDMR-1-68987	2
chr15	27745611	27746159	MajorDMR-1-68988	8
chr15	27781005	27781070	MajorDMR-1-68989	3
chr15	27781728	27782338	MajorDMR-1-68990	4
chr15	27784321	27784589	MajorDMR-1-68991	3
chr15	27810973	27811040	MajorDMR-1-68992	2
chr15	27825806	27825924	MajorDMR-1-68993	3
chr15	27830170	27831327	MajorDMR-1-68994	12
chr15	27832980	27833153	MajorDMR-1-68995	8
chr15	27838453	27838892	MajorDMR-1-68996	11
chr15	27840267	27840749	MajorDMR-1-68997	10
chr15	27862127	27862639	MajorDMR-1-68998	5
chr15	27864480	27865579	MajorDMR-1-68999	18
chr15	27866749	27866781	MajorDMR-1-69000	2
chr15	27868402	27870031	MajorDMR-1-69001	22
chr15	27916834	27918120	MajorDMR-1-69002	9
chr15	27928626	27929289	MajorDMR-1-69003	7
chr15	27937300	27938468	MajorDMR-1-69004	11
chr15	27940350	27941093	MajorDMR-1-69005	9
chr15	27941643	27941717	MajorDMR-1-69006	4
chr15	27942562	27943176	MajorDMR-1-69007	13
chr15	27945351	27948352	MajorDMR-1-69008	38
chr15	27949003	27951960	MajorDMR-1-69009	30
chr15	27956846	27957149	MajorDMR-1-69010	2
chr15	27958324	27958809	MajorDMR-1-69011	3
chr15	27968879	27969457	MajorDMR-1-69012	9
chr15	27972624	27972779	MajorDMR-1-69013	4
chr15	27975585	27977115	MajorDMR-1-69014	7
chr15	27978353	27978584	MajorDMR-1-69015	4
chr15	27987035	27987262	MajorDMR-1-69016	3
chr15	28003091	28003168	MajorDMR-1-69017	2
chr15	28013487	28014392	MajorDMR-1-69018	6
chr15	28023061	28024045	MajorDMR-1-69019	11
chr15	28052827	28053610	MajorDMR-1-69020	14
chr15	28072121	28072543	MajorDMR-1-69021	2
chr15	28073086	28073189	MajorDMR-1-69022	3
chr15	28086877	28087502	MajorDMR-1-69023	6
chr15	28091782	28093168	MajorDMR-1-69024	15
chr15	28094148	28094274	MajorDMR-1-69025	4
chr15	28096000	28096650	MajorDMR-1-69026	7
chr15	28116470	28118341	MajorDMR-1-69027	28
chr15	28164425	28164472	MajorDMR-1-69028	3
chr15	28181459	28181713	MajorDMR-1-69029	2
chr15	28203936	28204250	MajorDMR-1-69030	7
chr15	28233638	28234099	MajorDMR-1-69031	8
chr15	28236388	28236636	MajorDMR-1-69032	7
chr15	28249545	28249834	MajorDMR-1-69033	9
chr15	28251436	28251515	MajorDMR-1-69034	3
chr15	28261402	28261627	MajorDMR-1-69035	2
chr15	28262915	28263444	MajorDMR-1-69036	12
chr15	28265808	28267976	MajorDMR-1-69037	33
chr15	28268626	28269406	MajorDMR-1-69038	10
chr15	28325353	28325892	MajorDMR-1-69039	9
chr15	28338534	28340732	MajorDMR-1-69040	28
chr15	28350008	28350031	MajorDMR-1-69041	2
chr15	28350775	28351487	MajorDMR-1-69042	11
chr15	28352930	28355081	MajorDMR-1-69043	41
chr15	28356760	28356898	MajorDMR-1-69044	6
chr15	28357882	28358194	MajorDMR-1-69045	7
chr15	28359351	28360287	MajorDMR-1-69046	13
chr15	28361550	28362268	MajorDMR-1-69047	26
chr15	28363029	28364896	MajorDMR-1-69048	23
chr15	28367723	28368342	MajorDMR-1-69049	13
chr15	28371776	28372245	MajorDMR-1-69050	10
chr15	28373776	28373901	MajorDMR-1-69051	5
chr15	28377384	28378280	MajorDMR-1-69052	18
chr15	28381832	28382018	MajorDMR-1-69053	4
chr15	28385161	28385888	MajorDMR-1-69054	14
chr15	28389519	28389748	MajorDMR-1-69055	4
chr15	28392924	28393116	MajorDMR-1-69056	4
chr15	28403096	28403329	MajorDMR-1-69057	4
chr15	28414555	28415851	MajorDMR-1-69058	11
chr15	28419861	28420440	MajorDMR-1-69059	5
chr15	28421778	28421957	MajorDMR-1-69060	7
chr15	28423630	28423702	MajorDMR-1-69061	2
chr15	28433683	28433961	MajorDMR-1-69062	3
chr15	28447214	28447613	MajorDMR-1-69063	17
chr15	28449999	28450253	MajorDMR-1-69064	2
chr15	28456825	28456837	MajorDMR-1-69065	2
chr15	28459136	28459817	MajorDMR-1-69066	21
chr15	28462048	28462677	MajorDMR-1-69067	8
chr15	28463472	28463589	MajorDMR-1-69068	3
chr15	28464769	28464853	MajorDMR-1-69069	3
chr15	28470791	28471068	MajorDMR-1-69070	4
chr15	28473544	28473984	MajorDMR-1-69071	13
chr15	28474652	28474724	MajorDMR-1-69072	3
chr15	28480679	28481006	MajorDMR-1-69073	4
chr15	28487586	28487599	MajorDMR-1-69074	2
chr15	28495328	28496019	MajorDMR-1-69075	10
chr15	28507083	28507108	MajorDMR-1-69076	2
chr15	28509212	28509424	MajorDMR-1-69077	2
chr15	28516414	28517234	MajorDMR-1-69078	4
chr15	28529475	28530160	MajorDMR-1-69079	5
chr15	28532026	28532244	MajorDMR-1-69080	7
chr15	28533855	28534976	MajorDMR-1-69081	10
chr15	28541541	28541619	MajorDMR-1-69082	4
chr15	28572008	28572038	MajorDMR-1-69083	2
chr15	28585774	28585919	MajorDMR-1-69084	4
chr15	28702809	28702841	MajorDMR-1-69085	4
chr15	28854952	28854961	MajorDMR-1-69086	2
chr15	28867204	28867543	MajorDMR-1-69087	4
chr15	28887196	28887305	MajorDMR-1-69088	3
chr15	28897701	28898142	MajorDMR-1-69089	11
chr15	28900657	28900832	MajorDMR-1-69090	7
chr15	28903191	28903234	MajorDMR-1-69091	2
chr15	28909460	28910382	MajorDMR-1-69092	8
chr15	28911963	28912641	MajorDMR-1-69093	12
chr15	28933682	28934242	MajorDMR-1-69094	4
chr15	28939617	28939854	MajorDMR-1-69095	7
chr15	28940402	28940898	MajorDMR-1-69096	8
chr15	28941904	28941993	MajorDMR-1-69097	2
chr15	28944547	28944565	MajorDMR-1-69098	2
chr15	28945230	28945289	MajorDMR-1-69099	3
chr15	28946771	28947921	MajorDMR-1-69100	18
chr15	28972759	28973675	MajorDMR-1-69101	6
chr15	28981538	28982360	MajorDMR-1-69102	8
chr15	28983866	28984431	MajorDMR-1-69103	3
chr15	28988967	28988992	MajorDMR-1-69104	2
chr15	29002849	29003596	MajorDMR-1-69105	4
chr15	29011515	29011895	MajorDMR-1-69106	3
chr15	29018209	29019783	MajorDMR-1-69107	13
chr15	29020742	29020770	MajorDMR-1-69108	2
chr15	29022128	29022197	MajorDMR-1-69109	2
chr15	29030139	29032092	MajorDMR-1-69110	15
chr15	29034644	29036091	MajorDMR-1-69111	15
chr15	29036640	29037540	MajorDMR-1-69112	7
chr15	29039717	29040389	MajorDMR-1-69113	4
chr15	29041233	29042192	MajorDMR-1-69114	11
chr15	29058723	29059093	MajorDMR-1-69115	3
chr15	29077826	29078875	MajorDMR-1-69116	22
chr15	29081377	29081460	MajorDMR-1-69117	2
chr15	29085379	29086313	MajorDMR-1-69118	18
chr15	29087543	29087962	MajorDMR-1-69119	8
chr15	29096360	29097545	MajorDMR-1-69120	20
chr15	29098278	29099439	MajorDMR-1-69121	11
chr15	29102427	29102468	MajorDMR-1-69122	2
chr15	29108327	29108737	MajorDMR-1-69123	7
chr15	29116580	29117374	MajorDMR-1-69124	10
chr15	29128990	29129535	MajorDMR-1-69125	5
chr15	29133551	29134641	MajorDMR-1-69126	26
chr15	29135162	29136373	MajorDMR-1-69127	14
chr15	29137047	29138052	MajorDMR-1-69128	12
chr15	29139112	29143599	MajorDMR-1-69129	51
chr15	29144248	29145508	MajorDMR-1-69130	26
chr15	29148982	29149001	MajorDMR-1-69131	2
chr15	29152715	29153091	MajorDMR-1-69132	4
chr15	29154336	29154901	MajorDMR-1-69133	13
chr15	29155469	29155671	MajorDMR-1-69134	3
chr15	29210485	29211558	MajorDMR-1-69135	48
chr15	29213458	29213811	MajorDMR-1-69136	2
chr15	29222076	29222508	MajorDMR-1-69137	3
chr15	29225569	29226305	MajorDMR-1-69138	6
chr15	29226956	29227152	MajorDMR-1-69139	5
chr15	29232969	29233114	MajorDMR-1-69140	2
chr15	29237583	29238703	MajorDMR-1-69141	11
chr15	29239318	29240188	MajorDMR-1-69142	8
chr15	29241123	29241180	MajorDMR-1-69143	2
chr15	29243222	29243353	MajorDMR-1-69144	2
chr15	29245124	29246186	MajorDMR-1-69145	7
chr15	29253086	29253643	MajorDMR-1-69146	12
chr15	29255719	29256014	MajorDMR-1-69147	4
chr15	29259027	29259155	MajorDMR-1-69148	2
chr15	29260228	29260414	MajorDMR-1-69149	4
chr15	29261074	29261678	MajorDMR-1-69150	8
chr15	29262491	29264576	MajorDMR-1-69151	19
chr15	29272227	29273061	MajorDMR-1-69152	4
chr15	29275812	29275849	MajorDMR-1-69153	3
chr15	29280887	29281583	MajorDMR-1-69154	6
chr15	29282224	29282591	MajorDMR-1-69155	7
chr15	29285098	29286526	MajorDMR-1-69156	13
chr15	29288239	29288435	MajorDMR-1-69157	3
chr15	29290458	29291047	MajorDMR-1-69158	5
chr15	29292253	29292436	MajorDMR-1-69159	5
chr15	29305253	29305780	MajorDMR-1-69160	8
chr15	29313743	29313809	MajorDMR-1-69161	4
chr15	29314567	29314703	MajorDMR-1-69162	2
chr15	29315749	29316107	MajorDMR-1-69163	5
chr15	29323338	29323590	MajorDMR-1-69164	5
chr15	29337722	29338581	MajorDMR-1-69165	6
chr15	29343620	29343839	MajorDMR-1-69166	5
chr15	29345948	29345958	MajorDMR-1-69167	2
chr15	29347681	29348366	MajorDMR-1-69168	8
chr15	29350214	29350687	MajorDMR-1-69169	4
chr15	29352399	29352813	MajorDMR-1-69170	11
chr15	29356792	29356855	MajorDMR-1-69171	2
chr15	29366250	29366398	MajorDMR-1-69172	3
chr15	29370946	29370986	MajorDMR-1-69173	2
chr15	29373947	29374150	MajorDMR-1-69174	4
chr15	29376174	29376315	MajorDMR-1-69175	2
chr15	29379279	29379551	MajorDMR-1-69176	3
chr15	29381136	29382469	MajorDMR-1-69177	13
chr15	29388754	29388758	MajorDMR-1-69178	2
chr15	29390532	29391046	MajorDMR-1-69179	7
chr15	29393914	29395767	MajorDMR-1-69180	30
chr15	29396428	29397211	MajorDMR-1-69181	15
chr15	29401347	29401855	MajorDMR-1-69182	4
chr15	29404795	29406263	MajorDMR-1-69183	37
chr15	29406766	29407284	MajorDMR-1-69184	10
chr15	29408144	29410725	MajorDMR-1-69185	58
chr15	29412483	29412640	MajorDMR-1-69186	2
chr15	29429224	29430312	MajorDMR-1-69187	25
chr15	29436191	29436271	MajorDMR-1-69188	3
chr15	29449713	29450200	MajorDMR-1-69189	11
chr15	29452430	29452442	MajorDMR-1-69190	2
chr15	29456232	29456329	MajorDMR-1-69191	2
chr15	29460769	29460903	MajorDMR-1-69192	2
chr15	29462947	29463081	MajorDMR-1-69193	2
chr15	29483186	29484043	MajorDMR-1-69194	8
chr15	29507947	29508506	MajorDMR-1-69195	3
chr15	29517879	29519871	MajorDMR-1-69196	34
chr15	29567363	29567397	MajorDMR-1-69197	2
chr15	29586441	29587466	MajorDMR-1-69198	14
chr15	29617156	29617440	MajorDMR-1-69199	2
chr15	29629587	29629915	MajorDMR-1-69200	2
chr15	29635775	29635984	MajorDMR-1-69201	3
chr15	29640233	29641432	MajorDMR-1-69202	15
chr15	29647574	29648257	MajorDMR-1-69203	4
chr15	29654220	29654316	MajorDMR-1-69204	2
chr15	29668596	29669810	MajorDMR-1-69205	9
chr15	29671752	29672444	MajorDMR-1-69206	13
chr15	29695047	29695481	MajorDMR-1-69207	7
chr15	29696661	29697085	MajorDMR-1-69208	6
chr15	29699023	29699118	MajorDMR-1-69209	2
chr15	29711909	29712157	MajorDMR-1-69210	2
chr15	29715240	29717021	MajorDMR-1-69211	35
chr15	29749929	29750332	MajorDMR-1-69212	6
chr15	29764060	29764095	MajorDMR-1-69213	2
chr15	29767318	29767489	MajorDMR-1-69214	3
chr15	29769520	29770028	MajorDMR-1-69215	5
chr15	29772245	29773019	MajorDMR-1-69216	10
chr15	29824148	29824585	MajorDMR-1-69217	5
chr15	29826228	29826915	MajorDMR-1-69218	8
chr15	29844598	29844696	MajorDMR-1-69219	2
chr15	29923015	29923414	MajorDMR-1-69220	8
chr15	29935965	29936532	MajorDMR-1-69221	8
chr15	29937437	29938043	MajorDMR-1-69222	6
chr15	29960345	29960591	MajorDMR-1-69223	6
chr15	29966621	29966764	MajorDMR-1-69224	6
chr15	29967888	29969130	MajorDMR-1-69225	10
chr15	29969719	29970488	MajorDMR-1-69226	5
chr15	29977685	29977767	MajorDMR-1-69227	2
chr15	29979104	29979326	MajorDMR-1-69228	3
chr15	29987189	29988025	MajorDMR-1-69229	6
chr15	29989330	29990808	MajorDMR-1-69230	19
chr15	29991987	29992262	MajorDMR-1-69231	9
chr15	29994113	29994677	MajorDMR-1-69232	3
chr15	29996694	29999201	MajorDMR-1-69233	23
chr15	29999858	29999863	MajorDMR-1-69234	2
chr15	30000561	30001037	MajorDMR-1-69235	5
chr15	30018698	30018914	MajorDMR-1-69236	3
chr15	30026984	30026990	MajorDMR-1-69237	2
chr15	30031140	30031167	MajorDMR-1-69238	2
chr15	30038394	30039287	MajorDMR-1-69239	9
chr15	30041909	30042115	MajorDMR-1-69240	6
chr15	30050072	30050184	MajorDMR-1-69241	3
chr15	30050790	30051370	MajorDMR-1-69242	7
chr15	30057830	30057912	MajorDMR-1-69243	3
chr15	30061717	30061840	MajorDMR-1-69244	3
chr15	30063093	30063429	MajorDMR-1-69245	3
chr15	30071120	30071389	MajorDMR-1-69246	6
chr15	30080969	30081138	MajorDMR-1-69247	3
chr15	30085345	30085598	MajorDMR-1-69248	2
chr15	30100848	30100909	MajorDMR-1-69249	2
chr15	30104608	30104832	MajorDMR-1-69250	2
chr15	30109892	30109898	MajorDMR-1-69251	2
chr15	30111961	30113225	MajorDMR-1-69252	9
chr15	30115347	30115832	MajorDMR-1-69253	5
chr15	30121426	30122054	MajorDMR-1-69254	6
chr15	30127746	30128457	MajorDMR-1-69255	3
chr15	30131882	30132621	MajorDMR-1-69256	5
chr15	30134656	30135080	MajorDMR-1-69257	3
chr15	30135975	30136492	MajorDMR-1-69258	13
chr15	30141143	30141581	MajorDMR-1-69259	2
chr15	30148818	30148841	MajorDMR-1-69260	2
chr15	30151723	30151818	MajorDMR-1-69261	3
chr15	30155476	30155961	MajorDMR-1-69262	7
chr15	30158116	30158990	MajorDMR-1-69263	6
chr15	30162690	30164279	MajorDMR-1-69264	31
chr15	30164876	30167707	MajorDMR-1-69265	22
chr15	30170541	30170819	MajorDMR-1-69266	3
chr15	30183076	30183537	MajorDMR-1-69267	3
chr15	30187298	30187531	MajorDMR-1-69268	2
chr15	30188359	30188688	MajorDMR-1-69269	3
chr15	30190314	30190341	MajorDMR-1-69270	2
chr15	30205053	30205416	MajorDMR-1-69271	4
chr15	30206189	30206390	MajorDMR-1-69272	4
chr15	30207079	30207184	MajorDMR-1-69273	3
chr15	30212647	30214084	MajorDMR-1-69274	22
chr15	30220580	30220665	MajorDMR-1-69275	2
chr15	30227444	30227646	MajorDMR-1-69276	2
chr15	30229805	30231627	MajorDMR-1-69277	19
chr15	30232273	30233969	MajorDMR-1-69278	16
chr15	30234527	30234563	MajorDMR-1-69279	2
chr15	30237616	30237753	MajorDMR-1-69280	2
chr15	30239122	30239592	MajorDMR-1-69281	4
chr15	30241032	30241045	MajorDMR-1-69282	2
chr15	30257705	30258160	MajorDMR-1-69283	6
chr15	30259533	30260200	MajorDMR-1-69284	4
chr15	30261585	30262692	MajorDMR-1-69285	9
chr15	30276979	30277712	MajorDMR-1-69286	17
chr15	30278318	30278346	MajorDMR-1-69287	2
chr15	30291782	30292006	MajorDMR-1-69288	2
chr15	30319462	30320217	MajorDMR-1-69289	8
chr15	30327700	30328230	MajorDMR-1-69290	6
chr15	30348620	30349469	MajorDMR-1-69291	3
chr15	30351662	30351890	MajorDMR-1-69292	10
chr15	30352616	30353327	MajorDMR-1-69293	4
chr15	30355219	30355572	MajorDMR-1-69294	2
chr15	30384994	30385443	MajorDMR-1-69295	11
chr15	30447518	30447706	MajorDMR-1-69296	4
chr15	30456686	30456781	MajorDMR-1-69297	2
chr15	30458904	30459402	MajorDMR-1-69298	3
chr15	30485265	30485298	MajorDMR-1-69299	2
chr15	30487040	30487174	MajorDMR-1-69300	4
chr15	30489013	30489153	MajorDMR-1-69301	6
chr15	30553350	30553358	MajorDMR-1-69302	2
chr15	30573276	30573322	MajorDMR-1-69303	2
chr15	30613642	30613682	MajorDMR-1-69304	2
chr15	30653619	30653781	MajorDMR-1-69305	2
chr15	30659532	30659585	MajorDMR-1-69306	2
chr15	30665089	30668186	MajorDMR-1-69307	26
chr15	30844021	30844062	MajorDMR-1-69308	2
chr15	30845957	30846091	MajorDMR-1-69309	2
chr15	30914009	30914118	MajorDMR-1-69310	5
chr15	30967830	30967901	MajorDMR-1-69311	3
chr15	30983709	30984266	MajorDMR-1-69312	8
chr15	31021260	31021837	MajorDMR-1-69313	6
chr15	31022744	31023303	MajorDMR-1-69314	5
chr15	31037164	31037458	MajorDMR-1-69315	6
chr15	31050103	31050432	MajorDMR-1-69316	5
chr15	31051421	31052776	MajorDMR-1-69317	14
chr15	31093377	31094001	MajorDMR-1-69318	11
chr15	31094557	31095071	MajorDMR-1-69319	8
chr15	31100720	31101436	MajorDMR-1-69320	8
chr15	31131308	31131585	MajorDMR-1-69321	4
chr15	31153549	31153886	MajorDMR-1-69322	2
chr15	31177527	31178955	MajorDMR-1-69323	10
chr15	31184844	31185297	MajorDMR-1-69324	4
chr15	31186044	31186431	MajorDMR-1-69325	7
chr15	31187154	31187363	MajorDMR-1-69326	2
chr15	31210753	31210915	MajorDMR-1-69327	4
chr15	31211721	31211785	MajorDMR-1-69328	3
chr15	31215145	31215208	MajorDMR-1-69329	3
chr15	31247511	31248574	MajorDMR-1-69330	15
chr15	31249426	31249472	MajorDMR-1-69331	2
chr15	31253105	31253506	MajorDMR-1-69332	8
chr15	31256659	31256686	MajorDMR-1-69333	2
chr15	31287531	31287561	MajorDMR-1-69334	2
chr15	31298844	31299024	MajorDMR-1-69335	2
chr15	31339758	31339966	MajorDMR-1-69336	3
chr15	31342410	31342449	MajorDMR-1-69337	3
chr15	31346657	31346941	MajorDMR-1-69338	3
```
