## Supplementary material for "Single nucleus multi-omics links human cortical cell regulatory genome diversity to disease risk variants": Table S9: Exc_L4-5_FOXP2.hyper_dmr.dms2.bed (part 1 of 2)

```
chr1	91118	91268	MajorDMR-3-0	3
chr1	102706	102828	MajorDMR-3-1	2
chr1	559480	559986	MajorDMR-3-2	3
chr1	746392	746401	MajorDMR-3-3	2
chr1	752453	752496	MajorDMR-3-4	2
chr1	794100	794332	MajorDMR-3-5	2
chr1	845250	845279	MajorDMR-3-6	3
chr1	856718	856783	MajorDMR-3-7	3
chr1	861264	861538	MajorDMR-3-8	5
chr1	902219	902237	MajorDMR-3-9	2
chr1	1093380	1093563	MajorDMR-3-10	5
chr1	1099562	1099816	MajorDMR-3-11	4
chr1	1281768	1281795	MajorDMR-3-12	3
chr1	1297403	1297414	MajorDMR-3-13	2
chr1	1711660	1711843	MajorDMR-3-14	3
chr1	1719421	1719964	MajorDMR-3-15	10
chr1	1758428	1759038	MajorDMR-3-16	6
chr1	1772518	1773194	MajorDMR-3-17	6
chr1	1789732	1790849	MajorDMR-3-18	8
chr1	1792533	1792620	MajorDMR-3-19	2
chr1	1873695	1873845	MajorDMR-3-20	4
chr1	1892551	1892608	MajorDMR-3-21	2
chr1	1921420	1922363	MajorDMR-3-22	15
chr1	1949969	1949991	MajorDMR-3-23	2
chr1	2030461	2030860	MajorDMR-3-24	16
chr1	2047342	2048034	MajorDMR-3-25	20
chr1	2087204	2087648	MajorDMR-3-26	7
chr1	2125496	2125840	MajorDMR-3-27	9
chr1	2129534	2129718	MajorDMR-3-28	5
chr1	2135944	2136068	MajorDMR-3-29	5
chr1	2164026	2166156	MajorDMR-3-30	34
chr1	2168807	2170585	MajorDMR-3-31	21
chr1	2171342	2171361	MajorDMR-3-32	2
chr1	2173354	2173812	MajorDMR-3-33	5
chr1	2174639	2175474	MajorDMR-3-34	18
chr1	2177978	2178164	MajorDMR-3-35	7
chr1	2179465	2180799	MajorDMR-3-36	13
chr1	2183231	2183449	MajorDMR-3-37	5
chr1	2184056	2184270	MajorDMR-3-38	3
chr1	2198171	2199158	MajorDMR-3-39	32
chr1	2199977	2200405	MajorDMR-3-40	3
chr1	2202753	2203649	MajorDMR-3-41	7
chr1	2207376	2207604	MajorDMR-3-42	4
chr1	2210466	2211636	MajorDMR-3-43	9
chr1	2219994	2221084	MajorDMR-3-44	4
chr1	2222673	2222765	MajorDMR-3-45	3
chr1	2225648	2226044	MajorDMR-3-46	4
chr1	2230659	2231384	MajorDMR-3-47	10
chr1	2232595	2232858	MajorDMR-3-48	7
chr1	2241044	2242099	MajorDMR-3-49	10
chr1	2242916	2243029	MajorDMR-3-50	3
chr1	2250071	2250618	MajorDMR-3-51	13
chr1	2253950	2253959	MajorDMR-3-52	2
chr1	2313182	2313477	MajorDMR-3-53	8
chr1	2349487	2349735	MajorDMR-3-54	5
chr1	2369373	2370045	MajorDMR-3-55	16
chr1	2370824	2371203	MajorDMR-3-56	11
chr1	2377257	2377477	MajorDMR-3-57	4
chr1	2383220	2383808	MajorDMR-3-58	22
chr1	2412155	2412333	MajorDMR-3-59	9
chr1	2413535	2413638	MajorDMR-3-60	2
chr1	2462409	2462432	MajorDMR-3-61	3
chr1	2549532	2550033	MajorDMR-3-62	2
chr1	2588866	2589149	MajorDMR-3-63	2
chr1	2827930	2828340	MajorDMR-3-64	27
chr1	2866465	2866535	MajorDMR-3-65	5
chr1	2900168	2900177	MajorDMR-3-66	2
chr1	2979956	2980656	MajorDMR-3-67	30
chr1	3022120	3022340	MajorDMR-3-68	11
chr1	3070456	3070604	MajorDMR-3-69	5
chr1	3087230	3087972	MajorDMR-3-70	17
chr1	3089569	3089743	MajorDMR-3-71	2
chr1	3103203	3103230	MajorDMR-3-72	2
chr1	3135711	3135757	MajorDMR-3-73	5
chr1	3230317	3230454	MajorDMR-3-74	4
chr1	3285837	3285860	MajorDMR-3-75	3
chr1	3286525	3286563	MajorDMR-3-76	2
chr1	3358271	3358508	MajorDMR-3-77	3
chr1	3446117	3446218	MajorDMR-3-78	4
chr1	3493917	3494235	MajorDMR-3-79	7
chr1	3605377	3605593	MajorDMR-3-80	4
chr1	3676566	3676869	MajorDMR-3-81	2
chr1	4000550	4001350	MajorDMR-3-82	18
chr1	4144133	4144184	MajorDMR-3-83	2
chr1	4144738	4144761	MajorDMR-3-84	2
chr1	4186261	4186316	MajorDMR-3-85	3
chr1	4226922	4227083	MajorDMR-3-86	5
chr1	4273473	4273542	MajorDMR-3-87	2
chr1	4456679	4457857	MajorDMR-3-88	6
chr1	4458368	4458576	MajorDMR-3-89	7
chr1	4491056	4491260	MajorDMR-3-90	4
chr1	4508194	4508478	MajorDMR-3-91	8
chr1	4529020	4529126	MajorDMR-3-92	3
chr1	4587489	4587932	MajorDMR-3-93	4
chr1	4631127	4631582	MajorDMR-3-94	2
chr1	4644590	4645094	MajorDMR-3-95	5
chr1	4720450	4720959	MajorDMR-3-96	4
chr1	4724101	4725365	MajorDMR-3-97	8
chr1	4736435	4736519	MajorDMR-3-98	3
chr1	4745214	4745276	MajorDMR-3-99	2
chr1	4746119	4746309	MajorDMR-3-100	4
chr1	4749251	4749335	MajorDMR-3-101	4
chr1	4768782	4769162	MajorDMR-3-102	2
chr1	4769742	4770068	MajorDMR-3-103	4
chr1	4770874	4771202	MajorDMR-3-104	4
chr1	4774658	4774800	MajorDMR-3-105	2
chr1	4816719	4817120	MajorDMR-3-106	2
chr1	4835674	4835811	MajorDMR-3-107	4
chr1	4837363	4837745	MajorDMR-3-108	5
chr1	4856164	4856200	MajorDMR-3-109	2
chr1	5059739	5059972	MajorDMR-3-110	3
chr1	5299481	5299922	MajorDMR-3-111	7
chr1	5378468	5378752	MajorDMR-3-112	3
chr1	5451161	5451349	MajorDMR-3-113	2
chr1	5485213	5485766	MajorDMR-3-114	4
chr1	5537894	5538103	MajorDMR-3-115	4
chr1	5546489	5546609	MajorDMR-3-116	6
chr1	5561035	5561331	MajorDMR-3-117	3
chr1	5742738	5742815	MajorDMR-3-118	2
chr1	5773672	5773724	MajorDMR-3-119	2
chr1	5812343	5812397	MajorDMR-3-120	2
chr1	5831650	5831685	MajorDMR-3-121	2
chr1	5998399	5999197	MajorDMR-3-122	19
chr1	6027507	6027924	MajorDMR-3-123	7
chr1	6033843	6035107	MajorDMR-3-124	10
chr1	6035671	6035912	MajorDMR-3-125	9
chr1	6047904	6047932	MajorDMR-3-126	2
chr1	6062418	6062660	MajorDMR-3-127	3
chr1	6063991	6064134	MajorDMR-3-128	7
chr1	6072888	6073296	MajorDMR-3-129	5
chr1	6079504	6079656	MajorDMR-3-130	3
chr1	6086274	6086321	MajorDMR-3-131	2
chr1	6087681	6087713	MajorDMR-3-132	2
chr1	6097441	6097492	MajorDMR-3-133	2
chr1	6171787	6171835	MajorDMR-3-134	3
chr1	6175674	6176220	MajorDMR-3-135	3
chr1	6331436	6331535	MajorDMR-3-136	2
chr1	6395367	6396928	MajorDMR-3-137	19
chr1	6400560	6400665	MajorDMR-3-138	3
chr1	6430392	6430440	MajorDMR-3-139	2
chr1	6520122	6520684	MajorDMR-3-140	18
chr1	6550970	6551368	MajorDMR-3-141	8
chr1	6579704	6580319	MajorDMR-3-142	5
chr1	6713798	6714057	MajorDMR-3-143	6
chr1	6732547	6732809	MajorDMR-3-144	4
chr1	6733606	6733825	MajorDMR-3-145	4
chr1	6849349	6849448	MajorDMR-3-146	2
chr1	6954157	6955018	MajorDMR-3-147	8
chr1	6959331	6959409	MajorDMR-3-148	2
chr1	6982617	6982920	MajorDMR-3-149	3
chr1	6995245	6995854	MajorDMR-3-150	11
chr1	7111342	7111395	MajorDMR-3-151	4
chr1	7120925	7121246	MajorDMR-3-152	4
chr1	7161009	7161104	MajorDMR-3-153	2
chr1	7211185	7211350	MajorDMR-3-154	4
chr1	7225099	7225138	MajorDMR-3-155	2
chr1	7232717	7233315	MajorDMR-3-156	12
chr1	7269282	7269670	MajorDMR-3-157	2
chr1	7322876	7323214	MajorDMR-3-158	4
chr1	7323790	7323868	MajorDMR-3-159	2
chr1	7546116	7546190	MajorDMR-3-160	2
chr1	7551534	7552121	MajorDMR-3-161	15
chr1	7603532	7603720	MajorDMR-3-162	5
chr1	7641340	7641388	MajorDMR-3-163	3
chr1	7676293	7676443	MajorDMR-3-164	3
chr1	7766725	7766811	MajorDMR-3-165	2
chr1	7780170	7780263	MajorDMR-3-166	3
chr1	7787924	7788675	MajorDMR-3-167	15
chr1	7800340	7800603	MajorDMR-3-168	4
chr1	7946586	7946783	MajorDMR-3-169	2
chr1	8002953	8003645	MajorDMR-3-170	5
chr1	8075900	8076113	MajorDMR-3-171	2
chr1	8076672	8076829	MajorDMR-3-172	2
chr1	8156619	8157762	MajorDMR-3-173	9
chr1	8229681	8230044	MajorDMR-3-174	6
chr1	8418071	8418105	MajorDMR-3-175	2
chr1	8423712	8424789	MajorDMR-3-176	5
chr1	8429746	8431017	MajorDMR-3-177	19
chr1	8456604	8456620	MajorDMR-3-178	2
chr1	8475723	8475841	MajorDMR-3-179	3
chr1	8499089	8499463	MajorDMR-3-180	5
chr1	8509157	8509688	MajorDMR-3-181	6
chr1	8521051	8521696	MajorDMR-3-182	6
chr1	8523731	8524196	MajorDMR-3-183	5
chr1	8525865	8526066	MajorDMR-3-184	2
chr1	8571076	8571103	MajorDMR-3-185	2
chr1	8576977	8578168	MajorDMR-3-186	6
chr1	8631720	8632044	MajorDMR-3-187	2
chr1	8647199	8647701	MajorDMR-3-188	2
chr1	8688799	8689773	MajorDMR-3-189	7
chr1	8692311	8692340	MajorDMR-3-190	2
chr1	8701266	8701613	MajorDMR-3-191	2
chr1	8707827	8707890	MajorDMR-3-192	2
chr1	8713024	8713189	MajorDMR-3-193	4
chr1	8726448	8726628	MajorDMR-3-194	3
chr1	8747039	8747543	MajorDMR-3-195	6
chr1	8879018	8879022	MajorDMR-3-196	2
chr1	8937299	8937875	MajorDMR-3-197	4
chr1	8940519	8940676	MajorDMR-3-198	2
chr1	9046147	9046578	MajorDMR-3-199	10
chr1	9285574	9285724	MajorDMR-3-200	2
chr1	9298440	9298956	MajorDMR-3-201	6
chr1	9302674	9303096	MajorDMR-3-202	10
chr1	9311242	9311658	MajorDMR-3-203	4
chr1	9412524	9412940	MajorDMR-3-204	6
chr1	9444968	9444978	MajorDMR-3-205	2
chr1	9498153	9499460	MajorDMR-3-206	8
chr1	9509420	9509718	MajorDMR-3-207	5
chr1	9513083	9513219	MajorDMR-3-208	3
chr1	9602437	9602702	MajorDMR-3-209	3
chr1	9618357	9618545	MajorDMR-3-210	4
chr1	9621735	9621764	MajorDMR-3-211	2
chr1	9651686	9652110	MajorDMR-3-212	2
chr1	9653621	9653881	MajorDMR-3-213	2
chr1	9683789	9683931	MajorDMR-3-214	2
chr1	9704640	9704666	MajorDMR-3-215	2
chr1	9840736	9841252	MajorDMR-3-216	6
chr1	9895790	9895983	MajorDMR-3-217	6
chr1	9902964	9903297	MajorDMR-3-218	6
chr1	9909887	9909896	MajorDMR-3-219	2
chr1	9936009	9936228	MajorDMR-3-220	3
chr1	9946209	9946485	MajorDMR-3-221	5
chr1	10010216	10010441	MajorDMR-3-222	3
chr1	10110874	10110920	MajorDMR-3-223	2
chr1	10221241	10221875	MajorDMR-3-224	9
chr1	10273915	10274230	MajorDMR-3-225	2
chr1	10278213	10278604	MajorDMR-3-226	3
chr1	10343212	10343220	MajorDMR-3-227	2
chr1	10346443	10346486	MajorDMR-3-228	2
chr1	10359101	10359312	MajorDMR-3-229	3
chr1	10398950	10399164	MajorDMR-3-230	2
chr1	10440757	10441396	MajorDMR-3-231	6
chr1	10460169	10460621	MajorDMR-3-232	4
chr1	10509602	10510792	MajorDMR-3-233	18
chr1	10511673	10511874	MajorDMR-3-234	2
chr1	10517737	10517745	MajorDMR-3-235	2
chr1	10553313	10553467	MajorDMR-3-236	3
chr1	10592533	10592730	MajorDMR-3-237	5
chr1	10599590	10599787	MajorDMR-3-238	3
chr1	10675160	10675350	MajorDMR-3-239	4
chr1	10700209	10700648	MajorDMR-3-240	7
chr1	10732645	10732873	MajorDMR-3-241	3
chr1	10753603	10753775	MajorDMR-3-242	2
chr1	10787868	10787965	MajorDMR-3-243	2
chr1	10795226	10795554	MajorDMR-3-244	9
chr1	10806362	10806465	MajorDMR-3-245	2
chr1	10851341	10851648	MajorDMR-3-246	3
chr1	10917831	10917864	MajorDMR-3-247	2
chr1	11004695	11004772	MajorDMR-3-248	3
chr1	11028209	11028288	MajorDMR-3-249	2
chr1	11128297	11128309	MajorDMR-3-250	2
chr1	11140821	11140843	MajorDMR-3-251	2
chr1	11158860	11158873	MajorDMR-3-252	2
chr1	11190159	11190390	MajorDMR-3-253	5
chr1	11210640	11211275	MajorDMR-3-254	4
chr1	11213345	11213848	MajorDMR-3-255	4
chr1	11234334	11234520	MajorDMR-3-256	2
chr1	11463819	11464050	MajorDMR-3-257	3
chr1	11499078	11499329	MajorDMR-3-258	7
chr1	11534943	11535038	MajorDMR-3-259	2
chr1	11700610	11701101	MajorDMR-3-260	9
chr1	11715961	11716005	MajorDMR-3-261	2
chr1	11760210	11761106	MajorDMR-3-262	22
chr1	11847031	11847449	MajorDMR-3-263	2
chr1	11874915	11875069	MajorDMR-3-264	2
chr1	11892536	11892633	MajorDMR-3-265	4
chr1	11902097	11902460	MajorDMR-3-266	4
chr1	11907749	11907891	MajorDMR-3-267	2
chr1	11989964	11990079	MajorDMR-3-268	3
chr1	12094410	12094477	MajorDMR-3-269	2
chr1	12138736	12139063	MajorDMR-3-270	4
chr1	12238024	12238409	MajorDMR-3-271	6
chr1	12360987	12361064	MajorDMR-3-272	2
chr1	12370010	12370328	MajorDMR-3-273	4
chr1	12432989	12432998	MajorDMR-3-274	2
chr1	12616549	12616642	MajorDMR-3-275	2
chr1	12675697	12676312	MajorDMR-3-276	5
chr1	12729716	12729735	MajorDMR-3-277	2
chr1	13549439	13549518	MajorDMR-3-278	2
chr1	13770283	13770326	MajorDMR-3-279	3
chr1	13806049	13806212	MajorDMR-3-280	2
chr1	13870200	13870977	MajorDMR-3-281	15
chr1	14256184	14256307	MajorDMR-3-282	2
chr1	14280586	14280773	MajorDMR-3-283	3
chr1	14283039	14283143	MajorDMR-3-284	2
chr1	14342523	14343257	MajorDMR-3-285	6
chr1	14343951	14344452	MajorDMR-3-286	8
chr1	14353548	14354279	MajorDMR-3-287	10
chr1	14357280	14358499	MajorDMR-3-288	6
chr1	14363809	14364393	MajorDMR-3-289	4
chr1	14366137	14366474	MajorDMR-3-290	3
chr1	14405585	14406281	MajorDMR-3-291	14
chr1	14408984	14409127	MajorDMR-3-292	3
chr1	14434802	14435632	MajorDMR-3-293	7
chr1	14437757	14437973	MajorDMR-3-294	2
chr1	14467329	14467817	MajorDMR-3-295	8
chr1	14476250	14476397	MajorDMR-3-296	2
chr1	14600387	14600676	MajorDMR-3-297	3
chr1	14687560	14687769	MajorDMR-3-298	6
chr1	14692203	14693493	MajorDMR-3-299	11
chr1	14698374	14698644	MajorDMR-3-300	3
chr1	14723027	14723130	MajorDMR-3-301	2
chr1	14731684	14731950	MajorDMR-3-302	2
chr1	14813003	14813588	MajorDMR-3-303	4
chr1	14822331	14823178	MajorDMR-3-304	6
chr1	14848998	14849480	MajorDMR-3-305	3
chr1	14878791	14878989	MajorDMR-3-306	6
chr1	14897086	14897787	MajorDMR-3-307	8
chr1	14903519	14904007	MajorDMR-3-308	3
chr1	14904531	14904844	MajorDMR-3-309	4
chr1	14926313	14929442	MajorDMR-3-310	36
chr1	14946642	14947002	MajorDMR-3-311	4
chr1	14952142	14952574	MajorDMR-3-312	12
chr1	14953944	14954417	MajorDMR-3-313	5
chr1	14961081	14961513	MajorDMR-3-314	2
chr1	14982023	14982237	MajorDMR-3-315	5
chr1	14987079	14987556	MajorDMR-3-316	8
chr1	14994024	14995742	MajorDMR-3-317	7
chr1	15014856	15015073	MajorDMR-3-318	4
chr1	15016487	15016993	MajorDMR-3-319	16
chr1	15034357	15034490	MajorDMR-3-320	3
chr1	15041872	15042292	MajorDMR-3-321	4
chr1	15059737	15059883	MajorDMR-3-322	2
chr1	15066407	15066811	MajorDMR-3-323	3
chr1	15071895	15071945	MajorDMR-3-324	2
chr1	15088316	15088479	MajorDMR-3-325	3
chr1	15107014	15107195	MajorDMR-3-326	2
chr1	15146839	15147108	MajorDMR-3-327	4
chr1	15176257	15176339	MajorDMR-3-328	2
chr1	15178899	15179054	MajorDMR-3-329	5
chr1	15202203	15202831	MajorDMR-3-330	8
chr1	15214183	15214522	MajorDMR-3-331	3
chr1	15221676	15221937	MajorDMR-3-332	8
chr1	15239832	15239934	MajorDMR-3-333	3
chr1	15256053	15256520	MajorDMR-3-334	9
chr1	15263357	15264378	MajorDMR-3-335	9
chr1	15268622	15268784	MajorDMR-3-336	2
chr1	15270625	15271179	MajorDMR-3-337	5
chr1	15271824	15272384	MajorDMR-3-338	20
chr1	15277088	15277095	MajorDMR-3-339	2
chr1	15307285	15307606	MajorDMR-3-340	4
chr1	15359828	15360171	MajorDMR-3-341	4
chr1	15369324	15369484	MajorDMR-3-342	2
chr1	15373504	15373590	MajorDMR-3-343	2
chr1	15487271	15487444	MajorDMR-3-344	4
chr1	15533126	15533660	MajorDMR-3-345	3
chr1	15614816	15614916	MajorDMR-3-346	4
chr1	15654523	15656348	MajorDMR-3-347	38
chr1	15664181	15664339	MajorDMR-3-348	4
chr1	15666600	15667012	MajorDMR-3-349	3
chr1	15668317	15668953	MajorDMR-3-350	9
chr1	15680919	15681201	MajorDMR-3-351	2
chr1	15712617	15713308	MajorDMR-3-352	19
chr1	15745828	15745917	MajorDMR-3-353	3
chr1	15786484	15786966	MajorDMR-3-354	5
chr1	15796007	15796156	MajorDMR-3-355	2
chr1	15900199	15900264	MajorDMR-3-356	2
chr1	16084322	16084446	MajorDMR-3-357	3
chr1	16085887	16086009	MajorDMR-3-358	2
chr1	16092446	16092579	MajorDMR-3-359	3
chr1	16211941	16212403	MajorDMR-3-360	5
chr1	16219821	16219986	MajorDMR-3-361	2
chr1	16256118	16256244	MajorDMR-3-362	3
chr1	16256941	16257321	MajorDMR-3-363	3
chr1	16268545	16268863	MajorDMR-3-364	2
chr1	16291848	16292048	MajorDMR-3-365	3
chr1	16353228	16353655	MajorDMR-3-366	2
chr1	16389326	16389334	MajorDMR-3-367	2
chr1	16393745	16393815	MajorDMR-3-368	3
chr1	16396780	16396897	MajorDMR-3-369	2
chr1	16676304	16676479	MajorDMR-3-370	3
chr1	16677050	16677351	MajorDMR-3-371	3
chr1	16784107	16784702	MajorDMR-3-372	5
chr1	16785454	16786016	MajorDMR-3-373	9
chr1	16824859	16824891	MajorDMR-3-374	2
chr1	17306689	17306693	MajorDMR-3-375	2
chr1	17336285	17336865	MajorDMR-3-376	4
chr1	17354627	17354836	MajorDMR-3-377	2
chr1	17468341	17468643	MajorDMR-3-378	2
chr1	17616131	17616507	MajorDMR-3-379	5
chr1	17865066	17865115	MajorDMR-3-380	3
chr1	17867141	17867739	MajorDMR-3-381	7
chr1	17975335	17975584	MajorDMR-3-382	10
chr1	18236887	18237012	MajorDMR-3-383	2
chr1	18290122	18290368	MajorDMR-3-384	6
chr1	18328290	18328460	MajorDMR-3-385	8
chr1	18339713	18339787	MajorDMR-3-386	3
chr1	18385203	18385645	MajorDMR-3-387	4
chr1	18387014	18387662	MajorDMR-3-388	17
chr1	18459359	18459885	MajorDMR-3-389	8
chr1	18492967	18493076	MajorDMR-3-390	5
chr1	18711941	18712199	MajorDMR-3-391	3
chr1	19051794	19051946	MajorDMR-3-392	2
chr1	19066404	19066600	MajorDMR-3-393	3
chr1	19120707	19120714	MajorDMR-3-394	2
chr1	19208821	19209287	MajorDMR-3-395	11
chr1	19266833	19267012	MajorDMR-3-396	2
chr1	19271976	19271996	MajorDMR-3-397	2
chr1	19394228	19394305	MajorDMR-3-398	2
chr1	19466442	19466452	MajorDMR-3-399	2
chr1	19505790	19506164	MajorDMR-3-400	2
chr1	19532784	19532883	MajorDMR-3-401	2
chr1	19535329	19535473	MajorDMR-3-402	2
chr1	19672056	19672674	MajorDMR-3-403	5
chr1	19675091	19675224	MajorDMR-3-404	2
chr1	19727556	19728206	MajorDMR-3-405	6
chr1	19730863	19731281	MajorDMR-3-406	2
chr1	19732379	19732868	MajorDMR-3-407	7
chr1	19740522	19740711	MajorDMR-3-408	6
chr1	19743601	19743687	MajorDMR-3-409	2
chr1	19745110	19745863	MajorDMR-3-410	5
chr1	19766246	19766541	MajorDMR-3-411	2
chr1	19768824	19769310	MajorDMR-3-412	10
chr1	19780479	19780510	MajorDMR-3-413	2
chr1	19781086	19781659	MajorDMR-3-414	10
chr1	19789604	19789841	MajorDMR-3-415	4
chr1	19792874	19793038	MajorDMR-3-416	2
chr1	19794235	19794336	MajorDMR-3-417	2
chr1	19806661	19806844	MajorDMR-3-418	2
chr1	19831882	19832007	MajorDMR-3-419	2
chr1	19932440	19932477	MajorDMR-3-420	2
chr1	19934051	19934422	MajorDMR-3-421	3
chr1	19947506	19947613	MajorDMR-3-422	2
chr1	19972050	19972815	MajorDMR-3-423	7
chr1	19981453	19981665	MajorDMR-3-424	3
chr1	20015834	20015858	MajorDMR-3-425	2
chr1	20062122	20062695	MajorDMR-3-426	12
chr1	20384782	20384799	MajorDMR-3-427	2
chr1	20479690	20480247	MajorDMR-3-428	9
chr1	20516762	20516867	MajorDMR-3-429	2
chr1	20560750	20560798	MajorDMR-3-430	3
chr1	20648170	20648865	MajorDMR-3-431	8
chr1	20685482	20685604	MajorDMR-3-432	2
chr1	20748109	20748254	MajorDMR-3-433	2
chr1	20774996	20776370	MajorDMR-3-434	13
chr1	20804259	20804312	MajorDMR-3-435	2
chr1	20820834	20821162	MajorDMR-3-436	4
chr1	20824102	20824500	MajorDMR-3-437	7
chr1	20856727	20857757	MajorDMR-3-438	15
chr1	20878472	20878812	MajorDMR-3-439	12
chr1	20882853	20882865	MajorDMR-3-440	2
chr1	20883520	20883812	MajorDMR-3-441	2
chr1	20940102	20940596	MajorDMR-3-442	6
chr1	20943071	20943260	MajorDMR-3-443	2
chr1	21037680	21038257	MajorDMR-3-444	14
chr1	21065828	21066025	MajorDMR-3-445	2
chr1	21141305	21141356	MajorDMR-3-446	3
chr1	21332567	21332573	MajorDMR-3-447	2
chr1	21348888	21348972	MajorDMR-3-448	3
chr1	21371821	21372176	MajorDMR-3-449	3
chr1	21396242	21396339	MajorDMR-3-450	3
chr1	21402456	21402646	MajorDMR-3-451	4
chr1	21418391	21418420	MajorDMR-3-452	2
chr1	21514983	21515068	MajorDMR-3-453	2
chr1	21547378	21547650	MajorDMR-3-454	5
chr1	21614949	21614991	MajorDMR-3-455	4
chr1	21616199	21616351	MajorDMR-3-456	3
chr1	21636517	21636524	MajorDMR-3-457	2
chr1	21868377	21868625	MajorDMR-3-458	2
chr1	21900810	21900849	MajorDMR-3-459	2
chr1	21917043	21917051	MajorDMR-3-460	2
chr1	21917613	21917748	MajorDMR-3-461	2
chr1	21946647	21947034	MajorDMR-3-462	2
chr1	21948296	21949455	MajorDMR-3-463	26
chr1	21951170	21951707	MajorDMR-3-464	8
chr1	21952332	21952364	MajorDMR-3-465	3
chr1	21958469	21958909	MajorDMR-3-466	9
chr1	21965589	21965660	MajorDMR-3-467	2
chr1	21972223	21972271	MajorDMR-3-468	3
chr1	21975404	21975563	MajorDMR-3-469	2
chr1	21976837	21977222	MajorDMR-3-470	2
chr1	21988755	21988934	MajorDMR-3-471	3
chr1	21989862	21990025	MajorDMR-3-472	3
chr1	21998683	21998819	MajorDMR-3-473	2
chr1	22032658	22032711	MajorDMR-3-474	2
chr1	22266246	22266364	MajorDMR-3-475	3
chr1	22404377	22404571	MajorDMR-3-476	5
chr1	22441162	22441168	MajorDMR-3-477	2
chr1	22531675	22531963	MajorDMR-3-478	8
chr1	22534331	22534751	MajorDMR-3-479	13
chr1	22644984	22645322	MajorDMR-3-480	17
chr1	22668551	22669037	MajorDMR-3-481	24
chr1	22745419	22746046	MajorDMR-3-482	7
chr1	22782269	22782770	MajorDMR-3-483	3
chr1	22874700	22874927	MajorDMR-3-484	12
chr1	22992481	22992721	MajorDMR-3-485	6
chr1	23039039	23039423	MajorDMR-3-486	5
chr1	23055396	23055561	MajorDMR-3-487	7
chr1	23076946	23076989	MajorDMR-3-488	3
chr1	23087675	23088255	MajorDMR-3-489	6
chr1	23100467	23100851	MajorDMR-3-490	2
chr1	23102805	23103031	MajorDMR-3-491	4
chr1	23133192	23133448	MajorDMR-3-492	3
chr1	23141231	23141518	MajorDMR-3-493	8
chr1	23145551	23145795	MajorDMR-3-494	5
chr1	23147550	23147665	MajorDMR-3-495	3
chr1	23155132	23155645	MajorDMR-3-496	4
chr1	23168592	23168721	MajorDMR-3-497	2
chr1	23404764	23404922	MajorDMR-3-498	3
chr1	23667978	23669008	MajorDMR-3-499	5
chr1	23683555	23684217	MajorDMR-3-500	4
chr1	23735637	23735760	MajorDMR-3-501	3
chr1	23738509	23738525	MajorDMR-3-502	2
chr1	23748968	23748999	MajorDMR-3-503	2
chr1	23809487	23809635	MajorDMR-3-504	2
chr1	23888877	23888987	MajorDMR-3-505	4
chr1	24053917	24054119	MajorDMR-3-506	4
chr1	24086180	24086221	MajorDMR-3-507	2
chr1	24128146	24128477	MajorDMR-3-508	5
chr1	24208782	24209169	MajorDMR-3-509	2
chr1	24209970	24210133	MajorDMR-3-510	2
chr1	24246769	24246819	MajorDMR-3-511	2
chr1	24378188	24378372	MajorDMR-3-512	2
chr1	24468223	24468444	MajorDMR-3-513	4
chr1	24526333	24526493	MajorDMR-3-514	3
chr1	24644924	24645185	MajorDMR-3-515	2
chr1	24795578	24795828	MajorDMR-3-516	3
chr1	24829806	24830305	MajorDMR-3-517	7
chr1	25313250	25313629	MajorDMR-3-518	3
chr1	25525211	25525580	MajorDMR-3-519	9
chr1	25596828	25596911	MajorDMR-3-520	2
chr1	25646780	25647029	MajorDMR-3-521	4
chr1	25656502	25656722	MajorDMR-3-522	5
chr1	25698371	25698386	MajorDMR-3-523	2
chr1	25729416	25729882	MajorDMR-3-524	2
chr1	25789283	25789569	MajorDMR-3-525	2
chr1	25936498	25936856	MajorDMR-3-526	7
chr1	25969106	25969512	MajorDMR-3-527	4
chr1	25985581	25985819	MajorDMR-3-528	4
chr1	25992779	25993307	MajorDMR-3-529	8
chr1	26002975	26003183	MajorDMR-3-530	4
chr1	26009856	26010884	MajorDMR-3-531	6
chr1	26012784	26013085	MajorDMR-3-532	10
chr1	26015105	26015143	MajorDMR-3-533	3
chr1	26020717	26021301	MajorDMR-3-534	4
chr1	26023949	26023968	MajorDMR-3-535	2
chr1	26026500	26027039	MajorDMR-3-536	5
chr1	26040681	26041104	MajorDMR-3-537	2
chr1	26054259	26054779	MajorDMR-3-538	9
chr1	26056746	26057199	MajorDMR-3-539	5
chr1	26074880	26075486	MajorDMR-3-540	8
chr1	26084955	26085108	MajorDMR-3-541	4
chr1	26086899	26087147	MajorDMR-3-542	5
chr1	26101359	26101459	MajorDMR-3-543	3
chr1	26118579	26118752	MajorDMR-3-544	2
chr1	26420932	26421409	MajorDMR-3-545	5
chr1	26608448	26608678	MajorDMR-3-546	4
chr1	26704635	26704778	MajorDMR-3-547	2
chr1	26743874	26743985	MajorDMR-3-548	2
chr1	26796258	26796285	MajorDMR-3-549	2
chr1	26800074	26800087	MajorDMR-3-550	2
chr1	26800766	26801023	MajorDMR-3-551	2
chr1	26946039	26946062	MajorDMR-3-552	2
chr1	27025384	27025907	MajorDMR-3-553	3
chr1	27028748	27028975	MajorDMR-3-554	3
chr1	27032818	27033080	MajorDMR-3-555	5
chr1	27051158	27052080	MajorDMR-3-556	4
chr1	27057332	27057470	MajorDMR-3-557	2
chr1	27071699	27071972	MajorDMR-3-558	2
chr1	27095362	27095813	MajorDMR-3-559	4
chr1	27158490	27158931	MajorDMR-3-560	3
chr1	27462138	27462257	MajorDMR-3-561	2
chr1	27625315	27625384	MajorDMR-3-562	2
chr1	27625885	27626248	MajorDMR-3-563	2
chr1	27644227	27645057	MajorDMR-3-564	7
chr1	27744898	27745368	MajorDMR-3-565	4
chr1	27831255	27831294	MajorDMR-3-566	2
chr1	27872190	27872304	MajorDMR-3-567	2
chr1	27893827	27893949	MajorDMR-3-568	3
chr1	27918973	27919636	MajorDMR-3-569	5
chr1	27961199	27961400	MajorDMR-3-570	3
chr1	27996285	27996309	MajorDMR-3-571	2
chr1	28286060	28288066	MajorDMR-3-572	18
chr1	28294268	28294292	MajorDMR-3-573	2
chr1	28307884	28308016	MajorDMR-3-574	3
chr1	28431399	28431902	MajorDMR-3-575	6
chr1	28764522	28764552	MajorDMR-3-576	2
chr1	28921256	28921480	MajorDMR-3-577	6
chr1	29154705	29155192	MajorDMR-3-578	6
chr1	29161823	29162147	MajorDMR-3-579	2
chr1	29182079	29182303	MajorDMR-3-580	8
chr1	29282700	29282745	MajorDMR-3-581	2
chr1	29472336	29472358	MajorDMR-3-582	2
chr1	29483451	29483585	MajorDMR-3-583	4
chr1	29565042	29565166	MajorDMR-3-584	6
chr1	29587221	29587256	MajorDMR-3-585	5
chr1	29626251	29626276	MajorDMR-3-586	2
chr1	29846330	29846672	MajorDMR-3-587	5
chr1	29869150	29869409	MajorDMR-3-588	8
chr1	30148655	30148778	MajorDMR-3-589	3
chr1	30155918	30156111	MajorDMR-3-590	3
chr1	30168744	30168836	MajorDMR-3-591	2
chr1	30372995	30373258	MajorDMR-3-592	8
chr1	30406179	30406354	MajorDMR-3-593	2
chr1	30409020	30409091	MajorDMR-3-594	4
chr1	30435233	30435390	MajorDMR-3-595	3
chr1	30507351	30507837	MajorDMR-3-596	17
chr1	30556663	30557630	MajorDMR-3-597	8
chr1	30558375	30558663	MajorDMR-3-598	4
chr1	30759936	30760003	MajorDMR-3-599	2
chr1	30794560	30794644	MajorDMR-3-600	2
chr1	30980265	30980344	MajorDMR-3-601	2
chr1	31162942	31162958	MajorDMR-3-602	2
chr1	31178136	31178177	MajorDMR-3-603	2
chr1	31190486	31190565	MajorDMR-3-604	2
chr1	31280337	31280598	MajorDMR-3-605	11
chr1	31298436	31298489	MajorDMR-3-606	2
chr1	31329111	31329394	MajorDMR-3-607	9
chr1	31352253	31352260	MajorDMR-3-608	2
chr1	31457289	31457368	MajorDMR-3-609	2
chr1	31700881	31700998	MajorDMR-3-610	4
chr1	32000472	32000691	MajorDMR-3-611	4
chr1	32041977	32042162	MajorDMR-3-612	10
chr1	32169629	32169992	MajorDMR-3-613	3
chr1	32247029	32247664	MajorDMR-3-614	5
chr1	32248171	32248231	MajorDMR-3-615	2
chr1	32425271	32425324	MajorDMR-3-616	4
chr1	32436710	32436870	MajorDMR-3-617	2
chr1	32485958	32486045	MajorDMR-3-618	2
chr1	32506532	32506796	MajorDMR-3-619	3
chr1	32521377	32521753	MajorDMR-3-620	5
chr1	32554011	32554094	MajorDMR-3-621	2
chr1	32587898	32588054	MajorDMR-3-622	2
chr1	32607911	32608583	MajorDMR-3-623	3
chr1	32617123	32617330	MajorDMR-3-624	3
chr1	32757237	32757403	MajorDMR-3-625	4
chr1	32800239	32800483	MajorDMR-3-626	5
chr1	32823174	32823379	MajorDMR-3-627	2
chr1	32936048	32936642	MajorDMR-3-628	12
chr1	33167688	33167938	MajorDMR-3-629	3
chr1	33331333	33331770	MajorDMR-3-630	2
chr1	33347809	33347833	MajorDMR-3-631	2
chr1	33459944	33459983	MajorDMR-3-632	2
chr1	33515862	33515909	MajorDMR-3-633	2
chr1	33555180	33555880	MajorDMR-3-634	7
chr1	33562385	33562403	MajorDMR-3-635	2
chr1	33567486	33567739	MajorDMR-3-636	2
chr1	33626804	33627412	MajorDMR-3-637	21
chr1	33646017	33646340	MajorDMR-3-638	6
chr1	33694608	33695031	MajorDMR-3-639	2
chr1	33727246	33727377	MajorDMR-3-640	2
chr1	33828730	33828801	MajorDMR-3-641	3
chr1	33849721	33849827	MajorDMR-3-642	2
chr1	33857026	33857108	MajorDMR-3-643	2
chr1	33857666	33858316	MajorDMR-3-644	5
chr1	33875963	33876152	MajorDMR-3-645	2
chr1	34092486	34092521	MajorDMR-3-646	2
chr1	34106128	34106259	MajorDMR-3-647	2
chr1	34127323	34127922	MajorDMR-3-648	6
chr1	34340318	34340422	MajorDMR-3-649	4
chr1	34368644	34369006	MajorDMR-3-650	2
chr1	34420908	34421135	MajorDMR-3-651	2
chr1	34450633	34450749	MajorDMR-3-652	6
chr1	34632560	34632615	MajorDMR-3-653	5
chr1	34717056	34717296	MajorDMR-3-654	2
chr1	34734266	34734633	MajorDMR-3-655	2
chr1	34945279	34945578	MajorDMR-3-656	2
chr1	35201851	35202511	MajorDMR-3-657	6
chr1	35914208	35914343	MajorDMR-3-658	2
chr1	35915144	35915311	MajorDMR-3-659	3
chr1	36391498	36391526	MajorDMR-3-660	2
chr1	36457321	36457494	MajorDMR-3-661	2
chr1	36599133	36599334	MajorDMR-3-662	2
chr1	36602787	36603291	MajorDMR-3-663	2
chr1	36632694	36633177	MajorDMR-3-664	2
chr1	36648812	36648824	MajorDMR-3-665	2
chr1	36665722	36666251	MajorDMR-3-666	7
chr1	36669577	36669638	MajorDMR-3-667	2
chr1	36689013	36689042	MajorDMR-3-668	2
chr1	36691375	36691398	MajorDMR-3-669	2
chr1	36718721	36718899	MajorDMR-3-670	2
chr1	36853111	36853474	MajorDMR-3-671	6
chr1	37072664	37072829	MajorDMR-3-672	3
chr1	37090991	37091530	MajorDMR-3-673	6
chr1	37202653	37202895	MajorDMR-3-674	2
chr1	37203437	37203603	MajorDMR-3-675	6
chr1	37253165	37253373	MajorDMR-3-676	4
chr1	37255944	37256109	MajorDMR-3-677	4
chr1	37269700	37269885	MajorDMR-3-678	4
chr1	37279845	37279922	MajorDMR-3-679	4
chr1	37301979	37302014	MajorDMR-3-680	3
chr1	37340251	37340414	MajorDMR-3-681	2
chr1	37374441	37374841	MajorDMR-3-682	3
chr1	37389758	37390519	MajorDMR-3-683	17
chr1	37417065	37417387	MajorDMR-3-684	3
chr1	37421856	37422008	MajorDMR-3-685	2
chr1	37426893	37427140	MajorDMR-3-686	4
chr1	37428696	37428970	MajorDMR-3-687	10
chr1	37443177	37443741	MajorDMR-3-688	7
chr1	37447531	37447667	MajorDMR-3-689	4
chr1	37454094	37454955	MajorDMR-3-690	17
chr1	37471913	37472023	MajorDMR-3-691	3
chr1	37475075	37475449	MajorDMR-3-692	8
chr1	37490973	37491327	MajorDMR-3-693	4
chr1	37498247	37498558	MajorDMR-3-694	7
chr1	37502340	37502655	MajorDMR-3-695	5
chr1	37560022	37560125	MajorDMR-3-696	2
chr1	37709192	37709329	MajorDMR-3-697	3
chr1	37720782	37721105	MajorDMR-3-698	9
chr1	37773545	37774238	MajorDMR-3-699	17
chr1	37783611	37783658	MajorDMR-3-700	2
chr1	37828714	37829269	MajorDMR-3-701	10
chr1	37857282	37857404	MajorDMR-3-702	3
chr1	37864910	37864993	MajorDMR-3-703	2
chr1	37866224	37866512	MajorDMR-3-704	7
chr1	37890331	37891047	MajorDMR-3-705	4
chr1	37965108	37965114	MajorDMR-3-706	2
chr1	38000169	38000196	MajorDMR-3-707	2
chr1	38191907	38192727	MajorDMR-3-708	13
chr1	38229475	38229736	MajorDMR-3-709	2
chr1	38261214	38261250	MajorDMR-3-710	2
chr1	38279653	38280219	MajorDMR-3-711	8
chr1	38494902	38495347	MajorDMR-3-712	20
chr1	38495871	38495891	MajorDMR-3-713	2
chr1	38509769	38510132	MajorDMR-3-714	2
chr1	38578925	38579014	MajorDMR-3-715	2
chr1	38605243	38605721	MajorDMR-3-716	8
chr1	38710247	38710514	MajorDMR-3-717	4
chr1	38978623	38978635	MajorDMR-3-718	2
chr1	39031107	39031205	MajorDMR-3-719	4
chr1	39044429	39044551	MajorDMR-3-720	2
chr1	39052810	39052986	MajorDMR-3-721	3
chr1	39077293	39077694	MajorDMR-3-722	7
chr1	39090212	39090243	MajorDMR-3-723	2
chr1	39127786	39128120	MajorDMR-3-724	4
chr1	39193564	39193607	MajorDMR-3-725	2
chr1	39324349	39324394	MajorDMR-3-726	4
chr1	39434251	39434566	MajorDMR-3-727	2
chr1	39512765	39513327	MajorDMR-3-728	4
chr1	39572820	39573405	MajorDMR-3-729	4
chr1	39579093	39579109	MajorDMR-3-730	2
chr1	39679816	39680431	MajorDMR-3-731	3
chr1	39703720	39703847	MajorDMR-3-732	4
chr1	39738766	39738878	MajorDMR-3-733	5
chr1	39760665	39760758	MajorDMR-3-734	2
chr1	39802816	39802867	MajorDMR-3-735	2
chr1	39857501	39857889	MajorDMR-3-736	2
chr1	39875223	39875710	MajorDMR-3-737	4
chr1	39877451	39877609	MajorDMR-3-738	2
chr1	39917053	39917271	MajorDMR-3-739	2
chr1	39980393	39981522	MajorDMR-3-740	11
chr1	40005901	40007634	MajorDMR-3-741	20
chr1	40121483	40122027	MajorDMR-3-742	3
chr1	40142239	40142255	MajorDMR-3-743	2
chr1	40311391	40311571	MajorDMR-3-744	4
chr1	40333291	40333388	MajorDMR-3-745	2
chr1	40418209	40418480	MajorDMR-3-746	5
chr1	40426168	40426304	MajorDMR-3-747	5
chr1	40657844	40657920	MajorDMR-3-748	2
chr1	40722582	40722599	MajorDMR-3-749	2
chr1	40747676	40747955	MajorDMR-3-750	3
chr1	40851861	40852026	MajorDMR-3-751	3
chr1	40944145	40944506	MajorDMR-3-752	2
chr1	41223275	41223823	MajorDMR-3-753	7
chr1	41248179	41248423	MajorDMR-3-754	8
chr1	41283910	41284878	MajorDMR-3-755	25
chr1	41469312	41469757	MajorDMR-3-756	2
chr1	41511482	41511766	MajorDMR-3-757	4
chr1	41559611	41559762	MajorDMR-3-758	3
chr1	41781015	41781048	MajorDMR-3-759	2
chr1	41823738	41824063	MajorDMR-3-760	9
chr1	41846682	41846928	MajorDMR-3-761	9
chr1	41861014	41861523	MajorDMR-3-762	4
chr1	41864992	41865090	MajorDMR-3-763	5
chr1	41869697	41870030	MajorDMR-3-764	4
chr1	41873454	41873675	MajorDMR-3-765	3
chr1	41944718	41944914	MajorDMR-3-766	6
chr1	41973383	41973400	MajorDMR-3-767	3
chr1	41982617	41982791	MajorDMR-3-768	4
chr1	42001989	42002425	MajorDMR-3-769	2
chr1	42003570	42003714	MajorDMR-3-770	2
chr1	42012489	42012668	MajorDMR-3-771	4
chr1	42091946	42092143	MajorDMR-3-772	4
chr1	42114688	42115406	MajorDMR-3-773	7
chr1	42124444	42125043	MajorDMR-3-774	5
chr1	42147624	42147718	MajorDMR-3-775	3
chr1	42177826	42177872	MajorDMR-3-776	3
chr1	42179057	42179098	MajorDMR-3-777	2
chr1	42182620	42182626	MajorDMR-3-778	2
chr1	42198840	42198970	MajorDMR-3-779	2
chr1	42200936	42200948	MajorDMR-3-780	2
chr1	42207905	42208439	MajorDMR-3-781	6
chr1	42230359	42230875	MajorDMR-3-782	4
chr1	42238967	42239151	MajorDMR-3-783	3
chr1	42277895	42277965	MajorDMR-3-784	3
chr1	42308396	42308797	MajorDMR-3-785	4
chr1	42322029	42323219	MajorDMR-3-786	14
chr1	42339974	42340333	MajorDMR-3-787	2
chr1	42342591	42343207	MajorDMR-3-788	4
chr1	42347894	42347964	MajorDMR-3-789	2
chr1	42356317	42356817	MajorDMR-3-790	7
chr1	42357391	42357610	MajorDMR-3-791	5
chr1	42360268	42360367	MajorDMR-3-792	3
chr1	42382098	42382353	MajorDMR-3-793	2
chr1	42463240	42463638	MajorDMR-3-794	3
chr1	42500085	42500376	MajorDMR-3-795	4
chr1	42642991	42643448	MajorDMR-3-796	4
chr1	42798686	42799326	MajorDMR-3-797	4
chr1	42847503	42848109	MajorDMR-3-798	5
chr1	42887188	42889447	MajorDMR-3-799	18
chr1	43149404	43151356	MajorDMR-3-800	11
chr1	43247402	43247685	MajorDMR-3-801	2
chr1	43736125	43736441	MajorDMR-3-802	11
chr1	43833862	43834197	MajorDMR-3-803	17
chr1	43966277	43966646	MajorDMR-3-804	3
chr1	44024222	44024236	MajorDMR-3-805	3
chr1	44119818	44120116	MajorDMR-3-806	2
chr1	44334226	44334425	MajorDMR-3-807	2
chr1	44430017	44430137	MajorDMR-3-808	2
chr1	44617136	44617560	MajorDMR-3-809	5
chr1	44990423	44990686	MajorDMR-3-810	2
chr1	45182815	45183139	MajorDMR-3-811	4
chr1	46150535	46151120	MajorDMR-3-812	3
chr1	46328864	46329106	MajorDMR-3-813	3
chr1	46329684	46330633	MajorDMR-3-814	12
chr1	46395025	46395156	MajorDMR-3-815	2
chr1	46508900	46509408	MajorDMR-3-816	3
chr1	46560515	46560544	MajorDMR-3-817	3
chr1	46601364	46601595	MajorDMR-3-818	9
chr1	46766956	46767011	MajorDMR-3-819	2
chr1	46865185	46865274	MajorDMR-3-820	5
chr1	46914018	46914343	MajorDMR-3-821	23
chr1	46932076	46932082	MajorDMR-3-822	2
chr1	47050104	47050365	MajorDMR-3-823	4
chr1	47070478	47070577	MajorDMR-3-824	3
chr1	47119499	47119670	MajorDMR-3-825	2
chr1	47132519	47132648	MajorDMR-3-826	2
chr1	47157804	47158086	MajorDMR-3-827	4
chr1	47395202	47395410	MajorDMR-3-828	2
chr1	47648463	47648488	MajorDMR-3-829	2
chr1	47998642	47998873	MajorDMR-3-830	4
chr1	48038478	48038625	MajorDMR-3-831	2
chr1	48308260	48308391	MajorDMR-3-832	2
chr1	48410416	48410441	MajorDMR-3-833	2
chr1	48449500	48449543	MajorDMR-3-834	4
chr1	48539683	48539696	MajorDMR-3-835	2
chr1	48935456	48935691	MajorDMR-3-836	4
chr1	49093017	49093312	MajorDMR-3-837	3
chr1	49339516	49340228	MajorDMR-3-838	9
chr1	49341323	49341595	MajorDMR-3-839	3
chr1	49344418	49344629	MajorDMR-3-840	4
chr1	49397514	49397563	MajorDMR-3-841	2
chr1	49617410	49617495	MajorDMR-3-842	2
chr1	50597825	50598119	MajorDMR-3-843	2
chr1	50605475	50605745	MajorDMR-3-844	7
chr1	50612546	50612685	MajorDMR-3-845	3
chr1	50623285	50623382	MajorDMR-3-846	2
chr1	50641477	50641630	MajorDMR-3-847	4
chr1	50717672	50718058	MajorDMR-3-848	2
chr1	50880896	50881111	MajorDMR-3-849	3
chr1	50892052	50892229	MajorDMR-3-850	2
chr1	50894049	50894216	MajorDMR-3-851	3
chr1	50896416	50896428	MajorDMR-3-852	2
chr1	50984560	50984770	MajorDMR-3-853	3
chr1	51382994	51383045	MajorDMR-3-854	2
chr1	51401822	51402170	MajorDMR-3-855	2
chr1	51494958	51495077	MajorDMR-3-856	2
chr1	51602226	51602240	MajorDMR-3-857	2
chr1	51826177	51826951	MajorDMR-3-858	4
chr1	52135012	52135783	MajorDMR-3-859	8
chr1	52199932	52199981	MajorDMR-3-860	2
chr1	52201106	52201573	MajorDMR-3-861	2
chr1	52422352	52422501	MajorDMR-3-862	4
chr1	52645637	52645682	MajorDMR-3-863	2
chr1	53129047	53129060	MajorDMR-3-864	2
chr1	53236853	53237367	MajorDMR-3-865	3
chr1	53412999	53413012	MajorDMR-3-866	2
chr1	53514190	53514542	MajorDMR-3-867	2
chr1	53588247	53588494	MajorDMR-3-868	4
chr1	53606094	53606130	MajorDMR-3-869	2
chr1	53650616	53650863	MajorDMR-3-870	6
chr1	53745055	53745772	MajorDMR-3-871	9
chr1	53753788	53754435	MajorDMR-3-872	7
chr1	53762142	53762393	MajorDMR-3-873	5
chr1	53769292	53770025	MajorDMR-3-874	12
chr1	53776385	53777829	MajorDMR-3-875	9
chr1	53781734	53781933	MajorDMR-3-876	2
chr1	53782479	53783476	MajorDMR-3-877	10
chr1	53791311	53791508	MajorDMR-3-878	5
chr1	53851958	53852181	MajorDMR-3-879	2
chr1	53858060	53858249	MajorDMR-3-880	4
chr1	53862165	53862242	MajorDMR-3-881	2
chr1	53896005	53896108	MajorDMR-3-882	3
chr1	54121817	54122266	MajorDMR-3-883	4
chr1	54364753	54364919	MajorDMR-3-884	2
chr1	54368085	54368180	MajorDMR-3-885	2
chr1	54564720	54565332	MajorDMR-3-886	7
chr1	54738991	54739177	MajorDMR-3-887	6
chr1	54763865	54763943	MajorDMR-3-888	2
chr1	54837336	54837395	MajorDMR-3-889	2
chr1	54881768	54881910	MajorDMR-3-890	3
chr1	54931296	54931337	MajorDMR-3-891	2
chr1	54956020	54956359	MajorDMR-3-892	6
chr1	54983279	54983343	MajorDMR-3-893	2
chr1	55023573	55023794	MajorDMR-3-894	5
chr1	55376629	55376940	MajorDMR-3-895	2
chr1	55515669	55516079	MajorDMR-3-896	3
chr1	55530058	55530228	MajorDMR-3-897	2
chr1	55533071	55533566	MajorDMR-3-898	2
chr1	55547720	55547783	MajorDMR-3-899	2
chr1	55621268	55621442	MajorDMR-3-900	2
chr1	55676814	55677366	MajorDMR-3-901	4
chr1	55678167	55678561	MajorDMR-3-902	5
chr1	56116274	56116316	MajorDMR-3-903	2
chr1	56299310	56299595	MajorDMR-3-904	2
chr1	56397054	56397448	MajorDMR-3-905	3
chr1	56943077	56943138	MajorDMR-3-906	3
chr1	57364691	57364763	MajorDMR-3-907	2
chr1	57466628	57466667	MajorDMR-3-908	2
chr1	57469240	57469416	MajorDMR-3-909	2
chr1	57490742	57491426	MajorDMR-3-910	6
chr1	57506823	57506965	MajorDMR-3-911	2
chr1	57531798	57532187	MajorDMR-3-912	2
chr1	57551953	57552020	MajorDMR-3-913	2
chr1	57582634	57583029	MajorDMR-3-914	5
chr1	57590619	57590663	MajorDMR-3-915	2
chr1	57696056	57696232	MajorDMR-3-916	2
chr1	57719839	57720282	MajorDMR-3-917	3
chr1	57725663	57725748	MajorDMR-3-918	2
chr1	57735393	57735839	MajorDMR-3-919	4
chr1	57741425	57741529	MajorDMR-3-920	3
chr1	57760386	57760605	MajorDMR-3-921	2
chr1	57810048	57810437	MajorDMR-3-922	9
chr1	57815425	57815450	MajorDMR-3-923	2
chr1	57816812	57817014	MajorDMR-3-924	2
chr1	57847245	57847335	MajorDMR-3-925	2
chr1	57874093	57874351	MajorDMR-3-926	2
chr1	57886905	57887370	MajorDMR-3-927	3
chr1	57930427	57930661	MajorDMR-3-928	3
chr1	57965918	57966334	MajorDMR-3-929	2
chr1	58065119	58065271	MajorDMR-3-930	6
chr1	58088748	58089002	MajorDMR-3-931	12
chr1	58189714	58189777	MajorDMR-3-932	2
chr1	58285721	58286629	MajorDMR-3-933	4
chr1	58292326	58292694	MajorDMR-3-934	2
chr1	58376079	58376221	MajorDMR-3-935	4
chr1	58421023	58421273	MajorDMR-3-936	4
chr1	58434002	58434424	MajorDMR-3-937	6
chr1	58449314	58449804	MajorDMR-3-938	7
chr1	58525571	58526416	MajorDMR-3-939	7
chr1	58542103	58542403	MajorDMR-3-940	3
chr1	58624234	58624526	MajorDMR-3-941	6
chr1	58656170	58656592	MajorDMR-3-942	7
chr1	58693290	58693650	MajorDMR-3-943	3
chr1	58701819	58701928	MajorDMR-3-944	2
chr1	58770131	58770509	MajorDMR-3-945	5
chr1	58791651	58792114	MajorDMR-3-946	8
chr1	58824199	58824556	MajorDMR-3-947	4
chr1	59043443	59044111	MajorDMR-3-948	5
chr1	59062925	59063042	MajorDMR-3-949	4
chr1	59218967	59219212	MajorDMR-3-950	7
chr1	59239174	59239325	MajorDMR-3-951	2
chr1	59282534	59282628	MajorDMR-3-952	2
chr1	59621813	59621911	MajorDMR-3-953	2
chr1	59885437	59885704	MajorDMR-3-954	2
chr1	60196705	60196757	MajorDMR-3-955	2
chr1	60323017	60323321	MajorDMR-3-956	2
chr1	60423482	60423950	MajorDMR-3-957	2
chr1	60432817	60432866	MajorDMR-3-958	2
chr1	60438103	60438465	MajorDMR-3-959	11
chr1	60833320	60833634	MajorDMR-3-960	4
chr1	61087152	61087533	MajorDMR-3-961	11
chr1	61361033	61361163	MajorDMR-3-962	4
chr1	61362868	61362941	MajorDMR-3-963	2
chr1	61549635	61549983	MajorDMR-3-964	3
chr1	61556459	61556815	MajorDMR-3-965	3
chr1	61591143	61591224	MajorDMR-3-966	2
chr1	61607234	61608033	MajorDMR-3-967	3
chr1	61649495	61649574	MajorDMR-3-968	2
chr1	61948059	61948306	MajorDMR-3-969	4
chr1	62106937	62107138	MajorDMR-3-970	2
chr1	62478669	62479056	MajorDMR-3-971	7
chr1	62661578	62661808	MajorDMR-3-972	3
chr1	62713189	62713235	MajorDMR-3-973	2
chr1	62752070	62752895	MajorDMR-3-974	7
chr1	62848375	62848591	MajorDMR-3-975	2
chr1	62993821	62993962	MajorDMR-3-976	4
chr1	63155988	63156451	MajorDMR-3-977	3
chr1	63247208	63247404	MajorDMR-3-978	2
chr1	63372418	63372464	MajorDMR-3-979	2
chr1	63553711	63553931	MajorDMR-3-980	5
chr1	64140331	64140358	MajorDMR-3-981	2
chr1	64169382	64169767	MajorDMR-3-982	4
chr1	64508467	64508736	MajorDMR-3-983	3
chr1	64711032	64711193	MajorDMR-3-984	2
chr1	65097080	65097190	MajorDMR-3-985	2
chr1	65289780	65289786	MajorDMR-3-986	2
chr1	65295714	65296208	MajorDMR-3-987	3
chr1	65374691	65375034	MajorDMR-3-988	8
chr1	65398691	65398775	MajorDMR-3-989	2
chr1	65534609	65534620	MajorDMR-3-990	2
chr1	65637861	65638426	MajorDMR-3-991	8
chr1	65641812	65642218	MajorDMR-3-992	6
chr1	65722351	65722392	MajorDMR-3-993	2
chr1	65776407	65776613	MajorDMR-3-994	3
chr1	66259159	66259278	MajorDMR-3-995	2
chr1	66279750	66279850	MajorDMR-3-996	3
chr1	66337155	66337375	MajorDMR-3-997	2
chr1	66457771	66460155	MajorDMR-3-998	14
chr1	66556869	66556927	MajorDMR-3-999	3
chr1	66587216	66587308	MajorDMR-3-1000	2
chr1	66589892	66590158	MajorDMR-3-1001	3
chr1	66673370	66673575	MajorDMR-3-1002	3
chr1	66782577	66782614	MajorDMR-3-1003	3
chr1	67072151	67072364	MajorDMR-3-1004	2
chr1	67108286	67108896	MajorDMR-3-1005	5
chr1	67128712	67128819	MajorDMR-3-1006	2
chr1	67447258	67447512	MajorDMR-3-1007	3
chr1	67518436	67518459	MajorDMR-3-1008	2
chr1	67810979	67811299	MajorDMR-3-1009	2
chr1	67833416	67833612	MajorDMR-3-1010	3
chr1	68201728	68202227	MajorDMR-3-1011	4
chr1	68321636	68321753	MajorDMR-3-1012	3
chr1	68583060	68583172	MajorDMR-3-1013	2
chr1	68639068	68639374	MajorDMR-3-1014	2
chr1	68667610	68667866	MajorDMR-3-1015	2
chr1	68759491	68759730	MajorDMR-3-1016	4
chr1	68779576	68780200	MajorDMR-3-1017	6
chr1	68903621	68903959	MajorDMR-3-1018	2
chr1	68963197	68963543	MajorDMR-3-1019	2
chr1	68999715	69000000	MajorDMR-3-1020	2
chr1	69586396	69586840	MajorDMR-3-1021	4
chr1	69712555	69712559	MajorDMR-3-1022	2
chr1	70109596	70110002	MajorDMR-3-1023	2
chr1	70232647	70232741	MajorDMR-3-1024	3
chr1	70292390	70292432	MajorDMR-3-1025	2
chr1	70406098	70406180	MajorDMR-3-1026	2
chr1	70537664	70537678	MajorDMR-3-1027	2
chr1	70827612	70828048	MajorDMR-3-1028	3
chr1	71831454	71831765	MajorDMR-3-1029	5
chr1	72153252	72153502	MajorDMR-3-1030	4
chr1	72155995	72156070	MajorDMR-3-1031	2
chr1	72305568	72305763	MajorDMR-3-1032	4
chr1	72580395	72580640	MajorDMR-3-1033	2
chr1	73312612	73312978	MajorDMR-3-1034	4
chr1	73377576	73377584	MajorDMR-3-1035	2
chr1	73983389	73983675	MajorDMR-3-1036	2
chr1	74886366	74886392	MajorDMR-3-1037	2
chr1	74979953	74980011	MajorDMR-3-1038	2
chr1	74999847	75000303	MajorDMR-3-1039	2
chr1	75029507	75029603	MajorDMR-3-1040	2
chr1	75430345	75430535	MajorDMR-3-1041	3
chr1	75444111	75444145	MajorDMR-3-1042	2
chr1	75804527	75804801	MajorDMR-3-1043	2
chr1	76518740	76518990	MajorDMR-3-1044	6
chr1	76546621	76546998	MajorDMR-3-1045	3
chr1	76605657	76605750	MajorDMR-3-1046	2
chr1	76647622	76647642	MajorDMR-3-1047	2
chr1	76719776	76720488	MajorDMR-3-1048	8
chr1	76890625	76891271	MajorDMR-3-1049	10
chr1	77051709	77051719	MajorDMR-3-1050	2
chr1	77186314	77186550	MajorDMR-3-1051	2
chr1	77614272	77614382	MajorDMR-3-1052	3
chr1	77750498	77750943	MajorDMR-3-1053	3
chr1	77788829	77788835	MajorDMR-3-1054	2
chr1	77789471	77789867	MajorDMR-3-1055	3
chr1	77844929	77845015	MajorDMR-3-1056	2
chr1	77853952	77854331	MajorDMR-3-1057	2
chr1	77863794	77864359	MajorDMR-3-1058	6
chr1	77884162	77884359	MajorDMR-3-1059	2
chr1	77903380	77903573	MajorDMR-3-1060	2
chr1	77955566	77956171	MajorDMR-3-1061	4
chr1	77979710	77981100	MajorDMR-3-1062	14
chr1	78011254	78011749	MajorDMR-3-1063	2
chr1	78214309	78214478	MajorDMR-3-1064	4
chr1	78223458	78224149	MajorDMR-3-1065	7
chr1	78441263	78441642	MajorDMR-3-1066	2
chr1	79085585	79085805	MajorDMR-3-1067	4
chr1	79350871	79350975	MajorDMR-3-1068	3
chr1	81177562	81177773	MajorDMR-3-1069	3
chr1	81538214	81538335	MajorDMR-3-1070	2
chr1	81876437	81877131	MajorDMR-3-1071	5
chr1	81929803	81930187	MajorDMR-3-1072	3
chr1	82471260	82471281	MajorDMR-3-1073	2
chr1	82951229	82951579	MajorDMR-3-1074	3
chr1	83279497	83279670	MajorDMR-3-1075	4
chr1	83633120	83633358	MajorDMR-3-1076	2
chr1	84227478	84227876	MajorDMR-3-1077	5
chr1	84235511	84235900	MajorDMR-3-1078	2
chr1	84362129	84362315	MajorDMR-3-1079	5
chr1	84548996	84549220	MajorDMR-3-1080	2
chr1	84719549	84720186	MajorDMR-3-1081	4
chr1	85219834	85220089	MajorDMR-3-1082	4
chr1	85229593	85229792	MajorDMR-3-1083	2
chr1	85515503	85515714	MajorDMR-3-1084	2
chr1	85783382	85783488	MajorDMR-3-1085	4
chr1	85796645	85796886	MajorDMR-3-1086	4
chr1	85834241	85834553	MajorDMR-3-1087	4
chr1	85925154	85925236	MajorDMR-3-1088	2
chr1	85991375	85991561	MajorDMR-3-1089	2
chr1	86047026	86047428	MajorDMR-3-1090	3
chr1	86398968	86399023	MajorDMR-3-1091	2
chr1	86567559	86567680	MajorDMR-3-1092	2
chr1	86970892	86971437	MajorDMR-3-1093	7
chr1	87223251	87223496	MajorDMR-3-1094	3
chr1	87258590	87258616	MajorDMR-3-1095	2
chr1	87441558	87442023	MajorDMR-3-1096	3
chr1	87599929	87600122	MajorDMR-3-1097	2
chr1	87930080	87930120	MajorDMR-3-1098	2
chr1	88150677	88150835	MajorDMR-3-1099	3
chr1	88690586	88690794	MajorDMR-3-1100	2
chr1	88785932	88786238	MajorDMR-3-1101	2
chr1	88927828	88927878	MajorDMR-3-1102	2
chr1	89148848	89148873	MajorDMR-3-1103	2
chr1	89206679	89206691	MajorDMR-3-1104	2
chr1	89208140	89208567	MajorDMR-3-1105	6
chr1	89377091	89377414	MajorDMR-3-1106	7
chr1	89726409	89726760	MajorDMR-3-1107	4
chr1	89727863	89728048	MajorDMR-3-1108	5
chr1	89965145	89965467	MajorDMR-3-1109	2
chr1	89984078	89984599	MajorDMR-3-1110	5
chr1	89997276	89997321	MajorDMR-3-1111	2
chr1	89999649	89999916	MajorDMR-3-1112	2
chr1	90013363	90014129	MajorDMR-3-1113	4
chr1	90018013	90018308	MajorDMR-3-1114	3
chr1	90053449	90053746	MajorDMR-3-1115	4
chr1	90056274	90056410	MajorDMR-3-1116	2
chr1	90059357	90059964	MajorDMR-3-1117	4
chr1	90060476	90060688	MajorDMR-3-1118	2
chr1	90062624	90063495	MajorDMR-3-1119	3
chr1	90073616	90074072	MajorDMR-3-1120	3
chr1	90081924	90081965	MajorDMR-3-1121	2
chr1	90100238	90100263	MajorDMR-3-1122	2
chr1	90101621	90101633	MajorDMR-3-1123	2
chr1	90135771	90135932	MajorDMR-3-1124	2
chr1	90165217	90165539	MajorDMR-3-1125	4
chr1	90167383	90167409	MajorDMR-3-1126	2
chr1	90227923	90228054	MajorDMR-3-1127	2
chr1	90288671	90289293	MajorDMR-3-1128	3
chr1	90309371	90309539	MajorDMR-3-1129	5
chr1	90359765	90359918	MajorDMR-3-1130	2
chr1	90374510	90374650	MajorDMR-3-1131	3
chr1	90430817	90430936	MajorDMR-3-1132	2
chr1	90462159	90462294	MajorDMR-3-1133	4
chr1	90540772	90540975	MajorDMR-3-1134	2
chr1	90652229	90652711	MajorDMR-3-1135	4
chr1	91030738	91030782	MajorDMR-3-1136	2
chr1	91297601	91298307	MajorDMR-3-1137	13
chr1	91298904	91303775	MajorDMR-3-1138	103
chr1	91304733	91306964	MajorDMR-3-1139	37
chr1	91637543	91637768	MajorDMR-3-1140	2
chr1	91639047	91639192	MajorDMR-3-1141	3
chr1	91852877	91852885	MajorDMR-3-1142	2
chr1	92070260	92070557	MajorDMR-3-1143	3
chr1	92085427	92085557	MajorDMR-3-1144	2
chr1	92216880	92216973	MajorDMR-3-1145	3
chr1	92247668	92247733	MajorDMR-3-1146	3
chr1	92316789	92317194	MajorDMR-3-1147	7
chr1	92349093	92349349	MajorDMR-3-1148	4
chr1	92501860	92501883	MajorDMR-3-1149	2
chr1	92502874	92503309	MajorDMR-3-1150	3
chr1	92537442	92537480	MajorDMR-3-1151	2
chr1	92559763	92559873	MajorDMR-3-1152	2
chr1	92633427	92634076	MajorDMR-3-1153	4
chr1	92885305	92885392	MajorDMR-3-1154	2
chr1	93055422	93055864	MajorDMR-3-1155	2
chr1	93221087	93222088	MajorDMR-3-1156	13
chr1	93251363	93251627	MajorDMR-3-1157	6
chr1	93270269	93270573	MajorDMR-3-1158	8
chr1	93342889	93342964	MajorDMR-3-1159	3
chr1	93400464	93400661	MajorDMR-3-1160	3
chr1	93401620	93401923	MajorDMR-3-1161	2
chr1	93407235	93408772	MajorDMR-3-1162	9
chr1	93466070	93466795	MajorDMR-3-1163	4
chr1	94311158	94311200	MajorDMR-3-1164	2
chr1	94445291	94445865	MajorDMR-3-1165	4
chr1	94454317	94454446	MajorDMR-3-1166	2
chr1	94491339	94491378	MajorDMR-3-1167	2
chr1	94558013	94558126	MajorDMR-3-1168	3
chr1	94559946	94561144	MajorDMR-3-1169	27
chr1	94792615	94793190	MajorDMR-3-1170	5
chr1	94913900	94913922	MajorDMR-3-1171	2
chr1	95259111	95259174	MajorDMR-3-1172	2
chr1	95330754	95330946	MajorDMR-3-1173	2
chr1	95339143	95339514	MajorDMR-3-1174	5
chr1	95350008	95350400	MajorDMR-3-1175	5
chr1	95352444	95352861	MajorDMR-3-1176	2
chr1	95390070	95390211	MajorDMR-3-1177	2
chr1	95487039	95488088	MajorDMR-3-1178	10
chr1	95698800	95698925	MajorDMR-3-1179	2
chr1	95709967	95710080	MajorDMR-3-1180	2
chr1	95774410	95775251	MajorDMR-3-1181	8
chr1	95786775	95786893	MajorDMR-3-1182	3
chr1	95853527	95853614	MajorDMR-3-1183	2
chr1	96002696	96003137	MajorDMR-3-1184	5
chr1	96070393	96070439	MajorDMR-3-1185	2
chr1	96952955	96953090	MajorDMR-3-1186	2
chr1	96953660	96953746	MajorDMR-3-1187	3
chr1	97106875	97107053	MajorDMR-3-1188	2
chr1	97188571	97189730	MajorDMR-3-1189	6
chr1	97405064	97405312	MajorDMR-3-1190	3
chr1	97472052	97472285	MajorDMR-3-1191	6
chr1	97626700	97626711	MajorDMR-3-1192	2
chr1	98538641	98539052	MajorDMR-3-1193	4
chr1	98539570	98539575	MajorDMR-3-1194	2
chr1	98567963	98568013	MajorDMR-3-1195	2
chr1	98569644	98570231	MajorDMR-3-1196	4
chr1	98598873	98598962	MajorDMR-3-1197	2
chr1	99126225	99126705	MajorDMR-3-1198	4
chr1	99128524	99129085	MajorDMR-3-1199	3
chr1	99139863	99139926	MajorDMR-3-1200	2
chr1	99141432	99141469	MajorDMR-3-1201	2
chr1	99358942	99359172	MajorDMR-3-1202	2
chr1	99471810	99472357	MajorDMR-3-1203	4
chr1	99692574	99692839	MajorDMR-3-1204	2
chr1	99694675	99694977	MajorDMR-3-1205	2
chr1	100056459	100056504	MajorDMR-3-1206	2
chr1	100111644	100112041	MajorDMR-3-1207	3
chr1	100547119	100547224	MajorDMR-3-1208	2
chr1	100643709	100643931	MajorDMR-3-1209	4
chr1	100654441	100654695	MajorDMR-3-1210	4
chr1	100994613	100994797	MajorDMR-3-1211	2
chr1	101201972	101202381	MajorDMR-3-1212	2
chr1	101349788	101349815	MajorDMR-3-1213	2
chr1	101669958	101670012	MajorDMR-3-1214	2
chr1	101886100	101886364	MajorDMR-3-1215	3
chr1	101923567	101923660	MajorDMR-3-1216	2
chr1	102371219	102371348	MajorDMR-3-1217	2
chr1	103093917	103094116	MajorDMR-3-1218	5
chr1	103646330	103646596	MajorDMR-3-1219	2
chr1	105786141	105786698	MajorDMR-3-1220	4
chr1	106118602	106118632	MajorDMR-3-1221	2
chr1	106833431	106833481	MajorDMR-3-1222	2
chr1	106834053	106834089	MajorDMR-3-1223	2
chr1	107551873	107552163	MajorDMR-3-1224	4
chr1	108393724	108393743	MajorDMR-3-1225	2
chr1	108536624	108536863	MajorDMR-3-1226	7
chr1	109054538	109054882	MajorDMR-3-1227	2
chr1	109055566	109055773	MajorDMR-3-1228	3
chr1	109133762	109133852	MajorDMR-3-1229	2
chr1	109258275	109258289	MajorDMR-3-1230	2
chr1	109260098	109262402	MajorDMR-3-1231	18
chr1	109284267	109284763	MajorDMR-3-1232	2
chr1	109307519	109307584	MajorDMR-3-1233	2
chr1	109395256	109395310	MajorDMR-3-1234	3
chr1	109400815	109400890	MajorDMR-3-1235	3
chr1	109420322	109420652	MajorDMR-3-1236	3
chr1	109429804	109429810	MajorDMR-3-1237	2
chr1	109439212	109439616	MajorDMR-3-1238	6
chr1	109490782	109491107	MajorDMR-3-1239	3
chr1	109545219	109545236	MajorDMR-3-1240	2
chr1	109669177	109669586	MajorDMR-3-1241	4
chr1	109758349	109758421	MajorDMR-3-1242	3
chr1	109767905	109768365	MajorDMR-3-1243	5
chr1	109784545	109784597	MajorDMR-3-1244	2
chr1	109827682	109827801	MajorDMR-3-1245	3
chr1	109841819	109841959	MajorDMR-3-1246	2
chr1	109846928	109847266	MajorDMR-3-1247	4
chr1	109913639	109913672	MajorDMR-3-1248	2
chr1	109934809	109934955	MajorDMR-3-1249	3
chr1	110073151	110073163	MajorDMR-3-1250	2
chr1	110166384	110166921	MajorDMR-3-1251	8
chr1	110182705	110182731	MajorDMR-3-1252	2
chr1	110210020	110211307	MajorDMR-3-1253	29
chr1	110230078	110230634	MajorDMR-3-1254	6
chr1	110232838	110233033	MajorDMR-3-1255	2
chr1	110345026	110345971	MajorDMR-3-1256	10
chr1	110358663	110358681	MajorDMR-3-1257	2
chr1	110414786	110415061	MajorDMR-3-1258	2
chr1	110529009	110529016	MajorDMR-3-1259	2
chr1	110611806	110612867	MajorDMR-3-1260	31
chr1	110756211	110756236	MajorDMR-3-1261	2
chr1	110757205	110757985	MajorDMR-3-1262	10
chr1	110786048	110786607	MajorDMR-3-1263	9
chr1	110797835	110797840	MajorDMR-3-1264	2
chr1	110809864	110810031	MajorDMR-3-1265	2
chr1	111037214	111037949	MajorDMR-3-1266	11
chr1	111055978	111056205	MajorDMR-3-1267	2
chr1	111080636	111081000	MajorDMR-3-1268	15
chr1	111124229	111124626	MajorDMR-3-1269	6
chr1	111180741	111181285	MajorDMR-3-1270	3
chr1	111186334	111186785	MajorDMR-3-1271	5
chr1	111213826	111213919	MajorDMR-3-1272	2
chr1	111216313	111216795	MajorDMR-3-1273	8
chr1	111218113	111218297	MajorDMR-3-1274	10
chr1	111256910	111257377	MajorDMR-3-1275	3
chr1	111270149	111270259	MajorDMR-3-1276	2
chr1	111276792	111277230	MajorDMR-3-1277	3
chr1	111292577	111293331	MajorDMR-3-1278	6
chr1	111681607	111681819	MajorDMR-3-1279	2
chr1	111948864	111949442	MajorDMR-3-1280	4
chr1	112216298	112216856	MajorDMR-3-1281	4
chr1	112375188	112375711	MajorDMR-3-1282	4
chr1	112420906	112420958	MajorDMR-3-1283	2
chr1	112599123	112599147	MajorDMR-3-1284	2
chr1	112765080	112765519	MajorDMR-3-1285	2
chr1	113218235	113218415	MajorDMR-3-1286	2
chr1	113479840	113479851	MajorDMR-3-1287	2
chr1	113500997	113501098	MajorDMR-3-1288	2
chr1	113525752	113525990	MajorDMR-3-1289	5
chr1	113638323	113638522	MajorDMR-3-1290	3
chr1	113776303	113776407	MajorDMR-3-1291	2
chr1	114159389	114159569	MajorDMR-3-1292	3
chr1	114197760	114197875	MajorDMR-3-1293	2
chr1	114473397	114474390	MajorDMR-3-1294	4
chr1	114522956	114522988	MajorDMR-3-1295	2
chr1	114697592	114697696	MajorDMR-3-1296	3
chr1	115242842	115242991	MajorDMR-3-1297	2
chr1	115458446	115458580	MajorDMR-3-1298	2
chr1	115631303	115631433	MajorDMR-3-1299	2
chr1	115641807	115642216	MajorDMR-3-1300	9
chr1	115848708	115848837	MajorDMR-3-1301	2
chr1	115883512	115883851	MajorDMR-3-1302	3
chr1	116102749	116102761	MajorDMR-3-1303	2
chr1	116382988	116383635	MajorDMR-3-1304	7
chr1	116472761	116472940	MajorDMR-3-1305	5
chr1	116746267	116746273	MajorDMR-3-1306	2
chr1	116811092	116811129	MajorDMR-3-1307	2
chr1	116853884	116853978	MajorDMR-3-1308	2
chr1	116912769	116912945	MajorDMR-3-1309	2
chr1	117014091	117014310	MajorDMR-3-1310	3
chr1	117233298	117233962	MajorDMR-3-1311	5
chr1	117239956	117239980	MajorDMR-3-1312	3
chr1	117637996	117638271	MajorDMR-3-1313	2
chr1	117908157	117908901	MajorDMR-3-1314	9
chr1	117973790	117974111	MajorDMR-3-1315	2
chr1	118142155	118142788	MajorDMR-3-1316	9
chr1	118909597	118910339	MajorDMR-3-1317	3
chr1	119190332	119190553	MajorDMR-3-1318	2
chr1	119521658	119521883	MajorDMR-3-1319	4
chr1	119524322	119525658	MajorDMR-3-1320	13
chr1	119532043	119533070	MajorDMR-3-1321	25
chr1	119533712	119534175	MajorDMR-3-1322	3
chr1	119536374	119537707	MajorDMR-3-1323	18
chr1	119539067	119540957	MajorDMR-3-1324	14
chr1	119545059	119545373	MajorDMR-3-1325	2
chr1	119546997	119547145	MajorDMR-3-1326	3
chr1	119551712	119552184	MajorDMR-3-1327	6
chr1	120788835	120788903	MajorDMR-3-1328	2
chr1	120814602	120814718	MajorDMR-3-1329	3
chr1	120821323	120821517	MajorDMR-3-1330	2
chr1	120831363	120831710	MajorDMR-3-1331	3
chr1	121107770	121108125	MajorDMR-3-1332	3
chr1	121122965	121123355	MajorDMR-3-1333	3
chr1	121139101	121139310	MajorDMR-3-1334	6
chr1	121140677	121141155	MajorDMR-3-1335	2
chr1	121435788	121436213	MajorDMR-3-1336	2
chr1	142569215	142569491	MajorDMR-3-1337	3
chr1	142570014	142570241	MajorDMR-3-1338	2
chr1	142582393	142582695	MajorDMR-3-1339	2
chr1	142584277	142584478	MajorDMR-3-1340	2
chr1	142607320	142607528	MajorDMR-3-1341	2
chr1	142659444	142659601	MajorDMR-3-1342	2
chr1	142670624	142670809	MajorDMR-3-1343	3
chr1	142674813	142674990	MajorDMR-3-1344	2
chr1	142675673	142676027	MajorDMR-3-1345	2
chr1	142689109	142689333	MajorDMR-3-1346	2
chr1	143172144	143172500	MajorDMR-3-1347	2
chr1	143173394	143173838	MajorDMR-3-1348	2
chr1	143174980	143175048	MajorDMR-3-1349	2
chr1	143175696	143176134	MajorDMR-3-1350	2
chr1	143402672	143402791	MajorDMR-3-1351	2
chr1	143415019	143415803	MajorDMR-3-1352	3
chr1	143497041	143497166	MajorDMR-3-1353	2
chr1	143500741	143501686	MajorDMR-3-1354	7
chr1	143917943	143918174	MajorDMR-3-1355	3
chr1	143918859	143919563	MajorDMR-3-1356	3
chr1	143920653	143920852	MajorDMR-3-1357	3
chr1	143930495	143930587	MajorDMR-3-1358	2
chr1	143952890	143952996	MajorDMR-3-1359	2
chr1	143973146	143973188	MajorDMR-3-1360	2
chr1	144004758	144004848	MajorDMR-3-1361	2
chr1	144008223	144009032	MajorDMR-3-1362	7
chr1	144012208	144012595	MajorDMR-3-1363	5
chr1	144013905	144014271	MajorDMR-3-1364	2
chr1	144028037	144029003	MajorDMR-3-1365	8
chr1	144037103	144037211	MajorDMR-3-1366	2
chr1	144045158	144045363	MajorDMR-3-1367	2
chr1	144048568	144048641	MajorDMR-3-1368	3
chr1	144062071	144062392	MajorDMR-3-1369	2
chr1	144094977	144094991	MajorDMR-3-1370	2
chr1	144568589	144568674	MajorDMR-3-1371	2
chr1	144923846	144923856	MajorDMR-3-1372	2
chr1	144981029	144981108	MajorDMR-3-1373	2
chr1	145030059	145030072	MajorDMR-3-1374	2
chr1	145057451	145057495	MajorDMR-3-1375	3
chr1	145092737	145093120	MajorDMR-3-1376	2
chr1	145271133	145271138	MajorDMR-3-1377	2
chr1	145479290	145479328	MajorDMR-3-1378	2
chr1	145613009	145613061	MajorDMR-3-1379	4
chr1	146976633	146977005	MajorDMR-3-1380	7
chr1	147362482	147363506	MajorDMR-3-1381	6
chr1	147401697	147402186	MajorDMR-3-1382	3
chr1	147790876	147791036	MajorDMR-3-1383	2
chr1	147826638	147826854	MajorDMR-3-1384	2
chr1	148527685	148527819	MajorDMR-3-1385	6
chr1	148931167	148931176	MajorDMR-3-1386	2
chr1	149102253	149102665	MajorDMR-3-1387	3
chr1	149111451	149111869	MajorDMR-3-1388	2
chr1	149380055	149380155	MajorDMR-3-1389	2
chr1	149400742	149400750	MajorDMR-3-1390	2
chr1	149891099	149891220	MajorDMR-3-1391	2
chr1	149969013	149969067	MajorDMR-3-1392	3
chr1	149981432	149981441	MajorDMR-3-1393	2
chr1	150006775	150006836	MajorDMR-3-1394	2
chr1	150033743	150033764	MajorDMR-3-1395	2
chr1	150124934	150125372	MajorDMR-3-1396	3
chr1	150131487	150131558	MajorDMR-3-1397	3
chr1	150158825	150158857	MajorDMR-3-1398	2
chr1	150227850	150228220	MajorDMR-3-1399	2
chr1	150274367	150275303	MajorDMR-3-1400	11
chr1	150362351	150362418	MajorDMR-3-1401	2
chr1	150501666	150501792	MajorDMR-3-1402	3
chr1	150516406	150516613	MajorDMR-3-1403	2
chr1	150540051	150540470	MajorDMR-3-1404	3
chr1	150781433	150781496	MajorDMR-3-1405	2
chr1	150847017	150847143	MajorDMR-3-1406	6
chr1	150847709	150847975	MajorDMR-3-1407	3
chr1	150945529	150946024	MajorDMR-3-1408	5
chr1	150968603	150968617	MajorDMR-3-1409	2
chr1	150978384	150979265	MajorDMR-3-1410	12
chr1	150983721	150984062	MajorDMR-3-1411	2
chr1	150986054	150986199	MajorDMR-3-1412	2
chr1	151030354	151031059	MajorDMR-3-1413	4
chr1	151116576	151116630	MajorDMR-3-1414	2
chr1	151301095	151301268	MajorDMR-3-1415	2
chr1	151318429	151318999	MajorDMR-3-1416	3
chr1	151418511	151418549	MajorDMR-3-1417	2
chr1	151482846	151482939	MajorDMR-3-1418	2
chr1	151484524	151484650	MajorDMR-3-1419	4
chr1	151515294	151515460	MajorDMR-3-1420	2
chr1	151556476	151556805	MajorDMR-3-1421	3
chr1	151592396	151592429	MajorDMR-3-1422	2
chr1	151820895	151821717	MajorDMR-3-1423	9
chr1	152423908	152423930	MajorDMR-3-1424	2
chr1	152453239	152453471	MajorDMR-3-1425	2
chr1	152512772	152513087	MajorDMR-3-1426	2
chr1	152550044	152550436	MajorDMR-3-1427	2
chr1	152553095	152553366	MajorDMR-3-1428	2
chr1	152573771	152574025	MajorDMR-3-1429	2
chr1	152584865	152585287	MajorDMR-3-1430	2
chr1	152596221	152596476	MajorDMR-3-1431	2
chr1	152667331	152667830	MajorDMR-3-1432	2
chr1	152669051	152669098	MajorDMR-3-1433	2
chr1	152969399	152969705	MajorDMR-3-1434	2
chr1	153380064	153380111	MajorDMR-3-1435	2
chr1	153415892	153416068	MajorDMR-3-1436	2
chr1	153424982	153425120	MajorDMR-3-1437	6
chr1	153438354	153438817	MajorDMR-3-1438	6
chr1	153853549	153854549	MajorDMR-3-1439	9
chr1	154087467	154087820	MajorDMR-3-1440	2
chr1	154218747	154218794	MajorDMR-3-1441	2
chr1	154321332	154321574	MajorDMR-3-1442	12
chr1	154349380	154349999	MajorDMR-3-1443	8
chr1	154380704	154380756	MajorDMR-3-1444	2
chr1	154392079	154392267	MajorDMR-3-1445	8
chr1	154426109	154426128	MajorDMR-3-1446	2
chr1	154441526	154441732	MajorDMR-3-1447	2
chr1	154473977	154474090	MajorDMR-3-1448	3
chr1	154547493	154547763	MajorDMR-3-1449	2
chr1	154556383	154556694	MajorDMR-3-1450	4
chr1	154748303	154748537	MajorDMR-3-1451	8
chr1	154764453	154764509	MajorDMR-3-1452	2
chr1	154806492	154806547	MajorDMR-3-1453	2
chr1	155469846	155470303	MajorDMR-3-1454	3
chr1	155501239	155501502	MajorDMR-3-1455	2
chr1	155523291	155523339	MajorDMR-3-1456	3
chr1	155530332	155530712	MajorDMR-3-1457	3
chr1	155565387	155565514	MajorDMR-3-1458	2
chr1	155569718	155569920	MajorDMR-3-1459	4
chr1	155665082	155665173	MajorDMR-3-1460	3
chr1	155687893	155688347	MajorDMR-3-1461	5
chr1	155879917	155880271	MajorDMR-3-1462	3
chr1	156025596	156025633	MajorDMR-3-1463	2
chr1	156073946	156073967	MajorDMR-3-1464	3
chr1	156085284	156085761	MajorDMR-3-1465	5
chr1	156093554	156093694	MajorDMR-3-1466	3
chr1	156120500	156120867	MajorDMR-3-1467	3
chr1	156130366	156130569	MajorDMR-3-1468	3
chr1	156357840	156358456	MajorDMR-3-1469	3
chr1	156370407	156370430	MajorDMR-3-1470	2
chr1	156383158	156383611	MajorDMR-3-1471	3
chr1	156384449	156384952	MajorDMR-3-1472	2
chr1	156389010	156389426	MajorDMR-3-1473	2
chr1	156394674	156395203	MajorDMR-3-1474	5
chr1	156399684	156402943	MajorDMR-3-1475	22
chr1	156404031	156405209	MajorDMR-3-1476	24
chr1	156406626	156407927	MajorDMR-3-1477	18
chr1	156541253	156541481	MajorDMR-3-1478	2
chr1	156586093	156586601	MajorDMR-3-1479	4
chr1	156612636	156613082	MajorDMR-3-1480	3
chr1	156646496	156647812	MajorDMR-3-1481	36
chr1	156828914	156829124	MajorDMR-3-1482	11
chr1	156869961	156870018	MajorDMR-3-1483	4
chr1	156882914	156882951	MajorDMR-3-1484	2
chr1	156929483	156929635	MajorDMR-3-1485	3
chr1	156951897	156951917	MajorDMR-3-1486	2
chr1	156977421	156977780	MajorDMR-3-1487	2
chr1	157077624	157077810	MajorDMR-3-1488	7
chr1	157108971	157109206	MajorDMR-3-1489	2
chr1	157243500	157243899	MajorDMR-3-1490	3
chr1	157249490	157249525	MajorDMR-3-1491	2
chr1	157938545	157939040	MajorDMR-3-1492	5
chr1	157973187	157973685	MajorDMR-3-1493	3
chr1	158202809	158203001	MajorDMR-3-1494	2
chr1	158468483	158468626	MajorDMR-3-1495	2
chr1	158479728	158479828	MajorDMR-3-1496	3
chr1	158582424	158582541	MajorDMR-3-1497	2
chr1	158606341	158606472	MajorDMR-3-1498	2
chr1	158970047	158970585	MajorDMR-3-1499	3
chr1	158976557	158976567	MajorDMR-3-1500	2
chr1	159158118	159158498	MajorDMR-3-1501	14
chr1	159885981	159886342	MajorDMR-3-1502	6
chr1	159912073	159912790	MajorDMR-3-1503	6
chr1	160040647	160040836	MajorDMR-3-1504	3
chr1	160072629	160072815	MajorDMR-3-1505	5
chr1	160159669	160159673	MajorDMR-3-1506	2
chr1	160255368	160255376	MajorDMR-3-1507	2
chr1	160369757	160370200	MajorDMR-3-1508	12
chr1	160380080	160380719	MajorDMR-3-1509	10
chr1	161143024	161143148	MajorDMR-3-1510	3
chr1	161147876	161148097	MajorDMR-3-1511	4
chr1	161154635	161154768	MajorDMR-3-1512	2
chr1	161155561	161155965	MajorDMR-3-1513	2
chr1	161168144	161168958	MajorDMR-3-1514	7
chr1	161176742	161177143	MajorDMR-3-1515	4
chr1	161197711	161197720	MajorDMR-3-1516	2
chr1	161208114	161208308	MajorDMR-3-1517	3
chr1	161229131	161231507	MajorDMR-3-1518	21
chr1	161235953	161236087	MajorDMR-3-1519	3
chr1	161237326	161237461	MajorDMR-3-1520	2
chr1	161274281	161274325	MajorDMR-3-1521	2
chr1	161285487	161286189	MajorDMR-3-1522	9
chr1	161337602	161337916	MajorDMR-3-1523	5
chr1	162040886	162043164	MajorDMR-3-1524	21
chr1	162049369	162050657	MajorDMR-3-1525	7
chr1	162061649	162062198	MajorDMR-3-1526	3
chr1	162086585	162086665	MajorDMR-3-1527	2
chr1	162103671	162103683	MajorDMR-3-1528	2
chr1	162114493	162115216	MajorDMR-3-1529	9
chr1	162137865	162138216	MajorDMR-3-1530	4
chr1	162145278	162145728	MajorDMR-3-1531	3
chr1	162158048	162158572	MajorDMR-3-1532	4
chr1	162163784	162163931	MajorDMR-3-1533	2
chr1	162166819	162167276	MajorDMR-3-1534	3
chr1	162167950	162168116	MajorDMR-3-1535	2
chr1	162174497	162174624	MajorDMR-3-1536	3
chr1	162176603	162177246	MajorDMR-3-1537	11
chr1	162187617	162187985	MajorDMR-3-1538	2
chr1	162209862	162210175	MajorDMR-3-1539	2
chr1	162218628	162218894	MajorDMR-3-1540	3
chr1	162248438	162249143	MajorDMR-3-1541	7
chr1	162255038	162255185	MajorDMR-3-1542	3
chr1	162280343	162280413	MajorDMR-3-1543	2
chr1	162292988	162293022	MajorDMR-3-1544	3
chr1	162304888	162305103	MajorDMR-3-1545	2
chr1	162470372	162470734	MajorDMR-3-1546	3
chr1	162768947	162769127	MajorDMR-3-1547	2
chr1	162939952	162940060	MajorDMR-3-1548	2
chr1	163132647	163133294	MajorDMR-3-1549	5
chr1	163136753	163136811	MajorDMR-3-1550	2
chr1	163285439	163285590	MajorDMR-3-1551	2
chr1	163376727	163376892	MajorDMR-3-1552	6
chr1	163441681	163441782	MajorDMR-3-1553	2
chr1	163508448	163508616	MajorDMR-3-1554	2
chr1	163631226	163631701	MajorDMR-3-1555	7
chr1	163699697	163700280	MajorDMR-3-1556	6
chr1	164534470	164535408	MajorDMR-3-1557	4
chr1	164536134	164536319	MajorDMR-3-1558	2
chr1	164538574	164539075	MajorDMR-3-1559	2
chr1	164545572	164546918	MajorDMR-3-1560	11
chr1	164592994	164593025	MajorDMR-3-1561	3
chr1	164598356	164598613	MajorDMR-3-1562	3
chr1	164603809	164603969	MajorDMR-3-1563	2
chr1	164604525	164605269	MajorDMR-3-1564	16
chr1	164606934	164607916	MajorDMR-3-1565	15
chr1	164620644	164620755	MajorDMR-3-1566	5
chr1	164640029	164640113	MajorDMR-3-1567	2
chr1	164641365	164641687	MajorDMR-3-1568	5
chr1	164654035	164654062	MajorDMR-3-1569	2
chr1	164659063	164659449	MajorDMR-3-1570	4
chr1	164672818	164673088	MajorDMR-3-1571	2
chr1	164681920	164682022	MajorDMR-3-1572	2
chr1	164682835	164683116	MajorDMR-3-1573	2
chr1	164692857	164693056	MajorDMR-3-1574	2
chr1	164741119	164741190	MajorDMR-3-1575	2
chr1	164749218	164750301	MajorDMR-3-1576	6
chr1	164771173	164771656	MajorDMR-3-1577	3
chr1	164793095	164793369	MajorDMR-3-1578	3
chr1	164811033	164811289	MajorDMR-3-1579	8
chr1	165392478	165392619	MajorDMR-3-1580	2
chr1	165413066	165413754	MajorDMR-3-1581	6
chr1	165506905	165507315	MajorDMR-3-1582	7
chr1	165563575	165563711	MajorDMR-3-1583	2
chr1	165664186	165664521	MajorDMR-3-1584	4
chr1	165798849	165798904	MajorDMR-3-1585	2
chr1	165811969	165812183	MajorDMR-3-1586	5
chr1	166002171	166002549	MajorDMR-3-1587	7
chr1	166031950	166032086	MajorDMR-3-1588	2
chr1	166998492	166998501	MajorDMR-3-1589	2
chr1	167106617	167106632	MajorDMR-3-1590	2
chr1	167192462	167193099	MajorDMR-3-1591	3
chr1	167297589	167300054	MajorDMR-3-1592	14
chr1	167340316	167340708	MajorDMR-3-1593	5
chr1	167399740	167399970	MajorDMR-3-1594	2
chr1	167564189	167564332	MajorDMR-3-1595	3
chr1	168196958	168197141	MajorDMR-3-1596	2
chr1	168366371	168366796	MajorDMR-3-1597	3
chr1	168384412	168384704	MajorDMR-3-1598	2
chr1	168396007	168396478	MajorDMR-3-1599	3
chr1	168397251	168397721	MajorDMR-3-1600	2
chr1	168398771	168399017	MajorDMR-3-1601	2
chr1	168402605	168402978	MajorDMR-3-1602	2
chr1	168570439	168570462	MajorDMR-3-1603	2
chr1	168572425	168572429	MajorDMR-3-1604	2
chr1	168582776	168583228	MajorDMR-3-1605	8
chr1	168645323	168645479	MajorDMR-3-1606	2
chr1	168703711	168703750	MajorDMR-3-1607	2
chr1	168707166	168707574	MajorDMR-3-1608	2
chr1	168737359	168737383	MajorDMR-3-1609	2
chr1	168762129	168762176	MajorDMR-3-1610	2
chr1	168795265	168795326	MajorDMR-3-1611	3
chr1	168849304	168849740	MajorDMR-3-1612	8
chr1	168851139	168851165	MajorDMR-3-1613	2
chr1	168862833	168862853	MajorDMR-3-1614	2
chr1	168889960	168890340	MajorDMR-3-1615	2
chr1	169050580	169050887	MajorDMR-3-1616	3
chr1	169082014	169082147	MajorDMR-3-1617	2
chr1	169083207	169084410	MajorDMR-3-1618	12
chr1	169085853	169086228	MajorDMR-3-1619	6
chr1	169087448	169087923	MajorDMR-3-1620	3
chr1	169093455	169093479	MajorDMR-3-1621	2
chr1	169095929	169096601	MajorDMR-3-1622	4
chr1	169097162	169098001	MajorDMR-3-1623	4
chr1	169098855	169099176	MajorDMR-3-1624	2
chr1	169162577	169162593	MajorDMR-3-1625	2
chr1	169165724	169166059	MajorDMR-3-1626	4
chr1	169209845	169210199	MajorDMR-3-1627	3
chr1	169453024	169453277	MajorDMR-3-1628	3
chr1	169817911	169817955	MajorDMR-3-1629	2
chr1	169843016	169843313	MajorDMR-3-1630	3
chr1	169968543	169968794	MajorDMR-3-1631	2
chr1	170114945	170115286	MajorDMR-3-1632	4
chr1	170532125	170532377	MajorDMR-3-1633	4
chr1	170629397	170630071	MajorDMR-3-1634	15
chr1	170634319	170639384	MajorDMR-3-1635	91
chr1	170640075	170640332	MajorDMR-3-1636	6
chr1	170665929	170665988	MajorDMR-3-1637	2
chr1	170667748	170668038	MajorDMR-3-1638	2
chr1	170862964	170863220	MajorDMR-3-1639	2
chr1	171343114	171343183	MajorDMR-3-1640	2
chr1	171812466	171812549	MajorDMR-3-1641	2
chr1	171813439	171813693	MajorDMR-3-1642	4
chr1	171837608	171837630	MajorDMR-3-1643	2
chr1	171868114	171868424	MajorDMR-3-1644	9
chr1	171882656	171882694	MajorDMR-3-1645	2
chr1	172239789	172239895	MajorDMR-3-1646	3
chr1	172328877	172329027	MajorDMR-3-1647	2
chr1	172503695	172503844	MajorDMR-3-1648	3
chr1	173020235	173020328	MajorDMR-3-1649	2
chr1	173159305	173159955	MajorDMR-3-1650	3
chr1	173703107	173703206	MajorDMR-3-1651	5
chr1	173838410	173838652	MajorDMR-3-1652	4
chr1	173974503	173974731	MajorDMR-3-1653	2
chr1	174328289	174328693	MajorDMR-3-1654	2
chr1	174417493	174418216	MajorDMR-3-1655	4
chr1	174733556	174733566	MajorDMR-3-1656	2
chr1	174907709	174907962	MajorDMR-3-1657	4
chr1	175099471	175099523	MajorDMR-3-1658	3
chr1	175127268	175127585	MajorDMR-3-1659	3
chr1	175169955	175170374	MajorDMR-3-1660	3
chr1	175256998	175257215	MajorDMR-3-1661	2
chr1	175349823	175350255	MajorDMR-3-1662	7
chr1	175384377	175384514	MajorDMR-3-1663	4
chr1	175402993	175403348	MajorDMR-3-1664	5
chr1	175431421	175431707	MajorDMR-3-1665	6
chr1	175499422	175499480	MajorDMR-3-1666	2
chr1	175500278	175500384	MajorDMR-3-1667	2
chr1	175834379	175834724	MajorDMR-3-1668	3
chr1	176164875	176164906	MajorDMR-3-1669	2
chr1	176307976	176308150	MajorDMR-3-1670	2
chr1	176520433	176520814	MajorDMR-3-1671	7
chr1	176901676	176901847	MajorDMR-3-1672	2
chr1	176924833	176925053	MajorDMR-3-1673	2
chr1	176928286	176928824	MajorDMR-3-1674	4
chr1	176945497	176945593	MajorDMR-3-1675	2
chr1	176965694	176965782	MajorDMR-3-1676	2
chr1	176972101	176972435	MajorDMR-3-1677	4
chr1	177152634	177153203	MajorDMR-3-1678	4
chr1	177164922	177165147	MajorDMR-3-1679	2
chr1	177217940	177218277	MajorDMR-3-1680	3
chr1	177271530	177271630	MajorDMR-3-1681	2
chr1	177714000	177714314	MajorDMR-3-1682	2
chr1	177827698	177827941	MajorDMR-3-1683	6
chr1	177897980	177898249	MajorDMR-3-1684	3
chr1	177953342	177953701	MajorDMR-3-1685	4
chr1	178088767	178088946	MajorDMR-3-1686	2
chr1	178091187	178091344	MajorDMR-3-1687	2
chr1	178231360	178231494	MajorDMR-3-1688	3
chr1	178320787	178321025	MajorDMR-3-1689	4
chr1	178620589	178620621	MajorDMR-3-1690	2
chr1	178908134	178908892	MajorDMR-3-1691	10
chr1	178915145	178915317	MajorDMR-3-1692	5
chr1	178922880	178922988	MajorDMR-3-1693	3
chr1	178942588	178942643	MajorDMR-3-1694	2
chr1	178998327	178998538	MajorDMR-3-1695	2
chr1	179136237	179136401	MajorDMR-3-1696	2
chr1	179185202	179185592	MajorDMR-3-1697	6
chr1	179263689	179263736	MajorDMR-3-1698	3
chr1	179514659	179514702	MajorDMR-3-1699	2
chr1	179730897	179731522	MajorDMR-3-1700	6
chr1	179829981	179830318	MajorDMR-3-1701	4
chr1	179925321	179925942	MajorDMR-3-1702	3
chr1	180123096	180123385	MajorDMR-3-1703	5
chr1	180135715	180136738	MajorDMR-3-1704	7
chr1	180143113	180143438	MajorDMR-3-1705	7
chr1	180148791	180148805	MajorDMR-3-1706	2
chr1	180151801	180152405	MajorDMR-3-1707	9
chr1	180580606	180580986	MajorDMR-3-1708	3
chr1	180895238	180895439	MajorDMR-3-1709	2
chr1	180924865	180925175	MajorDMR-3-1710	4
chr1	180957399	180957788	MajorDMR-3-1711	4
chr1	181030714	181030829	MajorDMR-3-1712	2
chr1	181031936	181032080	MajorDMR-3-1713	3
chr1	181082469	181083115	MajorDMR-3-1714	3
chr1	181147755	181147857	MajorDMR-3-1715	3
chr1	181175759	181176376	MajorDMR-3-1716	4
chr1	181181649	181182440	MajorDMR-3-1717	4
chr1	181359725	181360076	MajorDMR-3-1718	3
chr1	181376166	181376187	MajorDMR-3-1719	2
chr1	181462461	181462567	MajorDMR-3-1720	2
chr1	181470119	181470183	MajorDMR-3-1721	2
chr1	181516733	181516974	MajorDMR-3-1722	2
chr1	181522710	181522989	MajorDMR-3-1723	2
chr1	181574121	181574305	MajorDMR-3-1724	4
chr1	181578336	181578695	MajorDMR-3-1725	3
chr1	181616521	181616773	MajorDMR-3-1726	7
chr1	181617348	181617500	MajorDMR-3-1727	3
chr1	181673893	181674012	MajorDMR-3-1728	5
chr1	181781546	181781583	MajorDMR-3-1729	2
chr1	182089791	182090175	MajorDMR-3-1730	10
chr1	182248818	182249077	MajorDMR-3-1731	4
chr1	182357420	182357962	MajorDMR-3-1732	5
chr1	182358472	182359358	MajorDMR-3-1733	16
chr1	182361552	182361661	MajorDMR-3-1734	3
chr1	182614272	182614385	MajorDMR-3-1735	2
chr1	182633982	182634119	MajorDMR-3-1736	2
chr1	182648942	182649175	MajorDMR-3-1737	4
chr1	182653853	182653866	MajorDMR-3-1738	2
chr1	182669010	182669674	MajorDMR-3-1739	9
chr1	182721690	182721899	MajorDMR-3-1740	3
chr1	182811494	182812096	MajorDMR-3-1741	4
chr1	182991349	182991386	MajorDMR-3-1742	2
chr1	183009197	183009348	MajorDMR-3-1743	2
chr1	183256455	183256854	MajorDMR-3-1744	3
chr1	183266641	183267190	MajorDMR-3-1745	4
chr1	183274105	183274183	MajorDMR-3-1746	2
chr1	183296751	183297252	MajorDMR-3-1747	5
chr1	183299919	183300810	MajorDMR-3-1748	9
chr1	183303044	183303363	MajorDMR-3-1749	3
chr1	183317267	183317923	MajorDMR-3-1750	5
chr1	183338434	183339080	MajorDMR-3-1751	3
chr1	183371903	183372434	MajorDMR-3-1752	3
chr1	183373268	183373701	MajorDMR-3-1753	2
chr1	183375526	183375583	MajorDMR-3-1754	2
chr1	183412465	183412762	MajorDMR-3-1755	3
chr1	183595571	183595746	MajorDMR-3-1756	2
chr1	183803687	183803918	MajorDMR-3-1757	3
chr1	183846526	183846731	MajorDMR-3-1758	4
chr1	184115448	184115794	MajorDMR-3-1759	5
chr1	184135668	184135805	MajorDMR-3-1760	3
chr1	184157101	184157228	MajorDMR-3-1761	3
chr1	184159861	184160334	MajorDMR-3-1762	5
chr1	184187704	184188067	MajorDMR-3-1763	3
chr1	184358210	184358258	MajorDMR-3-1764	2
chr1	184422479	184423008	MajorDMR-3-1765	5
chr1	184441467	184441561	MajorDMR-3-1766	2
chr1	184456811	184456886	MajorDMR-3-1767	2
chr1	184462377	184462629	MajorDMR-3-1768	3
chr1	184473067	184473978	MajorDMR-3-1769	14
chr1	184542407	184542671	MajorDMR-3-1770	4
chr1	184580151	184580636	MajorDMR-3-1771	7
chr1	184590246	184590347	MajorDMR-3-1772	2
chr1	184807628	184808053	MajorDMR-3-1773	3
chr1	184928202	184928533	MajorDMR-3-1774	2
chr1	185016354	185016371	MajorDMR-3-1775	2
chr1	185278877	185278948	MajorDMR-3-1776	2
chr1	185284380	185284708	MajorDMR-3-1777	3
chr1	185321191	185321474	MajorDMR-3-1778	2
chr1	185497545	185497711	MajorDMR-3-1779	4
chr1	185536308	185536697	MajorDMR-3-1780	4
chr1	185615786	185615819	MajorDMR-3-1781	3
chr1	186249089	186249099	MajorDMR-3-1782	2
chr1	186435310	186435694	MajorDMR-3-1783	3
chr1	186798637	186798711	MajorDMR-3-1784	2
chr1	186963291	186963549	MajorDMR-3-1785	3
chr1	186965071	186965158	MajorDMR-3-1786	2
chr1	187359363	187359393	MajorDMR-3-1787	2
chr1	187378317	187378600	MajorDMR-3-1788	2
chr1	188025159	188025540	MajorDMR-3-1789	7
chr1	188413470	188413496	MajorDMR-3-1790	2
chr1	188639051	188639098	MajorDMR-3-1791	2
chr1	189321408	189321558	MajorDMR-3-1792	3
chr1	190138158	190138307	MajorDMR-3-1793	2
chr1	190329820	190329902	MajorDMR-3-1794	2
chr1	190706150	190706307	MajorDMR-3-1795	2
chr1	190781948	190782403	MajorDMR-3-1796	2
chr1	192022778	192022824	MajorDMR-3-1797	2
chr1	192376323	192376926	MajorDMR-3-1798	5
chr1	192757386	192757650	MajorDMR-3-1799	9
chr1	192771061	192771128	MajorDMR-3-1800	2
chr1	192920919	192921073	MajorDMR-3-1801	2
chr1	193426835	193427033	MajorDMR-3-1802	5
chr1	193591162	193591202	MajorDMR-3-1803	2
chr1	193763467	193763664	MajorDMR-3-1804	3
chr1	195606730	195606948	MajorDMR-3-1805	4
chr1	195835379	195835584	MajorDMR-3-1806	4
chr1	195904263	195904680	MajorDMR-3-1807	4
chr1	195934231	195934290	MajorDMR-3-1808	2
chr1	196273000	196273095	MajorDMR-3-1809	2
chr1	196349763	196350260	MajorDMR-3-1810	2
chr1	196500984	196501390	MajorDMR-3-1811	3
chr1	196527509	196527695	MajorDMR-3-1812	2
chr1	197070705	197071298	MajorDMR-3-1813	3
chr1	197073077	197074072	MajorDMR-3-1814	11
chr1	197168090	197168490	MajorDMR-3-1815	3
chr1	197169278	197169289	MajorDMR-3-1816	2
chr1	197407135	197407184	MajorDMR-3-1817	2
chr1	197433282	197433348	MajorDMR-3-1818	4
chr1	197438703	197439139	MajorDMR-3-1819	4
chr1	197440292	197440927	MajorDMR-3-1820	9
chr1	197514133	197514150	MajorDMR-3-1821	6
chr1	197838073	197838206	MajorDMR-3-1822	2
chr1	198267948	198268039	MajorDMR-3-1823	4
chr1	198845760	198845972	MajorDMR-3-1824	2
chr1	198872037	198872870	MajorDMR-3-1825	6
chr1	198878342	198878557	MajorDMR-3-1826	3
chr1	199252954	199253322	MajorDMR-3-1827	3
chr1	199322749	199322882	MajorDMR-3-1828	2
chr1	199323481	199323540	MajorDMR-3-1829	2
chr1	199372140	199372375	MajorDMR-3-1830	2
chr1	199422895	199423057	MajorDMR-3-1831	3
chr1	199542113	199542193	MajorDMR-3-1832	2
chr1	199638865	199638893	MajorDMR-3-1833	2
chr1	200195261	200195598	MajorDMR-3-1834	5
chr1	200272380	200272482	MajorDMR-3-1835	2
chr1	200290082	200290552	MajorDMR-3-1836	8
chr1	200699110	200699115	MajorDMR-3-1837	2
chr1	200749971	200750121	MajorDMR-3-1838	3
chr1	200859951	200860099	MajorDMR-3-1839	2
chr1	200860873	200861055	MajorDMR-3-1840	5
chr1	201053116	201053739	MajorDMR-3-1841	7
chr1	201115540	201115583	MajorDMR-3-1842	2
chr1	201228654	201228990	MajorDMR-3-1843	2
chr1	201437570	201437630	MajorDMR-3-1844	2
chr1	201509402	201509683	MajorDMR-3-1845	4
chr1	201522438	201523107	MajorDMR-3-1846	10
chr1	201554949	201555088	MajorDMR-3-1847	2
chr1	201583386	201583503	MajorDMR-3-1848	2
chr1	201600038	201600429	MajorDMR-3-1849	11
chr1	201620309	201622022	MajorDMR-3-1850	7
chr1	201622653	201622721	MajorDMR-3-1851	2
chr1	201625748	201625838	MajorDMR-3-1852	2
chr1	201630391	201631349	MajorDMR-3-1853	3
chr1	201643170	201643460	MajorDMR-3-1854	5
chr1	201644552	201644924	MajorDMR-3-1855	2
chr1	201645555	201645662	MajorDMR-3-1856	2
chr1	201647975	201648415	MajorDMR-3-1857	4
chr1	201663102	201664000	MajorDMR-3-1858	15
chr1	201664789	201665351	MajorDMR-3-1859	3
chr1	201671987	201672836	MajorDMR-3-1860	7
chr1	201674763	201675708	MajorDMR-3-1861	4
chr1	201688997	201689130	MajorDMR-3-1862	3
chr1	201689687	201689982	MajorDMR-3-1863	2
chr1	201700326	201700396	MajorDMR-3-1864	2
chr1	201706362	201706414	MajorDMR-3-1865	2
chr1	201707020	201707231	MajorDMR-3-1866	3
chr1	201708418	201708501	MajorDMR-3-1867	4
chr1	201709559	201710119	MajorDMR-3-1868	5
chr1	201712729	201712893	MajorDMR-3-1869	3
chr1	201716417	201716733	MajorDMR-3-1870	3
chr1	201739252	201739302	MajorDMR-3-1871	2
chr1	201747741	201748722	MajorDMR-3-1872	4
chr1	201760360	201761397	MajorDMR-3-1873	9
chr1	201793956	201794497	MajorDMR-3-1874	3
chr1	201969030	201969037	MajorDMR-3-1875	2
chr1	202095513	202095751	MajorDMR-3-1876	3
chr1	202124689	202124726	MajorDMR-3-1877	2
chr1	202183170	202183318	MajorDMR-3-1878	8
chr1	202224645	202224717	MajorDMR-3-1879	2
chr1	202240207	202240319	MajorDMR-3-1880	2
chr1	202317364	202317383	MajorDMR-3-1881	2
chr1	202619144	202619231	MajorDMR-3-1882	2
chr1	202631172	202631233	MajorDMR-3-1883	2
chr1	202681488	202681567	MajorDMR-3-1884	2
chr1	202870766	202870883	MajorDMR-3-1885	3
chr1	203246413	203246444	MajorDMR-3-1886	2
chr1	203595060	203595399	MajorDMR-3-1887	4
chr1	203597121	203599255	MajorDMR-3-1888	72
chr1	203712401	203713228	MajorDMR-3-1889	5
chr1	203738984	203739026	MajorDMR-3-1890	2
chr1	203769508	203769521	MajorDMR-3-1891	2
chr1	204119998	204120036	MajorDMR-3-1892	2
chr1	204167594	204167975	MajorDMR-3-1893	3
chr1	204236358	204236726	MajorDMR-3-1894	2
chr1	204249452	204249796	MajorDMR-3-1895	3
chr1	204316063	204316083	MajorDMR-3-1896	2
chr1	204325156	204325185	MajorDMR-3-1897	2
chr1	204336746	204336896	MajorDMR-3-1898	4
chr1	204354125	204354155	MajorDMR-3-1899	2
chr1	204388014	204388077	MajorDMR-3-1900	2
chr1	204424315	204424408	MajorDMR-3-1901	2
chr1	204461696	204462541	MajorDMR-3-1902	6
chr1	204537877	204538780	MajorDMR-3-1903	7
chr1	204586018	204586091	MajorDMR-3-1904	2
chr1	204586873	204587134	MajorDMR-3-1905	3
chr1	204592575	204593096	MajorDMR-3-1906	4
chr1	204593869	204594282	MajorDMR-3-1907	3
chr1	204606767	204607247	MajorDMR-3-1908	11
chr1	204620113	204620491	MajorDMR-3-1909	5
chr1	204621077	204621410	MajorDMR-3-1910	6
chr1	204632665	204633971	MajorDMR-3-1911	9
chr1	204635646	204636657	MajorDMR-3-1912	5
chr1	204649436	204649874	MajorDMR-3-1913	2
chr1	204650986	204651734	MajorDMR-3-1914	3
chr1	204673452	204673554	MajorDMR-3-1915	6
chr1	204681054	204681817	MajorDMR-3-1916	22
chr1	204682774	204683033	MajorDMR-3-1917	4
chr1	204683875	204684846	MajorDMR-3-1918	10
chr1	204692474	204692812	MajorDMR-3-1919	4
chr1	204720669	204720814	MajorDMR-3-1920	3
chr1	204788767	204788886	MajorDMR-3-1921	2
chr1	204803677	204804037	MajorDMR-3-1922	6
chr1	204827711	204828295	MajorDMR-3-1923	14
chr1	204839412	204839892	MajorDMR-3-1924	7
chr1	204854749	204855732	MajorDMR-3-1925	6
chr1	204859066	204859129	MajorDMR-3-1926	3
chr1	204868260	204868758	MajorDMR-3-1927	5
chr1	204891566	204891575	MajorDMR-3-1928	2
chr1	204914959	204915162	MajorDMR-3-1929	2
chr1	204927502	204927551	MajorDMR-3-1930	2
chr1	204931097	204931197	MajorDMR-3-1931	3
chr1	204958354	204958401	MajorDMR-3-1932	3
chr1	205010488	205010611	MajorDMR-3-1933	3
chr1	205015822	205016216	MajorDMR-3-1934	3
chr1	205018259	205018270	MajorDMR-3-1935	2
chr1	205018808	205018901	MajorDMR-3-1936	2
chr1	205145298	205145372	MajorDMR-3-1937	2
chr1	205152473	205152622	MajorDMR-3-1938	2
chr1	205160587	205160979	MajorDMR-3-1939	3
chr1	205173351	205173472	MajorDMR-3-1940	2
chr1	205179248	205179531	MajorDMR-3-1941	8
chr1	205199011	205199073	MajorDMR-3-1942	2
chr1	205204383	205204842	MajorDMR-3-1943	3
chr1	205206494	205206842	MajorDMR-3-1944	2
chr1	205215505	205215709	MajorDMR-3-1945	5
chr1	205325292	205325692	MajorDMR-3-1946	3
chr1	205335485	205335572	MajorDMR-3-1947	3
chr1	205336676	205336757	MajorDMR-3-1948	2
chr1	205338827	205339080	MajorDMR-3-1949	3
chr1	205341383	205341806	MajorDMR-3-1950	2
chr1	205342339	205343324	MajorDMR-3-1951	11
chr1	205403965	205404215	MajorDMR-3-1952	6
chr1	205426605	205426690	MajorDMR-3-1953	2
chr1	205464671	205464824	MajorDMR-3-1954	2
chr1	205497847	205498005	MajorDMR-3-1955	2
chr1	205683565	205683714	MajorDMR-3-1956	2
chr1	205882791	205882997	MajorDMR-3-1957	4
chr1	206078479	206078605	MajorDMR-3-1958	2
chr1	206113570	206114101	MajorDMR-3-1959	4
chr1	206121004	206121580	MajorDMR-3-1960	5
chr1	206130737	206130948	MajorDMR-3-1961	3
chr1	206131515	206131640	MajorDMR-3-1962	3
chr1	206223309	206223320	MajorDMR-3-1963	2
chr1	206224298	206224335	MajorDMR-3-1964	2
chr1	206485735	206485750	MajorDMR-3-1965	2
chr1	206491796	206491806	MajorDMR-3-1966	2
chr1	206499735	206500131	MajorDMR-3-1967	5
chr1	206507865	206508073	MajorDMR-3-1968	3
chr1	206524754	206524820	MajorDMR-3-1969	2
chr1	206553676	206553782	MajorDMR-3-1970	2
chr1	206557802	206557997	MajorDMR-3-1971	3
chr1	206573203	206573573	MajorDMR-3-1972	2
chr1	206589537	206589967	MajorDMR-3-1973	3
chr1	206603443	206603572	MajorDMR-3-1974	3
chr1	206630941	206630959	MajorDMR-3-1975	2
chr1	206637489	206638035	MajorDMR-3-1976	6
chr1	206644298	206644544	MajorDMR-3-1977	3
chr1	206680199	206680212	MajorDMR-3-1978	2
chr1	206681510	206682981	MajorDMR-3-1979	16
chr1	206685422	206685949	MajorDMR-3-1980	6
chr1	206686986	206687090	MajorDMR-3-1981	2
chr1	206713528	206714082	MajorDMR-3-1982	6
chr1	206763919	206764057	MajorDMR-3-1983	2
chr1	206766105	206766485	MajorDMR-3-1984	2
chr1	206859646	206860860	MajorDMR-3-1985	11
chr1	206878609	206878909	MajorDMR-3-1986	3
chr1	207129265	207129606	MajorDMR-3-1987	5
chr1	207191640	207191750	MajorDMR-3-1988	2
chr1	207495359	207495913	MajorDMR-3-1989	13
chr1	207692898	207693266	MajorDMR-3-1990	9
chr1	207764707	207764860	MajorDMR-3-1991	2
chr1	207926751	207927387	MajorDMR-3-1992	8
chr1	208228592	208228633	MajorDMR-3-1993	2
chr1	208236633	208236713	MajorDMR-3-1994	2
chr1	208244971	208244976	MajorDMR-3-1995	2
chr1	208259908	208260440	MajorDMR-3-1996	4
chr1	208272194	208272483	MajorDMR-3-1997	3
chr1	208275263	208275729	MajorDMR-3-1998	2
chr1	208301208	208301413	MajorDMR-3-1999	4
chr1	208304698	208305107	MajorDMR-3-2000	6
chr1	208310836	208310910	MajorDMR-3-2001	2
chr1	208323381	208323413	MajorDMR-3-2002	3
chr1	208335092	208335215	MajorDMR-3-2003	3
chr1	208376575	208377341	MajorDMR-3-2004	4
chr1	208405458	208405959	MajorDMR-3-2005	5
chr1	208406972	208406999	MajorDMR-3-2006	2
chr1	208426030	208426054	MajorDMR-3-2007	2
chr1	208472119	208472274	MajorDMR-3-2008	4
chr1	208649006	208649097	MajorDMR-3-2009	3
chr1	208707883	208708085	MajorDMR-3-2010	5
chr1	208921394	208922302	MajorDMR-3-2011	10
chr1	209217559	209217591	MajorDMR-3-2012	2
chr1	209276470	209276614	MajorDMR-3-2013	4
chr1	209500019	209500343	MajorDMR-3-2014	2
chr1	209570900	209571057	MajorDMR-3-2015	3
chr1	209628644	209629204	MajorDMR-3-2016	4
chr1	209900695	209900852	MajorDMR-3-2017	2
chr1	209915710	209916711	MajorDMR-3-2018	5
chr1	209921098	209921488	MajorDMR-3-2019	5
chr1	210027690	210027722	MajorDMR-3-2020	2
chr1	210053085	210053447	MajorDMR-3-2021	4
chr1	210099447	210099582	MajorDMR-3-2022	2
chr1	210302065	210302199	MajorDMR-3-2023	2
chr1	210324843	210325162	MajorDMR-3-2024	2
chr1	210395762	210396236	MajorDMR-3-2025	6
chr1	210474842	210475183	MajorDMR-3-2026	6
chr1	210532048	210532057	MajorDMR-3-2027	2
chr1	210606753	210606952	MajorDMR-3-2028	4
chr1	210699820	210699976	MajorDMR-3-2029	3
chr1	210756651	210756933	MajorDMR-3-2030	5
chr1	210851059	210851108	MajorDMR-3-2031	2
chr1	210851769	210852070	MajorDMR-3-2032	3
chr1	211430779	211431076	MajorDMR-3-2033	2
chr1	211816993	211817122	MajorDMR-3-2034	2
chr1	211909954	211909977	MajorDMR-3-2035	2
chr1	212623948	212624501	MajorDMR-3-2036	4
chr1	212841227	212841636	MajorDMR-3-2037	2
chr1	213032369	213032889	MajorDMR-3-2038	11
chr1	213154445	213154689	MajorDMR-3-2039	6
chr1	213155661	213156298	MajorDMR-3-2040	6
chr1	213188024	213188046	MajorDMR-3-2041	2
chr1	213303054	213303169	MajorDMR-3-2042	4
chr1	213454982	213455232	MajorDMR-3-2043	5
chr1	213500023	213500127	MajorDMR-3-2044	2
chr1	213562569	213563065	MajorDMR-3-2045	25
chr1	213898436	213898839	MajorDMR-3-2046	10
chr1	214175912	214176057	MajorDMR-3-2047	3
chr1	215020518	215021110	MajorDMR-3-2048	4
chr1	215056070	215056214	MajorDMR-3-2049	2
chr1	215785808	215785970	MajorDMR-3-2050	2
chr1	216394840	216394893	MajorDMR-3-2051	2
chr1	216676169	216676558	MajorDMR-3-2052	5
chr1	217215968	217216420	MajorDMR-3-2053	3
chr1	217251379	217251567	MajorDMR-3-2054	5
chr1	217261620	217262336	MajorDMR-3-2055	6
chr1	217264533	217264678	MajorDMR-3-2056	3
chr1	217311669	217312061	MajorDMR-3-2057	7
chr1	217361643	217361707	MajorDMR-3-2058	2
chr1	217598836	217599048	MajorDMR-3-2059	2
chr1	217986585	217986642	MajorDMR-3-2060	2
chr1	218105393	218105863	MajorDMR-3-2061	8
chr1	218374131	218374472	MajorDMR-3-2062	4
chr1	218490600	218490640	MajorDMR-3-2063	2
chr1	218845159	218845255	MajorDMR-3-2064	4
chr1	218956547	218956726	MajorDMR-3-2065	2
chr1	219957080	219957317	MajorDMR-3-2066	2
chr1	220100703	220101066	MajorDMR-3-2067	4
chr1	220381365	220381798	MajorDMR-3-2068	6
chr1	220473727	220474088	MajorDMR-3-2069	2
chr1	221057528	221058071	MajorDMR-3-2070	7
chr1	221614062	221614362	MajorDMR-3-2071	3
chr1	221651746	221651948	MajorDMR-3-2072	3
chr1	221817661	221817697	MajorDMR-3-2073	3
chr1	221871299	221871362	MajorDMR-3-2074	2
chr1	221913927	221914396	MajorDMR-3-2075	6
chr1	221916756	221916768	MajorDMR-3-2076	2
chr1	221957963	221958190	MajorDMR-3-2077	2
chr1	222187529	222187554	MajorDMR-3-2078	2
chr1	222244875	222245129	MajorDMR-3-2079	4
chr1	222628264	222628288	MajorDMR-3-2080	2
chr1	222841214	222841312	MajorDMR-3-2081	3
chr1	223184521	223184628	MajorDMR-3-2082	2
chr1	223247896	223247949	MajorDMR-3-2083	2
chr1	223260557	223261111	MajorDMR-3-2084	3
chr1	223526401	223526747	MajorDMR-3-2085	7
chr1	223527320	223527366	MajorDMR-3-2086	3
chr1	223534695	223535762	MajorDMR-3-2087	8
chr1	223819246	223819936	MajorDMR-3-2088	5
chr1	223839717	223840688	MajorDMR-3-2089	6
chr1	223900799	223901367	MajorDMR-3-2090	11
chr1	224085860	224086114	MajorDMR-3-2091	3
chr1	224086623	224086648	MajorDMR-3-2092	2
chr1	224087586	224087613	MajorDMR-3-2093	2
chr1	224294541	224294575	MajorDMR-3-2094	2
chr1	224372099	224372138	MajorDMR-3-2095	3
chr1	224392600	224392707	MajorDMR-3-2096	3
chr1	224690384	224691548	MajorDMR-3-2097	10
chr1	224931554	224931642	MajorDMR-3-2098	2
chr1	225005787	225005802	MajorDMR-3-2099	2
chr1	225613942	225614468	MajorDMR-3-2100	4
chr1	225670063	225670687	MajorDMR-3-2101	8
chr1	225696294	225696325	MajorDMR-3-2102	2
chr1	225711341	225711620	MajorDMR-3-2103	4
chr1	225714769	225714903	MajorDMR-3-2104	2
chr1	225728389	225728713	MajorDMR-3-2105	2
chr1	225729262	225729411	MajorDMR-3-2106	2
chr1	225765050	225765134	MajorDMR-3-2107	2
chr1	225815797	225816006	MajorDMR-3-2108	2
chr1	225818705	225819149	MajorDMR-3-2109	4
chr1	225837426	225837811	MajorDMR-3-2110	3
chr1	225845763	225845971	MajorDMR-3-2111	2
chr1	225923517	225923973	MajorDMR-3-2112	7
chr1	225934166	225934912	MajorDMR-3-2113	3
chr1	225955271	225955581	MajorDMR-3-2114	7
chr1	225966644	225966921	MajorDMR-3-2115	5
chr1	226058781	226058822	MajorDMR-3-2116	2
chr1	226075568	226075830	MajorDMR-3-2117	2
chr1	226107756	226107900	MajorDMR-3-2118	4
chr1	226248958	226249165	MajorDMR-3-2119	4
chr1	226323658	226323761	MajorDMR-3-2120	3
chr1	226328738	226328898	MajorDMR-3-2121	2
chr1	226520620	226521019	MajorDMR-3-2122	2
chr1	226541902	226541974	MajorDMR-3-2123	2
chr1	226662941	226662971	MajorDMR-3-2124	2
chr1	226683877	226684365	MajorDMR-3-2125	3
chr1	226685995	226686184	MajorDMR-3-2126	2
chr1	226806102	226806543	MajorDMR-3-2127	2
chr1	226976143	226976232	MajorDMR-3-2128	2
chr1	227486432	227486924	MajorDMR-3-2129	2
chr1	227619210	227619767	MajorDMR-3-2130	10
chr1	227641811	227642002	MajorDMR-3-2131	3
chr1	227962651	227963316	MajorDMR-3-2132	20
chr1	227979775	227980038	MajorDMR-3-2133	4
chr1	228134139	228134433	MajorDMR-3-2134	6
chr1	228141814	228142085	MajorDMR-3-2135	2
chr1	228286812	228286916	MajorDMR-3-2136	2
chr1	228554690	228554765	MajorDMR-3-2137	2
chr1	228562665	228562933	MajorDMR-3-2138	10
chr1	228566846	228567050	MajorDMR-3-2139	7
chr1	228653063	228653416	MajorDMR-3-2140	5
chr1	228657377	228657696	MajorDMR-3-2141	7
chr1	228676130	228676185	MajorDMR-3-2142	2
chr1	228711135	228711421	MajorDMR-3-2143	2
chr1	228726462	228726957	MajorDMR-3-2144	2
chr1	228736322	228736671	MajorDMR-3-2145	3
chr1	228786013	228786094	MajorDMR-3-2146	2
chr1	228872282	228872662	MajorDMR-3-2147	5
chr1	228889578	228890019	MajorDMR-3-2148	5
chr1	228938333	228938499	MajorDMR-3-2149	2
chr1	229038835	229039093	MajorDMR-3-2150	6
chr1	229122411	229122986	MajorDMR-3-2151	6
chr1	229341620	229341688	MajorDMR-3-2152	2
chr1	229670710	229670895	MajorDMR-3-2153	4
chr1	229687526	229687731	MajorDMR-3-2154	2
chr1	229714647	229715363	MajorDMR-3-2155	12
chr1	229717969	229718268	MajorDMR-3-2156	4
chr1	229733308	229733829	MajorDMR-3-2157	6
chr1	229800055	229800253	MajorDMR-3-2158	2
chr1	230019159	230019558	MajorDMR-3-2159	3
chr1	230077739	230077873	MajorDMR-3-2160	3
chr1	230205160	230205899	MajorDMR-3-2161	6
chr1	230209357	230209524	MajorDMR-3-2162	2
chr1	230215957	230216087	MajorDMR-3-2163	3
chr1	230220304	230220669	MajorDMR-3-2164	5
chr1	230242057	230242848	MajorDMR-3-2165	5
chr1	230245763	230246136	MajorDMR-3-2166	3
chr1	230249547	230249918	MajorDMR-3-2167	9
chr1	230258554	230259095	MajorDMR-3-2168	6
chr1	230264583	230265132	MajorDMR-3-2169	13
chr1	230272222	230273490	MajorDMR-3-2170	30
chr1	230276237	230276787	MajorDMR-3-2171	13
chr1	230281342	230281479	MajorDMR-3-2172	2
chr1	230285609	230285630	MajorDMR-3-2173	2
chr1	230294602	230294614	MajorDMR-3-2174	2
chr1	230311885	230313088	MajorDMR-3-2175	11
chr1	230326934	230327037	MajorDMR-3-2176	2
chr1	230348351	230348760	MajorDMR-3-2177	5
chr1	230358177	230358285	MajorDMR-3-2178	3
chr1	230368118	230368402	MajorDMR-3-2179	8
chr1	230413164	230413175	MajorDMR-3-2180	2
chr1	230449696	230449927	MajorDMR-3-2181	2
chr1	230468005	230468985	MajorDMR-3-2182	10
chr1	230484446	230484997	MajorDMR-3-2183	7
chr1	230488432	230489718	MajorDMR-3-2184	11
chr1	230491233	230492201	MajorDMR-3-2185	6
chr1	230493403	230493445	MajorDMR-3-2186	2
chr1	230494000	230494062	MajorDMR-3-2187	2
chr1	230499456	230500349	MajorDMR-3-2188	10
chr1	230510767	230511144	MajorDMR-3-2189	5
chr1	230513521	230513567	MajorDMR-3-2190	2
chr1	230520689	230521238	MajorDMR-3-2191	8
chr1	230527577	230528277	MajorDMR-3-2192	7
chr1	230529556	230529566	MajorDMR-3-2193	2
chr1	230543362	230543580	MajorDMR-3-2194	2
chr1	230551407	230551419	MajorDMR-3-2195	2
chr1	230600533	230600818	MajorDMR-3-2196	4
chr1	230685862	230686493	MajorDMR-3-2197	3
chr1	230699457	230699667	MajorDMR-3-2198	4
chr1	230757304	230757335	MajorDMR-3-2199	2
chr1	230833284	230833374	MajorDMR-3-2200	3
chr1	230905197	230905230	MajorDMR-3-2201	3
chr1	230917269	230917423	MajorDMR-3-2202	3
chr1	230930332	230930399	MajorDMR-3-2203	2
chr1	230942995	230943183	MajorDMR-3-2204	4
chr1	230943772	230944311	MajorDMR-3-2205	7
chr1	230959258	230959585	MajorDMR-3-2206	6
chr1	230960728	230960829	MajorDMR-3-2207	3
chr1	231176971	231177164	MajorDMR-3-2208	7
chr1	231229454	231229509	MajorDMR-3-2209	2
chr1	231299773	231299777	MajorDMR-3-2210	2
chr1	231319809	231319923	MajorDMR-3-2211	3
chr1	231362042	231362059	MajorDMR-3-2212	2
chr1	231362794	231362923	MajorDMR-3-2213	2
chr1	231372194	231372257	MajorDMR-3-2214	3
chr1	231378376	231378534	MajorDMR-3-2215	2
chr1	231554167	231554853	MajorDMR-3-2216	4
chr1	231720112	231720173	MajorDMR-3-2217	2
chr1	231778680	231778767	MajorDMR-3-2218	2
chr1	231918106	231918581	MajorDMR-3-2219	5
chr1	232073161	232073344	MajorDMR-3-2220	2
chr1	232095028	232095359	MajorDMR-3-2221	3
chr1	232195041	232195191	MajorDMR-3-2222	2
chr1	232469624	232469875	MajorDMR-3-2223	4
chr1	232568317	232568414	MajorDMR-3-2224	3
chr1	232592454	232592674	MajorDMR-3-2225	2
chr1	232619557	232619692	MajorDMR-3-2226	3
chr1	232646042	232646522	MajorDMR-3-2227	4
chr1	232686088	232686386	MajorDMR-3-2228	2
chr1	232690330	232690521	MajorDMR-3-2229	5
chr1	232705881	232706144	MajorDMR-3-2230	2
chr1	232749921	232750350	MajorDMR-3-2231	3
chr1	232755722	232755820	MajorDMR-3-2232	3
chr1	232756832	232757075	MajorDMR-3-2233	3
chr1	232758899	232759027	MajorDMR-3-2234	3
chr1	232840620	232841020	MajorDMR-3-2235	3
chr1	233335891	233336036	MajorDMR-3-2236	2
chr1	233813496	233813694	MajorDMR-3-2237	2
chr1	234219180	234219352	MajorDMR-3-2238	3
chr1	234255250	234255605	MajorDMR-3-2239	4
chr1	234267707	234268021	MajorDMR-3-2240	2
chr1	234299170	234299639	MajorDMR-3-2241	3
chr1	234336566	234336708	MajorDMR-3-2242	3
chr1	234366258	234366396	MajorDMR-3-2243	6
chr1	234371372	234371653	MajorDMR-3-2244	5
chr1	234412025	234412557	MajorDMR-3-2245	3
chr1	234413260	234413562	MajorDMR-3-2246	2
chr1	234439139	234439223	MajorDMR-3-2247	2
chr1	234534700	234534895	MajorDMR-3-2248	6
chr1	234623098	234623254	MajorDMR-3-2249	4
chr1	234635356	234635514	MajorDMR-3-2250	2
chr1	234653254	234653420	MajorDMR-3-2251	3
chr1	234670142	234670687	MajorDMR-3-2252	6
chr1	234672523	234672784	MajorDMR-3-2253	8
chr1	234678438	234678443	MajorDMR-3-2254	2
chr1	234680510	234680636	MajorDMR-3-2255	3
chr1	234689977	234690120	MajorDMR-3-2256	4
chr1	234749040	234749963	MajorDMR-3-2257	10
chr1	234828781	234828948	MajorDMR-3-2258	3
chr1	234860689	234861140	MajorDMR-3-2259	5
chr1	234873567	234873738	MajorDMR-3-2260	4
chr1	234881710	234882508	MajorDMR-3-2261	4
chr1	234972930	234973100	MajorDMR-3-2262	3
chr1	234992863	234992941	MajorDMR-3-2263	2
chr1	235051924	235051978	MajorDMR-3-2264	3
chr1	235092899	235093241	MajorDMR-3-2265	2
chr1	235105223	235105546	MajorDMR-3-2266	4
chr1	235116610	235116691	MajorDMR-3-2267	4
chr1	235157982	235158553	MajorDMR-3-2268	12
chr1	235183840	235184215	MajorDMR-3-2269	13
chr1	235242219	235242392	MajorDMR-3-2270	2
chr1	235397949	235398081	MajorDMR-3-2271	2
chr1	235429353	235429633	MajorDMR-3-2272	2
chr1	235477321	235477601	MajorDMR-3-2273	3
chr1	235505403	235505467	MajorDMR-3-2274	2
chr1	235722119	235722428	MajorDMR-3-2275	2
chr1	235781162	235781777	MajorDMR-3-2276	4
chr1	235795681	235796510	MajorDMR-3-2277	7
chr1	235811711	235812006	MajorDMR-3-2278	10
chr1	236080879	236081058	MajorDMR-3-2279	3
chr1	236273050	236273171	MajorDMR-3-2280	2
chr1	236636217	236636289	MajorDMR-3-2281	2
chr1	236699089	236699250	MajorDMR-3-2282	3
chr1	236848452	236848506	MajorDMR-3-2283	2
chr1	236881354	236881440	MajorDMR-3-2284	2
chr1	236959864	236959871	MajorDMR-3-2285	2
chr1	237088750	237088958	MajorDMR-3-2286	4
chr1	237176490	237176526	MajorDMR-3-2287	3
chr1	237317456	237317609	MajorDMR-3-2288	2
chr1	237330229	237330434	MajorDMR-3-2289	2
chr1	237349700	237350247	MajorDMR-3-2290	8
chr1	237354802	237355063	MajorDMR-3-2291	9
chr1	237837088	237837125	MajorDMR-3-2292	2
chr1	237933006	237933135	MajorDMR-3-2293	2
chr1	238335285	238335352	MajorDMR-3-2294	2
chr1	238395366	238395685	MajorDMR-3-2295	5
chr1	238701159	238701260	MajorDMR-3-2296	2
chr1	238835582	238835656	MajorDMR-3-2297	2
chr1	239125983	239126421	MajorDMR-3-2298	3
chr1	239216752	239216906	MajorDMR-3-2299	2
chr1	239221449	239221790	MajorDMR-3-2300	5
chr1	239275974	239276119	MajorDMR-3-2301	2
chr1	239291821	239292418	MajorDMR-3-2302	6
chr1	239376105	239376550	MajorDMR-3-2303	8
chr1	239577349	239578063	MajorDMR-3-2304	7
chr1	239592834	239593076	MajorDMR-3-2305	2
chr1	239594215	239594483	MajorDMR-3-2306	2
chr1	239671942	239672145	MajorDMR-3-2307	5
chr1	239675013	239675140	MajorDMR-3-2308	2
chr1	239680064	239680181	MajorDMR-3-2309	3
chr1	239700437	239700698	MajorDMR-3-2310	4
chr1	239799636	239799864	MajorDMR-3-2311	4
chr1	239883281	239883309	MajorDMR-3-2312	2
chr1	239898638	239898900	MajorDMR-3-2313	3
chr1	239902320	239902596	MajorDMR-3-2314	3
chr1	239924785	239925312	MajorDMR-3-2315	6
chr1	239930101	239930492	MajorDMR-3-2316	2
chr1	239942005	239942094	MajorDMR-3-2317	2
chr1	239948418	239948642	MajorDMR-3-2318	4
chr1	239969089	239969947	MajorDMR-3-2319	9
chr1	239973301	239973622	MajorDMR-3-2320	9
chr1	239974646	239974701	MajorDMR-3-2321	2
chr1	239987380	239987412	MajorDMR-3-2322	2
chr1	239999278	239999632	MajorDMR-3-2323	4
chr1	240023329	240023338	MajorDMR-3-2324	2
chr1	240031321	240031645	MajorDMR-3-2325	4
chr1	240042700	240043088	MajorDMR-3-2326	5
chr1	240073978	240074635	MajorDMR-3-2327	3
chr1	240075879	240075975	MajorDMR-3-2328	2
chr1	240219818	240220291	MajorDMR-3-2329	7
chr1	240254265	240254454	MajorDMR-3-2330	2
chr1	240501214	240501400	MajorDMR-3-2331	3
chr1	240886323	240886466	MajorDMR-3-2332	4
chr1	241007257	241007368	MajorDMR-3-2333	2
chr1	241017747	241017853	MajorDMR-3-2334	2
chr1	241076131	241076333	MajorDMR-3-2335	4
chr1	241151373	241151392	MajorDMR-3-2336	2
chr1	241184336	241184480	MajorDMR-3-2337	2
chr1	241242416	241242719	MajorDMR-3-2338	6
chr1	241528315	241528544	MajorDMR-3-2339	2
chr1	241633659	241633736	MajorDMR-3-2340	2
chr1	241858726	241858817	MajorDMR-3-2341	2
chr1	241984798	241984987	MajorDMR-3-2342	2
chr1	241992242	241992369	MajorDMR-3-2343	4
chr1	242136155	242136298	MajorDMR-3-2344	2
chr1	242197028	242197161	MajorDMR-3-2345	2
chr1	242219334	242219380	MajorDMR-3-2346	2
chr1	242253242	242254012	MajorDMR-3-2347	10
chr1	242310047	242310546	MajorDMR-3-2348	4
chr1	242590836	242591101	MajorDMR-3-2349	3
chr1	242612009	242612420	MajorDMR-3-2350	3
chr1	242658748	242658864	MajorDMR-3-2351	2
chr1	242804650	242804997	MajorDMR-3-2352	4
chr1	243164313	243165273	MajorDMR-3-2353	7
chr1	243165987	243166003	MajorDMR-3-2354	2
chr1	243325577	243325967	MajorDMR-3-2355	2
chr1	243579503	243579661	MajorDMR-3-2356	2
chr1	243671158	243671204	MajorDMR-3-2357	3
chr1	243682389	243682603	MajorDMR-3-2358	2
chr1	243790999	243791123	MajorDMR-3-2359	2
chr1	244174961	244175743	MajorDMR-3-2360	16
chr1	244229350	244229681	MajorDMR-3-2361	3
chr1	244334843	244335024	MajorDMR-3-2362	4
chr1	244394833	244395027	MajorDMR-3-2363	4
chr1	244504706	244505461	MajorDMR-3-2364	14
chr1	244552279	244552395	MajorDMR-3-2365	6
chr1	244573430	244573610	MajorDMR-3-2366	3
chr1	244818213	244818454	MajorDMR-3-2367	3
chr1	244836162	244836660	MajorDMR-3-2368	4
chr1	244842114	244842151	MajorDMR-3-2369	3
chr1	245117127	245117412	MajorDMR-3-2370	4
chr1	245132133	245132302	MajorDMR-3-2371	2
chr1	245320690	245320898	MajorDMR-3-2372	5
chr1	245405228	245405389	MajorDMR-3-2373	2
chr1	245673721	245674055	MajorDMR-3-2374	4
chr1	245675417	245676566	MajorDMR-3-2375	13
chr1	245713394	245713781	MajorDMR-3-2376	5
chr1	245723373	245723667	MajorDMR-3-2377	2
chr1	245753009	245753295	MajorDMR-3-2378	3
chr1	245812474	245812777	MajorDMR-3-2379	4
chr1	245815299	245816492	MajorDMR-3-2380	17
chr1	245842916	245843158	MajorDMR-3-2381	2
chr1	245843822	245843962	MajorDMR-3-2382	3
chr1	245846638	245846741	MajorDMR-3-2383	2
chr1	246021577	246022072	MajorDMR-3-2384	2
chr1	246149926	246150570	MajorDMR-3-2385	9
chr1	246198567	246198942	MajorDMR-3-2386	3
chr1	246280145	246280822	MajorDMR-3-2387	3
chr1	246447054	246448346	MajorDMR-3-2388	8
chr1	246453331	246453593	MajorDMR-3-2389	2
chr1	246558558	246558821	MajorDMR-3-2390	3
chr1	246613763	246614371	MajorDMR-3-2391	6
chr1	246668879	246669185	MajorDMR-3-2392	3
chr1	246743118	246743404	MajorDMR-3-2393	4
chr1	246814458	246814542	MajorDMR-3-2394	2
chr1	246815059	246815737	MajorDMR-3-2395	8
chr1	246845732	246845829	MajorDMR-3-2396	2
chr1	246932758	246932847	MajorDMR-3-2397	2
chr1	247275807	247275840	MajorDMR-3-2398	2
chr1	247505971	247506297	MajorDMR-3-2399	9
chr1	247536876	247536977	MajorDMR-3-2400	2
chr1	247725648	247725857	MajorDMR-3-2401	4
chr1	247802865	247802914	MajorDMR-3-2402	2
chr1	247905670	247905772	MajorDMR-3-2403	2
chr1	248269980	248270357	MajorDMR-3-2404	2
chr1	248414790	248414828	MajorDMR-3-2405	2
chr1	248460079	248460477	MajorDMR-3-2406	2
chr1	248604639	248604730	MajorDMR-3-2407	2
chr1	248609182	248609260	MajorDMR-3-2408	2
chr1	248609889	248609953	MajorDMR-3-2409	2
chr1	248616136	248616262	MajorDMR-3-2410	2
chr1	248658827	248658869	MajorDMR-3-2411	2
chr1	248749225	248749359	MajorDMR-3-2412	2
chr1	248799433	248799553	MajorDMR-3-2413	3
chr1	248815558	248815571	MajorDMR-3-2414	2
chr1	248874156	248874431	MajorDMR-3-2415	2
chr1	248877721	248877736	MajorDMR-3-2416	2
chr1	248898169	248898536	MajorDMR-3-2417	3
chr1	249067428	249067558	MajorDMR-3-2418	2
chr10	287415	287830	MajorDMR-3-2419	5
chr10	343081	343694	MajorDMR-3-2420	9
chr10	419188	419672	MajorDMR-3-2421	4
chr10	427210	427265	MajorDMR-3-2422	2
chr10	439712	440120	MajorDMR-3-2423	6
chr10	442762	442860	MajorDMR-3-2424	3
chr10	501268	502066	MajorDMR-3-2425	6
chr10	527232	527352	MajorDMR-3-2426	4
chr10	531464	532816	MajorDMR-3-2427	12
chr10	537044	537393	MajorDMR-3-2428	4
chr10	544114	544440	MajorDMR-3-2429	5
chr10	545074	545306	MajorDMR-3-2430	6
chr10	559755	560356	MajorDMR-3-2431	5
chr10	563586	564226	MajorDMR-3-2432	4
chr10	567901	568107	MajorDMR-3-2433	2
chr10	571411	571477	MajorDMR-3-2434	2
chr10	593571	594137	MajorDMR-3-2435	6
chr10	597822	598390	MajorDMR-3-2436	10
chr10	607835	608170	MajorDMR-3-2437	7
chr10	617034	617206	MajorDMR-3-2438	2
chr10	617815	618467	MajorDMR-3-2439	5
chr10	658906	659059	MajorDMR-3-2440	4
chr10	667721	668181	MajorDMR-3-2441	4
chr10	668844	669837	MajorDMR-3-2442	11
chr10	695843	695860	MajorDMR-3-2443	3
chr10	700052	700456	MajorDMR-3-2444	10
chr10	729035	729190	MajorDMR-3-2445	2
chr10	739317	739588	MajorDMR-3-2446	2
chr10	772373	772446	MajorDMR-3-2447	2
chr10	788630	788650	MajorDMR-3-2448	2
chr10	924371	924666	MajorDMR-3-2449	8
chr10	1089810	1091438	MajorDMR-3-2450	11
chr10	1166686	1167021	MajorDMR-3-2451	13
chr10	1218029	1218403	MajorDMR-3-2452	8
chr10	1230967	1231136	MajorDMR-3-2453	2
chr10	1281489	1282179	MajorDMR-3-2454	17
chr10	1335735	1336387	MajorDMR-3-2455	4
chr10	1371356	1371391	MajorDMR-3-2456	3
chr10	1377983	1378396	MajorDMR-3-2457	6
chr10	1518116	1518909	MajorDMR-3-2458	6
chr10	1581902	1582278	MajorDMR-3-2459	2
chr10	1643796	1643870	MajorDMR-3-2460	3
chr10	1679424	1679483	MajorDMR-3-2461	2
chr10	1706712	1707017	MajorDMR-3-2462	9
chr10	1751549	1751710	MajorDMR-3-2463	2
chr10	1820845	1820934	MajorDMR-3-2464	2
chr10	2067918	2068014	MajorDMR-3-2465	2
chr10	2164711	2164751	MajorDMR-3-2466	4
chr10	2383125	2384233	MajorDMR-3-2467	4
chr10	2612257	2612496	MajorDMR-3-2468	5
chr10	2639797	2640303	MajorDMR-3-2469	5
chr10	2964798	2964908	MajorDMR-3-2470	3
chr10	2991729	2992762	MajorDMR-3-2471	17
chr10	3108679	3108939	MajorDMR-3-2472	3
chr10	3133240	3133606	MajorDMR-3-2473	5
chr10	3145314	3145526	MajorDMR-3-2474	4
chr10	3149408	3149961	MajorDMR-3-2475	3
chr10	3169216	3169305	MajorDMR-3-2476	6
chr10	3178463	3178597	MajorDMR-3-2477	2
chr10	3182565	3182988	MajorDMR-3-2478	7
chr10	3280106	3280545	MajorDMR-3-2479	5
chr10	3323105	3323719	MajorDMR-3-2480	6
chr10	3373377	3373702	MajorDMR-3-2481	13
chr10	3396082	3396300	MajorDMR-3-2482	4
chr10	3431652	3432349	MajorDMR-3-2483	7
chr10	3514706	3514967	MajorDMR-3-2484	10
chr10	3552927	3553164	MajorDMR-3-2485	3
chr10	3845994	3846786	MajorDMR-3-2486	5
chr10	3847514	3847616	MajorDMR-3-2487	2
chr10	3850264	3850302	MajorDMR-3-2488	2
chr10	3870871	3871264	MajorDMR-3-2489	5
chr10	3894559	3894969	MajorDMR-3-2490	4
chr10	3915777	3916102	MajorDMR-3-2491	3
chr10	3978135	3978527	MajorDMR-3-2492	9
chr10	4028642	4028891	MajorDMR-3-2493	5
chr10	4056126	4056520	MajorDMR-3-2494	8
chr10	4125907	4126245	MajorDMR-3-2495	2
chr10	4309214	4309334	MajorDMR-3-2496	2
chr10	4334323	4334335	MajorDMR-3-2497	4
chr10	4357914	4358540	MajorDMR-3-2498	6
chr10	4426047	4426262	MajorDMR-3-2499	2
chr10	4471982	4471998	MajorDMR-3-2500	2
chr10	4493432	4494034	MajorDMR-3-2501	7
chr10	4540721	4541586	MajorDMR-3-2502	6
chr10	4850172	4850639	MajorDMR-3-2503	2
chr10	4852445	4852557	MajorDMR-3-2504	2
chr10	5005290	5006231	MajorDMR-3-2505	8
chr10	5045702	5046098	MajorDMR-3-2506	5
chr10	5411499	5411822	MajorDMR-3-2507	2
chr10	5412800	5412814	MajorDMR-3-2508	2
chr10	5455460	5455711	MajorDMR-3-2509	3
chr10	5596470	5596568	MajorDMR-3-2510	4
chr10	5618800	5619268	MajorDMR-3-2511	2
chr10	5818121	5818404	MajorDMR-3-2512	3
chr10	5818922	5819014	MajorDMR-3-2513	2
chr10	5886912	5887280	MajorDMR-3-2514	2
chr10	5918336	5918906	MajorDMR-3-2515	6
chr10	5969295	5969458	MajorDMR-3-2516	3
chr10	6128303	6129139	MajorDMR-3-2517	7
chr10	6137863	6138395	MajorDMR-3-2518	8
chr10	6234179	6234628	MajorDMR-3-2519	10
chr10	6246842	6247008	MajorDMR-3-2520	3
chr10	6254262	6254451	MajorDMR-3-2521	4
chr10	6380419	6380683	MajorDMR-3-2522	5
chr10	6389513	6390560	MajorDMR-3-2523	23
chr10	6722502	6722985	MajorDMR-3-2524	2
chr10	6754059	6754084	MajorDMR-3-2525	2
chr10	6771446	6771540	MajorDMR-3-2526	2
chr10	6772053	6772123	MajorDMR-3-2527	4
chr10	6783687	6783875	MajorDMR-3-2528	3
chr10	6798270	6798318	MajorDMR-3-2529	3
chr10	6808225	6808875	MajorDMR-3-2530	4
chr10	6966358	6966526	MajorDMR-3-2531	2
chr10	7042018	7042147	MajorDMR-3-2532	4
chr10	7126549	7127943	MajorDMR-3-2533	14
chr10	7136686	7136944	MajorDMR-3-2534	5
chr10	7163222	7163276	MajorDMR-3-2535	2
chr10	7319354	7319615	MajorDMR-3-2536	2
chr10	7360994	7361263	MajorDMR-3-2537	7
chr10	7376024	7376031	MajorDMR-3-2538	2
chr10	7381690	7381851	MajorDMR-3-2539	2
chr10	7417576	7417679	MajorDMR-3-2540	3
chr10	7439313	7439897	MajorDMR-3-2541	15
chr10	7477306	7477721	MajorDMR-3-2542	2
chr10	7480191	7480279	MajorDMR-3-2543	2
chr10	7486736	7487051	MajorDMR-3-2544	13
chr10	7516705	7517386	MajorDMR-3-2545	6
chr10	7527309	7528045	MajorDMR-3-2546	9
chr10	7603344	7603877	MajorDMR-3-2547	3
chr10	7708094	7708175	MajorDMR-3-2548	2
chr10	8573409	8573612	MajorDMR-3-2549	5
chr10	8963415	8963841	MajorDMR-3-2550	3
chr10	9343384	9343777	MajorDMR-3-2551	2
chr10	9550422	9551057	MajorDMR-3-2552	5
chr10	9590081	9590386	MajorDMR-3-2553	3
chr10	9996662	9996845	MajorDMR-3-2554	2
chr10	10169649	10169843	MajorDMR-3-2555	3
chr10	10199044	10199137	MajorDMR-3-2556	3
chr10	10207251	10207624	MajorDMR-3-2557	2
chr10	10250085	10250417	MajorDMR-3-2558	5
chr10	10460389	10460554	MajorDMR-3-2559	3
chr10	10633997	10634081	MajorDMR-3-2560	2
chr10	10788319	10788399	MajorDMR-3-2561	2
chr10	11429718	11429766	MajorDMR-3-2562	3
chr10	11489825	11489844	MajorDMR-3-2563	2
chr10	11512492	11512951	MajorDMR-3-2564	3
chr10	11537830	11537909	MajorDMR-3-2565	2
chr10	11594153	11594517	MajorDMR-3-2566	2
chr10	11916564	11917078	MajorDMR-3-2567	4
chr10	12095388	12095970	MajorDMR-3-2568	12
chr10	12262307	12262538	MajorDMR-3-2569	3
chr10	12264912	12264958	MajorDMR-3-2570	2
chr10	12365359	12365539	MajorDMR-3-2571	5
chr10	12379519	12379876	MajorDMR-3-2572	7
chr10	12681908	12682118	MajorDMR-3-2573	2
chr10	13313870	13314733	MajorDMR-3-2574	18
chr10	13500090	13500377	MajorDMR-3-2575	5
chr10	13570011	13570130	MajorDMR-3-2576	2
chr10	13650328	13650704	MajorDMR-3-2577	4
chr10	13675185	13675630	MajorDMR-3-2578	2
chr10	13734695	13734807	MajorDMR-3-2579	2
chr10	13846426	13846467	MajorDMR-3-2580	3
chr10	13920028	13920063	MajorDMR-3-2581	3
chr10	13925551	13925953	MajorDMR-3-2582	3
chr10	13970641	13970874	MajorDMR-3-2583	3
chr10	14013663	14014198	MajorDMR-3-2584	4
chr10	14018517	14018711	MajorDMR-3-2585	2
chr10	14035259	14035297	MajorDMR-3-2586	2
chr10	14043422	14044513	MajorDMR-3-2587	6
chr10	14062104	14062248	MajorDMR-3-2588	5
chr10	14065266	14065712	MajorDMR-3-2589	4
chr10	14082917	14083553	MajorDMR-3-2590	6
chr10	14098608	14098970	MajorDMR-3-2591	5
chr10	14116423	14116769	MajorDMR-3-2592	11
chr10	14165243	14165270	MajorDMR-3-2593	2
chr10	14192060	14192993	MajorDMR-3-2594	8
chr10	14214299	14214945	MajorDMR-3-2595	13
chr10	14246709	14247143	MajorDMR-3-2596	11
chr10	14264248	14264335	MajorDMR-3-2597	2
chr10	14275520	14276085	MajorDMR-3-2598	4
chr10	14282148	14282934	MajorDMR-3-2599	16
chr10	14310694	14310854	MajorDMR-3-2600	2
chr10	14345273	14346453	MajorDMR-3-2601	6
chr10	14348314	14348497	MajorDMR-3-2602	4
chr10	14427762	14427904	MajorDMR-3-2603	4
chr10	14445975	14446256	MajorDMR-3-2604	5
chr10	14449130	14449717	MajorDMR-3-2605	7
chr10	14539444	14539711	MajorDMR-3-2606	4
chr10	14578753	14578841	MajorDMR-3-2607	3
chr10	14690115	14690937	MajorDMR-3-2608	4
chr10	14881752	14881856	MajorDMR-3-2609	2
chr10	14922326	14922629	MajorDMR-3-2610	2
chr10	14995095	14995281	MajorDMR-3-2611	3
chr10	15018976	15019142	MajorDMR-3-2612	2
chr10	15126511	15127124	MajorDMR-3-2613	9
chr10	15131826	15132165	MajorDMR-3-2614	2
chr10	15165927	15166067	MajorDMR-3-2615	2
chr10	15225483	15225989	MajorDMR-3-2616	6
chr10	15364211	15364265	MajorDMR-3-2617	2
chr10	15777854	15778007	MajorDMR-3-2618	3
chr10	16224301	16224993	MajorDMR-3-2619	6
chr10	16636257	16636407	MajorDMR-3-2620	5
chr10	16715978	16716393	MajorDMR-3-2621	2
chr10	16909097	16909104	MajorDMR-3-2622	2
chr10	16989251	16989272	MajorDMR-3-2623	2
chr10	17038064	17038168	MajorDMR-3-2624	3
chr10	17156094	17156287	MajorDMR-3-2625	2
chr10	17242226	17242487	MajorDMR-3-2626	3
chr10	17273116	17273220	MajorDMR-3-2627	3
chr10	17332370	17332444	MajorDMR-3-2628	2
chr10	17687182	17687474	MajorDMR-3-2629	4
chr10	18212783	18212865	MajorDMR-3-2630	2
chr10	18299087	18299564	MajorDMR-3-2631	3
chr10	18468633	18469254	MajorDMR-3-2632	4
chr10	18763244	18763320	MajorDMR-3-2633	3
chr10	18834925	18835270	MajorDMR-3-2634	2
chr10	18836758	18836963	MajorDMR-3-2635	2
chr10	18908237	18908258	MajorDMR-3-2636	3
chr10	19002067	19002336	MajorDMR-3-2637	3
chr10	19501730	19501783	MajorDMR-3-2638	2
chr10	19517640	19517727	MajorDMR-3-2639	2
chr10	19688459	19688487	MajorDMR-3-2640	2
chr10	20045813	20045995	MajorDMR-3-2641	3
chr10	20121799	20121844	MajorDMR-3-2642	2
chr10	20241194	20241380	MajorDMR-3-2643	3
chr10	20576631	20577372	MajorDMR-3-2644	7
chr10	20587940	20588217	MajorDMR-3-2645	4
chr10	21065905	21066302	MajorDMR-3-2646	4
chr10	21177336	21177481	MajorDMR-3-2647	3
chr10	21178099	21178163	MajorDMR-3-2648	2
chr10	21406439	21406726	MajorDMR-3-2649	6
chr10	21434653	21435214	MajorDMR-3-2650	10
chr10	21439071	21440148	MajorDMR-3-2651	10
chr10	21456737	21456946	MajorDMR-3-2652	3
chr10	21461310	21461620	MajorDMR-3-2653	2
chr10	21464352	21464738	MajorDMR-3-2654	2
chr10	21582349	21582499	MajorDMR-3-2655	3
chr10	21688023	21688703	MajorDMR-3-2656	4
chr10	21799586	21799638	MajorDMR-3-2657	2
chr10	21808418	21809262	MajorDMR-3-2658	15
chr10	22013725	22013929	MajorDMR-3-2659	2
chr10	22626455	22627693	MajorDMR-3-2660	11
chr10	22630974	22633917	MajorDMR-3-2661	21
chr10	22754291	22754601	MajorDMR-3-2662	2
chr10	22801972	22802116	MajorDMR-3-2663	4
chr10	22909305	22909599	MajorDMR-3-2664	6
chr10	23138428	23138616	MajorDMR-3-2665	7
chr10	23201479	23201711	MajorDMR-3-2666	5
chr10	23273224	23273365	MajorDMR-3-2667	2
chr10	23383510	23383553	MajorDMR-3-2668	2
chr10	23386090	23386261	MajorDMR-3-2669	2
chr10	23460236	23461068	MajorDMR-3-2670	16
chr10	23479403	23479601	MajorDMR-3-2671	4
chr10	23484772	23485189	MajorDMR-3-2672	3
chr10	23485968	23486388	MajorDMR-3-2673	4
chr10	23785727	23785849	MajorDMR-3-2674	3
chr10	23829494	23830315	MajorDMR-3-2675	4
chr10	24119229	24119387	MajorDMR-3-2676	4
chr10	24160781	24160873	MajorDMR-3-2677	2
chr10	24188190	24188425	MajorDMR-3-2678	2
chr10	24441346	24441772	MajorDMR-3-2679	2
chr10	24451325	24451341	MajorDMR-3-2680	2
chr10	24499306	24499641	MajorDMR-3-2681	2
chr10	24528398	24528662	MajorDMR-3-2682	2
chr10	24539136	24539323	MajorDMR-3-2683	2
chr10	24595521	24596181	MajorDMR-3-2684	7
chr10	24632759	24632896	MajorDMR-3-2685	2
chr10	24672773	24672917	MajorDMR-3-2686	3
chr10	24744376	24745043	MajorDMR-3-2687	3
chr10	24823013	24823250	MajorDMR-3-2688	4
chr10	25160096	25160954	MajorDMR-3-2689	11
chr10	25171309	25171426	MajorDMR-3-2690	5
chr10	25236191	25236517	MajorDMR-3-2691	4
chr10	25242746	25242931	MajorDMR-3-2692	2
chr10	25335956	25336348	MajorDMR-3-2693	3
chr10	25367578	25367831	MajorDMR-3-2694	3
chr10	25471926	25471963	MajorDMR-3-2695	2
chr10	25682755	25682837	MajorDMR-3-2696	2
chr10	25725568	25725603	MajorDMR-3-2697	2
chr10	25731234	25731251	MajorDMR-3-2698	2
chr10	25940371	25940687	MajorDMR-3-2699	2
chr10	25941675	25941921	MajorDMR-3-2700	3
chr10	25978488	25978645	MajorDMR-3-2701	2
chr10	25989677	25990134	MajorDMR-3-2702	2
chr10	26049733	26050062	MajorDMR-3-2703	4
chr10	26100009	26100325	MajorDMR-3-2704	4
chr10	26105436	26105933	MajorDMR-3-2705	4
chr10	26574418	26574444	MajorDMR-3-2706	2
chr10	26587274	26587386	MajorDMR-3-2707	2
chr10	26642528	26642806	MajorDMR-3-2708	2
chr10	26846630	26846742	MajorDMR-3-2709	2
chr10	26867356	26867471	MajorDMR-3-2710	2
chr10	27015711	27015762	MajorDMR-3-2711	3
chr10	27023665	27023789	MajorDMR-3-2712	3
chr10	27029270	27029649	MajorDMR-3-2713	4
chr10	27035208	27035338	MajorDMR-3-2714	2
chr10	27082479	27082527	MajorDMR-3-2715	2
chr10	27088213	27089035	MajorDMR-3-2716	4
chr10	27132878	27133888	MajorDMR-3-2717	7
chr10	27847598	27847694	MajorDMR-3-2718	2
chr10	27910295	27910782	MajorDMR-3-2719	4
chr10	28016981	28017382	MajorDMR-3-2720	3
chr10	28070500	28070695	MajorDMR-3-2721	4
chr10	28127228	28127845	MajorDMR-3-2722	3
chr10	28449966	28449990	MajorDMR-3-2723	2
chr10	28450506	28450539	MajorDMR-3-2724	2
chr10	28490502	28490581	MajorDMR-3-2725	2
chr10	28585436	28585497	MajorDMR-3-2726	2
chr10	28841961	28842001	MajorDMR-3-2727	2
chr10	29128651	29128822	MajorDMR-3-2728	5
chr10	29316238	29316432	MajorDMR-3-2729	4
chr10	29330629	29330987	MajorDMR-3-2730	7
chr10	29760100	29760332	MajorDMR-3-2731	3
chr10	29771827	29772024	MajorDMR-3-2732	2
chr10	29772954	29773389	MajorDMR-3-2733	7
chr10	29887750	29888279	MajorDMR-3-2734	7
chr10	29891954	29892175	MajorDMR-3-2735	5
chr10	29897074	29897432	MajorDMR-3-2736	2
chr10	29980952	29981071	MajorDMR-3-2737	2
chr10	30079337	30079407	MajorDMR-3-2738	2
chr10	30184456	30185152	MajorDMR-3-2739	6
chr10	30725119	30725385	MajorDMR-3-2740	4
chr10	30726408	30726900	MajorDMR-3-2741	3
chr10	30777342	30777503	MajorDMR-3-2742	2
chr10	30811606	30811857	MajorDMR-3-2743	3
chr10	31016163	31016233	MajorDMR-3-2744	3
chr10	31100872	31101344	MajorDMR-3-2745	4
chr10	31131922	31132007	MajorDMR-3-2746	2
chr10	31442259	31442283	MajorDMR-3-2747	2
chr10	31446058	31446777	MajorDMR-3-2748	9
chr10	31551037	31551823	MajorDMR-3-2749	5
chr10	31986181	31986442	MajorDMR-3-2750	5
chr10	32038934	32040029	MajorDMR-3-2751	5
chr10	32046087	32046865	MajorDMR-3-2752	4
chr10	32151433	32151689	MajorDMR-3-2753	2
chr10	32175787	32175900	MajorDMR-3-2754	2
chr10	32209355	32209373	MajorDMR-3-2755	2
chr10	32215797	32216146	MajorDMR-3-2756	9
chr10	32233513	32233687	MajorDMR-3-2757	2
chr10	32273373	32273385	MajorDMR-3-2758	2
chr10	32342819	32343070	MajorDMR-3-2759	2
chr10	32438153	32438419	MajorDMR-3-2760	7
chr10	32606972	32607360	MajorDMR-3-2761	5
chr10	33226550	33227631	MajorDMR-3-2762	6
chr10	33242548	33242696	MajorDMR-3-2763	3
chr10	33245491	33246130	MajorDMR-3-2764	6
chr10	33252190	33252911	MajorDMR-3-2765	7
chr10	33295435	33295480	MajorDMR-3-2766	2
chr10	33500114	33500241	MajorDMR-3-2767	5
chr10	33620459	33622820	MajorDMR-3-2768	13
chr10	33626508	33626691	MajorDMR-3-2769	5
chr10	33869035	33869334	MajorDMR-3-2770	2
chr10	34061831	34062235	MajorDMR-3-2771	8
chr10	34149928	34150122	MajorDMR-3-2772	3
chr10	34226119	34226245	MajorDMR-3-2773	2
chr10	34266322	34266327	MajorDMR-3-2774	2
chr10	34392187	34392194	MajorDMR-3-2775	2
chr10	34410794	34411149	MajorDMR-3-2776	5
chr10	34686367	34686655	MajorDMR-3-2777	2
chr10	34744473	34744569	MajorDMR-3-2778	2
chr10	34781088	34781314	MajorDMR-3-2779	5
chr10	34865844	34866493	MajorDMR-3-2780	8
chr10	35098222	35098289	MajorDMR-3-2781	2
chr10	35102038	35103044	MajorDMR-3-2782	10
chr10	35119577	35119628	MajorDMR-3-2783	3
chr10	35153531	35153910	MajorDMR-3-2784	2
chr10	35207708	35208008	MajorDMR-3-2785	8
chr10	35256178	35256596	MajorDMR-3-2786	3
chr10	35406493	35406856	MajorDMR-3-2787	2
chr10	35418614	35418627	MajorDMR-3-2788	2
chr10	35461643	35462003	MajorDMR-3-2789	5
chr10	35473490	35473715	MajorDMR-3-2790	2
chr10	35521518	35521882	MajorDMR-3-2791	3
chr10	35613091	35613502	MajorDMR-3-2792	4
chr10	35736721	35736910	MajorDMR-3-2793	3
chr10	35738418	35738527	MajorDMR-3-2794	3
chr10	35745520	35745956	MajorDMR-3-2795	3
chr10	35753919	35754301	MajorDMR-3-2796	4
chr10	35854581	35855056	MajorDMR-3-2797	9
chr10	35883351	35883458	MajorDMR-3-2798	3
chr10	36072496	36072893	MajorDMR-3-2799	4
chr10	36113906	36113963	MajorDMR-3-2800	2
chr10	36379010	36379110	MajorDMR-3-2801	2
chr10	36594205	36594638	MajorDMR-3-2802	3
chr10	36965979	36966003	MajorDMR-3-2803	2
chr10	37014010	37014117	MajorDMR-3-2804	2
chr10	37055805	37056363	MajorDMR-3-2805	5
chr10	37091397	37092456	MajorDMR-3-2806	13
chr10	37208723	37209172	MajorDMR-3-2807	2
chr10	37224493	37224922	MajorDMR-3-2808	2
chr10	37230635	37230989	MajorDMR-3-2809	2
chr10	37297148	37297499	MajorDMR-3-2810	2
chr10	37302147	37302212	MajorDMR-3-2811	2
chr10	37324716	37324910	MajorDMR-3-2812	2
chr10	37335661	37336202	MajorDMR-3-2813	3
chr10	37337345	37337852	MajorDMR-3-2814	3
chr10	37345480	37345727	MajorDMR-3-2815	2
chr10	37348220	37348806	MajorDMR-3-2816	3
chr10	37354350	37354475	MajorDMR-3-2817	2
chr10	37358255	37358668	MajorDMR-3-2818	3
chr10	37382020	37382163	MajorDMR-3-2819	2
chr10	37405617	37405780	MajorDMR-3-2820	2
chr10	37410543	37410710	MajorDMR-3-2821	2
chr10	37422039	37422664	MajorDMR-3-2822	3
chr10	37431232	37431660	MajorDMR-3-2823	3
chr10	37435377	37435848	MajorDMR-3-2824	4
chr10	37436495	37436581	MajorDMR-3-2825	2
chr10	37437092	37437510	MajorDMR-3-2826	2
chr10	37442228	37442891	MajorDMR-3-2827	4
chr10	37445061	37445340	MajorDMR-3-2828	2
chr10	37448141	37448181	MajorDMR-3-2829	2
chr10	37451414	37451603	MajorDMR-3-2830	2
chr10	37454361	37455263	MajorDMR-3-2831	6
chr10	37467362	37467426	MajorDMR-3-2832	2
chr10	37479909	37479981	MajorDMR-3-2833	2
chr10	37483858	37484159	MajorDMR-3-2834	2
chr10	37485979	37486048	MajorDMR-3-2835	2
chr10	37487142	37487932	MajorDMR-3-2836	5
chr10	37488567	37489162	MajorDMR-3-2837	3
chr10	37489848	37489945	MajorDMR-3-2838	3
chr10	37492904	37493111	MajorDMR-3-2839	2
chr10	37498257	37498311	MajorDMR-3-2840	2
chr10	37501637	37501690	MajorDMR-3-2841	2
chr10	37504260	37504493	MajorDMR-3-2842	2
chr10	37504994	37505833	MajorDMR-3-2843	3
chr10	37508551	37509219	MajorDMR-3-2844	4
chr10	37527435	37527519	MajorDMR-3-2845	2
chr10	37528169	37528573	MajorDMR-3-2846	2
chr10	37529854	37529943	MajorDMR-3-2847	2
chr10	37532526	37533005	MajorDMR-3-2848	2
chr10	37536211	37536248	MajorDMR-3-2849	2
chr10	37544581	37545363	MajorDMR-3-2850	5
chr10	37546047	37546779	MajorDMR-3-2851	3
chr10	37547656	37547816	MajorDMR-3-2852	3
chr10	37566345	37567083	MajorDMR-3-2853	6
chr10	37571994	37572006	MajorDMR-3-2854	2
chr10	37580100	37580396	MajorDMR-3-2855	2
chr10	37582015	37582245	MajorDMR-3-2856	2
chr10	37583720	37584745	MajorDMR-3-2857	5
chr10	37588156	37588332	MajorDMR-3-2858	2
chr10	37588941	37589024	MajorDMR-3-2859	2
chr10	37589565	37589696	MajorDMR-3-2860	2
chr10	37592370	37592887	MajorDMR-3-2861	4
chr10	37618732	37619280	MajorDMR-3-2862	4
chr10	37654741	37654894	MajorDMR-3-2863	2
chr10	37663209	37663438	MajorDMR-3-2864	2
chr10	37665638	37666134	MajorDMR-3-2865	3
chr10	37670427	37671529	MajorDMR-3-2866	6
chr10	37684981	37685189	MajorDMR-3-2867	2
chr10	37706917	37708123	MajorDMR-3-2868	6
chr10	37719319	37719720	MajorDMR-3-2869	2
chr10	37735101	37735178	MajorDMR-3-2870	2
chr10	37736990	37737182	MajorDMR-3-2871	2
chr10	37738957	37739414	MajorDMR-3-2872	2
chr10	37743441	37743645	MajorDMR-3-2873	2
chr10	37753096	37753503	MajorDMR-3-2874	2
chr10	37778980	37779215	MajorDMR-3-2875	2
chr10	37798783	37799047	MajorDMR-3-2876	2
chr10	37802835	37803098	MajorDMR-3-2877	2
chr10	37803608	37804523	MajorDMR-3-2878	3
chr10	37807489	37807533	MajorDMR-3-2879	2
chr10	37811917	37812227	MajorDMR-3-2880	2
chr10	37813273	37813862	MajorDMR-3-2881	3
chr10	37815334	37815567	MajorDMR-3-2882	3
chr10	37819325	37819460	MajorDMR-3-2883	3
chr10	37821890	37822352	MajorDMR-3-2884	2
chr10	37823563	37823997	MajorDMR-3-2885	2
chr10	37850454	37850886	MajorDMR-3-2886	2
chr10	37861091	37861995	MajorDMR-3-2887	6
chr10	37863690	37864046	MajorDMR-3-2888	2
chr10	37866848	37867321	MajorDMR-3-2889	3
chr10	37871563	37871860	MajorDMR-3-2890	2
chr10	37873754	37874170	MajorDMR-3-2891	2
chr10	37876277	37876372	MajorDMR-3-2892	2
chr10	37877247	37878022	MajorDMR-3-2893	6
chr10	37878859	37879103	MajorDMR-3-2894	2
chr10	37894464	37894807	MajorDMR-3-2895	2
chr10	37897506	37897756	MajorDMR-3-2896	2
chr10	37908223	37908546	MajorDMR-3-2897	3
chr10	37936572	37936659	MajorDMR-3-2898	2
chr10	37937919	37938038	MajorDMR-3-2899	2
chr10	37943204	37943565	MajorDMR-3-2900	2
chr10	37944772	37944876	MajorDMR-3-2901	2
chr10	37946603	37948051	MajorDMR-3-2902	6
chr10	37948833	37949325	MajorDMR-3-2903	2
chr10	37956389	37956612	MajorDMR-3-2904	2
chr10	37962753	37963148	MajorDMR-3-2905	2
chr10	37964865	37965385	MajorDMR-3-2906	3
chr10	37977603	37977951	MajorDMR-3-2907	2
chr10	37981688	37982542	MajorDMR-3-2908	7
chr10	37984464	37984901	MajorDMR-3-2909	3
chr10	37985651	37985867	MajorDMR-3-2910	2
chr10	37986802	37986960	MajorDMR-3-2911	2
chr10	37993410	37993578	MajorDMR-3-2912	2
chr10	37996452	37997037	MajorDMR-3-2913	3
chr10	38021499	38021521	MajorDMR-3-2914	2
chr10	38556166	38556523	MajorDMR-3-2915	2
chr10	38752875	38752944	MajorDMR-3-2916	2
chr10	38901525	38901906	MajorDMR-3-2917	2
chr10	38910847	38911596	MajorDMR-3-2918	4
chr10	38915306	38915596	MajorDMR-3-2919	2
chr10	38918526	38918994	MajorDMR-3-2920	3
chr10	38924573	38925417	MajorDMR-3-2921	5
chr10	38926059	38926964	MajorDMR-3-2922	3
chr10	38930991	38931026	MajorDMR-3-2923	2
chr10	38931786	38932197	MajorDMR-3-2924	3
chr10	38934890	38934929	MajorDMR-3-2925	3
chr10	38935546	38936047	MajorDMR-3-2926	4
chr10	38936817	38937807	MajorDMR-3-2927	4
chr10	38942083	38942373	MajorDMR-3-2928	2
chr10	38943238	38943712	MajorDMR-3-2929	3
chr10	38945661	38946157	MajorDMR-3-2930	2
chr10	38948321	38948873	MajorDMR-3-2931	3
chr10	38952581	38953577	MajorDMR-3-2932	5
chr10	38958724	38958795	MajorDMR-3-2933	2
chr10	38959480	38959522	MajorDMR-3-2934	2
chr10	38962522	38963457	MajorDMR-3-2935	5
chr10	38965036	38965394	MajorDMR-3-2936	2
chr10	38970333	38970451	MajorDMR-3-2937	2
chr10	38972331	38972626	MajorDMR-3-2938	2
chr10	38975107	38975324	MajorDMR-3-2939	2
chr10	38976188	38976980	MajorDMR-3-2940	5
chr10	38978965	38979219	MajorDMR-3-2941	3
chr10	38979959	38980456	MajorDMR-3-2942	2
chr10	38982468	38982502	MajorDMR-3-2943	2
chr10	38985576	38985690	MajorDMR-3-2944	2
chr10	38987335	38987799	MajorDMR-3-2945	3
chr10	38989394	38989898	MajorDMR-3-2946	4
chr10	38990566	38991569	MajorDMR-3-2947	5
chr10	38995939	38996184	MajorDMR-3-2948	2
chr10	38997179	38997470	MajorDMR-3-2949	3
chr10	38998074	38999642	MajorDMR-3-2950	8
chr10	39000923	39001036	MajorDMR-3-2951	2
chr10	39001749	39001887	MajorDMR-3-2952	2
chr10	39004109	39004822	MajorDMR-3-2953	5
chr10	39005340	39005352	MajorDMR-3-2954	2
chr10	39005997	39008797	MajorDMR-3-2955	16
chr10	39009800	39009866	MajorDMR-3-2956	2
chr10	39010563	39012847	MajorDMR-3-2957	13
chr10	39013489	39013560	MajorDMR-3-2958	2
chr10	39014146	39014270	MajorDMR-3-2959	2
chr10	39015372	39015608	MajorDMR-3-2960	3
chr10	39016831	39017222	MajorDMR-3-2961	2
chr10	39021217	39021799	MajorDMR-3-2962	4
chr10	39023903	39025691	MajorDMR-3-2963	7
chr10	39027119	39027544	MajorDMR-3-2964	3
chr10	39028611	39028974	MajorDMR-3-2965	3
chr10	39029707	39030130	MajorDMR-3-2966	3
chr10	39035558	39035655	MajorDMR-3-2967	2
chr10	39038112	39038180	MajorDMR-3-2968	2
chr10	39040669	39040992	MajorDMR-3-2969	2
chr10	39041921	39042463	MajorDMR-3-2970	4
chr10	39044460	39044781	MajorDMR-3-2971	2
chr10	39049055	39049407	MajorDMR-3-2972	2
chr10	39050004	39050484	MajorDMR-3-2973	2
chr10	39051967	39052456	MajorDMR-3-2974	3
chr10	39054030	39054448	MajorDMR-3-2975	2
chr10	39066706	39067073	MajorDMR-3-2976	3
chr10	39069589	39069642	MajorDMR-3-2977	2
chr10	39070265	39071325	MajorDMR-3-2978	4
chr10	39074892	39075191	MajorDMR-3-2979	2
chr10	42450580	42450783	MajorDMR-3-2980	2
chr10	42468853	42469415	MajorDMR-3-2981	3
chr10	42477675	42477922	MajorDMR-3-2982	2
chr10	42478458	42478618	MajorDMR-3-2983	2
chr10	42479983	42480127	MajorDMR-3-2984	2
chr10	42481177	42481506	MajorDMR-3-2985	2
chr10	42493671	42493849	MajorDMR-3-2986	2
chr10	42496696	42496990	MajorDMR-3-2987	2
chr10	42501869	42502119	MajorDMR-3-2988	2
chr10	42514074	42514655	MajorDMR-3-2989	5
chr10	42544786	42545288	MajorDMR-3-2990	2
chr10	42656219	42656597	MajorDMR-3-2991	2
chr10	42669874	42670211	MajorDMR-3-2992	3
chr10	42670960	42671401	MajorDMR-3-2993	2
chr10	42681446	42681613	MajorDMR-3-2994	2
chr10	42688596	42688914	MajorDMR-3-2995	2
chr10	42704040	42704493	MajorDMR-3-2996	2
chr10	42707005	42707468	MajorDMR-3-2997	2
chr10	42709603	42709772	MajorDMR-3-2998	2
chr10	42720346	42720369	MajorDMR-3-2999	2
chr10	42733568	42733818	MajorDMR-3-3000	2
chr10	42735185	42735638	MajorDMR-3-3001	2
chr10	42770541	42770830	MajorDMR-3-3002	2
chr10	42883847	42884144	MajorDMR-3-3003	3
chr10	42888125	42888493	MajorDMR-3-3004	2
chr10	42890843	42891057	MajorDMR-3-3005	2
chr10	42897704	42897933	MajorDMR-3-3006	2
chr10	42915046	42915489	MajorDMR-3-3007	2
chr10	42923019	42923452	MajorDMR-3-3008	3
chr10	42928760	42929263	MajorDMR-3-3009	2
chr10	42963666	42963964	MajorDMR-3-3010	2
chr10	42967335	42967364	MajorDMR-3-3011	2
chr10	43111088	43111110	MajorDMR-3-3012	2
chr10	43173566	43173980	MajorDMR-3-3013	4
chr10	43176525	43176775	MajorDMR-3-3014	2
chr10	43229787	43230177	MajorDMR-3-3015	2
chr10	43371243	43371610	MajorDMR-3-3016	7
chr10	43474952	43475492	MajorDMR-3-3017	3
chr10	43697930	43698275	MajorDMR-3-3018	2
chr10	43714266	43714374	MajorDMR-3-3019	2
chr10	43748056	43748423	MajorDMR-3-3020	2
chr10	43814615	43815238	MajorDMR-3-3021	4
chr10	43893203	43893601	MajorDMR-3-3022	2
chr10	44174998	44175280	MajorDMR-3-3023	5
chr10	44234446	44235212	MajorDMR-3-3024	4
chr10	44437248	44438101	MajorDMR-3-3025	7
chr10	44879056	44879589	MajorDMR-3-3026	6
chr10	44911630	44912659	MajorDMR-3-3027	4
chr10	45146076	45147005	MajorDMR-3-3028	5
chr10	45256705	45256761	MajorDMR-3-3029	2
chr10	45470685	45470703	MajorDMR-3-3030	2
chr10	45858259	45858350	MajorDMR-3-3031	3
chr10	45870136	45870140	MajorDMR-3-3032	2
chr10	45900404	45900510	MajorDMR-3-3033	2
chr10	46168572	46168730	MajorDMR-3-3034	4
chr10	46941985	46941993	MajorDMR-3-3035	2
chr10	46974559	46974672	MajorDMR-3-3036	2
chr10	46993366	46993708	MajorDMR-3-3037	8
chr10	47010817	47010889	MajorDMR-3-3038	2
chr10	47054264	47054356	MajorDMR-3-3039	2
chr10	47627176	47627374	MajorDMR-3-3040	5
chr10	48441265	48441613	MajorDMR-3-3041	7
chr10	48573317	48573455	MajorDMR-3-3042	4
chr10	49422939	49423317	MajorDMR-3-3043	2
chr10	49456157	49456703	MajorDMR-3-3044	6
chr10	49545365	49545700	MajorDMR-3-3045	2
chr10	49606797	49607000	MajorDMR-3-3046	3
chr10	49612894	49613287	MajorDMR-3-3047	3
chr10	49658038	49658289	MajorDMR-3-3048	6
chr10	49664587	49664996	MajorDMR-3-3049	3
chr10	49673169	49673709	MajorDMR-3-3050	15
chr10	49717434	49717663	MajorDMR-3-3051	6
chr10	49734595	49734659	MajorDMR-3-3052	2
chr10	49762576	49763066	MajorDMR-3-3053	4
chr10	49812617	49812774	MajorDMR-3-3054	9
chr10	50016351	50016458	MajorDMR-3-3055	2
chr10	50291522	50291566	MajorDMR-3-3056	3
chr10	50307223	50307944	MajorDMR-3-3057	5
chr10	50314625	50314692	MajorDMR-3-3058	2
chr10	50416048	50416434	MajorDMR-3-3059	6
chr10	50602663	50603143	MajorDMR-3-3060	4
chr10	50717916	50717948	MajorDMR-3-3061	2
chr10	50845514	50845693	MajorDMR-3-3062	2
chr10	50862942	50863205	MajorDMR-3-3063	2
chr10	50869447	50869525	MajorDMR-3-3064	3
chr10	50886725	50886961	MajorDMR-3-3065	2
chr10	50897248	50897457	MajorDMR-3-3066	2
chr10	50947497	50947535	MajorDMR-3-3067	2
chr10	50968637	50968666	MajorDMR-3-3068	2
chr10	51087718	51087830	MajorDMR-3-3069	4
chr10	51544572	51544890	MajorDMR-3-3070	5
chr10	51566062	51566251	MajorDMR-3-3071	2
chr10	51777274	51777348	MajorDMR-3-3072	2
chr10	51812444	51812476	MajorDMR-3-3073	2
chr10	52046463	52046794	MajorDMR-3-3074	3
chr10	52086632	52086882	MajorDMR-3-3075	4
chr10	52142466	52142543	MajorDMR-3-3076	2
chr10	52176626	52177577	MajorDMR-3-3077	9
chr10	52320915	52320985	MajorDMR-3-3078	2
chr10	52363852	52364229	MajorDMR-3-3079	3
chr10	52806706	52806778	MajorDMR-3-3080	2
chr10	52983962	52984124	MajorDMR-3-3081	2
chr10	53004623	53004665	MajorDMR-3-3082	2
chr10	53528976	53528981	MajorDMR-3-3083	2
chr10	53548345	53548794	MajorDMR-3-3084	3
chr10	53678187	53678522	MajorDMR-3-3085	4
chr10	53957148	53957164	MajorDMR-3-3086	2
chr10	55086337	55086343	MajorDMR-3-3087	2
chr10	55868891	55869047	MajorDMR-3-3088	2
chr10	56560801	56561544	MajorDMR-3-3089	7
chr10	57170245	57170397	MajorDMR-3-3090	3
chr10	57650617	57650621	MajorDMR-3-3091	2
chr10	57930318	57930497	MajorDMR-3-3092	2
chr10	58083356	58083868	MajorDMR-3-3093	5
chr10	58251315	58251382	MajorDMR-3-3094	2
chr10	59632864	59633086	MajorDMR-3-3095	2
chr10	60350036	60350068	MajorDMR-3-3096	2
chr10	60464763	60464787	MajorDMR-3-3097	2
chr10	60493964	60494254	MajorDMR-3-3098	5
chr10	60495029	60495077	MajorDMR-3-3099	2
chr10	60727261	60727827	MajorDMR-3-3100	6
chr10	60753069	60753924	MajorDMR-3-3101	5
chr10	60758224	60759446	MajorDMR-3-3102	16
chr10	60768897	60768975	MajorDMR-3-3103	2
chr10	60851997	60852295	MajorDMR-3-3104	2
chr10	60858756	60859145	MajorDMR-3-3105	4
chr10	60940134	60941857	MajorDMR-3-3106	10
chr10	60954409	60954490	MajorDMR-3-3107	2
chr10	60961078	60961105	MajorDMR-3-3108	2
chr10	61277184	61278183	MajorDMR-3-3109	10
chr10	61295919	61296070	MajorDMR-3-3110	2
chr10	61366601	61366779	MajorDMR-3-3111	2
chr10	61632661	61633066	MajorDMR-3-3112	4
chr10	61645962	61645969	MajorDMR-3-3113	2
chr10	61789192	61789550	MajorDMR-3-3114	5
chr10	61803841	61803870	MajorDMR-3-3115	2
chr10	61842683	61842885	MajorDMR-3-3116	3
chr10	61899854	61900256	MajorDMR-3-3117	5
chr10	61983615	61984153	MajorDMR-3-3118	8
chr10	61997762	61998165	MajorDMR-3-3119	4
chr10	62018015	62018229	MajorDMR-3-3120	3
chr10	62052860	62053621	MajorDMR-3-3121	9
chr10	62058297	62058335	MajorDMR-3-3122	2
chr10	62108861	62109382	MajorDMR-3-3123	3
chr10	62186462	62186587	MajorDMR-3-3124	2
chr10	62268694	62268843	MajorDMR-3-3125	2
chr10	62278059	62278087	MajorDMR-3-3126	2
chr10	62286017	62286307	MajorDMR-3-3127	3
chr10	62290823	62291002	MajorDMR-3-3128	2
chr10	62335945	62336078	MajorDMR-3-3129	2
chr10	62355754	62355888	MajorDMR-3-3130	2
chr10	62539096	62539268	MajorDMR-3-3131	2
chr10	62860171	62860619	MajorDMR-3-3132	2
chr10	62932799	62932871	MajorDMR-3-3133	2
chr10	63092645	63092682	MajorDMR-3-3134	3
chr10	63106873	63106918	MajorDMR-3-3135	2
chr10	63167954	63168158	MajorDMR-3-3136	3
chr10	63223034	63223339	MajorDMR-3-3137	2
chr10	63382980	63383091	MajorDMR-3-3138	3
chr10	63393739	63393777	MajorDMR-3-3139	2
chr10	63521947	63522002	MajorDMR-3-3140	2
chr10	63546696	63547007	MajorDMR-3-3141	2
chr10	63595934	63596424	MajorDMR-3-3142	2
chr10	63733678	63734730	MajorDMR-3-3143	8
chr10	63752392	63753451	MajorDMR-3-3144	8
chr10	63808747	63810648	MajorDMR-3-3145	10
chr10	63817720	63818054	MajorDMR-3-3146	6
chr10	63819561	63819648	MajorDMR-3-3147	2
chr10	63842607	63842797	MajorDMR-3-3148	6
chr10	63844477	63844482	MajorDMR-3-3149	2
chr10	64323764	64323915	MajorDMR-3-3150	4
chr10	64337346	64337603	MajorDMR-3-3151	4
chr10	64386693	64386930	MajorDMR-3-3152	2
chr10	64532055	64532205	MajorDMR-3-3153	4
chr10	64620916	64620985	MajorDMR-3-3154	2
chr10	64752254	64752538	MajorDMR-3-3155	3
chr10	64866223	64866445	MajorDMR-3-3156	3
chr10	64875498	64875537	MajorDMR-3-3157	2
chr10	65026695	65026763	MajorDMR-3-3158	2
chr10	65027688	65028419	MajorDMR-3-3159	8
chr10	65203626	65203728	MajorDMR-3-3160	2
chr10	65431221	65431411	MajorDMR-3-3161	2
chr10	65473175	65473246	MajorDMR-3-3162	4
chr10	65661712	65661929	MajorDMR-3-3163	5
chr10	65725870	65726090	MajorDMR-3-3164	2
chr10	65747789	65747852	MajorDMR-3-3165	2
chr10	66263281	66263661	MajorDMR-3-3166	2
chr10	66793157	66793237	MajorDMR-3-3167	2
chr10	67080284	67080351	MajorDMR-3-3168	2
chr10	67818986	67819285	MajorDMR-3-3169	3
chr10	68742803	68742959	MajorDMR-3-3170	2
chr10	68810494	68810642	MajorDMR-3-3171	2
chr10	68839121	68839233	MajorDMR-3-3172	3
chr10	68871823	68871842	MajorDMR-3-3173	2
chr10	69005918	69005946	MajorDMR-3-3174	2
chr10	69189463	69189695	MajorDMR-3-3175	2
chr10	69578029	69578484	MajorDMR-3-3176	5
chr10	69588698	69588902	MajorDMR-3-3177	4
chr10	69646170	69646564	MajorDMR-3-3178	6
chr10	69648908	69649560	MajorDMR-3-3179	4
chr10	69776516	69776532	MajorDMR-3-3180	2
chr10	69895768	69895806	MajorDMR-3-3181	2
chr10	69913308	69913424	MajorDMR-3-3182	2
chr10	69913933	69914464	MajorDMR-3-3183	3
chr10	70853280	70853356	MajorDMR-3-3184	2
chr10	70997734	70997805	MajorDMR-3-3185	3
chr10	71002412	71002807	MajorDMR-3-3186	5
chr10	71038440	71038689	MajorDMR-3-3187	4
chr10	71097185	71097824	MajorDMR-3-3188	7
chr10	71098836	71098849	MajorDMR-3-3189	2
chr10	71165302	71165412	MajorDMR-3-3190	3
chr10	71239185	71239533	MajorDMR-3-3191	6
chr10	71327673	71328589	MajorDMR-3-3192	18
chr10	71329298	71329605	MajorDMR-3-3193	14
chr10	71331449	71331720	MajorDMR-3-3194	16
chr10	71333430	71335042	MajorDMR-3-3195	36
chr10	71335817	71337400	MajorDMR-3-3196	55
chr10	71406140	71406462	MajorDMR-3-3197	2
chr10	71606427	71606766	MajorDMR-3-3198	5
chr10	71756442	71756625	MajorDMR-3-3199	2
chr10	71971556	71971652	MajorDMR-3-3200	3
chr10	72222137	72222629	MajorDMR-3-3201	3
chr10	72453676	72454080	MajorDMR-3-3202	13
chr10	72489633	72489768	MajorDMR-3-3203	4
chr10	72647142	72647434	MajorDMR-3-3204	3
chr10	72648515	72648647	MajorDMR-3-3205	2
chr10	72826953	72827264	MajorDMR-3-3206	8
chr10	72974663	72974725	MajorDMR-3-3207	3
chr10	73028249	73028692	MajorDMR-3-3208	8
chr10	73113512	73113842	MajorDMR-3-3209	3
chr10	73156201	73156346	MajorDMR-3-3210	4
chr10	73565825	73566373	MajorDMR-3-3211	4
chr10	73595929	73596083	MajorDMR-3-3212	3
chr10	73598164	73598428	MajorDMR-3-3213	2
chr10	73598991	73599598	MajorDMR-3-3214	5
chr10	73605982	73605988	MajorDMR-3-3215	2
chr10	73607228	73608683	MajorDMR-3-3216	12
chr10	73663668	73663730	MajorDMR-3-3217	2
chr10	73769217	73769829	MajorDMR-3-3218	10
chr10	73829073	73829172	MajorDMR-3-3219	2
chr10	73838549	73839479	MajorDMR-3-3220	7
chr10	73849105	73849658	MajorDMR-3-3221	4
chr10	73856020	73856040	MajorDMR-3-3222	2
chr10	73863994	73864613	MajorDMR-3-3223	4
chr10	73946490	73946686	MajorDMR-3-3224	6
chr10	74005905	74005923	MajorDMR-3-3225	2
chr10	74014894	74015231	MajorDMR-3-3226	11
chr10	74034831	74035948	MajorDMR-3-3227	8
chr10	74087938	74088285	MajorDMR-3-3228	3
chr10	74206123	74206182	MajorDMR-3-3229	3
chr10	74397159	74397340	MajorDMR-3-3230	4
chr10	74469026	74469507	MajorDMR-3-3231	2
chr10	74472744	74472751	MajorDMR-3-3232	2
chr10	74545522	74545565	MajorDMR-3-3233	2
chr10	74550498	74550734	MajorDMR-3-3234	3
chr10	75225305	75225377	MajorDMR-3-3235	2
chr10	75406899	75407196	MajorDMR-3-3236	10
chr10	75407739	75408254	MajorDMR-3-3237	18
chr10	75535074	75535131	MajorDMR-3-3238	2
chr10	75613097	75613521	MajorDMR-3-3239	2
chr10	75615883	75615898	MajorDMR-3-3240	2
chr10	75617201	75617736	MajorDMR-3-3241	8
chr10	75619419	75619501	MajorDMR-3-3242	3
chr10	75623715	75623786	MajorDMR-3-3243	2
chr10	75647123	75647732	MajorDMR-3-3244	4
chr10	75913153	75913586	MajorDMR-3-3245	3
chr10	75962336	75962562	MajorDMR-3-3246	3
chr10	76280481	76280634	MajorDMR-3-3247	2
chr10	76345235	76345851	MajorDMR-3-3248	7
chr10	76349644	76350236	MajorDMR-3-3249	3
chr10	76351588	76351821	MajorDMR-3-3250	3
chr10	76582314	76582419	MajorDMR-3-3251	2
chr10	76588860	76589171	MajorDMR-3-3252	2
chr10	76596843	76597928	MajorDMR-3-3253	6
chr10	76606767	76607187	MajorDMR-3-3254	3
chr10	76627166	76627415	MajorDMR-3-3255	2
chr10	76684213	76684337	MajorDMR-3-3256	2
chr10	76685677	76685746	MajorDMR-3-3257	3
chr10	76690678	76691078	MajorDMR-3-3258	2
chr10	76763722	76763861	MajorDMR-3-3259	2
chr10	76778935	76779035	MajorDMR-3-3260	2
chr10	76784550	76784799	MajorDMR-3-3261	4
chr10	76789639	76789968	MajorDMR-3-3262	4
chr10	76798162	76798289	MajorDMR-3-3263	3
chr10	76831086	76831094	MajorDMR-3-3264	2
chr10	76850959	76851557	MajorDMR-3-3265	4
chr10	76955299	76955371	MajorDMR-3-3266	4
chr10	77043560	77043720	MajorDMR-3-3267	4
chr10	77155231	77158526	MajorDMR-3-3268	175
chr10	77164636	77167716	MajorDMR-3-3269	143
chr10	77192589	77192835	MajorDMR-3-3270	3
chr10	77211122	77211566	MajorDMR-3-3271	3
chr10	77383321	77383776	MajorDMR-3-3272	9
chr10	77794347	77795051	MajorDMR-3-3273	12
chr10	77795577	77795911	MajorDMR-3-3274	2
chr10	77969756	77970419	MajorDMR-3-3275	7
chr10	78063607	78063639	MajorDMR-3-3276	4
chr10	78218762	78218915	MajorDMR-3-3277	2
chr10	78483411	78483917	MajorDMR-3-3278	6
chr10	78646737	78646818	MajorDMR-3-3279	2
chr10	78776642	78776913	MajorDMR-3-3280	3
chr10	78796383	78796509	MajorDMR-3-3281	2
chr10	78844338	78844730	MajorDMR-3-3282	6
chr10	78906556	78907157	MajorDMR-3-3283	5
chr10	78972590	78972848	MajorDMR-3-3284	2
chr10	79003042	79003156	MajorDMR-3-3285	2
chr10	79053588	79053856	MajorDMR-3-3286	6
chr10	79072958	79073111	MajorDMR-3-3287	2
chr10	79077094	79077646	MajorDMR-3-3288	6
chr10	79093600	79093631	MajorDMR-3-3289	2
chr10	79238098	79238335	MajorDMR-3-3290	3
chr10	79273068	79273206	MajorDMR-3-3291	4
chr10	79273864	79273940	MajorDMR-3-3292	4
chr10	79286823	79286880	MajorDMR-3-3293	2
chr10	79291598	79291890	MajorDMR-3-3294	2
chr10	79339166	79339281	MajorDMR-3-3295	2
chr10	79428391	79428887	MajorDMR-3-3296	2
chr10	79470962	79471076	MajorDMR-3-3297	8
chr10	79703013	79703097	MajorDMR-3-3298	2
chr10	79803423	79803485	MajorDMR-3-3299	2
chr10	79804637	79804728	MajorDMR-3-3300	2
chr10	79937342	79937592	MajorDMR-3-3301	7
chr10	79944966	79945059	MajorDMR-3-3302	5
chr10	80026962	80027133	MajorDMR-3-3303	3
chr10	80117025	80118103	MajorDMR-3-3304	13
chr10	80135643	80135999	MajorDMR-3-3305	8
chr10	80181184	80181515	MajorDMR-3-3306	6
chr10	80215139	80215267	MajorDMR-3-3307	2
chr10	80319769	80320134	MajorDMR-3-3308	4
chr10	80338907	80340019	MajorDMR-3-3309	10
chr10	80416615	80416758	MajorDMR-3-3310	4
chr10	80523166	80523787	MajorDMR-3-3311	11
chr10	80562304	80562876	MajorDMR-3-3312	14
chr10	80588910	80589097	MajorDMR-3-3313	3
chr10	80720336	80720589	MajorDMR-3-3314	7
chr10	80864483	80864497	MajorDMR-3-3315	2
chr10	80939217	80939721	MajorDMR-3-3316	4
chr10	80944464	80945360	MajorDMR-3-3317	10
chr10	80982961	80983372	MajorDMR-3-3318	6
chr10	81001525	81001947	MajorDMR-3-3319	2
chr10	81015518	81015902	MajorDMR-3-3320	3
chr10	81020350	81020863	MajorDMR-3-3321	7
chr10	81030723	81031065	MajorDMR-3-3322	2
chr10	81043836	81044028	MajorDMR-3-3323	2
chr10	81079286	81079315	MajorDMR-3-3324	3
chr10	81108231	81108653	MajorDMR-3-3325	3
chr10	81156267	81156569	MajorDMR-3-3326	4
chr10	81598632	81598740	MajorDMR-3-3327	2
chr10	81687097	81687120	MajorDMR-3-3328	2
chr10	81927906	81928042	MajorDMR-3-3329	3
chr10	82168861	82169481	MajorDMR-3-3330	12
chr10	82176428	82176478	MajorDMR-3-3331	2
chr10	82202866	82203534	MajorDMR-3-3332	4
chr10	82296000	82296070	MajorDMR-3-3333	2
chr10	82402351	82403032	MajorDMR-3-3334	8
chr10	83535755	83536077	MajorDMR-3-3335	5
chr10	83588124	83588156	MajorDMR-3-3336	2
chr10	83648804	83649062	MajorDMR-3-3337	2
chr10	83649880	83650303	MajorDMR-3-3338	2
chr10	83848172	83848460	MajorDMR-3-3339	2
chr10	83849105	83849394	MajorDMR-3-3340	2
chr10	83909278	83909744	MajorDMR-3-3341	2
chr10	83969638	83970134	MajorDMR-3-3342	3
chr10	83971243	83971323	MajorDMR-3-3343	3
chr10	83982866	83982962	MajorDMR-3-3344	2
chr10	84029620	84029864	MajorDMR-3-3345	4
chr10	84038300	84038312	MajorDMR-3-3346	3
chr10	84082706	84082715	MajorDMR-3-3347	2
chr10	84121781	84121810	MajorDMR-3-3348	2
chr10	84150886	84150907	MajorDMR-3-3349	2
chr10	84224124	84224310	MajorDMR-3-3350	4
chr10	84440419	84440433	MajorDMR-3-3351	2
chr10	84625538	84625840	MajorDMR-3-3352	2
chr10	84925010	84925374	MajorDMR-3-3353	4
chr10	85139650	85139911	MajorDMR-3-3354	3
chr10	85636008	85636138	MajorDMR-3-3355	2
chr10	85706194	85706397	MajorDMR-3-3356	6
chr10	85756152	85756492	MajorDMR-3-3357	2
chr10	85757180	85757560	MajorDMR-3-3358	3
chr10	85792208	85792212	MajorDMR-3-3359	2
chr10	85855689	85856581	MajorDMR-3-3360	5
chr10	85985447	85985780	MajorDMR-3-3361	2
chr10	86004394	86004889	MajorDMR-3-3362	6
chr10	86597643	86598036	MajorDMR-3-3363	6
chr10	87408962	87409722	MajorDMR-3-3364	9
chr10	87425646	87425662	MajorDMR-3-3365	2
chr10	87549976	87550045	MajorDMR-3-3366	2
chr10	87551973	87552012	MajorDMR-3-3367	4
chr10	87608580	87608970	MajorDMR-3-3368	4
chr10	87659978	87660307	MajorDMR-3-3369	2
chr10	87668538	87668654	MajorDMR-3-3370	3
chr10	87679190	87679791	MajorDMR-3-3371	5
chr10	87740258	87740385	MajorDMR-3-3372	3
chr10	87763055	87763327	MajorDMR-3-3373	2
chr10	87770997	87771402	MajorDMR-3-3374	2
chr10	87779567	87780155	MajorDMR-3-3375	6
chr10	87783909	87783972	MajorDMR-3-3376	2
chr10	87811540	87811577	MajorDMR-3-3377	2
chr10	87837907	87838156	MajorDMR-3-3378	4
chr10	87847758	87848261	MajorDMR-3-3379	7
chr10	87871998	87873005	MajorDMR-3-3380	7
chr10	87930557	87930589	MajorDMR-3-3381	2
chr10	87937051	87937073	MajorDMR-3-3382	2
chr10	87947302	87947521	MajorDMR-3-3383	4
chr10	88004135	88004605	MajorDMR-3-3384	15
chr10	88012279	88012515	MajorDMR-3-3385	3
chr10	88018624	88018699	MajorDMR-3-3386	2
chr10	88022540	88022885	MajorDMR-3-3387	15
chr10	88079781	88079926	MajorDMR-3-3388	2
chr10	88093925	88094029	MajorDMR-3-3389	2
chr10	88101283	88101459	MajorDMR-3-3390	6
chr10	88127490	88127631	MajorDMR-3-3391	5
chr10	88275974	88276281	MajorDMR-3-3392	2
chr10	88283863	88284067	MajorDMR-3-3393	2
chr10	88492609	88493331	MajorDMR-3-3394	17
chr10	88494139	88494207	MajorDMR-3-3395	2
chr10	88517706	88518625	MajorDMR-3-3396	10
chr10	88574194	88574612	MajorDMR-3-3397	4
chr10	88648901	88649045	MajorDMR-3-3398	2
chr10	88658350	88658529	MajorDMR-3-3399	3
chr10	88718316	88718535	MajorDMR-3-3400	13
chr10	88812783	88813141	MajorDMR-3-3401	4
chr10	88964871	88965361	MajorDMR-3-3402	3
chr10	89291939	89292429	MajorDMR-3-3403	5
chr10	89358677	89358767	MajorDMR-3-3404	6
chr10	89682207	89682289	MajorDMR-3-3405	2
chr10	89987283	89987684	MajorDMR-3-3406	6
chr10	90132023	90132356	MajorDMR-3-3407	7
chr10	90453296	90453313	MajorDMR-3-3408	2
chr10	90923557	90923667	MajorDMR-3-3409	6
chr10	91043369	91044390	MajorDMR-3-3410	7
chr10	91087557	91088371	MajorDMR-3-3411	8
chr10	91092339	91092714	MajorDMR-3-3412	4
chr10	91102135	91102582	MajorDMR-3-3413	3
chr10	91107950	91107966	MajorDMR-3-3414	2
chr10	91110985	91111671	MajorDMR-3-3415	5
chr10	91148229	91148323	MajorDMR-3-3416	2
chr10	91462121	91462127	MajorDMR-3-3417	2
chr10	91598022	91598098	MajorDMR-3-3418	2
chr10	91741782	91742290	MajorDMR-3-3419	4
chr10	91771304	91771486	MajorDMR-3-3420	2
chr10	91885284	91886087	MajorDMR-3-3421	4
chr10	91949970	91950219	MajorDMR-3-3422	6
chr10	92352285	92352861	MajorDMR-3-3423	4
chr10	92372142	92372396	MajorDMR-3-3424	3
chr10	92401613	92402033	MajorDMR-3-3425	2
chr10	92434907	92434926	MajorDMR-3-3426	2
chr10	92614720	92615257	MajorDMR-3-3427	4
chr10	92618140	92618602	MajorDMR-3-3428	9
chr10	92744085	92744306	MajorDMR-3-3429	3
chr10	92744865	92745318	MajorDMR-3-3430	3
chr10	92776983	92777128	MajorDMR-3-3431	2
chr10	92783025	92785055	MajorDMR-3-3432	17
chr10	92793588	92793958	MajorDMR-3-3433	4
chr10	92794680	92794868	MajorDMR-3-3434	6
chr10	92811524	92811847	MajorDMR-3-3435	4
chr10	92837048	92838355	MajorDMR-3-3436	16
chr10	92877353	92877538	MajorDMR-3-3437	2
chr10	92950720	92950767	MajorDMR-3-3438	2
chr10	92981149	92981900	MajorDMR-3-3439	9
chr10	93141584	93141590	MajorDMR-3-3440	2
chr10	93204325	93204933	MajorDMR-3-3441	5
chr10	93350199	93350247	MajorDMR-3-3442	2
chr10	93351463	93352109	MajorDMR-3-3443	5
chr10	93357244	93357405	MajorDMR-3-3444	2
chr10	93639418	93639538	MajorDMR-3-3445	2
chr10	93875605	93875726	MajorDMR-3-3446	2
chr10	93902580	93902838	MajorDMR-3-3447	2
chr10	93907727	93907805	MajorDMR-3-3448	2
chr10	94353754	94353953	MajorDMR-3-3449	5
chr10	94831625	94831776	MajorDMR-3-3450	2
chr10	94958682	94959496	MajorDMR-3-3451	15
chr10	95274374	95274553	MajorDMR-3-3452	2
chr10	95302214	95302228	MajorDMR-3-3453	2
chr10	95485332	95485432	MajorDMR-3-3454	3
chr10	95536737	95537148	MajorDMR-3-3455	3
chr10	95537985	95538018	MajorDMR-3-3456	2
chr10	95835984	95836253	MajorDMR-3-3457	2
chr10	95864580	95864769	MajorDMR-3-3458	3
chr10	96034403	96034408	MajorDMR-3-3459	2
chr10	96035125	96035163	MajorDMR-3-3460	2
chr10	96757755	96757964	MajorDMR-3-3461	3
chr10	97007562	97007567	MajorDMR-3-3462	2
chr10	97072230	97072353	MajorDMR-3-3463	2
chr10	97124239	97124273	MajorDMR-3-3464	2
chr10	97151898	97151928	MajorDMR-3-3465	2
chr10	97174761	97175273	MajorDMR-3-3466	4
chr10	97193402	97193553	MajorDMR-3-3467	3
chr10	97207618	97207802	MajorDMR-3-3468	4
chr10	97235838	97236185	MajorDMR-3-3469	4
chr10	97239455	97239509	MajorDMR-3-3470	2
chr10	97240140	97240510	MajorDMR-3-3471	3
chr10	97273065	97273178	MajorDMR-3-3472	2
chr10	97310039	97310239	MajorDMR-3-3473	2
chr10	98066285	98066628	MajorDMR-3-3474	6
chr10	98133671	98134207	MajorDMR-3-3475	4
chr10	98341366	98341589	MajorDMR-3-3476	3
chr10	98348662	98349049	MajorDMR-3-3477	3
chr10	98524246	98524438	MajorDMR-3-3478	3
chr10	98598236	98598643	MajorDMR-3-3479	2
chr10	98600235	98600576	MajorDMR-3-3480	2
chr10	98610846	98611276	MajorDMR-3-3481	8
chr10	98669155	98669528	MajorDMR-3-3482	2
chr10	99081141	99081971	MajorDMR-3-3483	9
chr10	99331331	99331438	MajorDMR-3-3484	3
chr10	99401650	99402038	MajorDMR-3-3485	3
chr10	99565193	99565469	MajorDMR-3-3486	6
chr10	99648774	99649026	MajorDMR-3-3487	3
chr10	99658442	99658502	MajorDMR-3-3488	2
chr10	99730154	99730297	MajorDMR-3-3489	2
chr10	99736307	99737616	MajorDMR-3-3490	11
chr10	99744285	99744497	MajorDMR-3-3491	3
chr10	99766197	99766222	MajorDMR-3-3492	2
chr10	99767217	99767660	MajorDMR-3-3493	3
chr10	99785505	99785516	MajorDMR-3-3494	2
chr10	99788165	99788240	MajorDMR-3-3495	4
chr10	99788993	99789192	MajorDMR-3-3496	5
chr10	100028993	100029598	MajorDMR-3-3497	8
chr10	100068484	100068607	MajorDMR-3-3498	2
chr10	100086680	100086689	MajorDMR-3-3499	2
chr10	100592696	100592719	MajorDMR-3-3500	2
chr10	100719295	100719451	MajorDMR-3-3501	2
chr10	100996205	100996748	MajorDMR-3-3502	10
chr10	101155397	101155489	MajorDMR-3-3503	4
chr10	101196572	101196823	MajorDMR-3-3504	4
chr10	101400469	101400477	MajorDMR-3-3505	2
chr10	101614815	101614995	MajorDMR-3-3506	3
chr10	101677703	101678165	MajorDMR-3-3507	4
chr10	101944295	101944590	MajorDMR-3-3508	2
chr10	102288310	102288536	MajorDMR-3-3509	2
chr10	102626244	102626514	MajorDMR-3-3510	9
chr10	102642396	102642656	MajorDMR-3-3511	4
chr10	102669381	102669463	MajorDMR-3-3512	2
chr10	102728781	102730023	MajorDMR-3-3513	23
chr10	103045547	103045815	MajorDMR-3-3514	3
chr10	103211474	103211829	MajorDMR-3-3515	7
chr10	103244038	103244117	MajorDMR-3-3516	3
chr10	103267155	103267544	MajorDMR-3-3517	7
chr10	103557840	103558701	MajorDMR-3-3518	4
chr10	103571992	103572581	MajorDMR-3-3519	3
chr10	103573719	103574627	MajorDMR-3-3520	12
chr10	103589092	103589408	MajorDMR-3-3521	2
chr10	103597884	103598316	MajorDMR-3-3522	4
chr10	103600997	103601313	MajorDMR-3-3523	12
chr10	103602536	103602829	MajorDMR-3-3524	4
chr10	103603930	103604086	MajorDMR-3-3525	4
chr10	103647571	103647793	MajorDMR-3-3526	5
chr10	103648549	103649494	MajorDMR-3-3527	6
chr10	103663770	103664353	MajorDMR-3-3528	8
chr10	103699806	103699870	MajorDMR-3-3529	2
chr10	103727745	103729260	MajorDMR-3-3530	5
chr10	103753604	103753865	MajorDMR-3-3531	4
chr10	103754778	103754887	MajorDMR-3-3532	4
chr10	103765053	103765285	MajorDMR-3-3533	3
chr10	104040872	104040999	MajorDMR-3-3534	3
chr10	104253014	104253122	MajorDMR-3-3535	2
chr10	104371762	104372299	MajorDMR-3-3536	9
chr10	104387262	104387636	MajorDMR-3-3537	3
chr10	104432988	104433529	MajorDMR-3-3538	7
chr10	104434791	104436642	MajorDMR-3-3539	27
chr10	104472499	104472601	MajorDMR-3-3540	2
chr10	104477821	104478139	MajorDMR-3-3541	2
chr10	104533018	104533175	MajorDMR-3-3542	2
chr10	104533910	104534312	MajorDMR-3-3543	4
chr10	104536034	104536696	MajorDMR-3-3544	9
chr10	104638525	104638636	MajorDMR-3-3545	3
chr10	104661139	104661197	MajorDMR-3-3546	2
chr10	104964750	104964876	MajorDMR-3-3547	3
chr10	105056956	105056988	MajorDMR-3-3548	2
chr10	105262654	105262812	MajorDMR-3-3549	4
chr10	105318723	105318878	MajorDMR-3-3550	3
chr10	105324038	105324273	MajorDMR-3-3551	3
chr10	105369987	105370164	MajorDMR-3-3552	2
chr10	105398310	105398524	MajorDMR-3-3553	3
chr10	105400543	105400611	MajorDMR-3-3554	2
chr10	105402574	105402942	MajorDMR-3-3555	4
chr10	105408287	105408878	MajorDMR-3-3556	3
chr10	105437745	105438236	MajorDMR-3-3557	9
chr10	105518884	105519001	MajorDMR-3-3558	2
chr10	105532072	105532534	MajorDMR-3-3559	17
chr10	105539406	105539480	MajorDMR-3-3560	2
chr10	105544270	105544291	MajorDMR-3-3561	2
chr10	105595042	105595079	MajorDMR-3-3562	2
chr10	105603757	105603872	MajorDMR-3-3563	2
chr10	105612055	105614345	MajorDMR-3-3564	21
chr10	105616039	105616202	MajorDMR-3-3565	3
chr10	105654432	105654500	MajorDMR-3-3566	2
chr10	105668162	105668277	MajorDMR-3-3567	4
chr10	105693642	105693713	MajorDMR-3-3568	3
chr10	105729154	105729553	MajorDMR-3-3569	4
chr10	105788019	105788161	MajorDMR-3-3570	2
chr10	105788745	105789480	MajorDMR-3-3571	8
chr10	106099358	106099513	MajorDMR-3-3572	3
chr10	106127673	106128306	MajorDMR-3-3573	4
chr10	106247029	106247140	MajorDMR-3-3574	2
chr10	106247961	106248008	MajorDMR-3-3575	2
chr10	106281826	106282978	MajorDMR-3-3576	12
chr10	106322665	106322700	MajorDMR-3-3577	2
chr10	106402898	106403104	MajorDMR-3-3578	6
chr10	106404957	106405057	MajorDMR-3-3579	2
chr10	106417276	106417339	MajorDMR-3-3580	2
chr10	106423918	106424129	MajorDMR-3-3581	3
chr10	106426070	106426211	MajorDMR-3-3582	2
chr10	106492140	106492473	MajorDMR-3-3583	6
chr10	106501101	106501153	MajorDMR-3-3584	2
chr10	106632866	106632878	MajorDMR-3-3585	2
chr10	106748611	106749484	MajorDMR-3-3586	4
chr10	107233056	107233182	MajorDMR-3-3587	2
chr10	107597680	107597761	MajorDMR-3-3588	3
chr10	107711897	107712136	MajorDMR-3-3589	4
chr10	108273414	108273496	MajorDMR-3-3590	3
chr10	108326913	108327207	MajorDMR-3-3591	5
chr10	108331416	108331618	MajorDMR-3-3592	2
chr10	108420640	108421148	MajorDMR-3-3593	7
chr10	108431626	108431857	MajorDMR-3-3594	3
chr10	108682571	108682740	MajorDMR-3-3595	2
chr10	109169471	109169526	MajorDMR-3-3596	2
chr10	109413626	109413780	MajorDMR-3-3597	2
chr10	110981586	110981890	MajorDMR-3-3598	2
chr10	111235881	111235921	MajorDMR-3-3599	2
chr10	111652704	111652953	MajorDMR-3-3600	6
chr10	111654351	111654990	MajorDMR-3-3601	7
chr10	111726985	111727199	MajorDMR-3-3602	4
chr10	111741569	111742122	MajorDMR-3-3603	3
chr10	111762658	111762725	MajorDMR-3-3604	2
chr10	112113052	112113400	MajorDMR-3-3605	6
chr10	112262094	112262932	MajorDMR-3-3606	6
chr10	112326411	112326580	MajorDMR-3-3607	3
chr10	112328713	112328793	MajorDMR-3-3608	2
chr10	112404498	112404739	MajorDMR-3-3609	3
chr10	112407642	112408131	MajorDMR-3-3610	2
chr10	112493197	112493604	MajorDMR-3-3611	10
chr10	112582858	112583252	MajorDMR-3-3612	2
chr10	112617428	112617491	MajorDMR-3-3613	3
chr10	112633478	112633662	MajorDMR-3-3614	5
chr10	112865635	112865674	MajorDMR-3-3615	4
chr10	112888973	112889444	MajorDMR-3-3616	6
chr10	112981970	112982094	MajorDMR-3-3617	5
chr10	112982844	112983118	MajorDMR-3-3618	4
chr10	113005955	113006271	MajorDMR-3-3619	3
chr10	113076974	113077243	MajorDMR-3-3620	6
chr10	113215962	113216131	MajorDMR-3-3621	2
chr10	113590344	113590522	MajorDMR-3-3622	5
chr10	113595308	113595906	MajorDMR-3-3623	6
chr10	113841703	113842543	MajorDMR-3-3624	4
chr10	113968140	113968223	MajorDMR-3-3625	2
chr10	114056301	114056408	MajorDMR-3-3626	3
chr10	114344928	114346170	MajorDMR-3-3627	13
chr10	114552309	114553401	MajorDMR-3-3628	17
chr10	114571522	114571831	MajorDMR-3-3629	9
chr10	114885339	114885449	MajorDMR-3-3630	4
chr10	115258974	115259436	MajorDMR-3-3631	2
chr10	115387817	115387835	MajorDMR-3-3632	2
chr10	115404543	115404791	MajorDMR-3-3633	5
chr10	115998842	115998882	MajorDMR-3-3634	2
chr10	116015975	116016026	MajorDMR-3-3635	3
chr10	116065161	116065442	MajorDMR-3-3636	2
chr10	116095562	116095614	MajorDMR-3-3637	2
chr10	116133548	116134563	MajorDMR-3-3638	16
chr10	116245670	116246075	MajorDMR-3-3639	2
chr10	116249680	116249761	MajorDMR-3-3640	2
chr10	116251338	116251788	MajorDMR-3-3641	2
chr10	116256573	116257038	MajorDMR-3-3642	5
chr10	116272985	116273307	MajorDMR-3-3643	2
chr10	116276097	116276232	MajorDMR-3-3644	2
chr10	116279160	116279245	MajorDMR-3-3645	2
chr10	116280251	116280445	MajorDMR-3-3646	4
chr10	116285340	116285589	MajorDMR-3-3647	2
chr10	116286199	116286375	MajorDMR-3-3648	6
chr10	116300200	116300294	MajorDMR-3-3649	5
chr10	116301261	116301472	MajorDMR-3-3650	7
chr10	116311530	116312545	MajorDMR-3-3651	7
chr10	116335841	116336058	MajorDMR-3-3652	2
chr10	116364422	116365067	MajorDMR-3-3653	3
chr10	116390941	116391370	MajorDMR-3-3654	8
chr10	116413775	116413865	MajorDMR-3-3655	2
chr10	116423462	116424116	MajorDMR-3-3656	6
chr10	116473419	116473677	MajorDMR-3-3657	4
chr10	116584060	116584086	MajorDMR-3-3658	2
chr10	116619031	116619099	MajorDMR-3-3659	2
chr10	116752090	116752282	MajorDMR-3-3660	3
chr10	116755264	116755279	MajorDMR-3-3661	2
chr10	116761329	116761460	MajorDMR-3-3662	2
chr10	117416763	117417216	MajorDMR-3-3663	4
chr10	117604194	117604252	MajorDMR-3-3664	2
chr10	117696557	117696638	MajorDMR-3-3665	2
chr10	117760703	117761105	MajorDMR-3-3666	5
chr10	117910178	117910534	MajorDMR-3-3667	4
chr10	117969991	117970454	MajorDMR-3-3668	5
chr10	118001630	118001868	MajorDMR-3-3669	4
chr10	118261372	118261678	MajorDMR-3-3670	2
chr10	118402120	118402192	MajorDMR-3-3671	2
chr10	118441825	118441876	MajorDMR-3-3672	2
chr10	118458595	118459551	MajorDMR-3-3673	5
chr10	118472218	118472572	MajorDMR-3-3674	3
chr10	118477203	118477397	MajorDMR-3-3675	5
chr10	118513335	118513530	MajorDMR-3-3676	2
chr10	118560414	118560658	MajorDMR-3-3677	2
chr10	118637726	118637894	MajorDMR-3-3678	2
chr10	118638862	118639327	MajorDMR-3-3679	4
chr10	118650469	118651329	MajorDMR-3-3680	9
chr10	118734131	118734364	MajorDMR-3-3681	4
chr10	118763899	118763921	MajorDMR-3-3682	2
chr10	118765446	118765478	MajorDMR-3-3683	2
chr10	119102466	119102474	MajorDMR-3-3684	2
chr10	119291988	119294046	MajorDMR-3-3685	58
chr10	119295243	119296723	MajorDMR-3-3686	32
chr10	119297629	119297802	MajorDMR-3-3687	3
chr10	119305548	119306359	MajorDMR-3-3688	29
chr10	119307393	119308850	MajorDMR-3-3689	14
chr10	119309688	119311333	MajorDMR-3-3690	40
chr10	119423457	119423544	MajorDMR-3-3691	2
chr10	119493703	119494222	MajorDMR-3-3692	5
chr10	119876162	119876432	MajorDMR-3-3693	4
chr10	119998187	119998531	MajorDMR-3-3694	2
chr10	120003118	120003190	MajorDMR-3-3695	2
chr10	120031802	120032276	MajorDMR-3-3696	9
chr10	120067448	120067541	MajorDMR-3-3697	2
chr10	120098708	120098757	MajorDMR-3-3698	2
chr10	120163915	120164559	MajorDMR-3-3699	7
chr10	120219098	120219594	MajorDMR-3-3700	2
chr10	120258905	120258969	MajorDMR-3-3701	2
chr10	120349898	120350277	MajorDMR-3-3702	2
chr10	120356160	120356367	MajorDMR-3-3703	3
chr10	120365360	120365511	MajorDMR-3-3704	5
chr10	120428775	120429206	MajorDMR-3-3705	11
chr10	120466515	120466862	MajorDMR-3-3706	2
chr10	120790477	120790499	MajorDMR-3-3707	2
chr10	120875721	120875791	MajorDMR-3-3708	2
chr10	120896379	120896500	MajorDMR-3-3709	3
chr10	121010586	121011104	MajorDMR-3-3710	4
chr10	121041179	121041231	MajorDMR-3-3711	2
chr10	121124526	121124934	MajorDMR-3-3712	6
chr10	121129922	121130272	MajorDMR-3-3713	11
chr10	121137070	121137183	MajorDMR-3-3714	4
chr10	121137723	121137949	MajorDMR-3-3715	6
chr10	121238614	121238971	MajorDMR-3-3716	10
chr10	121254032	121254488	MajorDMR-3-3717	3
chr10	121264780	121265045	MajorDMR-3-3718	7
chr10	121295076	121295279	MajorDMR-3-3719	2
chr10	121303269	121303387	MajorDMR-3-3720	4
chr10	121378201	121378485	MajorDMR-3-3721	5
chr10	121446568	121446736	MajorDMR-3-3722	2
chr10	121509908	121510083	MajorDMR-3-3723	3
chr10	121630931	121631245	MajorDMR-3-3724	2
chr10	122096488	122096532	MajorDMR-3-3725	2
chr10	122181003	122181031	MajorDMR-3-3726	2
chr10	122183373	122183413	MajorDMR-3-3727	2
chr10	122188399	122188552	MajorDMR-3-3728	4
chr10	122722436	122722897	MajorDMR-3-3729	15
chr10	122843780	122844252	MajorDMR-3-3730	4
chr10	123096814	123096976	MajorDMR-3-3731	2
chr10	123275848	123276422	MajorDMR-3-3732	7
chr10	123301191	123301198	MajorDMR-3-3733	2
chr10	123351871	123353890	MajorDMR-3-3734	11
chr10	123355025	123355240	MajorDMR-3-3735	3
chr10	123356447	123356455	MajorDMR-3-3736	2
chr10	123387441	123388114	MajorDMR-3-3737	13
chr10	123399916	123400001	MajorDMR-3-3738	2
chr10	123513732	123514176	MajorDMR-3-3739	4
chr10	123681024	123681189	MajorDMR-3-3740	2
chr10	123733689	123733700	MajorDMR-3-3741	2
chr10	123804361	123804626	MajorDMR-3-3742	7
chr10	123901656	123901727	MajorDMR-3-3743	3
chr10	123907431	123907588	MajorDMR-3-3744	2
chr10	123919071	123919350	MajorDMR-3-3745	2
chr10	123927827	123927989	MajorDMR-3-3746	2
chr10	123928704	123928981	MajorDMR-3-3747	2
chr10	123930407	123931266	MajorDMR-3-3748	5
chr10	123941189	123942051	MajorDMR-3-3749	6
chr10	123943125	123943316	MajorDMR-3-3750	4
chr10	123948644	123948865	MajorDMR-3-3751	6
chr10	123949975	123950204	MajorDMR-3-3752	2
chr10	123951420	123952492	MajorDMR-3-3753	11
chr10	123954258	123954262	MajorDMR-3-3754	2
chr10	123955886	123956056	MajorDMR-3-3755	2
chr10	123967287	123967489	MajorDMR-3-3756	7
chr10	123973018	123973489	MajorDMR-3-3757	3
chr10	124004182	124004599	MajorDMR-3-3758	5
chr10	124011633	124011694	MajorDMR-3-3759	3
chr10	124018351	124018538	MajorDMR-3-3760	2
chr10	124130783	124131411	MajorDMR-3-3761	6
chr10	124217543	124217953	MajorDMR-3-3762	6
chr10	124222562	124223433	MajorDMR-3-3763	14
chr10	124228275	124228989	MajorDMR-3-3764	9
chr10	124233284	124235746	MajorDMR-3-3765	25
chr10	124238108	124238873	MajorDMR-3-3766	9
chr10	124249509	124250434	MajorDMR-3-3767	13
chr10	124251159	124251762	MajorDMR-3-3768	11
chr10	124258791	124259169	MajorDMR-3-3769	5
chr10	124264223	124264395	MajorDMR-3-3770	5
chr10	124493157	124493246	MajorDMR-3-3771	2
chr10	124497526	124498008	MajorDMR-3-3772	4
chr10	124533628	124534162	MajorDMR-3-3773	4
chr10	124745980	124745991	MajorDMR-3-3774	2
chr10	124763720	124763921	MajorDMR-3-3775	3
chr10	125116871	125117430	MajorDMR-3-3776	10
chr10	125177829	125177899	MajorDMR-3-3777	3
chr10	125465061	125465112	MajorDMR-3-3778	2
chr10	125618636	125619040	MajorDMR-3-3779	2
chr10	125622375	125622734	MajorDMR-3-3780	3
chr10	125643450	125643465	MajorDMR-3-3781	3
chr10	125663285	125663476	MajorDMR-3-3782	3
chr10	125666526	125666948	MajorDMR-3-3783	7
chr10	125671544	125671584	MajorDMR-3-3784	4
chr10	125676576	125677020	MajorDMR-3-3785	2
chr10	125823263	125823693	MajorDMR-3-3786	7
chr10	125825480	125826786	MajorDMR-3-3787	10
chr10	125853759	125853951	MajorDMR-3-3788	3
chr10	125865786	125865936	MajorDMR-3-3789	2
chr10	126017444	126017599	MajorDMR-3-3790	2
chr10	126193599	126193755	MajorDMR-3-3791	3
chr10	126196796	126197065	MajorDMR-3-3792	5
chr10	126199561	126199571	MajorDMR-3-3793	2
chr10	126277498	126277590	MajorDMR-3-3794	3
chr10	126318156	126318417	MajorDMR-3-3795	2
chr10	126337424	126337496	MajorDMR-3-3796	4
chr10	126356810	126357180	MajorDMR-3-3797	7
chr10	126375640	126375832	MajorDMR-3-3798	3
chr10	126386537	126386938	MajorDMR-3-3799	2
chr10	126390853	126391055	MajorDMR-3-3800	3
chr10	126396932	126397336	MajorDMR-3-3801	5
chr10	126402308	126402349	MajorDMR-3-3802	2
chr10	126408007	126408144	MajorDMR-3-3803	3
chr10	126429145	126429393	MajorDMR-3-3804	3
chr10	126639175	126639184	MajorDMR-3-3805	2
chr10	126644455	126644466	MajorDMR-3-3806	2
chr10	126659385	126659645	MajorDMR-3-3807	2
chr10	126671736	126672095	MajorDMR-3-3808	4
chr10	126688230	126688528	MajorDMR-3-3809	11
chr10	126689194	126689289	MajorDMR-3-3810	3
chr10	126698262	126698722	MajorDMR-3-3811	12
chr10	126711965	126713758	MajorDMR-3-3812	27
chr10	126749530	126749552	MajorDMR-3-3813	3
chr10	126864660	126864701	MajorDMR-3-3814	2
chr10	127103592	127104124	MajorDMR-3-3815	14
chr10	127380772	127381741	MajorDMR-3-3816	8
chr10	127457127	127457187	MajorDMR-3-3817	2
chr10	127533413	127533425	MajorDMR-3-3818	2
chr10	127704098	127704208	MajorDMR-3-3819	3
chr10	127836487	127836997	MajorDMR-3-3820	4
chr10	127847065	127847089	MajorDMR-3-3821	2
chr10	127897523	127897669	MajorDMR-3-3822	2
chr10	127911242	127911843	MajorDMR-3-3823	6
chr10	127931464	127931751	MajorDMR-3-3824	6
chr10	127941963	127942156	MajorDMR-3-3825	3
chr10	128004202	128004269	MajorDMR-3-3826	2
chr10	128037166	128038290	MajorDMR-3-3827	6
chr10	128079714	128080129	MajorDMR-3-3828	7
chr10	128250367	128250376	MajorDMR-3-3829	2
chr10	128258551	128258707	MajorDMR-3-3830	6
chr10	128269081	128269095	MajorDMR-3-3831	2
chr10	128833299	128833490	MajorDMR-3-3832	3
chr10	128974895	128975471	MajorDMR-3-3833	13
chr10	128992294	128992542	MajorDMR-3-3834	2
chr10	128993174	128993203	MajorDMR-3-3835	3
chr10	129026358	129026809	MajorDMR-3-3836	2
chr10	129053855	129054016	MajorDMR-3-3837	2
chr10	129055709	129055914	MajorDMR-3-3838	2
chr10	129222848	129223639	MajorDMR-3-3839	16
chr10	129417776	129418080	MajorDMR-3-3840	3
chr10	129635507	129635580	MajorDMR-3-3841	4
chr10	129688716	129688967	MajorDMR-3-3842	2
chr10	129705091	129705159	MajorDMR-3-3843	3
chr10	129759354	129759554	MajorDMR-3-3844	3
chr10	129774521	129776133	MajorDMR-3-3845	22
chr10	129796415	129797016	MajorDMR-3-3846	8
chr10	129798420	129800844	MajorDMR-3-3847	33
chr10	129801403	129802207	MajorDMR-3-3848	11
chr10	129816760	129816822	MajorDMR-3-3849	2
chr10	129827758	129828572	MajorDMR-3-3850	16
chr10	129841888	129842462	MajorDMR-3-3851	9
chr10	129846182	129846791	MajorDMR-3-3852	12
chr10	129857933	129858179	MajorDMR-3-3853	4
chr10	129860748	129860917	MajorDMR-3-3854	2
chr10	129861604	129862283	MajorDMR-3-3855	8
chr10	129863797	129863834	MajorDMR-3-3856	2
chr10	129869905	129869924	MajorDMR-3-3857	2
chr10	129885784	129886137	MajorDMR-3-3858	2
chr10	130038281	130038332	MajorDMR-3-3859	2
chr10	130189072	130189124	MajorDMR-3-3860	2
chr10	130228580	130228742	MajorDMR-3-3861	6
chr10	130315687	130315737	MajorDMR-3-3862	2
chr10	130482488	130482690	MajorDMR-3-3863	4
chr10	130624273	130624318	MajorDMR-3-3864	2
chr10	130712960	130713089	MajorDMR-3-3865	7
chr10	130894400	130895045	MajorDMR-3-3866	6
chr10	131632566	131632845	MajorDMR-3-3867	6
chr10	131651727	131651826	MajorDMR-3-3868	2
chr10	131831623	131831637	MajorDMR-3-3869	3
chr10	131872289	131872348	MajorDMR-3-3870	2
chr10	132278260	132278436	MajorDMR-3-3871	5
chr10	132357137	132357191	MajorDMR-3-3872	2
chr10	132357853	132357977	MajorDMR-3-3873	3
chr10	132404113	132404444	MajorDMR-3-3874	7
chr10	132594125	132594320	MajorDMR-3-3875	4
chr10	132606825	132607260	MajorDMR-3-3876	2
chr10	132642572	132642684	MajorDMR-3-3877	2
chr10	132788166	132788594	MajorDMR-3-3878	5
chr10	132839370	132840004	MajorDMR-3-3879	10
chr10	132898951	132899134	MajorDMR-3-3880	2
chr10	132929733	132930196	MajorDMR-3-3881	10
chr10	132942228	132942301	MajorDMR-3-3882	2
chr10	133024808	133025128	MajorDMR-3-3883	7
chr10	133040434	133040472	MajorDMR-3-3884	2
chr10	133157009	133157776	MajorDMR-3-3885	8
chr10	133234826	133235203	MajorDMR-3-3886	5
chr10	133483838	133485110	MajorDMR-3-3887	26
chr10	133558655	133559340	MajorDMR-3-3888	10
chr10	133605748	133605885	MajorDMR-3-3889	3
chr10	133746283	133746399	MajorDMR-3-3890	2
chr10	133788731	133789074	MajorDMR-3-3891	2
chr10	133793733	133793750	MajorDMR-3-3892	2
chr10	133880569	133880814	MajorDMR-3-3893	4
chr10	133892925	133893055	MajorDMR-3-3894	2
chr10	133923308	133924323	MajorDMR-3-3895	14
chr10	133945451	133946527	MajorDMR-3-3896	18
chr10	133975471	133976004	MajorDMR-3-3897	7
chr10	133978078	133978130	MajorDMR-3-3898	2
chr10	133980340	133980541	MajorDMR-3-3899	5
chr10	133984372	133984418	MajorDMR-3-3900	2
chr10	133989646	133990079	MajorDMR-3-3901	6
chr10	134006586	134007284	MajorDMR-3-3902	11
chr10	134021504	134021860	MajorDMR-3-3903	7
chr10	134033989	134034018	MajorDMR-3-3904	3
chr10	134046269	134046517	MajorDMR-3-3905	8
chr10	134051241	134051674	MajorDMR-3-3906	3
chr10	134056310	134056373	MajorDMR-3-3907	2
chr10	134079026	134080028	MajorDMR-3-3908	23
chr10	134082817	134083105	MajorDMR-3-3909	3
chr10	134098400	134098513	MajorDMR-3-3910	2
chr10	134111255	134111493	MajorDMR-3-3911	4
chr10	134118729	134119757	MajorDMR-3-3912	7
chr10	134165978	134166588	MajorDMR-3-3913	5
chr10	134215827	134215838	MajorDMR-3-3914	2
chr10	134224866	134225582	MajorDMR-3-3915	23
chr10	134231699	134231703	MajorDMR-3-3916	2
chr10	134237941	134238589	MajorDMR-3-3917	16
chr10	134246302	134246873	MajorDMR-3-3918	15
chr10	134262210	134262584	MajorDMR-3-3919	3
chr10	134309291	134309392	MajorDMR-3-3920	6
chr10	134330675	134331310	MajorDMR-3-3921	12
chr10	134333964	134334343	MajorDMR-3-3922	9
chr10	134353774	134354393	MajorDMR-3-3923	10
chr10	134373725	134374167	MajorDMR-3-3924	11
chr10	134385685	134385730	MajorDMR-3-3925	3
chr10	134388995	134389200	MajorDMR-3-3926	4
chr10	134391348	134391611	MajorDMR-3-3927	6
chr10	134396433	134396913	MajorDMR-3-3928	8
chr10	134401823	134402246	MajorDMR-3-3929	12
chr10	134461928	134462383	MajorDMR-3-3930	3
chr10	134519011	134519024	MajorDMR-3-3931	2
chr10	134549424	134549864	MajorDMR-3-3932	24
chr10	134760820	134761039	MajorDMR-3-3933	3
chr10	134775271	134776535	MajorDMR-3-3934	8
chr10	134803951	134804593	MajorDMR-3-3935	8
chr10	134896559	134896839	MajorDMR-3-3936	3
chr10	134970855	134971185	MajorDMR-3-3937	5
chr10	134980565	134980936	MajorDMR-3-3938	7
chr10	135021204	135021241	MajorDMR-3-3939	3
chr10	135132030	135132297	MajorDMR-3-3940	12
chr10	135137704	135137907	MajorDMR-3-3941	2
chr10	135140929	135141706	MajorDMR-3-3942	9
chr10	135387961	135388003	MajorDMR-3-3943	2
chr10	135389336	135389931	MajorDMR-3-3944	5
chr10	135402168	135402269	MajorDMR-3-3945	2
chr10	135414108	135414376	MajorDMR-3-3946	3
chr10	135426394	135426549	MajorDMR-3-3947	2
chr10	135460435	135460649	MajorDMR-3-3948	2
chr10	135508222	135508275	MajorDMR-3-3949	2
chr10	135516816	135517468	MajorDMR-3-3950	5
chr10	135519716	135520026	MajorDMR-3-3951	2
chr11	249583	249615	MajorDMR-3-3952	2
chr11	441400	441940	MajorDMR-3-3953	10
chr11	468623	468995	MajorDMR-3-3954	7
chr11	469594	469981	MajorDMR-3-3955	4
chr11	507897	508112	MajorDMR-3-3956	7
chr11	665385	666100	MajorDMR-3-3957	15
chr11	772618	772844	MajorDMR-3-3958	6
chr11	804388	804695	MajorDMR-3-3959	3
chr11	834663	835108	MajorDMR-3-3960	7
chr11	843942	844480	MajorDMR-3-3961	3
chr11	876641	876876	MajorDMR-3-3962	2
chr11	890909	891338	MajorDMR-3-3963	7
chr11	931170	931305	MajorDMR-3-3964	3
chr11	943184	943453	MajorDMR-3-3965	6
chr11	946567	946678	MajorDMR-3-3966	5
chr11	953610	953643	MajorDMR-3-3967	4
chr11	968607	969105	MajorDMR-3-3968	8
chr11	976859	977082	MajorDMR-3-3969	4
chr11	978305	978565	MajorDMR-3-3970	4
chr11	1040185	1040233	MajorDMR-3-3971	2
chr11	1059924	1059973	MajorDMR-3-3972	2
chr11	1060927	1061013	MajorDMR-3-3973	2
chr11	1348026	1348254	MajorDMR-3-3974	5
chr11	1356888	1356915	MajorDMR-3-3975	2
chr11	1358818	1358834	MajorDMR-3-3976	3
chr11	1372796	1372811	MajorDMR-3-3977	2
chr11	1525146	1525258	MajorDMR-3-3978	7
chr11	1568999	1569327	MajorDMR-3-3979	2
chr11	1679199	1679233	MajorDMR-3-3980	2
chr11	1753645	1754465	MajorDMR-3-3981	4
chr11	1767974	1768128	MajorDMR-3-3982	7
chr11	1814508	1814758	MajorDMR-3-3983	4
chr11	1898289	1898739	MajorDMR-3-3984	2
chr11	1960734	1960774	MajorDMR-3-3985	2
chr11	2009538	2009656	MajorDMR-3-3986	3
chr11	2025627	2026182	MajorDMR-3-3987	8
chr11	2067815	2067850	MajorDMR-3-3988	2
chr11	2068655	2068853	MajorDMR-3-3989	3
chr11	2070764	2070915	MajorDMR-3-3990	2
chr11	2107760	2107854	MajorDMR-3-3991	2
chr11	2109437	2109593	MajorDMR-3-3992	3
chr11	2200290	2200377	MajorDMR-3-3993	3
chr11	2292676	2293182	MajorDMR-3-3994	13
chr11	2311683	2312064	MajorDMR-3-3995	5
chr11	2327583	2327817	MajorDMR-3-3996	3
chr11	2387590	2387822	MajorDMR-3-3997	7
chr11	2408128	2408338	MajorDMR-3-3998	2
chr11	2464821	2464955	MajorDMR-3-3999	3
chr11	2491708	2491760	MajorDMR-3-4000	3
chr11	2772035	2772105	MajorDMR-3-4001	2
chr11	2799506	2799589	MajorDMR-3-4002	3
chr11	2800585	2800640	MajorDMR-3-4003	2
chr11	2889395	2889530	MajorDMR-3-4004	3
chr11	2904979	2905357	MajorDMR-3-4005	5
chr11	2913333	2913424	MajorDMR-3-4006	2
chr11	2949851	2949890	MajorDMR-3-4007	2
chr11	2967396	2967403	MajorDMR-3-4008	2
chr11	3009109	3009792	MajorDMR-3-4009	4
chr11	3010443	3012284	MajorDMR-3-4010	14
chr11	3021627	3022037	MajorDMR-3-4011	8
chr11	3022886	3023227	MajorDMR-3-4012	3
chr11	3073077	3073420	MajorDMR-3-4013	8
chr11	3117180	3117237	MajorDMR-3-4014	2
chr11	3144509	3144995	MajorDMR-3-4015	13
chr11	3145519	3145610	MajorDMR-3-4016	3
chr11	3174114	3174158	MajorDMR-3-4017	6
chr11	3180888	3181223	MajorDMR-3-4018	5
chr11	3183991	3184020	MajorDMR-3-4019	2
chr11	3362847	3362855	MajorDMR-3-4020	2
chr11	3465071	3465549	MajorDMR-3-4021	10
chr11	3533336	3533922	MajorDMR-3-4022	11
chr11	3829451	3830048	MajorDMR-3-4023	7
chr11	3861469	3861721	MajorDMR-3-4024	4
chr11	3889217	3889238	MajorDMR-3-4025	2
chr11	4046899	4047584	MajorDMR-3-4026	3
chr11	4424535	4424747	MajorDMR-3-4027	2
chr11	4870520	4870605	MajorDMR-3-4028	2
chr11	5433898	5433952	MajorDMR-3-4029	2
chr11	6119104	6119211	MajorDMR-3-4030	2
chr11	6163958	6164052	MajorDMR-3-4031	2
chr11	6371773	6372166	MajorDMR-3-4032	3
chr11	6410410	6410527	MajorDMR-3-4033	2
chr11	6433931	6434013	MajorDMR-3-4034	2
chr11	6589760	6590054	MajorDMR-3-4035	2
chr11	6617646	6618786	MajorDMR-3-4036	7
chr11	6668560	6668955	MajorDMR-3-4037	5
chr11	6675739	6676124	MajorDMR-3-4038	4
chr11	6677455	6678003	MajorDMR-3-4039	10
chr11	7598390	7598857	MajorDMR-3-4040	5
chr11	7767619	7767938	MajorDMR-3-4041	4
chr11	8223990	8224494	MajorDMR-3-4042	5
chr11	8228274	8228562	MajorDMR-3-4043	5
chr11	8305069	8305188	MajorDMR-3-4044	4
chr11	8351527	8351927	MajorDMR-3-4045	8
chr11	8808919	8809210	MajorDMR-3-4046	2
chr11	8832629	8833048	MajorDMR-3-4047	5
chr11	9023079	9024230	MajorDMR-3-4048	7
chr11	9046918	9047358	MajorDMR-3-4049	8
chr11	9069450	9070019	MajorDMR-3-4050	10
chr11	9087898	9088492	MajorDMR-3-4051	7
chr11	9160521	9160766	MajorDMR-3-4052	4
chr11	9164390	9164435	MajorDMR-3-4053	3
chr11	9244217	9244385	MajorDMR-3-4054	3
chr11	9296811	9297019	MajorDMR-3-4055	5
chr11	9302368	9302585	MajorDMR-3-4056	3
chr11	9307609	9308134	MajorDMR-3-4057	6
chr11	9549049	9549231	MajorDMR-3-4058	3
chr11	9622686	9622752	MajorDMR-3-4059	2
chr11	9710670	9711109	MajorDMR-3-4060	6
chr11	9792596	9792626	MajorDMR-3-4061	2
chr11	10183991	10184215	MajorDMR-3-4062	3
chr11	10314838	10314843	MajorDMR-3-4063	2
chr11	10405363	10405452	MajorDMR-3-4064	2
chr11	10428738	10428882	MajorDMR-3-4065	2
chr11	10500796	10500939	MajorDMR-3-4066	2
chr11	10696415	10696547	MajorDMR-3-4067	2
chr11	10800349	10800422	MajorDMR-3-4068	4
chr11	11032221	11032543	MajorDMR-3-4069	8
chr11	11096892	11097049	MajorDMR-3-4070	2
chr11	11222873	11223009	MajorDMR-3-4071	4
chr11	11232748	11233167	MajorDMR-3-4072	8
chr11	11264903	11265586	MajorDMR-3-4073	9
chr11	11307400	11307406	MajorDMR-3-4074	2
chr11	11428983	11429190	MajorDMR-3-4075	2
chr11	11524207	11524409	MajorDMR-3-4076	7
chr11	11650937	11651306	MajorDMR-3-4077	7
chr11	11864945	11865364	MajorDMR-3-4078	3
chr11	11962906	11963021	MajorDMR-3-4079	2
chr11	11978189	11978357	MajorDMR-3-4080	2
chr11	11984881	11984900	MajorDMR-3-4081	2
chr11	11985570	11986051	MajorDMR-3-4082	3
chr11	11988336	11988636	MajorDMR-3-4083	5
chr11	11991349	11991876	MajorDMR-3-4084	17
chr11	11992733	11993938	MajorDMR-3-4085	7
chr11	11995179	11995474	MajorDMR-3-4086	7
chr11	11998405	11999108	MajorDMR-3-4087	7
chr11	12001014	12001663	MajorDMR-3-4088	8
chr11	12002626	12003060	MajorDMR-3-4089	3
chr11	12009568	12009703	MajorDMR-3-4090	2
chr11	12012023	12012030	MajorDMR-3-4091	2
chr11	12013287	12013403	MajorDMR-3-4092	2
chr11	12015279	12015937	MajorDMR-3-4093	11
chr11	12017756	12018119	MajorDMR-3-4094	5
chr11	12018628	12018744	MajorDMR-3-4095	3
chr11	12022915	12023100	MajorDMR-3-4096	3
chr11	12026433	12027139	MajorDMR-3-4097	3
chr11	12029141	12029531	MajorDMR-3-4098	7
chr11	12031265	12031509	MajorDMR-3-4099	5
chr11	12040927	12041006	MajorDMR-3-4100	3
chr11	12072062	12072128	MajorDMR-3-4101	2
chr11	12192699	12192721	MajorDMR-3-4102	2
chr11	12352001	12352331	MajorDMR-3-4103	6
chr11	12478596	12479138	MajorDMR-3-4104	5
chr11	12529940	12530483	MajorDMR-3-4105	6
chr11	12561214	12561517	MajorDMR-3-4106	3
chr11	12562321	12562737	MajorDMR-3-4107	2
chr11	12697196	12697235	MajorDMR-3-4108	2
chr11	12698018	12699179	MajorDMR-3-4109	8
chr11	12701729	12702062	MajorDMR-3-4110	2
chr11	12710898	12711397	MajorDMR-3-4111	4
chr11	12746093	12746126	MajorDMR-3-4112	2
chr11	12820952	12821063	MajorDMR-3-4113	2
chr11	12821832	12822175	MajorDMR-3-4114	4
chr11	12824321	12825328	MajorDMR-3-4115	8
chr11	12836148	12836947	MajorDMR-3-4116	22
chr11	12863826	12864238	MajorDMR-3-4117	6
chr11	12867499	12867517	MajorDMR-3-4118	2
chr11	12932943	12932989	MajorDMR-3-4119	2
chr11	12935723	12936433	MajorDMR-3-4120	14
chr11	13032746	13033273	MajorDMR-3-4121	8
chr11	13114121	13114341	MajorDMR-3-4122	2
chr11	13182040	13182059	MajorDMR-3-4123	2
chr11	13204647	13204924	MajorDMR-3-4124	2
chr11	13230139	13230788	MajorDMR-3-4125	4
chr11	13244697	13245260	MajorDMR-3-4126	8
chr11	13251059	13252018	MajorDMR-3-4127	8
chr11	13321725	13322249	MajorDMR-3-4128	3
chr11	13352424	13352473	MajorDMR-3-4129	2
chr11	13361562	13361583	MajorDMR-3-4130	2
chr11	13894826	13894917	MajorDMR-3-4131	2
chr11	13985990	13986373	MajorDMR-3-4132	8
chr11	14291275	14291779	MajorDMR-3-4133	4
chr11	14521866	14522055	MajorDMR-3-4134	2
chr11	14666936	14668032	MajorDMR-3-4135	7
chr11	15221380	15221751	MajorDMR-3-4136	3
chr11	15298440	15298509	MajorDMR-3-4137	3
chr11	15566080	15566382	MajorDMR-3-4138	3
chr11	15662698	15662888	MajorDMR-3-4139	3
chr11	15780315	15780783	MajorDMR-3-4140	8
chr11	15840070	15840257	MajorDMR-3-4141	2
chr11	16103437	16103506	MajorDMR-3-4142	3
chr11	16139729	16140150	MajorDMR-3-4143	3
chr11	16260808	16261748	MajorDMR-3-4144	8
chr11	16386869	16387595	MajorDMR-3-4145	4
chr11	16798451	16798477	MajorDMR-3-4146	2
chr11	16858057	16858230	MajorDMR-3-4147	2
chr11	16919194	16919737	MajorDMR-3-4148	7
chr11	16947556	16947961	MajorDMR-3-4149	5
chr11	17479676	17479959	MajorDMR-3-4150	6
chr11	17553439	17553551	MajorDMR-3-4151	2
chr11	17765879	17766031	MajorDMR-3-4152	2
chr11	17825097	17825541	MajorDMR-3-4153	4
chr11	17828760	17828831	MajorDMR-3-4154	3
chr11	17834464	17834579	MajorDMR-3-4155	2
chr11	17916389	17916746	MajorDMR-3-4156	3
chr11	17942312	17942665	MajorDMR-3-4157	2
chr11	17943655	17943799	MajorDMR-3-4158	3
chr11	18007995	18008040	MajorDMR-3-4159	2
chr11	18386119	18386575	MajorDMR-3-4160	2
chr11	18404379	18405787	MajorDMR-3-4161	13
chr11	18742630	18743503	MajorDMR-3-4162	24
chr11	19139576	19139731	MajorDMR-3-4163	2
chr11	19140466	19140783	MajorDMR-3-4164	5
chr11	19366472	19366687	MajorDMR-3-4165	5
chr11	19441039	19441227	MajorDMR-3-4166	2
chr11	19545839	19546157	MajorDMR-3-4167	7
chr11	19585937	19586152	MajorDMR-3-4168	3
chr11	19598905	19599028	MajorDMR-3-4169	4
chr11	19637240	19637884	MajorDMR-3-4170	7
chr11	19653356	19653756	MajorDMR-3-4171	4
chr11	19699840	19699865	MajorDMR-3-4172	2
chr11	19701784	19702378	MajorDMR-3-4173	9
chr11	19710872	19711422	MajorDMR-3-4174	8
chr11	19717680	19717751	MajorDMR-3-4175	3
chr11	19722380	19722462	MajorDMR-3-4176	2
chr11	19737456	19738797	MajorDMR-3-4177	8
chr11	19747425	19747794	MajorDMR-3-4178	3
chr11	19750451	19750876	MajorDMR-3-4179	2
chr11	19751747	19752292	MajorDMR-3-4180	14
chr11	19761682	19762019	MajorDMR-3-4181	2
chr11	19770683	19771362	MajorDMR-3-4182	5
chr11	19778087	19778848	MajorDMR-3-4183	11
chr11	19784923	19785315	MajorDMR-3-4184	8
chr11	19789485	19790265	MajorDMR-3-4185	5
chr11	19799881	19800284	MajorDMR-3-4186	2
chr11	19811637	19811998	MajorDMR-3-4187	4
chr11	19813937	19814023	MajorDMR-3-4188	2
chr11	19824328	19824691	MajorDMR-3-4189	3
chr11	19825738	19825811	MajorDMR-3-4190	2
chr11	19826971	19827463	MajorDMR-3-4191	3
chr11	19846976	19847202	MajorDMR-3-4192	2
chr11	19853448	19853828	MajorDMR-3-4193	3
chr11	19864152	19864245	MajorDMR-3-4194	3
chr11	19864776	19865116	MajorDMR-3-4195	3
chr11	19868560	19869428	MajorDMR-3-4196	5
chr11	19885873	19886790	MajorDMR-3-4197	5
chr11	19889745	19890373	MajorDMR-3-4198	4
chr11	19890955	19891658	MajorDMR-3-4199	4
chr11	19900935	19901341	MajorDMR-3-4200	3
chr11	19909610	19910072	MajorDMR-3-4201	3
chr11	19930334	19930367	MajorDMR-3-4202	2
chr11	19934442	19934624	MajorDMR-3-4203	3
chr11	19935135	19935337	MajorDMR-3-4204	5
chr11	19942518	19943009	MajorDMR-3-4205	4
chr11	19969197	19969672	MajorDMR-3-4206	3
chr11	19971343	19971414	MajorDMR-3-4207	2
chr11	20021706	20022402	MajorDMR-3-4208	8
chr11	20029147	20029503	MajorDMR-3-4209	2
chr11	20030320	20031227	MajorDMR-3-4210	9
chr11	20037481	20037605	MajorDMR-3-4211	4
chr11	20044038	20044429	MajorDMR-3-4212	2
chr11	20048852	20049301	MajorDMR-3-4213	4
chr11	20057386	20057624	MajorDMR-3-4214	7
chr11	20064138	20064765	MajorDMR-3-4215	5
chr11	20066352	20066458	MajorDMR-3-4216	2
chr11	20071954	20072200	MajorDMR-3-4217	2
chr11	20114985	20115439	MajorDMR-3-4218	2
chr11	20118813	20118868	MajorDMR-3-4219	3
chr11	20136149	20136270	MajorDMR-3-4220	5
chr11	20566109	20566454	MajorDMR-3-4221	2
chr11	20617871	20618231	MajorDMR-3-4222	3
chr11	20675740	20675777	MajorDMR-3-4223	2
chr11	20782443	20782532	MajorDMR-3-4224	6
chr11	20934568	20934891	MajorDMR-3-4225	2
chr11	21131523	21131848	MajorDMR-3-4226	2
chr11	22097685	22097689	MajorDMR-3-4227	2
chr11	22216265	22216347	MajorDMR-3-4228	2
chr11	22231606	22231734	MajorDMR-3-4229	2
chr11	22362871	22365618	MajorDMR-3-4230	76
chr11	22453832	22453925	MajorDMR-3-4231	2
chr11	22901362	22901461	MajorDMR-3-4232	2
chr11	24519670	24519951	MajorDMR-3-4233	2
chr11	24520522	24520543	MajorDMR-3-4234	2
chr11	24594277	24594324	MajorDMR-3-4235	2
chr11	24817829	24817930	MajorDMR-3-4236	2
chr11	24966503	24966731	MajorDMR-3-4237	3
chr11	25619558	25619704	MajorDMR-3-4238	2
chr11	27035310	27035347	MajorDMR-3-4239	3
chr11	27234897	27235032	MajorDMR-3-4240	4
chr11	27451771	27451884	MajorDMR-3-4241	2
chr11	27718014	27718680	MajorDMR-3-4242	3
chr11	29249563	29249577	MajorDMR-3-4243	3
chr11	29389702	29390015	MajorDMR-3-4244	5
chr11	29901244	29901404	MajorDMR-3-4245	2
chr11	30380010	30380487	MajorDMR-3-4246	5
chr11	30656909	30657294	MajorDMR-3-4247	8
chr11	30901145	30901564	MajorDMR-3-4248	4
chr11	31829236	31829577	MajorDMR-3-4249	3
chr11	31847713	31848372	MajorDMR-3-4250	20
chr11	32112151	32112155	MajorDMR-3-4251	2
chr11	32194558	32194805	MajorDMR-3-4252	6
chr11	32275481	32275768	MajorDMR-3-4253	5
chr11	32408426	32408439	MajorDMR-3-4254	3
chr11	32500047	32500268	MajorDMR-3-4255	2
chr11	32913395	32913464	MajorDMR-3-4256	2
chr11	32916079	32916831	MajorDMR-3-4257	4
chr11	33424846	33424871	MajorDMR-3-4258	2
chr11	33480513	33480717	MajorDMR-3-4259	2
chr11	33489676	33489860	MajorDMR-3-4260	3
chr11	33497443	33497930	MajorDMR-3-4261	4
chr11	33500931	33501320	MajorDMR-3-4262	4
chr11	33514183	33514578	MajorDMR-3-4263	7
chr11	33713454	33714084	MajorDMR-3-4264	13
chr11	33800027	33800529	MajorDMR-3-4265	7
chr11	33856854	33857570	MajorDMR-3-4266	6
chr11	33913068	33913399	MajorDMR-3-4267	6
chr11	33921171	33921296	MajorDMR-3-4268	5
chr11	33951809	33952141	MajorDMR-3-4269	3
chr11	34075405	34075723	MajorDMR-3-4270	2
chr11	34077985	34078390	MajorDMR-3-4271	2
chr11	34352848	34353115	MajorDMR-3-4272	2
chr11	34361221	34361364	MajorDMR-3-4273	2
chr11	34378262	34378435	MajorDMR-3-4274	2
chr11	34393105	34393190	MajorDMR-3-4275	2
chr11	34418119	34418166	MajorDMR-3-4276	2
chr11	34607650	34607821	MajorDMR-3-4277	2
chr11	34653922	34654104	MajorDMR-3-4278	2
chr11	34936542	34936782	MajorDMR-3-4279	2
chr11	34939094	34939152	MajorDMR-3-4280	3
chr11	35052311	35052574	MajorDMR-3-4281	7
chr11	35066672	35067030	MajorDMR-3-4282	9
chr11	35187729	35187832	MajorDMR-3-4283	4
chr11	35282235	35282452	MajorDMR-3-4284	5
chr11	35381220	35381399	MajorDMR-3-4285	2
chr11	35390121	35390343	MajorDMR-3-4286	2
chr11	35399315	35399846	MajorDMR-3-4287	4
chr11	35402058	35402265	MajorDMR-3-4288	3
chr11	35413447	35413838	MajorDMR-3-4289	4
chr11	35434104	35434214	MajorDMR-3-4290	2
chr11	35435949	35436390	MajorDMR-3-4291	5
chr11	35446527	35446864	MajorDMR-3-4292	3
chr11	35448418	35448820	MajorDMR-3-4293	3
chr11	35544976	35545290	MajorDMR-3-4294	6
chr11	35570472	35570480	MajorDMR-3-4295	2
chr11	35692080	35692762	MajorDMR-3-4296	6
chr11	35769427	35769492	MajorDMR-3-4297	3
chr11	35834512	35834596	MajorDMR-3-4298	2
chr11	35918607	35918900	MajorDMR-3-4299	4
chr11	35927654	35927777	MajorDMR-3-4300	3
chr11	35930638	35931125	MajorDMR-3-4301	2
chr11	35948403	35948487	MajorDMR-3-4302	3
chr11	36003197	36003852	MajorDMR-3-4303	13
chr11	36030504	36031394	MajorDMR-3-4304	5
chr11	36074964	36075059	MajorDMR-3-4305	3
chr11	36095048	36095646	MajorDMR-3-4306	3
chr11	36109913	36110296	MajorDMR-3-4307	4
chr11	36131734	36132831	MajorDMR-3-4308	12
chr11	36143105	36143465	MajorDMR-3-4309	2
chr11	36153858	36153891	MajorDMR-3-4310	2
chr11	36177698	36178587	MajorDMR-3-4311	7
chr11	36183913	36184662	MajorDMR-3-4312	4
chr11	36207898	36207916	MajorDMR-3-4313	2
chr11	36217048	36217459	MajorDMR-3-4314	3
chr11	36218010	36218266	MajorDMR-3-4315	3
chr11	36233407	36234216	MajorDMR-3-4316	7
chr11	36244469	36244901	MajorDMR-3-4317	6
chr11	36252354	36253128	MajorDMR-3-4318	7
chr11	36262581	36262585	MajorDMR-3-4319	2
chr11	36457502	36457793	MajorDMR-3-4320	6
chr11	36814724	36814964	MajorDMR-3-4321	5
chr11	36918921	36919063	MajorDMR-3-4322	2
chr11	36921221	36921603	MajorDMR-3-4323	3
chr11	36970519	36970853	MajorDMR-3-4324	3
chr11	37224700	37224799	MajorDMR-3-4325	2
chr11	37733727	37733995	MajorDMR-3-4326	2
chr11	38461188	38461438	MajorDMR-3-4327	2
chr11	38575149	38575380	MajorDMR-3-4328	2
chr11	38921930	38922042	MajorDMR-3-4329	2
chr11	39442939	39443149	MajorDMR-3-4330	2
chr11	39882663	39882693	MajorDMR-3-4331	2
chr11	40131684	40131958	MajorDMR-3-4332	2
chr11	40183732	40183760	MajorDMR-3-4333	2
chr11	40230403	40230499	MajorDMR-3-4334	3
chr11	40250247	40250540	MajorDMR-3-4335	3
chr11	40481195	40481233	MajorDMR-3-4336	2
chr11	40753882	40754067	MajorDMR-3-4337	4
chr11	40806713	40806784	MajorDMR-3-4338	2
chr11	41061994	41062028	MajorDMR-3-4339	2
chr11	41211446	41212885	MajorDMR-3-4340	10
chr11	41224180	41224191	MajorDMR-3-4341	2
chr11	41237503	41238141	MajorDMR-3-4342	4
chr11	41241117	41241282	MajorDMR-3-4343	2
chr11	41247807	41248033	MajorDMR-3-4344	2
chr11	41413789	41414041	MajorDMR-3-4345	3
chr11	41478114	41478327	MajorDMR-3-4346	2
chr11	41479050	41480090	MajorDMR-3-4347	8
chr11	41507834	41508163	MajorDMR-3-4348	4
chr11	43289669	43291211	MajorDMR-3-4349	25
chr11	43604137	43604299	MajorDMR-3-4350	6
chr11	43653303	43653744	MajorDMR-3-4351	4
chr11	43856603	43857046	MajorDMR-3-4352	8
chr11	43926488	43927759	MajorDMR-3-4353	11
chr11	43941776	43942003	MajorDMR-3-4354	4
chr11	43944786	43945563	MajorDMR-3-4355	7
chr11	44026544	44027163	MajorDMR-3-4356	8
chr11	44039548	44039818	MajorDMR-3-4357	2
chr11	44141042	44141109	MajorDMR-3-4358	2
chr11	44161822	44161841	MajorDMR-3-4359	2
chr11	44339566	44339744	MajorDMR-3-4360	2
chr11	44468027	44468141	MajorDMR-3-4361	2
chr11	44586433	44586621	MajorDMR-3-4362	5
chr11	44649641	44649731	MajorDMR-3-4363	3
chr11	44656012	44656085	MajorDMR-3-4364	2
chr11	44719805	44720285	MajorDMR-3-4365	7
chr11	44810476	44810834	MajorDMR-3-4366	7
chr11	44815413	44815586	MajorDMR-3-4367	7
chr11	44828300	44828357	MajorDMR-3-4368	2
chr11	44966165	44966555	MajorDMR-3-4369	3
chr11	44967794	44968108	MajorDMR-3-4370	9
chr11	45073513	45073530	MajorDMR-3-4371	2
chr11	45109418	45109579	MajorDMR-3-4372	4
chr11	45167128	45167420	MajorDMR-3-4373	3
chr11	45280522	45280739	MajorDMR-3-4374	2
chr11	45309921	45310001	MajorDMR-3-4375	2
chr11	45362220	45362368	MajorDMR-3-4376	3
chr11	45424934	45424956	MajorDMR-3-4377	2
chr11	45445286	45445324	MajorDMR-3-4378	2
chr11	45468693	45468746	MajorDMR-3-4379	2
chr11	45495193	45495249	MajorDMR-3-4380	2
chr11	45522074	45522373	MajorDMR-3-4381	6
chr11	45582561	45582761	MajorDMR-3-4382	6
chr11	45782034	45782325	MajorDMR-3-4383	2
chr11	45802191	45802365	MajorDMR-3-4384	3
chr11	45917858	45918585	MajorDMR-3-4385	13
chr11	45955149	45955495	MajorDMR-3-4386	6
chr11	46015366	46016373	MajorDMR-3-4387	10
chr11	46023322	46023563	MajorDMR-3-4388	4
chr11	46048589	46048974	MajorDMR-3-4389	3
chr11	46126911	46127071	MajorDMR-3-4390	2
chr11	46127998	46128105	MajorDMR-3-4391	2
chr11	46144620	46144866	MajorDMR-3-4392	3
chr11	46348147	46348243	MajorDMR-3-4393	2
chr11	46360934	46361595	MajorDMR-3-4394	3
chr11	46403783	46403973	MajorDMR-3-4395	3
chr11	46435839	46435861	MajorDMR-3-4396	2
chr11	46543581	46543696	MajorDMR-3-4397	2
chr11	46545003	46545015	MajorDMR-3-4398	2
chr11	46552360	46552457	MajorDMR-3-4399	2
chr11	46582417	46582513	MajorDMR-3-4400	2
chr11	46658967	46659301	MajorDMR-3-4401	3
chr11	46705394	46706511	MajorDMR-3-4402	10
chr11	46709114	46709145	MajorDMR-3-4403	2
chr11	46717772	46719346	MajorDMR-3-4404	18
chr11	46783074	46783639	MajorDMR-3-4405	7
chr11	46787813	46787951	MajorDMR-3-4406	4
chr11	46880484	46880627	MajorDMR-3-4407	3
chr11	47130982	47131575	MajorDMR-3-4408	6
chr11	47184438	47185040	MajorDMR-3-4409	3
chr11	47193552	47194032	MajorDMR-3-4410	3
chr11	47206342	47206726	MajorDMR-3-4411	7
chr11	47207258	47207326	MajorDMR-3-4412	2
chr11	47256455	47256463	MajorDMR-3-4413	2
chr11	47351227	47351327	MajorDMR-3-4414	5
chr11	47422228	47422815	MajorDMR-3-4415	7
chr11	47431279	47431511	MajorDMR-3-4416	6
chr11	47488174	47488536	MajorDMR-3-4417	2
chr11	47521005	47521361	MajorDMR-3-4418	2
chr11	47560142	47560615	MajorDMR-3-4419	3
chr11	47736253	47737044	MajorDMR-3-4420	28
chr11	47808141	47808151	MajorDMR-3-4421	2
chr11	47879278	47879883	MajorDMR-3-4422	7
chr11	47886505	47886754	MajorDMR-3-4423	3
chr11	47918784	47918938	MajorDMR-3-4424	2
chr11	48005093	48005605	MajorDMR-3-4425	3
chr11	48012932	48013169	MajorDMR-3-4426	5
chr11	48039884	48041654	MajorDMR-3-4427	18
chr11	48085136	48086140	MajorDMR-3-4428	5
chr11	48109791	48110073	MajorDMR-3-4429	3
chr11	48114431	48114651	MajorDMR-3-4430	4
chr11	48123293	48124086	MajorDMR-3-4431	5
chr11	48213391	48213798	MajorDMR-3-4432	3
chr11	48231772	48231912	MajorDMR-3-4433	3
chr11	48244024	48244566	MajorDMR-3-4434	5
chr11	48255184	48255530	MajorDMR-3-4435	3
chr11	48256290	48256871	MajorDMR-3-4436	4
chr11	48259515	48259926	MajorDMR-3-4437	2
chr11	48263653	48264128	MajorDMR-3-4438	3
chr11	48265086	48265146	MajorDMR-3-4439	2
chr11	48279589	48279872	MajorDMR-3-4440	2
chr11	48284248	48284357	MajorDMR-3-4441	2
chr11	48293824	48294212	MajorDMR-3-4442	3
chr11	48317390	48318191	MajorDMR-3-4443	3
chr11	48321006	48321098	MajorDMR-3-4444	3
chr11	48323456	48323559	MajorDMR-3-4445	2
chr11	48333358	48333823	MajorDMR-3-4446	2
chr11	48338465	48338552	MajorDMR-3-4447	2
chr11	48339542	48339567	MajorDMR-3-4448	2
chr11	48378884	48379274	MajorDMR-3-4449	2
chr11	48382994	48383459	MajorDMR-3-4450	2
chr11	48384709	48385174	MajorDMR-3-4451	2
chr11	48387488	48387946	MajorDMR-3-4452	2
chr11	48410076	48410154	MajorDMR-3-4453	2
chr11	48412098	48412258	MajorDMR-3-4454	2
chr11	48420781	48421147	MajorDMR-3-4455	2
chr11	48427282	48427633	MajorDMR-3-4456	3
chr11	48436030	48436272	MajorDMR-3-4457	2
chr11	48444362	48444497	MajorDMR-3-4458	2
chr11	48447248	48447299	MajorDMR-3-4459	2
chr11	48448734	48449153	MajorDMR-3-4460	3
chr11	48449763	48451047	MajorDMR-3-4461	6
chr11	48451713	48451989	MajorDMR-3-4462	5
chr11	48452496	48452820	MajorDMR-3-4463	3
chr11	48454142	48454682	MajorDMR-3-4464	3
chr11	48457049	48457396	MajorDMR-3-4465	3
chr11	48459518	48459815	MajorDMR-3-4466	2
chr11	48467277	48467742	MajorDMR-3-4467	3
chr11	48471833	48471972	MajorDMR-3-4468	2
chr11	48478931	48479010	MajorDMR-3-4469	2
chr11	48481829	48482926	MajorDMR-3-4470	4
chr11	48487551	48487993	MajorDMR-3-4471	4
chr11	48497740	48497892	MajorDMR-3-4472	2
chr11	48499500	48499597	MajorDMR-3-4473	2
chr11	48500537	48500571	MajorDMR-3-4474	2
chr11	48504953	48505349	MajorDMR-3-4475	2
chr11	48509724	48509894	MajorDMR-3-4476	2
chr11	48512531	48512779	MajorDMR-3-4477	2
chr11	48514039	48514462	MajorDMR-3-4478	4
chr11	48519036	48519459	MajorDMR-3-4479	2
chr11	48525246	48525401	MajorDMR-3-4480	2
chr11	48530842	48531698	MajorDMR-3-4481	6
chr11	48533636	48535283	MajorDMR-3-4482	7
chr11	48544624	48544670	MajorDMR-3-4483	2
chr11	48545716	48545979	MajorDMR-3-4484	2
chr11	48551188	48552084	MajorDMR-3-4485	4
chr11	48552709	48553032	MajorDMR-3-4486	3
chr11	48553577	48554358	MajorDMR-3-4487	5
chr11	48555566	48555959	MajorDMR-3-4488	2
chr11	48557850	48558447	MajorDMR-3-4489	3
chr11	48560745	48561083	MajorDMR-3-4490	3
chr11	48562083	48562248	MajorDMR-3-4491	2
chr11	48563207	48563309	MajorDMR-3-4492	2
chr11	48568504	48568571	MajorDMR-3-4493	2
chr11	48570551	48571355	MajorDMR-3-4494	3
chr11	48572467	48572677	MajorDMR-3-4495	2
chr11	48574445	48574525	MajorDMR-3-4496	2
chr11	48575580	48576600	MajorDMR-3-4497	4
chr11	48578227	48578433	MajorDMR-3-4498	3
chr11	48579493	48580228	MajorDMR-3-4499	5
chr11	48582633	48582667	MajorDMR-3-4500	2
chr11	48584611	48584686	MajorDMR-3-4501	2
chr11	48590398	48590751	MajorDMR-3-4502	3
chr11	48599533	48600140	MajorDMR-3-4503	3
chr11	48601263	48601932	MajorDMR-3-4504	3
chr11	48604518	48604887	MajorDMR-3-4505	3
chr11	48606924	48607365	MajorDMR-3-4506	3
chr11	48608694	48609156	MajorDMR-3-4507	2
chr11	48611832	48612391	MajorDMR-3-4508	3
chr11	48613105	48614057	MajorDMR-3-4509	4
chr11	48616766	48616899	MajorDMR-3-4510	2
chr11	48618865	48619110	MajorDMR-3-4511	2
chr11	48620263	48621099	MajorDMR-3-4512	3
chr11	48621800	48622508	MajorDMR-3-4513	3
chr11	48627350	48627645	MajorDMR-3-4514	2
chr11	48628963	48629572	MajorDMR-3-4515	5
chr11	48635730	48635929	MajorDMR-3-4516	2
chr11	48637353	48637375	MajorDMR-3-4517	2
chr11	48649200	48649215	MajorDMR-3-4518	2
chr11	48649871	48650078	MajorDMR-3-4519	2
chr11	48654460	48654585	MajorDMR-3-4520	2
chr11	48658946	48659291	MajorDMR-3-4521	3
chr11	48662863	48662885	MajorDMR-3-4522	2
chr11	48666840	48667257	MajorDMR-3-4523	2
chr11	48676040	48676395	MajorDMR-3-4524	2
chr11	48683023	48683383	MajorDMR-3-4525	2
chr11	48687777	48688686	MajorDMR-3-4526	4
chr11	48693897	48694036	MajorDMR-3-4527	2
chr11	48714593	48714874	MajorDMR-3-4528	2
chr11	48729415	48729479	MajorDMR-3-4529	2
chr11	48730147	48730338	MajorDMR-3-4530	2
chr11	48752924	48753490	MajorDMR-3-4531	3
chr11	48754882	48755055	MajorDMR-3-4532	2
chr11	48758852	48759202	MajorDMR-3-4533	2
chr11	48781890	48781997	MajorDMR-3-4534	2
chr11	48785534	48785996	MajorDMR-3-4535	2
chr11	48787928	48788242	MajorDMR-3-4536	2
chr11	48950327	48950779	MajorDMR-3-4537	2
chr11	48971576	48971976	MajorDMR-3-4538	2
chr11	48973046	48973129	MajorDMR-3-4539	2
chr11	48982684	48983169	MajorDMR-3-4540	2
chr11	48985703	48986157	MajorDMR-3-4541	2
chr11	49063032	49063658	MajorDMR-3-4542	3
chr11	49071669	49071764	MajorDMR-3-4543	2
chr11	49087487	49087575	MajorDMR-3-4544	2
chr11	49253525	49253538	MajorDMR-3-4545	2
chr11	49584893	49585069	MajorDMR-3-4546	2
chr11	49592005	49592461	MajorDMR-3-4547	2
chr11	49598819	49600233	MajorDMR-3-4548	6
chr11	49629067	49629347	MajorDMR-3-4549	2
chr11	49633351	49633807	MajorDMR-3-4550	2
chr11	49634805	49635049	MajorDMR-3-4551	3
chr11	49644492	49645053	MajorDMR-3-4552	3
chr11	49678739	49678923	MajorDMR-3-4553	4
chr11	49684103	49684493	MajorDMR-3-4554	2
chr11	49734571	49734708	MajorDMR-3-4555	2
chr11	49757688	49758167	MajorDMR-3-4556	2
chr11	49789939	49790169	MajorDMR-3-4557	2
chr11	49807346	49807730	MajorDMR-3-4558	2
chr11	49840667	49841024	MajorDMR-3-4559	2
chr11	49847960	49848187	MajorDMR-3-4560	2
chr11	49848835	49849095	MajorDMR-3-4561	2
chr11	49857745	49858000	MajorDMR-3-4562	2
chr11	49910674	49910859	MajorDMR-3-4563	3
chr11	49938794	49938908	MajorDMR-3-4564	2
chr11	49950311	49950765	MajorDMR-3-4565	3
chr11	49959966	49960281	MajorDMR-3-4566	2
chr11	49967798	49968241	MajorDMR-3-4567	3
chr11	49981460	49981669	MajorDMR-3-4568	2
chr11	49987574	49987589	MajorDMR-3-4569	2
chr11	50002097	50002484	MajorDMR-3-4570	2
chr11	50007679	50007824	MajorDMR-3-4571	2
chr11	50010517	50011123	MajorDMR-3-4572	3
chr11	50026560	50026715	MajorDMR-3-4573	2
chr11	50040560	50040923	MajorDMR-3-4574	2
chr11	50046965	50047101	MajorDMR-3-4575	2
chr11	50069521	50069984	MajorDMR-3-4576	2
chr11	50071151	50071354	MajorDMR-3-4577	3
chr11	50099706	50100268	MajorDMR-3-4578	3
chr11	50101889	50102225	MajorDMR-3-4579	5
chr11	50106469	50106985	MajorDMR-3-4580	5
chr11	50107760	50107842	MajorDMR-3-4581	2
chr11	50109526	50111324	MajorDMR-3-4582	8
chr11	50114057	50114556	MajorDMR-3-4583	2
chr11	50116449	50116625	MajorDMR-3-4584	2
chr11	50117881	50118378	MajorDMR-3-4585	3
chr11	50119550	50120056	MajorDMR-3-4586	5
chr11	50122305	50122752	MajorDMR-3-4587	3
chr11	50123655	50123937	MajorDMR-3-4588	2
chr11	50125387	50125841	MajorDMR-3-4589	2
chr11	50130560	50130840	MajorDMR-3-4590	2
chr11	50131725	50131898	MajorDMR-3-4591	2
chr11	50138408	50139052	MajorDMR-3-4592	3
chr11	50143427	50143684	MajorDMR-3-4593	2
chr11	50145892	50146024	MajorDMR-3-4594	2
chr11	50148567	50149405	MajorDMR-3-4595	3
chr11	50151763	50152962	MajorDMR-3-4596	6
chr11	50153888	50154632	MajorDMR-3-4597	3
chr11	50155211	50156149	MajorDMR-3-4598	4
chr11	50157124	50157344	MajorDMR-3-4599	2
chr11	50158331	50159314	MajorDMR-3-4600	5
chr11	50160752	50160810	MajorDMR-3-4601	2
chr11	50161743	50161971	MajorDMR-3-4602	2
chr11	50165752	50166229	MajorDMR-3-4603	5
chr11	50166778	50167087	MajorDMR-3-4604	2
chr11	50172465	50172562	MajorDMR-3-4605	2
chr11	50173727	50174599	MajorDMR-3-4606	5
chr11	50175897	50175932	MajorDMR-3-4607	2
chr11	50177516	50177613	MajorDMR-3-4608	2
chr11	50179283	50179413	MajorDMR-3-4609	2
chr11	50182438	50182670	MajorDMR-3-4610	2
chr11	50184071	50184251	MajorDMR-3-4611	2
chr11	50190779	50191597	MajorDMR-3-4612	3
chr11	50192242	50192460	MajorDMR-3-4613	2
chr11	50196200	50196234	MajorDMR-3-4614	2
chr11	50198291	50198462	MajorDMR-3-4615	2
chr11	50201531	50202164	MajorDMR-3-4616	3
chr11	50204481	50205669	MajorDMR-3-4617	7
chr11	50208206	50208280	MajorDMR-3-4618	2
chr11	50220314	50220557	MajorDMR-3-4619	2
chr11	50221370	50221613	MajorDMR-3-4620	2
chr11	50226432	50226639	MajorDMR-3-4621	2
chr11	50227209	50228600	MajorDMR-3-4622	9
chr11	50232116	50233478	MajorDMR-3-4623	6
chr11	50234794	50235186	MajorDMR-3-4624	3
chr11	50236470	50236771	MajorDMR-3-4625	2
chr11	50239549	50239847	MajorDMR-3-4626	2
chr11	50244396	50244913	MajorDMR-3-4627	5
chr11	50245737	50246166	MajorDMR-3-4628	3
chr11	50259254	50259515	MajorDMR-3-4629	2
chr11	50261515	50261676	MajorDMR-3-4630	2
chr11	50268478	50269395	MajorDMR-3-4631	6
chr11	50270075	50270107	MajorDMR-3-4632	2
chr11	50270939	50271436	MajorDMR-3-4633	2
chr11	50272818	50273149	MajorDMR-3-4634	2
chr11	50277218	50277238	MajorDMR-3-4635	2
chr11	50280943	50281148	MajorDMR-3-4636	2
chr11	50282068	50282606	MajorDMR-3-4637	3
chr11	50283383	50283511	MajorDMR-3-4638	2
chr11	50285184	50285669	MajorDMR-3-4639	3
chr11	50290724	50290929	MajorDMR-3-4640	3
chr11	50294819	50294916	MajorDMR-3-4641	3
chr11	50298581	50298714	MajorDMR-3-4642	2
chr11	50299398	50299712	MajorDMR-3-4643	2
chr11	50301280	50301899	MajorDMR-3-4644	4
chr11	50368344	50368627	MajorDMR-3-4645	2
chr11	50371005	50371431	MajorDMR-3-4646	3
chr11	50374075	50374306	MajorDMR-3-4647	3
chr11	50374995	50376503	MajorDMR-3-4648	5
chr11	50378052	50378658	MajorDMR-3-4649	4
chr11	50384299	50384792	MajorDMR-3-4650	3
chr11	50388450	50388850	MajorDMR-3-4651	2
chr11	50390061	50390854	MajorDMR-3-4652	4
chr11	50391593	50391953	MajorDMR-3-4653	3
chr11	50398335	50398443	MajorDMR-3-4654	2
chr11	50399672	50401051	MajorDMR-3-4655	6
chr11	50402633	50402751	MajorDMR-3-4656	2
chr11	50405787	50406004	MajorDMR-3-4657	2
chr11	50409845	50409871	MajorDMR-3-4658	2
chr11	50412342	50412413	MajorDMR-3-4659	2
chr11	50413590	50413669	MajorDMR-3-4660	2
chr11	50420858	50421177	MajorDMR-3-4661	2
chr11	50425098	50425334	MajorDMR-3-4662	2
chr11	50436027	50436150	MajorDMR-3-4663	3
chr11	50439653	50440151	MajorDMR-3-4664	3
chr11	50442565	50442679	MajorDMR-3-4665	2
chr11	50454603	50454834	MajorDMR-3-4666	2
chr11	50456036	50456219	MajorDMR-3-4667	2
chr11	50460034	50460553	MajorDMR-3-4668	3
chr11	50461488	50461963	MajorDMR-3-4669	2
chr11	50468807	50469157	MajorDMR-3-4670	2
chr11	50470941	50471432	MajorDMR-3-4671	2
chr11	50494044	50494265	MajorDMR-3-4672	3
chr11	50532998	50533480	MajorDMR-3-4673	2
chr11	50535292	50535464	MajorDMR-3-4674	2
chr11	50542231	50542604	MajorDMR-3-4675	2
chr11	50551196	50551609	MajorDMR-3-4676	2
chr11	50555713	50555867	MajorDMR-3-4677	2
chr11	50564471	50565042	MajorDMR-3-4678	4
chr11	50579558	50579697	MajorDMR-3-4679	2
chr11	50585490	50585637	MajorDMR-3-4680	2
chr11	50589692	50589927	MajorDMR-3-4681	2
chr11	50592368	50592705	MajorDMR-3-4682	3
chr11	50594245	50595011	MajorDMR-3-4683	4
chr11	50608160	50608476	MajorDMR-3-4684	2
chr11	50614368	50614698	MajorDMR-3-4685	3
chr11	50618553	50618890	MajorDMR-3-4686	4
chr11	50626844	50627213	MajorDMR-3-4687	3
chr11	50630218	50630396	MajorDMR-3-4688	3
chr11	50631200	50631321	MajorDMR-3-4689	2
chr11	50646680	50647647	MajorDMR-3-4690	3
chr11	50656552	50657381	MajorDMR-3-4691	3
chr11	50664854	50665204	MajorDMR-3-4692	2
chr11	50708643	50708690	MajorDMR-3-4693	2
chr11	51133615	51133621	MajorDMR-3-4694	2
chr11	51153632	51153845	MajorDMR-3-4695	2
chr11	51163940	51164498	MajorDMR-3-4696	3
chr11	51195620	51195771	MajorDMR-3-4697	2
chr11	51198103	51198394	MajorDMR-3-4698	2
chr11	51201352	51201800	MajorDMR-3-4699	3
chr11	51205565	51205687	MajorDMR-3-4700	2
chr11	51211619	51212020	MajorDMR-3-4701	2
chr11	51216577	51217505	MajorDMR-3-4702	3
chr11	51219450	51219848	MajorDMR-3-4703	2
chr11	51226265	51226401	MajorDMR-3-4704	2
chr11	51230910	51231403	MajorDMR-3-4705	2
chr11	51234001	51234311	MajorDMR-3-4706	3
chr11	51235261	51235575	MajorDMR-3-4707	2
chr11	51239946	51240360	MajorDMR-3-4708	3
chr11	51242589	51242803	MajorDMR-3-4709	2
chr11	51246648	51247112	MajorDMR-3-4710	2
chr11	51261770	51262026	MajorDMR-3-4711	2
chr11	51263017	51263463	MajorDMR-3-4712	2
chr11	51278280	51278518	MajorDMR-3-4713	2
chr11	51287400	51287557	MajorDMR-3-4714	2
chr11	51296205	51296485	MajorDMR-3-4715	2
chr11	51311518	51311924	MajorDMR-3-4716	3
chr11	51325741	51325945	MajorDMR-3-4717	2
chr11	51327812	51327982	MajorDMR-3-4718	3
chr11	51337209	51337625	MajorDMR-3-4719	2
chr11	51339356	51339463	MajorDMR-3-4720	2
chr11	51341354	51341763	MajorDMR-3-4721	2
chr11	51343676	51345353	MajorDMR-3-4722	5
chr11	51350424	51350926	MajorDMR-3-4723	2
chr11	51357188	51357607	MajorDMR-3-4724	2
chr11	51358268	51358374	MajorDMR-3-4725	2
chr11	51366377	51367503	MajorDMR-3-4726	6
chr11	51373957	51374158	MajorDMR-3-4727	2
chr11	51379539	51379598	MajorDMR-3-4728	2
chr11	51383218	51383765	MajorDMR-3-4729	3
chr11	51385298	51386431	MajorDMR-3-4730	5
chr11	51387502	51387856	MajorDMR-3-4731	2
chr11	51389826	51390469	MajorDMR-3-4732	4
chr11	51393318	51394277	MajorDMR-3-4733	7
chr11	51395007	51395453	MajorDMR-3-4734	3
chr11	51398490	51398750	MajorDMR-3-4735	2
chr11	51399358	51399787	MajorDMR-3-4736	2
chr11	51405715	51406094	MajorDMR-3-4737	3
chr11	51411540	51412038	MajorDMR-3-4738	3
chr11	51413440	51413715	MajorDMR-3-4739	3
chr11	51414222	51415388	MajorDMR-3-4740	5
chr11	51417353	51417853	MajorDMR-3-4741	4
chr11	51421169	51421354	MajorDMR-3-4742	2
chr11	51422227	51422364	MajorDMR-3-4743	2
chr11	51425393	51427026	MajorDMR-3-4744	9
chr11	51427840	51428198	MajorDMR-3-4745	4
chr11	51429205	51429810	MajorDMR-3-4746	5
chr11	51430766	51430949	MajorDMR-3-4747	3
chr11	51431571	51432731	MajorDMR-3-4748	5
chr11	51434223	51434543	MajorDMR-3-4749	3
chr11	51435625	51436077	MajorDMR-3-4750	3
chr11	51438324	51438585	MajorDMR-3-4751	2
chr11	51439440	51439515	MajorDMR-3-4752	2
chr11	51445506	51445887	MajorDMR-3-4753	3
chr11	51446534	51447634	MajorDMR-3-4754	4
chr11	51449924	51450268	MajorDMR-3-4755	4
chr11	51451619	51451711	MajorDMR-3-4756	2
chr11	51452656	51453705	MajorDMR-3-4757	6
chr11	51456035	51456145	MajorDMR-3-4758	2
chr11	51456981	51457262	MajorDMR-3-4759	2
chr11	51458989	51459256	MajorDMR-3-4760	2
chr11	51463595	51463721	MajorDMR-3-4761	2
chr11	51464578	51465639	MajorDMR-3-4762	4
chr11	51466434	51466752	MajorDMR-3-4763	2
chr11	51468247	51468450	MajorDMR-3-4764	3
chr11	51469625	51470772	MajorDMR-3-4765	5
chr11	51473361	51474782	MajorDMR-3-4766	7
chr11	51479280	51479421	MajorDMR-3-4767	2
chr11	51481462	51481983	MajorDMR-3-4768	3
chr11	51484423	51485759	MajorDMR-3-4769	8
chr11	51486287	51486428	MajorDMR-3-4770	2
chr11	51490385	51490975	MajorDMR-3-4771	3
chr11	51496903	51498189	MajorDMR-3-4772	6
chr11	51498978	51499108	MajorDMR-3-4773	2
chr11	51500454	51500805	MajorDMR-3-4774	3
chr11	51504378	51504585	MajorDMR-3-4775	2
chr11	51508960	51509389	MajorDMR-3-4776	4
chr11	51513151	51513426	MajorDMR-3-4777	3
chr11	51515835	51516010	MajorDMR-3-4778	2
chr11	51518093	51518730	MajorDMR-3-4779	4
chr11	51519457	51519683	MajorDMR-3-4780	2
chr11	51521587	51522505	MajorDMR-3-4781	3
chr11	51524362	51525128	MajorDMR-3-4782	3
chr11	51526333	51526642	MajorDMR-3-4783	3
chr11	51528632	51528911	MajorDMR-3-4784	2
chr11	51529578	51530462	MajorDMR-3-4785	5
chr11	51531828	51532212	MajorDMR-3-4786	2
chr11	51533153	51533946	MajorDMR-3-4787	5
chr11	51535568	51536051	MajorDMR-3-4788	3
chr11	51538759	51539896	MajorDMR-3-4789	4
chr11	51540458	51541240	MajorDMR-3-4790	4
chr11	51541975	51542269	MajorDMR-3-4791	2
chr11	51543123	51543547	MajorDMR-3-4792	3
chr11	51546209	51546392	MajorDMR-3-4793	3
chr11	51556988	51557063	MajorDMR-3-4794	2
chr11	51562704	51563166	MajorDMR-3-4795	2
chr11	51583843	51583859	MajorDMR-3-4796	2
chr11	54709271	54709440	MajorDMR-3-4797	3
chr11	54712147	54712421	MajorDMR-3-4798	2
chr11	54721029	54721266	MajorDMR-3-4799	2
chr11	54723742	54723952	MajorDMR-3-4800	2
chr11	54750836	54750858	MajorDMR-3-4801	2
chr11	54800904	54800944	MajorDMR-3-4802	2
chr11	54802697	54802756	MajorDMR-3-4803	2
chr11	54808877	54809043	MajorDMR-3-4804	2
chr11	54810872	54811315	MajorDMR-3-4805	2
chr11	54814643	54815096	MajorDMR-3-4806	2
chr11	54816222	54816980	MajorDMR-3-4807	3
chr11	54823377	54823562	MajorDMR-3-4808	2
chr11	54830970	54831245	MajorDMR-3-4809	2
chr11	54843321	54843564	MajorDMR-3-4810	2
chr11	54846083	54846162	MajorDMR-3-4811	2
chr11	54849358	54849972	MajorDMR-3-4812	3
chr11	54851344	54851602	MajorDMR-3-4813	2
chr11	54855333	54856076	MajorDMR-3-4814	3
chr11	54865537	54865886	MajorDMR-3-4815	2
chr11	54868629	54869068	MajorDMR-3-4816	2
chr11	54872749	54873533	MajorDMR-3-4817	3
chr11	54874933	54875333	MajorDMR-3-4818	3
chr11	54877510	54877960	MajorDMR-3-4819	2
chr11	54882247	54882413	MajorDMR-3-4820	2
chr11	54883642	54884392	MajorDMR-3-4821	4
chr11	54886246	54886625	MajorDMR-3-4822	2
chr11	54888923	54889394	MajorDMR-3-4823	2
chr11	54903297	54903374	MajorDMR-3-4824	2
chr11	54918827	54919043	MajorDMR-3-4825	2
chr11	54928744	54929188	MajorDMR-3-4826	2
chr11	54961488	54961969	MajorDMR-3-4827	2
chr11	54964698	54965081	MajorDMR-3-4828	2
chr11	54978094	54978397	MajorDMR-3-4829	2
chr11	55027729	55027871	MajorDMR-3-4830	2
chr11	55028650	55028769	MajorDMR-3-4831	2
chr11	55031213	55031239	MajorDMR-3-4832	2
chr11	55032452	55033370	MajorDMR-3-4833	5
chr11	55034026	55035894	MajorDMR-3-4834	7
chr11	55036440	55038510	MajorDMR-3-4835	8
chr11	55046407	55046877	MajorDMR-3-4836	3
chr11	55047914	55047937	MajorDMR-3-4837	2
chr11	55049459	55050593	MajorDMR-3-4838	5
chr11	55059858	55059941	MajorDMR-3-4839	2
chr11	55062759	55063059	MajorDMR-3-4840	6
chr11	55066036	55066248	MajorDMR-3-4841	2
chr11	55066831	55066965	MajorDMR-3-4842	2
chr11	55068506	55069174	MajorDMR-3-4843	3
chr11	55073448	55073967	MajorDMR-3-4844	4
chr11	55076921	55077295	MajorDMR-3-4845	2
chr11	55077833	55077850	MajorDMR-3-4846	2
chr11	55078922	55079068	MajorDMR-3-4847	2
chr11	55083522	55083983	MajorDMR-3-4848	2
chr11	55086105	55086394	MajorDMR-3-4849	2
chr11	55093287	55093639	MajorDMR-3-4850	2
chr11	55098246	55098309	MajorDMR-3-4851	2
chr11	55099296	55099501	MajorDMR-3-4852	3
chr11	55100949	55101402	MajorDMR-3-4853	3
chr11	55102128	55102559	MajorDMR-3-4854	2
chr11	55105352	55105642	MajorDMR-3-4855	4
chr11	55106474	55106845	MajorDMR-3-4856	2
chr11	55108562	55108771	MajorDMR-3-4857	2
chr11	55111416	55111659	MajorDMR-3-4858	2
chr11	55113534	55114173	MajorDMR-3-4859	3
chr11	55116800	55117265	MajorDMR-3-4860	3
chr11	55121857	55121991	MajorDMR-3-4861	2
chr11	55124963	55125235	MajorDMR-3-4862	2
chr11	55129262	55129497	MajorDMR-3-4863	3
chr11	55131332	55132200	MajorDMR-3-4864	3
chr11	55135098	55135338	MajorDMR-3-4865	3
chr11	55135882	55136173	MajorDMR-3-4866	4
chr11	55139851	55140091	MajorDMR-3-4867	2
chr11	55140631	55140723	MajorDMR-3-4868	2
chr11	55142040	55142421	MajorDMR-3-4869	2
chr11	55144354	55144519	MajorDMR-3-4870	2
chr11	55145360	55145402	MajorDMR-3-4871	2
chr11	55148469	55149186	MajorDMR-3-4872	3
chr11	55150056	55150319	MajorDMR-3-4873	2
chr11	55153430	55153639	MajorDMR-3-4874	3
chr11	55156409	55156452	MajorDMR-3-4875	2
chr11	55158325	55158398	MajorDMR-3-4876	2
chr11	55160518	55160847	MajorDMR-3-4877	2
chr11	55162220	55162631	MajorDMR-3-4878	2
chr11	55164806	55165313	MajorDMR-3-4879	3
chr11	55173992	55174256	MajorDMR-3-4880	2
chr11	55179456	55179825	MajorDMR-3-4881	3
chr11	55201687	55201967	MajorDMR-3-4882	2
chr11	55206623	55206960	MajorDMR-3-4883	2
chr11	55210367	55210589	MajorDMR-3-4884	2
chr11	55213017	55213503	MajorDMR-3-4885	2
chr11	55215594	55216552	MajorDMR-3-4886	4
chr11	55217664	55218227	MajorDMR-3-4887	4
chr11	55223940	55224343	MajorDMR-3-4888	3
chr11	55228461	55228879	MajorDMR-3-4889	2
chr11	55231968	55232278	MajorDMR-3-4890	2
chr11	55235290	55235614	MajorDMR-3-4891	2
chr11	55239655	55240094	MajorDMR-3-4892	4
chr11	55247394	55247690	MajorDMR-3-4893	2
chr11	55248424	55248635	MajorDMR-3-4894	2
chr11	55249638	55249791	MajorDMR-3-4895	3
chr11	55250295	55251110	MajorDMR-3-4896	5
chr11	55252548	55252807	MajorDMR-3-4897	2
chr11	55253395	55253622	MajorDMR-3-4898	2
chr11	55256001	55256804	MajorDMR-3-4899	4
chr11	55257678	55257940	MajorDMR-3-4900	2
chr11	55259859	55260463	MajorDMR-3-4901	3
chr11	55269332	55270189	MajorDMR-3-4902	4
chr11	55271341	55271760	MajorDMR-3-4903	2
chr11	55275675	55276118	MajorDMR-3-4904	3
chr11	55277455	55277851	MajorDMR-3-4905	2
chr11	55281498	55282120	MajorDMR-3-4906	4
chr11	55285078	55285424	MajorDMR-3-4907	2
chr11	55291300	55291392	MajorDMR-3-4908	2
chr11	55295329	55295690	MajorDMR-3-4909	3
chr11	55305613	55305696	MajorDMR-3-4910	2
chr11	55308096	55308305	MajorDMR-3-4911	4
chr11	55308976	55309190	MajorDMR-3-4912	2
chr11	55311558	55311878	MajorDMR-3-4913	2
chr11	55314624	55314876	MajorDMR-3-4914	3
chr11	55320877	55321173	MajorDMR-3-4915	2
chr11	55322152	55322639	MajorDMR-3-4916	4
chr11	55324136	55324267	MajorDMR-3-4917	2
chr11	55325432	55325764	MajorDMR-3-4918	4
chr11	55330042	55331158	MajorDMR-3-4919	4
chr11	55333691	55334114	MajorDMR-3-4920	3
chr11	55337839	55338164	MajorDMR-3-4921	3
chr11	55348050	55348241	MajorDMR-3-4922	2
chr11	55350047	55350382	MajorDMR-3-4923	3
chr11	55351006	55351680	MajorDMR-3-4924	4
chr11	55352785	55352990	MajorDMR-3-4925	3
chr11	55353865	55354251	MajorDMR-3-4926	2
chr11	55355613	55356464	MajorDMR-3-4927	4
chr11	55357959	55358018	MajorDMR-3-4928	2
chr11	55359150	55359155	MajorDMR-3-4929	2
chr11	55368438	55368587	MajorDMR-3-4930	2
chr11	55379419	55379487	MajorDMR-3-4931	2
chr11	55380509	55380899	MajorDMR-3-4932	2
chr11	55382046	55382262	MajorDMR-3-4933	2
chr11	55384357	55384442	MajorDMR-3-4934	3
chr11	55387178	55387437	MajorDMR-3-4935	2
chr11	55390375	55390514	MajorDMR-3-4936	3
chr11	55402667	55403133	MajorDMR-3-4937	2
chr11	55405975	55407180	MajorDMR-3-4938	4
chr11	55413020	55413523	MajorDMR-3-4939	2
chr11	55416885	55418285	MajorDMR-3-4940	6
chr11	55420602	55421057	MajorDMR-3-4941	2
chr11	55421763	55422347	MajorDMR-3-4942	3
chr11	55426805	55427149	MajorDMR-3-4943	3
chr11	55431583	55431627	MajorDMR-3-4944	2
chr11	55432863	55433334	MajorDMR-3-4945	4
chr11	55433950	55434402	MajorDMR-3-4946	2
chr11	55441520	55441836	MajorDMR-3-4947	4
chr11	55442390	55442755	MajorDMR-3-4948	2
chr11	55445934	55446289	MajorDMR-3-4949	2
chr11	55446885	55447421	MajorDMR-3-4950	3
chr11	55450513	55451220	MajorDMR-3-4951	4
chr11	55460116	55460406	MajorDMR-3-4952	3
chr11	55461497	55461575	MajorDMR-3-4953	3
chr11	55464580	55465075	MajorDMR-3-4954	2
chr11	55482813	55483059	MajorDMR-3-4955	3
chr11	55490385	55490696	MajorDMR-3-4956	3
chr11	55498326	55498469	MajorDMR-3-4957	2
chr11	55499202	55500717	MajorDMR-3-4958	7
chr11	55510020	55510082	MajorDMR-3-4959	2
chr11	55527880	55528009	MajorDMR-3-4960	2
chr11	55529145	55529651	MajorDMR-3-4961	3
chr11	55536796	55536991	MajorDMR-3-4962	2
chr11	55537852	55538931	MajorDMR-3-4963	5
chr11	55541017	55541878	MajorDMR-3-4964	4
chr11	55544595	55544671	MajorDMR-3-4965	2
chr11	55550846	55550899	MajorDMR-3-4966	2
chr11	55553091	55553469	MajorDMR-3-4967	2
chr11	55558755	55558823	MajorDMR-3-4968	2
chr11	55563642	55563840	MajorDMR-3-4969	2
chr11	55567255	55567402	MajorDMR-3-4970	2
chr11	55577774	55577833	MajorDMR-3-4971	2
chr11	55599127	55600631	MajorDMR-3-4972	5
chr11	55604626	55605224	MajorDMR-3-4973	3
chr11	55619159	55619313	MajorDMR-3-4974	2
chr11	55623120	55623550	MajorDMR-3-4975	2
chr11	55631201	55631723	MajorDMR-3-4976	3
chr11	55635690	55636192	MajorDMR-3-4977	2
chr11	55638700	55638986	MajorDMR-3-4978	2
chr11	55648242	55648630	MajorDMR-3-4979	2
chr11	55657057	55657241	MajorDMR-3-4980	2
chr11	55674745	55675049	MajorDMR-3-4981	2
chr11	55694550	55694949	MajorDMR-3-4982	3
chr11	55701314	55701385	MajorDMR-3-4983	2
chr11	55806305	55806367	MajorDMR-3-4984	2
chr11	55810791	55811003	MajorDMR-3-4985	2
chr11	55965019	55965384	MajorDMR-3-4986	2
chr11	56392051	56392532	MajorDMR-3-4987	3
chr11	56427057	56428170	MajorDMR-3-4988	6
chr11	56658686	56658872	MajorDMR-3-4989	2
chr11	56998300	56998311	MajorDMR-3-4990	2
chr11	57079178	57079198	MajorDMR-3-4991	2
chr11	57120764	57121289	MajorDMR-3-4992	3
chr11	57125433	57126301	MajorDMR-3-4993	9
chr11	57194777	57194977	MajorDMR-3-4994	2
chr11	57261700	57261934	MajorDMR-3-4995	6
chr11	57281691	57281993	MajorDMR-3-4996	17
chr11	57405223	57405230	MajorDMR-3-4997	2
chr11	57858698	57858767	MajorDMR-3-4998	2
chr11	58348308	58348983	MajorDMR-3-4999	4
chr11	58563892	58564243	MajorDMR-3-5000	6
chr11	58672046	58672126	MajorDMR-3-5001	3
chr11	58967842	58967907	MajorDMR-3-5002	2
chr11	59554594	59554689	MajorDMR-3-5003	2
chr11	60204368	60204842	MajorDMR-3-5004	2
chr11	60244160	60244265	MajorDMR-3-5005	2
chr11	60466628	60467125	MajorDMR-3-5006	3
chr11	60529274	60529437	MajorDMR-3-5007	2
chr11	60670300	60670323	MajorDMR-3-5008	2
chr11	60718567	60719009	MajorDMR-3-5009	5
chr11	60769663	60769680	MajorDMR-3-5010	2
chr11	60771788	60772388	MajorDMR-3-5011	11
chr11	60802479	60802820	MajorDMR-3-5012	8
chr11	60902356	60902537	MajorDMR-3-5013	2
chr11	60972058	60972322	MajorDMR-3-5014	12
chr11	61063045	61063216	MajorDMR-3-5015	3
chr11	61127658	61128429	MajorDMR-3-5016	6
chr11	61275833	61276021	MajorDMR-3-5017	2
chr11	61313809	61314003	MajorDMR-3-5018	2
chr11	61323402	61323449	MajorDMR-3-5019	4
chr11	61324779	61324850	MajorDMR-3-5020	2
chr11	61443829	61443869	MajorDMR-3-5021	2
chr11	61545303	61545482	MajorDMR-3-5022	5
chr11	61594404	61594671	MajorDMR-3-5023	2
chr11	61596479	61597286	MajorDMR-3-5024	21
chr11	61597815	61598504	MajorDMR-3-5025	3
chr11	61618114	61618929	MajorDMR-3-5026	18
chr11	61620972	61621040	MajorDMR-3-5027	2
chr11	61623481	61623597	MajorDMR-3-5028	4
chr11	61740157	61740488	MajorDMR-3-5029	3
chr11	61746431	61746451	MajorDMR-3-5030	2
chr11	61861639	61861753	MajorDMR-3-5031	2
chr11	61873012	61873598	MajorDMR-3-5032	3
chr11	61893008	61893497	MajorDMR-3-5033	2
chr11	62107894	62108253	MajorDMR-3-5034	5
chr11	62166170	62166236	MajorDMR-3-5035	2
chr11	62204129	62204135	MajorDMR-3-5036	2
chr11	62255523	62255896	MajorDMR-3-5037	4
chr11	62340202	62340382	MajorDMR-3-5038	2
chr11	62388046	62388114	MajorDMR-3-5039	4
chr11	62626244	62626532	MajorDMR-3-5040	3
chr11	62633246	62633361	MajorDMR-3-5041	3
chr11	62788355	62788622	MajorDMR-3-5042	3
chr11	62790731	62790813	MajorDMR-3-5043	3
chr11	63216434	63216543	MajorDMR-3-5044	2
chr11	63370809	63370847	MajorDMR-3-5045	2
chr11	63377723	63377908	MajorDMR-3-5046	4
chr11	63453638	63453930	MajorDMR-3-5047	4
chr11	63476916	63477100	MajorDMR-3-5048	2
chr11	63486390	63486885	MajorDMR-3-5049	2
chr11	63517519	63517627	MajorDMR-3-5050	2
chr11	63567423	63567622	MajorDMR-3-5051	4
chr11	63582252	63582432	MajorDMR-3-5052	2
chr11	63633904	63634097	MajorDMR-3-5053	2
chr11	63640256	63640505	MajorDMR-3-5054	3
chr11	63652257	63652285	MajorDMR-3-5055	2
chr11	63712507	63712725	MajorDMR-3-5056	4
chr11	63771631	63771840	MajorDMR-3-5057	7
chr11	63773829	63774073	MajorDMR-3-5058	5
chr11	63783749	63783878	MajorDMR-3-5059	5
chr11	63795845	63796258	MajorDMR-3-5060	2
chr11	63801745	63802190	MajorDMR-3-5061	3
chr11	63802747	63802783	MajorDMR-3-5062	3
chr11	63808062	63809170	MajorDMR-3-5063	12
chr11	63811856	63812961	MajorDMR-3-5064	5
chr11	63815260	63815570	MajorDMR-3-5065	2
chr11	63820475	63820492	MajorDMR-3-5066	2
chr11	63821352	63821675	MajorDMR-3-5067	9
chr11	63823807	63824077	MajorDMR-3-5068	3
chr11	63826147	63826282	MajorDMR-3-5069	9
chr11	63827775	63828884	MajorDMR-3-5070	54
chr11	63831120	63832149	MajorDMR-3-5071	22
chr11	63839885	63839942	MajorDMR-3-5072	2
chr11	63845696	63846000	MajorDMR-3-5073	9
chr11	63851022	63851732	MajorDMR-3-5074	10
chr11	63854259	63854440	MajorDMR-3-5075	3
chr11	63856075	63856348	MajorDMR-3-5076	5
chr11	63858775	63858821	MajorDMR-3-5077	3
chr11	63862356	63863957	MajorDMR-3-5078	27
chr11	63867941	63868269	MajorDMR-3-5079	3
chr11	63869283	63869450	MajorDMR-3-5080	2
chr11	63883030	63883308	MajorDMR-3-5081	12
chr11	63885664	63886972	MajorDMR-3-5082	10
chr11	63889027	63889799	MajorDMR-3-5083	16
chr11	63890467	63890999	MajorDMR-3-5084	8
chr11	63895289	63895486	MajorDMR-3-5085	2
chr11	63898393	63898434	MajorDMR-3-5086	3
chr11	63907915	63908035	MajorDMR-3-5087	3
chr11	63915885	63916081	MajorDMR-3-5088	8
chr11	63920176	63920302	MajorDMR-3-5089	5
chr11	63948519	63949267	MajorDMR-3-5090	9
chr11	63954673	63954785	MajorDMR-3-5091	3
chr11	63992883	63992926	MajorDMR-3-5092	2
chr11	64000220	64000836	MajorDMR-3-5093	9
chr11	64001408	64001718	MajorDMR-3-5094	13
chr11	64002650	64002870	MajorDMR-3-5095	9
chr11	64019443	64019722	MajorDMR-3-5096	4
chr11	64036147	64036161	MajorDMR-3-5097	2
chr11	64054158	64054241	MajorDMR-3-5098	3
chr11	64066564	64067058	MajorDMR-3-5099	4
chr11	64074186	64074572	MajorDMR-3-5100	3
chr11	64081429	64081455	MajorDMR-3-5101	2
chr11	64123241	64123560	MajorDMR-3-5102	3
chr11	64163403	64164165	MajorDMR-3-5103	17
chr11	64170593	64170942	MajorDMR-3-5104	4
chr11	64172883	64172999	MajorDMR-3-5105	3
chr11	64173619	64173986	MajorDMR-3-5106	4
chr11	64210465	64210997	MajorDMR-3-5107	8
chr11	64215476	64215910	MajorDMR-3-5108	10
chr11	64249944	64250446	MajorDMR-3-5109	6
chr11	64306909	64307486	MajorDMR-3-5110	9
chr11	64347638	64348344	MajorDMR-3-5111	5
chr11	64421112	64421181	MajorDMR-3-5112	2
chr11	64427344	64427417	MajorDMR-3-5113	2
chr11	64444235	64444427	MajorDMR-3-5114	3
chr11	64454027	64455927	MajorDMR-3-5115	22
chr11	64456459	64457023	MajorDMR-3-5116	7
chr11	64460431	64460871	MajorDMR-3-5117	12
chr11	64461940	64462511	MajorDMR-3-5118	5
chr11	64472173	64472312	MajorDMR-3-5119	2
chr11	64475982	64476029	MajorDMR-3-5120	2
chr11	64477681	64484606	MajorDMR-3-5121	274
chr11	64487574	64489792	MajorDMR-3-5122	13
chr11	64493110	64493247	MajorDMR-3-5123	4
chr11	64493972	64494012	MajorDMR-3-5124	2
chr11	64499268	64499710	MajorDMR-3-5125	7
chr11	64530513	64531131	MajorDMR-3-5126	7
chr11	64531736	64531744	MajorDMR-3-5127	2
chr11	64570156	64570313	MajorDMR-3-5128	4
chr11	64643699	64644960	MajorDMR-3-5129	17
chr11	64661756	64661907	MajorDMR-3-5130	2
chr11	64683131	64683640	MajorDMR-3-5131	3
chr11	64685204	64685372	MajorDMR-3-5132	4
chr11	64693314	64694207	MajorDMR-3-5133	5
chr11	64703296	64703575	MajorDMR-3-5134	3
chr11	64871887	64872252	MajorDMR-3-5135	2
chr11	64918076	64918440	MajorDMR-3-5136	3
chr11	64980818	64980983	MajorDMR-3-5137	2
chr11	65083794	65085116	MajorDMR-3-5138	24
chr11	65089690	65090043	MajorDMR-3-5139	3
chr11	65190495	65190583	MajorDMR-3-5140	2
chr11	65193162	65193250	MajorDMR-3-5141	2
chr11	65239142	65239244	MajorDMR-3-5142	3
chr11	65419715	65419723	MajorDMR-3-5143	2
chr11	65534106	65534267	MajorDMR-3-5144	2
chr11	65553749	65553859	MajorDMR-3-5145	6
chr11	65676795	65677141	MajorDMR-3-5146	3
chr11	65700214	65700318	MajorDMR-3-5147	6
chr11	65852592	65852918	MajorDMR-3-5148	2
chr11	65886812	65887374	MajorDMR-3-5149	5
chr11	65894359	65894694	MajorDMR-3-5150	7
chr11	66137623	66137778	MajorDMR-3-5151	2
chr11	66248535	66248698	MajorDMR-3-5152	2
chr11	66374598	66374764	MajorDMR-3-5153	2
chr11	66407338	66407826	MajorDMR-3-5154	2
chr11	66499157	66499239	MajorDMR-3-5155	2
chr11	66551987	66552067	MajorDMR-3-5156	2
chr11	66649803	66650107	MajorDMR-3-5157	2
chr11	66702690	66702740	MajorDMR-3-5158	2
chr11	66749597	66749755	MajorDMR-3-5159	3
chr11	66889154	66889490	MajorDMR-3-5160	2
chr11	67028695	67028708	MajorDMR-3-5161	3
chr11	67038916	67039155	MajorDMR-3-5162	9
chr11	67069770	67069950	MajorDMR-3-5163	2
chr11	67071884	67072365	MajorDMR-3-5164	3
chr11	67152093	67152336	MajorDMR-3-5165	2
chr11	67167749	67168214	MajorDMR-3-5166	2
chr11	67174598	67175098	MajorDMR-3-5167	10
chr11	67184251	67184699	MajorDMR-3-5168	3
chr11	67211519	67211613	MajorDMR-3-5169	2
chr11	67351776	67351945	MajorDMR-3-5170	3
chr11	67389169	67389323	MajorDMR-3-5171	2
chr11	67571190	67571474	MajorDMR-3-5172	2
chr11	67572136	67572488	MajorDMR-3-5173	6
chr11	67593878	67594351	MajorDMR-3-5174	8
chr11	67697818	67697871	MajorDMR-3-5175	2
chr11	67706587	67707055	MajorDMR-3-5176	2
chr11	67710489	67710832	MajorDMR-3-5177	3
chr11	67764627	67764663	MajorDMR-3-5178	2
chr11	67881650	67881760	MajorDMR-3-5179	2
chr11	67886660	67887020	MajorDMR-3-5180	5
chr11	67895637	67896437	MajorDMR-3-5181	8
chr11	67905071	67905903	MajorDMR-3-5182	9
chr11	68097482	68097757	MajorDMR-3-5183	6
chr11	68105600	68105979	MajorDMR-3-5184	5
chr11	68121630	68121720	MajorDMR-3-5185	4
chr11	68141100	68142036	MajorDMR-3-5186	14
chr11	68173109	68173241	MajorDMR-3-5187	3
chr11	68248170	68248885	MajorDMR-3-5188	3
chr11	68270740	68270839	MajorDMR-3-5189	4
chr11	68612556	68613225	MajorDMR-3-5190	7
chr11	68695425	68695550	MajorDMR-3-5191	4
chr11	68821177	68821207	MajorDMR-3-5192	3
chr11	68894465	68894861	MajorDMR-3-5193	14
chr11	68928361	68928726	MajorDMR-3-5194	5
chr11	68970881	68970951	MajorDMR-3-5195	3
chr11	69079511	69079744	MajorDMR-3-5196	3
chr11	69080724	69080768	MajorDMR-3-5197	3
chr11	69257517	69257886	MajorDMR-3-5198	4
chr11	69461108	69461273	MajorDMR-3-5199	2
chr11	69606112	69606387	MajorDMR-3-5200	6
chr11	69830386	69830592	MajorDMR-3-5201	2
chr11	69832627	69832654	MajorDMR-3-5202	2
chr11	69837091	69837473	MajorDMR-3-5203	2
chr11	69851887	69851932	MajorDMR-3-5204	2
chr11	69864993	69865218	MajorDMR-3-5205	4
chr11	69925113	69925158	MajorDMR-3-5206	2
chr11	70148678	70148789	MajorDMR-3-5207	2
chr11	70172807	70172976	MajorDMR-3-5208	3
chr11	70228972	70230729	MajorDMR-3-5209	18
chr11	70259592	70259946	MajorDMR-3-5210	3
chr11	70262238	70262414	MajorDMR-3-5211	2
chr11	70273842	70274397	MajorDMR-3-5212	8
chr11	70303425	70303566	MajorDMR-3-5213	7
chr11	70314633	70314968	MajorDMR-3-5214	3
chr11	70327363	70328062	MajorDMR-3-5215	4
chr11	70333888	70334497	MajorDMR-3-5216	8
chr11	70350508	70350515	MajorDMR-3-5217	2
chr11	70351452	70351524	MajorDMR-3-5218	2
chr11	70353929	70354152	MajorDMR-3-5219	5
chr11	70364260	70364840	MajorDMR-3-5220	17
chr11	70368371	70368947	MajorDMR-3-5221	6
chr11	70370710	70371658	MajorDMR-3-5222	18
chr11	70377865	70378118	MajorDMR-3-5223	5
chr11	70378905	70379226	MajorDMR-3-5224	7
chr11	70383512	70383609	MajorDMR-3-5225	2
chr11	70391001	70391967	MajorDMR-3-5226	24
chr11	70393869	70394400	MajorDMR-3-5227	8
chr11	70397591	70397775	MajorDMR-3-5228	5
chr11	70403887	70404165	MajorDMR-3-5229	7
chr11	70404878	70405125	MajorDMR-3-5230	10
chr11	70422689	70422718	MajorDMR-3-5231	2
chr11	70428488	70428529	MajorDMR-3-5232	2
chr11	70430361	70430399	MajorDMR-3-5233	3
chr11	70431072	70431086	MajorDMR-3-5234	2
chr11	70435753	70435762	MajorDMR-3-5235	2
chr11	70436658	70436736	MajorDMR-3-5236	2
chr11	70441412	70442457	MajorDMR-3-5237	9
chr11	70443316	70443321	MajorDMR-3-5238	2
chr11	70448677	70449042	MajorDMR-3-5239	5
chr11	70450031	70450490	MajorDMR-3-5240	5
chr11	70454842	70455629	MajorDMR-3-5241	11
chr11	70456562	70457500	MajorDMR-3-5242	20
chr11	70458082	70458133	MajorDMR-3-5243	3
chr11	70463627	70463855	MajorDMR-3-5244	2
chr11	70464442	70464847	MajorDMR-3-5245	3
chr11	70483436	70484694	MajorDMR-3-5246	18
chr11	70487514	70488621	MajorDMR-3-5247	14
chr11	70491686	70491745	MajorDMR-3-5248	3
chr11	70496720	70497432	MajorDMR-3-5249	7
chr11	70500113	70500516	MajorDMR-3-5250	5
chr11	70503061	70505004	MajorDMR-3-5251	18
chr11	70517286	70517518	MajorDMR-3-5252	5
chr11	70527323	70527406	MajorDMR-3-5253	3
chr11	70534717	70534925	MajorDMR-3-5254	2
chr11	70552072	70552250	MajorDMR-3-5255	3
chr11	70561552	70562081	MajorDMR-3-5256	7
chr11	70564726	70565069	MajorDMR-3-5257	3
chr11	70581084	70581138	MajorDMR-3-5258	4
chr11	70608021	70608399	MajorDMR-3-5259	8
chr11	70612512	70613139	MajorDMR-3-5260	17
chr11	70614227	70614416	MajorDMR-3-5261	2
chr11	70621922	70621987	MajorDMR-3-5262	4
chr11	70624726	70625842	MajorDMR-3-5263	15
chr11	70643079	70643194	MajorDMR-3-5264	2
chr11	70645548	70645707	MajorDMR-3-5265	4
chr11	70656331	70656568	MajorDMR-3-5266	6
chr11	70665284	70665368	MajorDMR-3-5267	2
chr11	70674422	70675177	MajorDMR-3-5268	19
chr11	70692061	70692137	MajorDMR-3-5269	3
chr11	70694136	70694229	MajorDMR-3-5270	4
chr11	70719144	70720037	MajorDMR-3-5271	9
chr11	70732916	70733565	MajorDMR-3-5272	19
chr11	70748211	70748310	MajorDMR-3-5273	3
chr11	70798309	70798775	MajorDMR-3-5274	3
chr11	70827341	70827385	MajorDMR-3-5275	2
chr11	70851045	70851173	MajorDMR-3-5276	5
chr11	70917077	70917561	MajorDMR-3-5277	18
chr11	70998713	70998718	MajorDMR-3-5278	2
chr11	71050209	71050264	MajorDMR-3-5279	2
chr11	71129869	71130055	MajorDMR-3-5280	5
chr11	71164857	71164886	MajorDMR-3-5281	2
chr11	71362891	71363362	MajorDMR-3-5282	2
chr11	71376550	71376934	MajorDMR-3-5283	3
chr11	71380275	71380287	MajorDMR-3-5284	2
chr11	71421120	71421381	MajorDMR-3-5285	6
chr11	71476041	71476698	MajorDMR-3-5286	17
chr11	71720049	71720165	MajorDMR-3-5287	2
chr11	71724101	71724270	MajorDMR-3-5288	3
chr11	71737290	71737581	MajorDMR-3-5289	2
chr11	71956266	71957316	MajorDMR-3-5290	12
chr11	72019755	72019924	MajorDMR-3-5291	4
chr11	72090156	72090268	MajorDMR-3-5292	2
chr11	72106871	72107522	MajorDMR-3-5293	9
chr11	72232047	72232144	MajorDMR-3-5294	2
chr11	72492181	72492213	MajorDMR-3-5295	2
chr11	72545061	72545281	MajorDMR-3-5296	2
chr11	72567751	72568444	MajorDMR-3-5297	3
chr11	72576200	72576489	MajorDMR-3-5298	3
chr11	72806854	72807136	MajorDMR-3-5299	2
chr11	72851386	72851708	MajorDMR-3-5300	3
chr11	72973140	72973270	MajorDMR-3-5301	3
chr11	73068849	73068854	MajorDMR-3-5302	2
chr11	73262597	73262672	MajorDMR-3-5303	2
chr11	73306464	73307124	MajorDMR-3-5304	7
chr11	73868098	73868374	MajorDMR-3-5305	2
chr11	74033056	74033215	MajorDMR-3-5306	4
chr11	74352547	74352671	MajorDMR-3-5307	2
chr11	74398759	74399001	MajorDMR-3-5308	2
chr11	74437666	74437683	MajorDMR-3-5309	3
chr11	74455421	74455596	MajorDMR-3-5310	2
chr11	74489174	74489293	MajorDMR-3-5311	2
chr11	74519931	74519963	MajorDMR-3-5312	2
chr11	74532919	74533292	MajorDMR-3-5313	4
chr11	74886012	74886335	MajorDMR-3-5314	5
chr11	74986725	74986909	MajorDMR-3-5315	3
chr11	75012486	75013338	MajorDMR-3-5316	9
chr11	75014667	75015168	MajorDMR-3-5317	6
chr11	75016731	75016913	MajorDMR-3-5318	2
chr11	75022557	75022643	MajorDMR-3-5319	2
chr11	75023211	75023246	MajorDMR-3-5320	2
chr11	75024610	75025034	MajorDMR-3-5321	6
chr11	75028637	75028760	MajorDMR-3-5322	2
chr11	75041132	75041138	MajorDMR-3-5323	2
chr11	75048341	75048521	MajorDMR-3-5324	4
chr11	75049737	75050148	MajorDMR-3-5325	7
chr11	75050912	75051259	MajorDMR-3-5326	2
chr11	75051863	75052408	MajorDMR-3-5327	6
chr11	75053432	75053512	MajorDMR-3-5328	2
chr11	75054736	75054984	MajorDMR-3-5329	5
chr11	75143796	75144472	MajorDMR-3-5330	9
chr11	75162652	75162789	MajorDMR-3-5331	2
chr11	75179733	75180048	MajorDMR-3-5332	3
chr11	75182880	75183041	MajorDMR-3-5333	2
chr11	75186471	75186688	MajorDMR-3-5334	2
chr11	75204801	75204841	MajorDMR-3-5335	2
chr11	75235310	75235890	MajorDMR-3-5336	6
chr11	75265346	75265750	MajorDMR-3-5337	8
chr11	75305380	75305557	MajorDMR-3-5338	3
chr11	75326892	75326996	MajorDMR-3-5339	2
chr11	75346097	75346923	MajorDMR-3-5340	15
chr11	75392253	75392403	MajorDMR-3-5341	2
chr11	75831788	75831883	MajorDMR-3-5342	4
chr11	75942517	75942536	MajorDMR-3-5343	2
chr11	76077448	76078004	MajorDMR-3-5344	11
chr11	76236451	76236498	MajorDMR-3-5345	2
chr11	76364499	76365046	MajorDMR-3-5346	3
chr11	76778670	76778870	MajorDMR-3-5347	3
chr11	76907028	76907065	MajorDMR-3-5348	2
chr11	77384429	77384591	MajorDMR-3-5349	3
chr11	77448077	77448212	MajorDMR-3-5350	2
chr11	77532706	77532867	MajorDMR-3-5351	4
chr11	77741699	77742075	MajorDMR-3-5352	5
chr11	77885881	77886024	MajorDMR-3-5353	3
chr11	78021450	78021870	MajorDMR-3-5354	8
chr11	78029609	78029933	MajorDMR-3-5355	3
chr11	78065960	78066329	MajorDMR-3-5356	3
chr11	78136312	78136858	MajorDMR-3-5357	4
chr11	78253317	78253321	MajorDMR-3-5358	2
chr11	78470285	78470354	MajorDMR-3-5359	2
chr11	78521241	78521983	MajorDMR-3-5360	7
chr11	78556655	78557300	MajorDMR-3-5361	6
chr11	78594722	78594964	MajorDMR-3-5362	4
chr11	78612689	78612838	MajorDMR-3-5363	2
chr11	78701441	78701743	MajorDMR-3-5364	8
chr11	78736753	78736894	MajorDMR-3-5365	3
chr11	78741554	78742085	MajorDMR-3-5366	4
chr11	78767197	78767460	MajorDMR-3-5367	4
chr11	78790185	78790241	MajorDMR-3-5368	2
chr11	78824423	78824646	MajorDMR-3-5369	3
chr11	78863578	78863673	MajorDMR-3-5370	3
chr11	78882545	78882555	MajorDMR-3-5371	2
chr11	78890093	78890340	MajorDMR-3-5372	2
chr11	78913408	78913564	MajorDMR-3-5373	2
chr11	78948675	78949181	MajorDMR-3-5374	9
chr11	78969840	78969949	MajorDMR-3-5375	2
chr11	79020562	79020741	MajorDMR-3-5376	3
chr11	79032396	79032464	MajorDMR-3-5377	2
chr11	79062954	79063164	MajorDMR-3-5378	2
chr11	79094558	79095331	MajorDMR-3-5379	5
chr11	79125569	79126184	MajorDMR-3-5380	3
chr11	79311796	79312013	MajorDMR-3-5381	3
chr11	79335315	79335351	MajorDMR-3-5382	2
chr11	79997051	79997241	MajorDMR-3-5383	3
chr11	80305090	80305125	MajorDMR-3-5384	2
chr11	80610170	80610574	MajorDMR-3-5385	2
chr11	80627087	80627196	MajorDMR-3-5386	2
chr11	80669512	80669750	MajorDMR-3-5387	2
chr11	81483263	81483335	MajorDMR-3-5388	2
chr11	81595761	81595805	MajorDMR-3-5389	2
chr11	82254035	82254093	MajorDMR-3-5390	2
chr11	82736345	82736678	MajorDMR-3-5391	2
chr11	82763231	82763673	MajorDMR-3-5392	3
chr11	82781237	82781256	MajorDMR-3-5393	2
chr11	82798250	82798348	MajorDMR-3-5394	2
chr11	83099289	83099392	MajorDMR-3-5395	3
chr11	83170733	83170849	MajorDMR-3-5396	3
chr11	83192078	83192183	MajorDMR-3-5397	2
chr11	83232010	83232139	MajorDMR-3-5398	3
chr11	83245450	83245716	MajorDMR-3-5399	4
chr11	83254165	83254238	MajorDMR-3-5400	2
chr11	83267144	83267231	MajorDMR-3-5401	2
chr11	83322416	83322501	MajorDMR-3-5402	2
chr11	83351567	83351654	MajorDMR-3-5403	2
chr11	83352635	83352845	MajorDMR-3-5404	4
chr11	83379064	83379224	MajorDMR-3-5405	2
chr11	83402566	83402831	MajorDMR-3-5406	3
chr11	83731822	83731885	MajorDMR-3-5407	4
chr11	83747534	83747928	MajorDMR-3-5408	2
chr11	83772821	83773324	MajorDMR-3-5409	2
chr11	83834772	83835037	MajorDMR-3-5410	2
chr11	83876157	83876296	MajorDMR-3-5411	2
chr11	83923058	83923218	MajorDMR-3-5412	3
chr11	84027667	84028118	MajorDMR-3-5413	5
chr11	84044250	84044660	MajorDMR-3-5414	4
chr11	84102728	84102781	MajorDMR-3-5415	2
chr11	84176227	84176328	MajorDMR-3-5416	2
chr11	84274687	84274711	MajorDMR-3-5417	2
chr11	84277899	84278140	MajorDMR-3-5418	3
chr11	84291681	84292069	MajorDMR-3-5419	2
chr11	84359751	84359763	MajorDMR-3-5420	2
chr11	84403160	84403467	MajorDMR-3-5421	3
chr11	84530526	84530748	MajorDMR-3-5422	3
chr11	84590947	84591413	MajorDMR-3-5423	2
chr11	84635905	84635949	MajorDMR-3-5424	2
chr11	84787648	84787824	MajorDMR-3-5425	2
chr11	84844575	84844925	MajorDMR-3-5426	2
chr11	85021491	85022148	MajorDMR-3-5427	3
chr11	85396773	85397064	MajorDMR-3-5428	5
chr11	85678602	85678867	MajorDMR-3-5429	4
chr11	85834465	85834922	MajorDMR-3-5430	2
chr11	85862815	85863246	MajorDMR-3-5431	3
chr11	85952159	85953016	MajorDMR-3-5432	7
chr11	86226937	86227002	MajorDMR-3-5433	2
chr11	86319336	86319342	MajorDMR-3-5434	2
chr11	86392348	86392832	MajorDMR-3-5435	5
chr11	86447034	86447248	MajorDMR-3-5436	2
chr11	86452463	86452505	MajorDMR-3-5437	2
chr11	86750671	86750681	MajorDMR-3-5438	2
chr11	88008010	88008251	MajorDMR-3-5439	2
chr11	88010746	88010966	MajorDMR-3-5440	3
chr11	88014339	88014411	MajorDMR-3-5441	3
chr11	88025792	88025976	MajorDMR-3-5442	2
chr11	88071408	88071694	MajorDMR-3-5443	5
chr11	88294436	88294789	MajorDMR-3-5444	2
chr11	88425613	88426055	MajorDMR-3-5445	3
chr11	88442886	88443574	MajorDMR-3-5446	4
chr11	88593520	88593807	MajorDMR-3-5447	7
chr11	88613348	88613441	MajorDMR-3-5448	2
chr11	88694564	88695371	MajorDMR-3-5449	3
chr11	88712981	88713061	MajorDMR-3-5450	2
chr11	88766952	88767403	MajorDMR-3-5451	2
chr11	88795010	88795269	MajorDMR-3-5452	3
chr11	89868785	89868804	MajorDMR-3-5453	2
chr11	89983168	89983224	MajorDMR-3-5454	4
chr11	90244227	90244400	MajorDMR-3-5455	4
chr11	90499084	90499657	MajorDMR-3-5456	4
chr11	90974624	90974675	MajorDMR-3-5457	3
chr11	92291555	92291801	MajorDMR-3-5458	3
chr11	92430956	92431267	MajorDMR-3-5459	4
chr11	92592318	92592720	MajorDMR-3-5460	7
chr11	92711608	92712147	MajorDMR-3-5461	4
chr11	92930092	92930133	MajorDMR-3-5462	2
chr11	92958862	92959337	MajorDMR-3-5463	3
chr11	93211040	93211351	MajorDMR-3-5464	4
chr11	93240009	93240337	MajorDMR-3-5465	9
chr11	93269675	93269785	MajorDMR-3-5466	2
chr11	93270287	93270864	MajorDMR-3-5467	9
chr11	93591044	93591220	MajorDMR-3-5468	3
chr11	93669791	93670116	MajorDMR-3-5469	4
chr11	93863912	93863931	MajorDMR-3-5470	2
chr11	94036560	94037050	MajorDMR-3-5471	2
chr11	94372094	94372499	MajorDMR-3-5472	2
chr11	94439621	94439681	MajorDMR-3-5473	3
chr11	94472625	94472732	MajorDMR-3-5474	2
chr11	94500900	94501069	MajorDMR-3-5475	5
chr11	94502598	94503549	MajorDMR-3-5476	23
chr11	94509771	94509916	MajorDMR-3-5477	3
chr11	94557981	94558375	MajorDMR-3-5478	4
chr11	94564389	94564662	MajorDMR-3-5479	3
chr11	94588956	94589111	MajorDMR-3-5480	3
chr11	94655809	94656007	MajorDMR-3-5481	3
chr11	94657372	94657976	MajorDMR-3-5482	6
chr11	94671711	94671845	MajorDMR-3-5483	5
chr11	94808205	94808809	MajorDMR-3-5484	7
chr11	94814544	94814870	MajorDMR-3-5485	3
chr11	94824746	94824814	MajorDMR-3-5486	2
chr11	94829191	94829709	MajorDMR-3-5487	3
chr11	94880262	94880335	MajorDMR-3-5488	2
chr11	94980074	94980140	MajorDMR-3-5489	2
chr11	94985989	94986484	MajorDMR-3-5490	4
chr11	94988350	94988913	MajorDMR-3-5491	5
chr11	95625164	95625273	MajorDMR-3-5492	2
chr11	95656092	95656152	MajorDMR-3-5493	2
chr11	95745537	95745775	MajorDMR-3-5494	2
chr11	95890066	95890620	MajorDMR-3-5495	3
chr11	95902032	95902078	MajorDMR-3-5496	2
chr11	96006252	96006488	MajorDMR-3-5497	2
chr11	96039962	96040992	MajorDMR-3-5498	11
chr11	96746547	96746799	MajorDMR-3-5499	3
chr11	98167459	98167497	MajorDMR-3-5500	2
chr11	98940712	98940957	MajorDMR-3-5501	5
chr11	99109055	99109267	MajorDMR-3-5502	2
chr11	99148542	99148558	MajorDMR-3-5503	2
chr11	99187568	99187678	MajorDMR-3-5504	3
chr11	99222327	99222651	MajorDMR-3-5505	2
chr11	99237526	99237571	MajorDMR-3-5506	2
chr11	99241523	99241734	MajorDMR-3-5507	4
chr11	99579745	99579980	MajorDMR-3-5508	2
chr11	99752097	99752558	MajorDMR-3-5509	3
chr11	99859040	99859419	MajorDMR-3-5510	2
chr11	100449651	100449702	MajorDMR-3-5511	2
chr11	100463268	100463795	MajorDMR-3-5512	6
chr11	100465128	100465172	MajorDMR-3-5513	2
chr11	100696213	100696715	MajorDMR-3-5514	5
chr11	100700949	100701494	MajorDMR-3-5515	7
chr11	100867456	100867607	MajorDMR-3-5516	2
chr11	102009888	102010117	MajorDMR-3-5517	3
chr11	102147206	102147399	MajorDMR-3-5518	2
chr11	102164824	102164978	MajorDMR-3-5519	3
chr11	102177584	102177681	MajorDMR-3-5520	2
chr11	102651563	102651591	MajorDMR-3-5521	2
chr11	102971619	102972112	MajorDMR-3-5522	3
chr11	103054861	103055238	MajorDMR-3-5523	2
chr11	103193841	103193856	MajorDMR-3-5524	2
chr11	103466884	103467483	MajorDMR-3-5525	8
chr11	103643690	103643913	MajorDMR-3-5526	3
chr11	103661123	103661321	MajorDMR-3-5527	3
chr11	103721830	103722074	MajorDMR-3-5528	2
chr11	103935149	103935197	MajorDMR-3-5529	2
chr11	103944595	103945009	MajorDMR-3-5530	4
chr11	103961637	103961703	MajorDMR-3-5531	2
chr11	104480419	104480680	MajorDMR-3-5532	2
chr11	104683016	104683495	MajorDMR-3-5533	6
chr11	104769086	104769412	MajorDMR-3-5534	3
chr11	104788692	104789053	MajorDMR-3-5535	2
chr11	105419230	105419431	MajorDMR-3-5536	3
chr11	105544022	105544499	MajorDMR-3-5537	3
chr11	105569227	105569823	MajorDMR-3-5538	6
chr11	105589700	105591157	MajorDMR-3-5539	6
chr11	105609524	105609983	MajorDMR-3-5540	6
chr11	105638498	105638641	MajorDMR-3-5541	3
chr11	105639238	105639363	MajorDMR-3-5542	2
chr11	105698971	105699046	MajorDMR-3-5543	2
chr11	105730371	105730427	MajorDMR-3-5544	2
chr11	105739512	105739989	MajorDMR-3-5545	3
chr11	105794566	105794578	MajorDMR-3-5546	2
chr11	106344247	106344289	MajorDMR-3-5547	2
chr11	106759289	106759354	MajorDMR-3-5548	2
chr11	107535933	107535994	MajorDMR-3-5549	2
chr11	107570188	107570882	MajorDMR-3-5550	8
chr11	107583938	107584033	MajorDMR-3-5551	3
chr11	107590463	107590847	MajorDMR-3-5552	3
chr11	107707322	107707745	MajorDMR-3-5553	4
chr11	107824271	107824350	MajorDMR-3-5554	2
chr11	108091713	108091789	MajorDMR-3-5555	2
chr11	108645070	108645521	MajorDMR-3-5556	2
chr11	108747880	108748523	MajorDMR-3-5557	4
chr11	108777755	108777769	MajorDMR-3-5558	2
chr11	108909214	108909364	MajorDMR-3-5559	2
chr11	108983511	108983947	MajorDMR-3-5560	5
chr11	109219841	109220294	MajorDMR-3-5561	5
chr11	109514766	109515314	MajorDMR-3-5562	4
chr11	109962726	109962761	MajorDMR-3-5563	2
chr11	109965046	109965201	MajorDMR-3-5564	3
chr11	110004939	110005167	MajorDMR-3-5565	6
chr11	110043433	110043633	MajorDMR-3-5566	2
chr11	110046014	110046367	MajorDMR-3-5567	2
chr11	110047229	110047452	MajorDMR-3-5568	2
chr11	110055474	110056342	MajorDMR-3-5569	8
chr11	110080124	110080352	MajorDMR-3-5570	2
chr11	110165323	110165978	MajorDMR-3-5571	8
chr11	110790331	110790528	MajorDMR-3-5572	2
chr11	110833480	110834034	MajorDMR-3-5573	3
chr11	110862544	110862658	MajorDMR-3-5574	2
chr11	110873373	110873412	MajorDMR-3-5575	2
chr11	110934545	110934816	MajorDMR-3-5576	3
chr11	111194915	111195375	MajorDMR-3-5577	4
chr11	111506515	111506933	MajorDMR-3-5578	3
chr11	111605731	111606942	MajorDMR-3-5579	18
chr11	111664438	111664872	MajorDMR-3-5580	5
chr11	111700060	111700399	MajorDMR-3-5581	3
chr11	111781268	111781722	MajorDMR-3-5582	2
chr11	111784846	111784968	MajorDMR-3-5583	4
chr11	111806153	111806310	MajorDMR-3-5584	2
chr11	111809470	111809532	MajorDMR-3-5585	3
chr11	111810263	111810998	MajorDMR-3-5586	5
chr11	111812600	111812719	MajorDMR-3-5587	3
chr11	111853767	111854437	MajorDMR-3-5588	9
chr11	112126011	112126434	MajorDMR-3-5589	12
chr11	112172760	112173399	MajorDMR-3-5590	4
chr11	112265024	112265051	MajorDMR-3-5591	2
chr11	112409356	112410107	MajorDMR-3-5592	6
chr11	112436387	112436512	MajorDMR-3-5593	4
chr11	112482257	112483198	MajorDMR-3-5594	6
chr11	112505423	112506279	MajorDMR-3-5595	12
chr11	112633476	112633911	MajorDMR-3-5596	6
chr11	112704824	112704866	MajorDMR-3-5597	2
chr11	112734854	112735668	MajorDMR-3-5598	6
chr11	112848126	112848418	MajorDMR-3-5599	2
chr11	112896486	112896501	MajorDMR-3-5600	2
chr11	112903719	112903907	MajorDMR-3-5601	2
chr11	112953172	112953454	MajorDMR-3-5602	2
chr11	112976175	112976281	MajorDMR-3-5603	3
chr11	113003961	113004307	MajorDMR-3-5604	4
chr11	113017947	113018498	MajorDMR-3-5605	11
chr11	113038815	113039960	MajorDMR-3-5606	13
chr11	113043179	113044063	MajorDMR-3-5607	9
chr11	113050397	113050843	MajorDMR-3-5608	2
chr11	113062660	113062835	MajorDMR-3-5609	2
chr11	113073970	113074435	MajorDMR-3-5610	11
chr11	113112019	113112126	MajorDMR-3-5611	2
chr11	113149633	113150327	MajorDMR-3-5612	4
chr11	113376855	113376949	MajorDMR-3-5613	3
chr11	113548525	113548855	MajorDMR-3-5614	2
chr11	113797529	113797541	MajorDMR-3-5615	2
chr11	114030658	114031181	MajorDMR-3-5616	4
chr11	114257107	114257120	MajorDMR-3-5617	2
chr11	114633239	114633361	MajorDMR-3-5618	4
chr11	114688348	114688495	MajorDMR-3-5619	2
chr11	114848702	114848794	MajorDMR-3-5620	3
chr11	115037714	115037948	MajorDMR-3-5621	4
chr11	115038529	115039358	MajorDMR-3-5622	5
chr11	115040018	115040537	MajorDMR-3-5623	5
chr11	115115354	115115727	MajorDMR-3-5624	2
chr11	115119689	115119796	MajorDMR-3-5625	2
chr11	115147205	115147246	MajorDMR-3-5626	3
chr11	115157647	115157753	MajorDMR-3-5627	3
chr11	115220168	115220586	MajorDMR-3-5628	6
chr11	115227926	115228020	MajorDMR-3-5629	3
chr11	115267561	115267761	MajorDMR-3-5630	2
chr11	115279649	115279771	MajorDMR-3-5631	2
chr11	115291959	115292576	MajorDMR-3-5632	7
chr11	115296218	115296225	MajorDMR-3-5633	2
chr11	115308712	115309194	MajorDMR-3-5634	4
chr11	115371601	115372244	MajorDMR-3-5635	11
chr11	115507704	115507783	MajorDMR-3-5636	2
chr11	115829713	115830171	MajorDMR-3-5637	16
chr11	115933625	115933686	MajorDMR-3-5638	2
chr11	116033115	116033952	MajorDMR-3-5639	25
chr11	116051160	116052252	MajorDMR-3-5640	13
chr11	116182189	116182363	MajorDMR-3-5641	2
chr11	116285928	116286131	MajorDMR-3-5642	2
chr11	116298957	116299030	MajorDMR-3-5643	3
chr11	116410134	116410602	MajorDMR-3-5644	2
chr11	116451789	116451877	MajorDMR-3-5645	4
chr11	116662184	116662210	MajorDMR-3-5646	2
chr11	116757032	116757239	MajorDMR-3-5647	2
chr11	116777324	116777434	MajorDMR-3-5648	2
chr11	116801011	116801117	MajorDMR-3-5649	3
chr11	116864458	116864662	MajorDMR-3-5650	5
chr11	117016859	117016877	MajorDMR-3-5651	2
chr11	117091410	117092052	MajorDMR-3-5652	12
chr11	117187961	117188018	MajorDMR-3-5653	2
chr11	117204640	117205496	MajorDMR-3-5654	7
chr11	117249868	117249927	MajorDMR-3-5655	2
chr11	117298511	117299577	MajorDMR-3-5656	19
chr11	117314195	117314459	MajorDMR-3-5657	5
chr11	117315261	117316018	MajorDMR-3-5658	4
chr11	117320726	117320977	MajorDMR-3-5659	2
chr11	117328254	117328475	MajorDMR-3-5660	2
chr11	117333256	117333679	MajorDMR-3-5661	3
chr11	117336180	117336414	MajorDMR-3-5662	7
chr11	117344432	117344515	MajorDMR-3-5663	2
chr11	117347940	117348752	MajorDMR-3-5664	5
chr11	117360825	117360967	MajorDMR-3-5665	3
chr11	117363359	117363612	MajorDMR-3-5666	5
chr11	117382604	117382710	MajorDMR-3-5667	3
chr11	117383443	117383878	MajorDMR-3-5668	13
chr11	117398753	117399069	MajorDMR-3-5669	4
chr11	117400467	117401347	MajorDMR-3-5670	28
chr11	117405913	117407409	MajorDMR-3-5671	15
chr11	117409086	117409154	MajorDMR-3-5672	3
chr11	117409715	117409867	MajorDMR-3-5673	7
chr11	117417313	117418887	MajorDMR-3-5674	29
chr11	117422570	117422782	MajorDMR-3-5675	2
chr11	117432507	117432572	MajorDMR-3-5676	2
chr11	117433112	117433190	MajorDMR-3-5677	2
chr11	117434770	117435058	MajorDMR-3-5678	3
chr11	117440765	117441053	MajorDMR-3-5679	2
chr11	117441563	117441814	MajorDMR-3-5680	2
chr11	117444652	117444823	MajorDMR-3-5681	3
chr11	117450701	117450732	MajorDMR-3-5682	2
chr11	117454124	117455041	MajorDMR-3-5683	19
chr11	117459219	117459954	MajorDMR-3-5684	4
chr11	117461232	117461272	MajorDMR-3-5685	2
chr11	117462029	117462493	MajorDMR-3-5686	13
chr11	117470614	117471931	MajorDMR-3-5687	23
chr11	117475038	117476271	MajorDMR-3-5688	15
chr11	117477154	117477467	MajorDMR-3-5689	2
chr11	117484238	117484472	MajorDMR-3-5690	4
chr11	117490749	117491275	MajorDMR-3-5691	3
chr11	117497776	117498022	MajorDMR-3-5692	2
chr11	117504729	117504936	MajorDMR-3-5693	2
chr11	117505992	117506573	MajorDMR-3-5694	8
chr11	117512080	117512177	MajorDMR-3-5695	2
chr11	117515265	117515369	MajorDMR-3-5696	5
chr11	117519733	117519822	MajorDMR-3-5697	2
chr11	117525345	117526846	MajorDMR-3-5698	20
chr11	117528272	117528825	MajorDMR-3-5699	7
chr11	117532065	117532128	MajorDMR-3-5700	2
chr11	117533442	117534170	MajorDMR-3-5701	10
chr11	117534956	117535004	MajorDMR-3-5702	2
chr11	117538564	117540066	MajorDMR-3-5703	16
chr11	117541547	117541719	MajorDMR-3-5704	2
chr11	117544381	117544864	MajorDMR-3-5705	6
chr11	117549754	117550247	MajorDMR-3-5706	2
chr11	117555209	117555298	MajorDMR-3-5707	2
chr11	117558733	117560711	MajorDMR-3-5708	16
chr11	117561937	117563295	MajorDMR-3-5709	13
chr11	117567432	117567805	MajorDMR-3-5710	5
chr11	117572715	117573825	MajorDMR-3-5711	5
chr11	117575958	117576247	MajorDMR-3-5712	3
chr11	117580939	117581772	MajorDMR-3-5713	5
chr11	117582723	117583490	MajorDMR-3-5714	11
chr11	117585806	117585860	MajorDMR-3-5715	2
chr11	117587184	117587663	MajorDMR-3-5716	4
chr11	117588472	117589012	MajorDMR-3-5717	14
chr11	117590775	117591240	MajorDMR-3-5718	8
chr11	117603559	117603604	MajorDMR-3-5719	3
chr11	117605333	117606486	MajorDMR-3-5720	9
chr11	117614282	117614653	MajorDMR-3-5721	3
chr11	117615902	117616091	MajorDMR-3-5722	2
chr11	117620060	117621238	MajorDMR-3-5723	5
chr11	117622639	117623633	MajorDMR-3-5724	7
chr11	117624154	117625155	MajorDMR-3-5725	6
chr11	117627126	117627479	MajorDMR-3-5726	4
chr11	117635939	117636096	MajorDMR-3-5727	4
chr11	117636684	117637621	MajorDMR-3-5728	15
chr11	117645005	117645022	MajorDMR-3-5729	2
chr11	117648661	117648855	MajorDMR-3-5730	3
chr11	117651118	117651335	MajorDMR-3-5731	3
chr11	117652566	117653256	MajorDMR-3-5732	3
chr11	117656850	117657619	MajorDMR-3-5733	8
chr11	117658155	117658358	MajorDMR-3-5734	2
chr11	117660840	117662174	MajorDMR-3-5735	9
chr11	117663056	117663161	MajorDMR-3-5736	3
chr11	117663919	117666478	MajorDMR-3-5737	66
chr11	117668178	117668487	MajorDMR-3-5738	9
chr11	117726045	117726836	MajorDMR-3-5739	4
chr11	117738774	117739160	MajorDMR-3-5740	4
chr11	117843375	117843650	MajorDMR-3-5741	6
chr11	118041699	118041908	MajorDMR-3-5742	4
chr11	118042875	118043200	MajorDMR-3-5743	2
chr11	118045698	118045992	MajorDMR-3-5744	7
chr11	118273234	118273283	MajorDMR-3-5745	2
chr11	118311633	118311678	MajorDMR-3-5746	3
chr11	118312994	118313241	MajorDMR-3-5747	2
chr11	118444353	118444629	MajorDMR-3-5748	2
chr11	118489197	118489246	MajorDMR-3-5749	2
chr11	118493857	118494248	MajorDMR-3-5750	2
chr11	118505663	118505811	MajorDMR-3-5751	3
chr11	118523419	118523562	MajorDMR-3-5752	2
chr11	118528171	118528439	MajorDMR-3-5753	2
chr11	118576627	118576679	MajorDMR-3-5754	2
chr11	118659668	118659735	MajorDMR-3-5755	2
chr11	118781177	118781222	MajorDMR-3-5756	5
chr11	118784586	118784716	MajorDMR-3-5757	4
chr11	118785281	118785350	MajorDMR-3-5758	2
chr11	118788789	118791151	MajorDMR-3-5759	27
chr11	118792967	118793331	MajorDMR-3-5760	4
chr11	118793940	118794719	MajorDMR-3-5761	4
chr11	118811129	118811161	MajorDMR-3-5762	2
chr11	118824898	118824953	MajorDMR-3-5763	3
chr11	119078364	119078770	MajorDMR-3-5764	7
chr11	119093195	119093209	MajorDMR-3-5765	2
chr11	119134355	119134780	MajorDMR-3-5766	4
chr11	119138368	119138708	MajorDMR-3-5767	4
chr11	119208247	119208507	MajorDMR-3-5768	3
chr11	119223820	119223838	MajorDMR-3-5769	2
chr11	119316648	119316726	MajorDMR-3-5770	2
chr11	119362826	119363305	MajorDMR-3-5771	14
chr11	119456090	119456158	MajorDMR-3-5772	2
chr11	119562564	119563020	MajorDMR-3-5773	18
chr11	119679271	119679290	MajorDMR-3-5774	3
chr11	119706468	119706843	MajorDMR-3-5775	3
chr11	119778436	119778914	MajorDMR-3-5776	7
chr11	119782915	119783109	MajorDMR-3-5777	5
chr11	119798797	119798847	MajorDMR-3-5778	2
chr11	119845325	119845355	MajorDMR-3-5779	2
chr11	119845881	119846593	MajorDMR-3-5780	13
chr11	119888364	119888752	MajorDMR-3-5781	7
chr11	119932923	119933377	MajorDMR-3-5782	17
chr11	119939005	119939034	MajorDMR-3-5783	2
chr11	120187746	120188090	MajorDMR-3-5784	7
chr11	120197137	120197727	MajorDMR-3-5785	4
chr11	120209378	120209652	MajorDMR-3-5786	5
chr11	120210292	120210881	MajorDMR-3-5787	6
chr11	120383416	120383655	MajorDMR-3-5788	4
chr11	120387281	120387292	MajorDMR-3-5789	2
chr11	120414740	120414763	MajorDMR-3-5790	3
chr11	120418349	120418595	MajorDMR-3-5791	2
chr11	120419318	120419639	MajorDMR-3-5792	2
chr11	120450829	120450841	MajorDMR-3-5793	2
chr11	120468183	120468798	MajorDMR-3-5794	16
chr11	120552818	120552886	MajorDMR-3-5795	3
chr11	120618128	120618205	MajorDMR-3-5796	2
chr11	120618884	120618914	MajorDMR-3-5797	2
chr11	120622129	120622397	MajorDMR-3-5798	3
chr11	120699624	120699826	MajorDMR-3-5799	2
chr11	120700961	120701020	MajorDMR-3-5800	2
chr11	120703175	120704023	MajorDMR-3-5801	20
chr11	120754570	120754649	MajorDMR-3-5802	3
chr11	120811032	120811401	MajorDMR-3-5803	7
chr11	120861779	120861812	MajorDMR-3-5804	2
chr11	120864650	120865073	MajorDMR-3-5805	2
chr11	121222917	121223748	MajorDMR-3-5806	8
chr11	121260119	121260163	MajorDMR-3-5807	2
chr11	121383512	121384084	MajorDMR-3-5808	3
chr11	121525699	121525741	MajorDMR-3-5809	2
chr11	121527176	121527655	MajorDMR-3-5810	2
chr11	121541312	121542638	MajorDMR-3-5811	20
chr11	121582464	121582474	MajorDMR-3-5812	2
chr11	121633676	121633793	MajorDMR-3-5813	2
chr11	121799726	121800354	MajorDMR-3-5814	10
chr11	121878419	121878731	MajorDMR-3-5815	4
chr11	121940314	121940636	MajorDMR-3-5816	4
chr11	121941332	121941371	MajorDMR-3-5817	2
chr11	121956114	121956755	MajorDMR-3-5818	4
chr11	121959726	121960001	MajorDMR-3-5819	2
chr11	121965322	121967388	MajorDMR-3-5820	22
chr11	122029150	122031089	MajorDMR-3-5821	21
chr11	122063557	122063570	MajorDMR-3-5822	2
chr11	122100019	122100399	MajorDMR-3-5823	2
chr11	122119030	122119057	MajorDMR-3-5824	2
chr11	122175975	122178800	MajorDMR-3-5825	19
chr11	122179398	122179529	MajorDMR-3-5826	2
chr11	122180778	122181680	MajorDMR-3-5827	5
chr11	122312184	122312750	MajorDMR-3-5828	14
chr11	122527787	122527861	MajorDMR-3-5829	4
chr11	122536648	122537066	MajorDMR-3-5830	8
chr11	122542316	122542542	MajorDMR-3-5831	4
chr11	122545865	122546069	MajorDMR-3-5832	3
chr11	122552599	122552872	MajorDMR-3-5833	7
chr11	122561843	122561921	MajorDMR-3-5834	2
chr11	122566117	122566356	MajorDMR-3-5835	2
chr11	122582659	122582692	MajorDMR-3-5836	2
chr11	122597619	122598589	MajorDMR-3-5837	24
chr11	122612529	122612777	MajorDMR-3-5838	2
chr11	122619580	122620200	MajorDMR-3-5839	6
chr11	122629941	122629968	MajorDMR-3-5840	2
chr11	122662849	122662942	MajorDMR-3-5841	2
chr11	122664490	122664581	MajorDMR-3-5842	2
chr11	122687417	122687722	MajorDMR-3-5843	4
chr11	122722834	122723375	MajorDMR-3-5844	4
chr11	122771583	122771727	MajorDMR-3-5845	2
chr11	122849102	122849193	MajorDMR-3-5846	2
chr11	122850882	122851361	MajorDMR-3-5847	10
chr11	122852283	122852617	MajorDMR-3-5848	8
chr11	122929455	122929844	MajorDMR-3-5849	2
chr11	122940456	122940887	MajorDMR-3-5850	3
chr11	122984770	122984898	MajorDMR-3-5851	4
chr11	122989284	122989532	MajorDMR-3-5852	5
chr11	123005541	123005581	MajorDMR-3-5853	2
chr11	123348099	123348145	MajorDMR-3-5854	2
chr11	123387098	123387366	MajorDMR-3-5855	4
chr11	123398467	123398471	MajorDMR-3-5856	2
chr11	123429279	123429665	MajorDMR-3-5857	8
chr11	123515823	123516024	MajorDMR-3-5858	2
chr11	123817325	123817364	MajorDMR-3-5859	2
chr11	123910051	123910403	MajorDMR-3-5860	4
chr11	123985613	123987132	MajorDMR-3-5861	26
chr11	124064202	124064663	MajorDMR-3-5862	2
chr11	124355567	124355928	MajorDMR-3-5863	3
chr11	124520057	124520175	MajorDMR-3-5864	2
chr11	124587825	124587854	MajorDMR-3-5865	3
chr11	124712796	124712873	MajorDMR-3-5866	2
chr11	124714852	124715252	MajorDMR-3-5867	8
chr11	124733788	124734751	MajorDMR-3-5868	10
chr11	124736699	124738462	MajorDMR-3-5869	27
chr11	124804569	124804691	MajorDMR-3-5870	2
chr11	125154523	125154565	MajorDMR-3-5871	2
chr11	125197542	125197705	MajorDMR-3-5872	2
chr11	125985910	125986094	MajorDMR-3-5873	7
chr11	126010783	126011306	MajorDMR-3-5874	10
chr11	126310101	126310410	MajorDMR-3-5875	2
chr11	126312504	126312508	MajorDMR-3-5876	2
chr11	126321727	126322166	MajorDMR-3-5877	2
chr11	126329506	126330218	MajorDMR-3-5878	9
chr11	126335685	126336197	MajorDMR-3-5879	7
chr11	126346425	126347108	MajorDMR-3-5880	17
chr11	126413988	126414675	MajorDMR-3-5881	11
chr11	126453860	126454020	MajorDMR-3-5882	3
chr11	126455522	126456529	MajorDMR-3-5883	18
chr11	126564036	126564379	MajorDMR-3-5884	3
chr11	126567869	126568782	MajorDMR-3-5885	15
chr11	126570821	126571410	MajorDMR-3-5886	4
chr11	126590739	126590918	MajorDMR-3-5887	2
chr11	126597654	126597714	MajorDMR-3-5888	2
chr11	126607482	126607545	MajorDMR-3-5889	2
chr11	126608632	126608712	MajorDMR-3-5890	2
chr11	126624255	126624610	MajorDMR-3-5891	7
chr11	126627902	126628019	MajorDMR-3-5892	2
chr11	126762289	126763059	MajorDMR-3-5893	9
chr11	126763604	126763991	MajorDMR-3-5894	4
chr11	126898442	126898809	MajorDMR-3-5895	6
chr11	127022410	127022618	MajorDMR-3-5896	2
chr11	127125343	127125629	MajorDMR-3-5897	4
chr11	127324912	127324964	MajorDMR-3-5898	2
chr11	127497978	127498240	MajorDMR-3-5899	4
chr11	127579958	127580049	MajorDMR-3-5900	2
chr11	127608704	127609304	MajorDMR-3-5901	7
chr11	127875673	127875846	MajorDMR-3-5902	2
chr11	128078444	128078626	MajorDMR-3-5903	2
chr11	128116427	128116576	MajorDMR-3-5904	2
chr11	128321781	128321822	MajorDMR-3-5905	2
chr11	128402214	128402360	MajorDMR-3-5906	3
chr11	128414451	128414809	MajorDMR-3-5907	3
chr11	128418408	128418600	MajorDMR-3-5908	4
chr11	128465229	128465291	MajorDMR-3-5909	2
chr11	128472836	128472865	MajorDMR-3-5910	3
chr11	128473390	128473675	MajorDMR-3-5911	2
chr11	128480838	128481078	MajorDMR-3-5912	5
chr11	128561395	128561527	MajorDMR-3-5913	3
chr11	128615476	128615569	MajorDMR-3-5914	2
chr11	128785179	128785317	MajorDMR-3-5915	5
chr11	128809786	128809812	MajorDMR-3-5916	3
chr11	129154744	129154748	MajorDMR-3-5917	2
chr11	129189615	129189724	MajorDMR-3-5918	2
chr11	129242318	129242582	MajorDMR-3-5919	3
chr11	129243776	129243810	MajorDMR-3-5920	3
chr11	129301373	129301512	MajorDMR-3-5921	2
chr11	129621569	129621686	MajorDMR-3-5922	2
chr11	129723864	129723988	MajorDMR-3-5923	2
chr11	129884354	129884436	MajorDMR-3-5924	3
chr11	129941838	129942367	MajorDMR-3-5925	5
chr11	129958821	129959321	MajorDMR-3-5926	7
chr11	130009503	130009737	MajorDMR-3-5927	7
chr11	130014129	130014144	MajorDMR-3-5928	2
chr11	130014701	130014713	MajorDMR-3-5929	2
chr11	130182429	130182781	MajorDMR-3-5930	3
chr11	130524129	130524189	MajorDMR-3-5931	2
chr11	130590375	130590382	MajorDMR-3-5932	2
chr11	130766336	130766391	MajorDMR-3-5933	2
chr11	130767403	130768036	MajorDMR-3-5934	8
chr11	131065386	131066270	MajorDMR-3-5935	5
chr11	131078024	131078093	MajorDMR-3-5936	2
chr11	131123376	131123742	MajorDMR-3-5937	4
chr11	131143799	131143875	MajorDMR-3-5938	3
chr11	131175148	131175197	MajorDMR-3-5939	2
chr11	131242196	131242556	MajorDMR-3-5940	4
chr11	131279327	131279583	MajorDMR-3-5941	2
chr11	131280732	131281934	MajorDMR-3-5942	7
chr11	131291966	131292615	MajorDMR-3-5943	6
chr11	131305848	131306041	MajorDMR-3-5944	3
chr11	131310634	131311138	MajorDMR-3-5945	4
chr11	131311958	131312086	MajorDMR-3-5946	4
chr11	131317432	131317444	MajorDMR-3-5947	2
chr11	131333613	131334044	MajorDMR-3-5948	15
chr11	131337950	131338407	MajorDMR-3-5949	7
chr11	131403967	131404392	MajorDMR-3-5950	3
chr11	131407855	131408183	MajorDMR-3-5951	3
chr11	131441532	131441618	MajorDMR-3-5952	3
chr11	131442487	131442824	MajorDMR-3-5953	11
chr11	131470494	131470554	MajorDMR-3-5954	2
chr11	131504143	131504416	MajorDMR-3-5955	5
chr11	131534415	131534613	MajorDMR-3-5956	2
chr11	131541445	131541479	MajorDMR-3-5957	2
chr11	131619034	131619164	MajorDMR-3-5958	2
chr11	131619778	131620030	MajorDMR-3-5959	2
chr11	131672203	131673181	MajorDMR-3-5960	8
chr11	131679624	131679645	MajorDMR-3-5961	2
chr11	131903099	131903215	MajorDMR-3-5962	2
chr11	131948407	131948645	MajorDMR-3-5963	3
chr11	132115222	132115654	MajorDMR-3-5964	10
chr11	132125228	132125353	MajorDMR-3-5965	4
chr11	132158074	132158133	MajorDMR-3-5966	2
chr11	132456861	132456877	MajorDMR-3-5967	2
chr11	132502199	132503415	MajorDMR-3-5968	11
chr11	132642894	132643976	MajorDMR-3-5969	12
chr11	132652059	132652114	MajorDMR-3-5970	4
chr11	132709533	132709759	MajorDMR-3-5971	2
chr11	132737115	132737709	MajorDMR-3-5972	5
chr11	132917310	132917545	MajorDMR-3-5973	6
chr11	132933837	132934127	MajorDMR-3-5974	6
chr11	132939769	132940179	MajorDMR-3-5975	2
chr11	133002621	133003157	MajorDMR-3-5976	4
chr11	133105421	133105547	MajorDMR-3-5977	2
chr11	133135736	133135872	MajorDMR-3-5978	3
chr11	133255946	133256264	MajorDMR-3-5979	4
chr11	133433689	133433719	MajorDMR-3-5980	2
chr11	133491792	133491806	MajorDMR-3-5981	2
chr11	133530792	133531025	MajorDMR-3-5982	4
chr11	133531913	133531992	MajorDMR-3-5983	2
chr11	133575170	133575453	MajorDMR-3-5984	3
chr11	133596068	133596440	MajorDMR-3-5985	3
chr11	133681920	133682443	MajorDMR-3-5986	10
chr11	133991278	133991313	MajorDMR-3-5987	2
chr11	134021679	134022087	MajorDMR-3-5988	2
chr11	134022715	134022785	MajorDMR-3-5989	3
chr11	134200675	134200705	MajorDMR-3-5990	2
chr11	134228791	134228839	MajorDMR-3-5991	2
chr11	134237434	134237668	MajorDMR-3-5992	2
chr11	134255680	134256366	MajorDMR-3-5993	16
chr11	134260222	134261307	MajorDMR-3-5994	8
chr11	134267917	134269226	MajorDMR-3-5995	15
chr11	134275021	134275451	MajorDMR-3-5996	3
chr11	134276139	134276674	MajorDMR-3-5997	3
chr11	134277271	134279084	MajorDMR-3-5998	22
chr11	134283224	134284932	MajorDMR-3-5999	19
chr11	134295726	134296385	MajorDMR-3-6000	14
chr11	134323580	134323769	MajorDMR-3-6001	6
chr11	134329878	134330279	MajorDMR-3-6002	2
chr11	134629316	134629347	MajorDMR-3-6003	2
chr11	134671119	134671755	MajorDMR-3-6004	7
chr11	134692837	134693114	MajorDMR-3-6005	7
chr11	134821556	134821984	MajorDMR-3-6006	3
chr11	134857072	134857152	MajorDMR-3-6007	3
chr11	134900710	134901275	MajorDMR-3-6008	6
chr12	77943	78296	MajorDMR-3-6009	2
chr12	173830	174209	MajorDMR-3-6010	2
chr12	187418	187483	MajorDMR-3-6011	3
chr12	213818	213917	MajorDMR-3-6012	3
chr12	217898	218033	MajorDMR-3-6013	2
chr12	252836	253834	MajorDMR-3-6014	16
chr12	270266	270430	MajorDMR-3-6015	4
chr12	308571	309344	MajorDMR-3-6016	16
chr12	377455	377646	MajorDMR-3-6017	2
chr12	414065	414159	MajorDMR-3-6018	2
chr12	864869	865127	MajorDMR-3-6019	3
chr12	911566	911746	MajorDMR-3-6020	2
chr12	961211	961276	MajorDMR-3-6021	2
chr12	1006771	1006776	MajorDMR-3-6022	2
chr12	1013069	1013407	MajorDMR-3-6023	2
chr12	1067882	1068052	MajorDMR-3-6024	2
chr12	1097600	1097864	MajorDMR-3-6025	2
chr12	1144100	1144223	MajorDMR-3-6026	4
chr12	1163329	1164043	MajorDMR-3-6027	4
chr12	1192037	1193565	MajorDMR-3-6028	16
chr12	1200155	1200870	MajorDMR-3-6029	5
chr12	1202377	1202479	MajorDMR-3-6030	2
chr12	1213452	1213668	MajorDMR-3-6031	4
chr12	1314016	1314103	MajorDMR-3-6032	2
chr12	1419910	1419945	MajorDMR-3-6033	2
chr12	1420795	1420852	MajorDMR-3-6034	2
chr12	1427982	1428354	MajorDMR-3-6035	5
chr12	1611569	1611801	MajorDMR-3-6036	4
chr12	1650977	1651012	MajorDMR-3-6037	2
chr12	1720666	1721701	MajorDMR-3-6038	13
chr12	1744412	1744650	MajorDMR-3-6039	2
chr12	1752918	1753628	MajorDMR-3-6040	6
chr12	1759063	1760425	MajorDMR-3-6041	13
chr12	1776074	1776177	MajorDMR-3-6042	2
chr12	1801493	1801716	MajorDMR-3-6043	3
chr12	1942054	1942432	MajorDMR-3-6044	5
chr12	1946349	1946508	MajorDMR-3-6045	6
chr12	1948169	1948535	MajorDMR-3-6046	3
chr12	2041580	2041604	MajorDMR-3-6047	2
chr12	2042548	2042552	MajorDMR-3-6048	2
chr12	2048883	2049092	MajorDMR-3-6049	4
chr12	2059489	2059597	MajorDMR-3-6050	2
chr12	2082089	2082291	MajorDMR-3-6051	8
chr12	2184613	2185652	MajorDMR-3-6052	17
chr12	2216105	2216125	MajorDMR-3-6053	2
chr12	2286398	2286446	MajorDMR-3-6054	2
chr12	2293083	2293511	MajorDMR-3-6055	9
chr12	2411073	2412055	MajorDMR-3-6056	10
chr12	2492664	2492886	MajorDMR-3-6057	3
chr12	2594868	2594896	MajorDMR-3-6058	2
chr12	2599415	2599447	MajorDMR-3-6059	2
chr12	2600061	2600249	MajorDMR-3-6060	3
chr12	2603688	2603862	MajorDMR-3-6061	5
chr12	2800672	2801020	MajorDMR-3-6062	2
chr12	2830026	2830405	MajorDMR-3-6063	3
chr12	2910344	2910368	MajorDMR-3-6064	2
chr12	3073290	3073606	MajorDMR-3-6065	2
chr12	3164279	3164437	MajorDMR-3-6066	3
chr12	3397876	3398211	MajorDMR-3-6067	7
chr12	3629521	3629606	MajorDMR-3-6068	2
chr12	3640590	3640857	MajorDMR-3-6069	7
chr12	3708023	3709405	MajorDMR-3-6070	19
chr12	3713604	3715076	MajorDMR-3-6071	13
chr12	3723528	3724263	MajorDMR-3-6072	5
chr12	3807403	3807457	MajorDMR-3-6073	2
chr12	3881685	3881835	MajorDMR-3-6074	4
chr12	3994423	3994486	MajorDMR-3-6075	4
chr12	4005732	4006064	MajorDMR-3-6076	3
chr12	4041057	4041068	MajorDMR-3-6077	2
chr12	4154484	4154871	MajorDMR-3-6078	9
chr12	4250628	4250824	MajorDMR-3-6079	3
chr12	4549018	4549255	MajorDMR-3-6080	2
chr12	4842910	4842949	MajorDMR-3-6081	2
chr12	4844120	4844132	MajorDMR-3-6082	2
chr12	4901892	4902014	MajorDMR-3-6083	3
chr12	4905461	4905710	MajorDMR-3-6084	9
chr12	4912459	4912659	MajorDMR-3-6085	3
chr12	4921366	4921731	MajorDMR-3-6086	2
chr12	4928158	4929605	MajorDMR-3-6087	12
chr12	4930200	4930998	MajorDMR-3-6088	8
chr12	4931631	4931806	MajorDMR-3-6089	2
chr12	4937521	4939229	MajorDMR-3-6090	15
chr12	4967800	4967820	MajorDMR-3-6091	3
chr12	5153728	5153954	MajorDMR-3-6092	2
chr12	5280286	5280304	MajorDMR-3-6093	2
chr12	5539661	5540375	MajorDMR-3-6094	26
chr12	5676325	5677056	MajorDMR-3-6095	12
chr12	5757670	5757722	MajorDMR-3-6096	4
chr12	5939411	5939503	MajorDMR-3-6097	2
chr12	6118569	6118644	MajorDMR-3-6098	2
chr12	6258936	6259121	MajorDMR-3-6099	2
chr12	6291215	6291420	MajorDMR-3-6100	3
chr12	6292889	6293285	MajorDMR-3-6101	4
chr12	6296215	6296417	MajorDMR-3-6102	4
chr12	6335276	6336125	MajorDMR-3-6103	14
chr12	6646821	6646825	MajorDMR-3-6104	2
chr12	6659769	6659861	MajorDMR-3-6105	2
chr12	6756229	6756405	MajorDMR-3-6106	2
chr12	6983242	6983265	MajorDMR-3-6107	3
chr12	7958992	7959035	MajorDMR-3-6108	3
chr12	8298605	8299013	MajorDMR-3-6109	7
chr12	8394222	8394275	MajorDMR-3-6110	2
chr12	8413712	8414113	MajorDMR-3-6111	12
chr12	8472906	8472923	MajorDMR-3-6112	2
chr12	8526613	8526623	MajorDMR-3-6113	2
chr12	8548533	8548753	MajorDMR-3-6114	4
chr12	8851665	8851674	MajorDMR-3-6115	2
chr12	8852478	8852554	MajorDMR-3-6116	4
chr12	8865318	8865731	MajorDMR-3-6117	2
chr12	8934036	8934263	MajorDMR-3-6118	2
chr12	9068348	9068606	MajorDMR-3-6119	5
chr12	9103332	9103459	MajorDMR-3-6120	2
chr12	9276451	9276455	MajorDMR-3-6121	2
chr12	9437210	9437604	MajorDMR-3-6122	7
chr12	9555379	9555540	MajorDMR-3-6123	4
chr12	9558539	9559742	MajorDMR-3-6124	9
chr12	9564314	9564705	MajorDMR-3-6125	3
chr12	9599599	9600008	MajorDMR-3-6126	5
chr12	9904039	9904181	MajorDMR-3-6127	3
chr12	10095276	10095347	MajorDMR-3-6128	3
chr12	10335346	10335432	MajorDMR-3-6129	2
chr12	10517040	10518302	MajorDMR-3-6130	22
chr12	11227039	11227231	MajorDMR-3-6131	2
chr12	11261121	11261225	MajorDMR-3-6132	2
chr12	11297721	11297752	MajorDMR-3-6133	2
chr12	11699670	11700086	MajorDMR-3-6134	5
chr12	11804295	11806599	MajorDMR-3-6135	25
chr12	11822419	11822510	MajorDMR-3-6136	4
chr12	11825181	11825615	MajorDMR-3-6137	7
chr12	11829666	11830390	MajorDMR-3-6138	8
chr12	11832424	11832532	MajorDMR-3-6139	2
chr12	11860078	11860219	MajorDMR-3-6140	2
chr12	11869948	11870622	MajorDMR-3-6141	5
chr12	11871735	11872303	MajorDMR-3-6142	7
chr12	11910043	11910778	MajorDMR-3-6143	6
chr12	11911450	11912028	MajorDMR-3-6144	10
chr12	11916642	11916720	MajorDMR-3-6145	2
chr12	11918701	11918984	MajorDMR-3-6146	2
chr12	11927939	11927970	MajorDMR-3-6147	2
chr12	11931794	11932724	MajorDMR-3-6148	11
chr12	11944252	11944332	MajorDMR-3-6149	2
chr12	11967563	11967816	MajorDMR-3-6150	4
chr12	11975154	11975516	MajorDMR-3-6151	5
chr12	11980120	11980660	MajorDMR-3-6152	8
chr12	11984944	11985065	MajorDMR-3-6153	3
chr12	11992104	11992317	MajorDMR-3-6154	4
chr12	12004462	12004829	MajorDMR-3-6155	4
chr12	12005379	12005535	MajorDMR-3-6156	3
chr12	12008641	12009254	MajorDMR-3-6157	8
chr12	12016279	12016731	MajorDMR-3-6158	7
chr12	12029305	12029528	MajorDMR-3-6159	4
chr12	12030823	12030983	MajorDMR-3-6160	3
chr12	12097134	12097503	MajorDMR-3-6161	5
chr12	12163686	12164064	MajorDMR-3-6162	3
chr12	12234749	12234791	MajorDMR-3-6163	2
chr12	12250445	12250582	MajorDMR-3-6164	3
chr12	12326070	12326116	MajorDMR-3-6165	2
chr12	12330455	12330573	MajorDMR-3-6166	3
chr12	12331726	12331761	MajorDMR-3-6167	2
chr12	12394026	12394480	MajorDMR-3-6168	4
chr12	12417942	12418180	MajorDMR-3-6169	3
chr12	12578088	12578533	MajorDMR-3-6170	2
chr12	12665037	12665064	MajorDMR-3-6171	2
chr12	12857734	12858071	MajorDMR-3-6172	2
chr12	12867082	12867897	MajorDMR-3-6173	24
chr12	12871875	12871888	MajorDMR-3-6174	2
chr12	12944950	12945093	MajorDMR-3-6175	2
chr12	12961063	12961917	MajorDMR-3-6176	5
chr12	13030667	13030765	MajorDMR-3-6177	3
chr12	13052691	13052975	MajorDMR-3-6178	4
chr12	13055790	13056113	MajorDMR-3-6179	5
chr12	13069738	13070088	MajorDMR-3-6180	8
chr12	13128703	13129410	MajorDMR-3-6181	5
chr12	13132476	13132895	MajorDMR-3-6182	5
chr12	13136384	13136856	MajorDMR-3-6183	2
chr12	13204346	13204485	MajorDMR-3-6184	2
chr12	13240951	13241257	MajorDMR-3-6185	3
chr12	13349568	13349699	MajorDMR-3-6186	4
chr12	13406802	13407783	MajorDMR-3-6187	9
chr12	13418651	13419082	MajorDMR-3-6188	3
chr12	13425894	13425920	MajorDMR-3-6189	2
chr12	13427257	13427427	MajorDMR-3-6190	2
chr12	13429059	13429320	MajorDMR-3-6191	2
chr12	13432016	13432049	MajorDMR-3-6192	2
chr12	13628205	13628420	MajorDMR-3-6193	4
chr12	13686886	13687648	MajorDMR-3-6194	5
chr12	13725622	13725944	MajorDMR-3-6195	4
chr12	13741895	13741956	MajorDMR-3-6196	2
chr12	13774930	13775027	MajorDMR-3-6197	2
chr12	13813185	13813782	MajorDMR-3-6198	4
chr12	13851010	13851366	MajorDMR-3-6199	2
chr12	13887277	13887370	MajorDMR-3-6200	4
chr12	13891267	13891752	MajorDMR-3-6201	2
chr12	13893280	13893400	MajorDMR-3-6202	2
chr12	13899104	13899296	MajorDMR-3-6203	3
chr12	13901191	13901851	MajorDMR-3-6204	4
chr12	13952510	13953015	MajorDMR-3-6205	3
chr12	13989831	13989842	MajorDMR-3-6206	3
chr12	14017478	14017694	MajorDMR-3-6207	2
chr12	14031744	14031749	MajorDMR-3-6208	2
chr12	14033449	14033670	MajorDMR-3-6209	3
chr12	14042837	14043070	MajorDMR-3-6210	3
chr12	14047418	14047507	MajorDMR-3-6211	2
chr12	14064568	14065389	MajorDMR-3-6212	12
chr12	14075428	14075561	MajorDMR-3-6213	2
chr12	14094601	14094825	MajorDMR-3-6214	5
chr12	14100705	14100793	MajorDMR-3-6215	2
chr12	14105113	14105212	MajorDMR-3-6216	2
chr12	14105876	14106475	MajorDMR-3-6217	3
chr12	14107006	14107200	MajorDMR-3-6218	2
chr12	14108488	14108915	MajorDMR-3-6219	6
chr12	14113338	14113982	MajorDMR-3-6220	4
chr12	14124856	14125074	MajorDMR-3-6221	2
chr12	14125587	14125679	MajorDMR-3-6222	2
chr12	14126289	14126401	MajorDMR-3-6223	2
chr12	14128155	14128176	MajorDMR-3-6224	2
chr12	14212966	14213180	MajorDMR-3-6225	2
chr12	14547922	14548076	MajorDMR-3-6226	2
chr12	14765723	14766212	MajorDMR-3-6227	4
chr12	14767897	14768390	MajorDMR-3-6228	3
chr12	15037471	15037796	MajorDMR-3-6229	5
chr12	15268968	15270092	MajorDMR-3-6230	5
chr12	15373409	15373570	MajorDMR-3-6231	2
chr12	15716309	15716915	MajorDMR-3-6232	4
chr12	16036871	16037066	MajorDMR-3-6233	4
chr12	16135258	16135461	MajorDMR-3-6234	3
chr12	16248869	16249143	MajorDMR-3-6235	3
chr12	16452569	16452641	MajorDMR-3-6236	2
chr12	16910340	16910373	MajorDMR-3-6237	2
chr12	16942048	16942301	MajorDMR-3-6238	7
chr12	17305785	17305795	MajorDMR-3-6239	2
chr12	17368157	17369657	MajorDMR-3-6240	10
chr12	18436922	18437145	MajorDMR-3-6241	3
chr12	18615645	18615714	MajorDMR-3-6242	2
chr12	18835585	18835632	MajorDMR-3-6243	2
chr12	18853419	18853443	MajorDMR-3-6244	2
chr12	18989846	18990248	MajorDMR-3-6245	3
chr12	19106663	19106862	MajorDMR-3-6246	2
chr12	19358269	19359422	MajorDMR-3-6247	9
chr12	19540295	19540320	MajorDMR-3-6248	2
chr12	19910573	19910632	MajorDMR-3-6249	2
chr12	20009175	20009588	MajorDMR-3-6250	6
chr12	20250309	20250786	MajorDMR-3-6251	3
chr12	20365169	20365368	MajorDMR-3-6252	3
chr12	20366309	20366374	MajorDMR-3-6253	2
chr12	20741063	20741098	MajorDMR-3-6254	2
chr12	21207555	21207946	MajorDMR-3-6255	2
chr12	22408066	22408372	MajorDMR-3-6256	8
chr12	22562184	22562224	MajorDMR-3-6257	2
chr12	22568790	22568933	MajorDMR-3-6258	3
chr12	22920259	22920436	MajorDMR-3-6259	2
chr12	23717652	23717972	MajorDMR-3-6260	4
chr12	23875696	23876043	MajorDMR-3-6261	6
chr12	24291953	24292553	MajorDMR-3-6262	11
chr12	24841641	24841900	MajorDMR-3-6263	6
chr12	24991211	24991963	MajorDMR-3-6264	3
chr12	25084720	25084780	MajorDMR-3-6265	4
chr12	25086521	25086978	MajorDMR-3-6266	2
chr12	25100860	25101014	MajorDMR-3-6267	2
chr12	25404501	25404854	MajorDMR-3-6268	4
chr12	25610932	25611402	MajorDMR-3-6269	7
chr12	25843070	25843159	MajorDMR-3-6270	2
chr12	26110610	26110701	MajorDMR-3-6271	4
chr12	26112899	26113261	MajorDMR-3-6272	3
chr12	26150218	26150662	MajorDMR-3-6273	3
chr12	26196571	26196901	MajorDMR-3-6274	8
chr12	26350122	26350364	MajorDMR-3-6275	2
chr12	26380515	26380616	MajorDMR-3-6276	2
chr12	26440696	26441032	MajorDMR-3-6277	2
chr12	26608133	26608162	MajorDMR-3-6278	2
chr12	26619820	26619863	MajorDMR-3-6279	2
chr12	27709093	27709296	MajorDMR-3-6280	2
chr12	27826347	27826612	MajorDMR-3-6281	3
chr12	27934955	27935538	MajorDMR-3-6282	3
chr12	27963924	27964347	MajorDMR-3-6283	4
chr12	28120716	28121531	MajorDMR-3-6284	7
chr12	28124470	28124542	MajorDMR-3-6285	2
chr12	28127206	28127354	MajorDMR-3-6286	4
chr12	28180181	28180628	MajorDMR-3-6287	6
chr12	28207503	28207700	MajorDMR-3-6288	2
chr12	28258120	28258340	MajorDMR-3-6289	2
chr12	28344506	28344638	MajorDMR-3-6290	3
chr12	28703908	28704261	MajorDMR-3-6291	4
chr12	28708982	28709255	MajorDMR-3-6292	3
chr12	28989074	28989153	MajorDMR-3-6293	2
chr12	29051140	29051204	MajorDMR-3-6294	2
chr12	29306186	29306843	MajorDMR-3-6295	3
chr12	29330047	29330055	MajorDMR-3-6296	2
chr12	29659770	29659826	MajorDMR-3-6297	4
chr12	29763684	29764206	MajorDMR-3-6298	4
chr12	29790002	29790487	MajorDMR-3-6299	3
chr12	29815585	29816333	MajorDMR-3-6300	9
chr12	29858156	29858867	MajorDMR-3-6301	4
chr12	29862855	29863175	MajorDMR-3-6302	6
chr12	29878659	29879487	MajorDMR-3-6303	8
chr12	29887447	29887754	MajorDMR-3-6304	4
chr12	29915934	29916195	MajorDMR-3-6305	3
chr12	29935120	29935255	MajorDMR-3-6306	2
chr12	30011158	30011552	MajorDMR-3-6307	3
chr12	30036918	30037323	MajorDMR-3-6308	3
chr12	30204771	30204880	MajorDMR-3-6309	2
chr12	30251038	30251297	MajorDMR-3-6310	3
chr12	30263907	30264281	MajorDMR-3-6311	2
chr12	30394335	30394446	MajorDMR-3-6312	2
chr12	31121267	31121350	MajorDMR-3-6313	4
chr12	31134199	31134465	MajorDMR-3-6314	2
chr12	31182467	31183345	MajorDMR-3-6315	18
chr12	31272191	31272866	MajorDMR-3-6316	4
chr12	31412175	31412461	MajorDMR-3-6317	2
chr12	31506826	31507114	MajorDMR-3-6318	8
chr12	31631159	31631292	MajorDMR-3-6319	2
chr12	31670539	31670971	MajorDMR-3-6320	2
chr12	31672048	31672073	MajorDMR-3-6321	3
chr12	31699796	31699982	MajorDMR-3-6322	3
chr12	31723960	31724160	MajorDMR-3-6323	3
chr12	31744742	31744847	MajorDMR-3-6324	4
chr12	31783135	31783229	MajorDMR-3-6325	2
chr12	31798864	31799284	MajorDMR-3-6326	6
chr12	31800260	31800294	MajorDMR-3-6327	2
chr12	31884535	31885332	MajorDMR-3-6328	9
chr12	31899826	31899880	MajorDMR-3-6329	2
chr12	32113746	32114188	MajorDMR-3-6330	6
chr12	32262390	32262538	MajorDMR-3-6331	2
chr12	32268478	32268866	MajorDMR-3-6332	4
chr12	32286313	32286401	MajorDMR-3-6333	3
chr12	32286965	32287783	MajorDMR-3-6334	3
chr12	32291011	32291059	MajorDMR-3-6335	3
chr12	32292115	32292185	MajorDMR-3-6336	2
chr12	32354278	32354359	MajorDMR-3-6337	2
chr12	32361201	32361792	MajorDMR-3-6338	4
chr12	32363731	32363901	MajorDMR-3-6339	2
chr12	32364518	32365037	MajorDMR-3-6340	4
chr12	32369234	32369732	MajorDMR-3-6341	5
chr12	32426100	32426191	MajorDMR-3-6342	2
chr12	32507024	32507236	MajorDMR-3-6343	3
chr12	32518887	32519097	MajorDMR-3-6344	2
chr12	32527206	32527296	MajorDMR-3-6345	2
chr12	32635812	32636098	MajorDMR-3-6346	2
chr12	32656862	32656915	MajorDMR-3-6347	2
chr12	32657748	32658665	MajorDMR-3-6348	9
chr12	32675206	32675245	MajorDMR-3-6349	2
chr12	32688093	32688497	MajorDMR-3-6350	6
chr12	32825306	32825782	MajorDMR-3-6351	5
chr12	32833528	32833630	MajorDMR-3-6352	3
chr12	32855161	32855353	MajorDMR-3-6353	2
chr12	33150703	33150871	MajorDMR-3-6354	2
chr12	33200858	33200899	MajorDMR-3-6355	2
chr12	33237636	33237798	MajorDMR-3-6356	2
chr12	33511981	33512136	MajorDMR-3-6357	2
chr12	33648451	33648544	MajorDMR-3-6358	2
chr12	33979399	33979609	MajorDMR-3-6359	2
chr12	34248575	34248848	MajorDMR-3-6360	2
chr12	34250130	34250343	MajorDMR-3-6361	2
chr12	34279333	34279540	MajorDMR-3-6362	2
chr12	34293255	34293560	MajorDMR-3-6363	2
chr12	34297205	34297535	MajorDMR-3-6364	2
chr12	34298292	34298702	MajorDMR-3-6365	3
chr12	34311303	34312111	MajorDMR-3-6366	3
chr12	34349902	34350145	MajorDMR-3-6367	3
chr12	34359392	34359704	MajorDMR-3-6368	2
chr12	34383831	34384233	MajorDMR-3-6369	2
chr12	34393830	34394166	MajorDMR-3-6370	2
chr12	34411408	34411993	MajorDMR-3-6371	3
chr12	34416903	34417701	MajorDMR-3-6372	4
chr12	34421862	34422366	MajorDMR-3-6373	2
chr12	34426849	34426903	MajorDMR-3-6374	2
chr12	34455609	34455931	MajorDMR-3-6375	3
chr12	34456571	34456832	MajorDMR-3-6376	3
chr12	34459592	34460775	MajorDMR-3-6377	7
chr12	34466392	34466820	MajorDMR-3-6378	2
chr12	34467343	34468105	MajorDMR-3-6379	7
chr12	34475873	34475919	MajorDMR-3-6380	2
chr12	34478029	34478389	MajorDMR-3-6381	3
chr12	34479506	34480457	MajorDMR-3-6382	5
chr12	34498154	34498672	MajorDMR-3-6383	6
chr12	34528603	34528646	MajorDMR-3-6384	2
chr12	34531653	34531675	MajorDMR-3-6385	2
chr12	34561052	34561534	MajorDMR-3-6386	2
chr12	34576071	34576262	MajorDMR-3-6387	2
chr12	34588060	34588350	MajorDMR-3-6388	2
chr12	34589646	34590063	MajorDMR-3-6389	2
chr12	34602157	34602717	MajorDMR-3-6390	3
chr12	34605135	34605537	MajorDMR-3-6391	2
chr12	34615438	34615664	MajorDMR-3-6392	2
chr12	34617551	34617813	MajorDMR-3-6393	2
chr12	34619218	34619380	MajorDMR-3-6394	2
chr12	34637275	34638314	MajorDMR-3-6395	5
chr12	34639175	34640281	MajorDMR-3-6396	5
chr12	34641014	34641403	MajorDMR-3-6397	3
chr12	34646824	34646869	MajorDMR-3-6398	2
chr12	34652410	34652866	MajorDMR-3-6399	3
chr12	34666318	34666714	MajorDMR-3-6400	2
chr12	34675742	34675774	MajorDMR-3-6401	2
chr12	34678583	34679076	MajorDMR-3-6402	2
chr12	34683042	34683232	MajorDMR-3-6403	2
chr12	34721464	34721871	MajorDMR-3-6404	2
chr12	34739706	34739779	MajorDMR-3-6405	2
chr12	34762872	34763158	MajorDMR-3-6406	2
chr12	34764613	34764748	MajorDMR-3-6407	3
chr12	34775592	34777069	MajorDMR-3-6408	6
chr12	34778651	34780673	MajorDMR-3-6409	9
chr12	34784226	34784578	MajorDMR-3-6410	2
chr12	34805891	34806207	MajorDMR-3-6411	2
chr12	34813701	34814149	MajorDMR-3-6412	2
chr12	37898549	37898757	MajorDMR-3-6413	3
chr12	37942756	37942912	MajorDMR-3-6414	2
chr12	37961761	37962027	MajorDMR-3-6415	2
chr12	37962573	37962885	MajorDMR-3-6416	4
chr12	38056290	38056783	MajorDMR-3-6417	2
chr12	38079853	38080467	MajorDMR-3-6418	3
chr12	38200354	38200490	MajorDMR-3-6419	2
chr12	38201945	38202051	MajorDMR-3-6420	2
chr12	38202622	38202926	MajorDMR-3-6421	3
chr12	38230742	38231003	MajorDMR-3-6422	3
chr12	38235148	38235414	MajorDMR-3-6423	2
chr12	38288277	38288445	MajorDMR-3-6424	2
chr12	38292765	38293138	MajorDMR-3-6425	2
chr12	38296080	38296276	MajorDMR-3-6426	2
chr12	38300763	38300784	MajorDMR-3-6427	2
chr12	38306865	38307021	MajorDMR-3-6428	2
chr12	38328695	38329480	MajorDMR-3-6429	3
chr12	38349438	38349990	MajorDMR-3-6430	3
chr12	38351703	38351752	MajorDMR-3-6431	2
chr12	38353111	38353382	MajorDMR-3-6432	2
chr12	38356372	38356853	MajorDMR-3-6433	2
chr12	38394421	38394501	MajorDMR-3-6434	2
chr12	38415377	38415651	MajorDMR-3-6435	2
chr12	38428356	38428983	MajorDMR-3-6436	3
chr12	38439368	38439477	MajorDMR-3-6437	2
chr12	38458941	38458999	MajorDMR-3-6438	2
chr12	38477295	38477460	MajorDMR-3-6439	2
chr12	38478118	38478128	MajorDMR-3-6440	2
chr12	38484734	38484852	MajorDMR-3-6441	2
chr12	38491170	38491549	MajorDMR-3-6442	2
chr12	38495142	38495646	MajorDMR-3-6443	2
chr12	38527535	38527588	MajorDMR-3-6444	2
chr12	38562687	38562849	MajorDMR-3-6445	2
chr12	38564873	38565023	MajorDMR-3-6446	2
chr12	38603913	38604672	MajorDMR-3-6447	3
chr12	38610260	38610768	MajorDMR-3-6448	3
chr12	38658373	38658600	MajorDMR-3-6449	2
chr12	38665871	38666213	MajorDMR-3-6450	4
chr12	38677690	38677753	MajorDMR-3-6451	2
chr12	38938049	38938270	MajorDMR-3-6452	5
chr12	39436667	39437326	MajorDMR-3-6453	6
chr12	39532021	39532364	MajorDMR-3-6454	4
chr12	39539667	39539708	MajorDMR-3-6455	2
chr12	39555416	39555696	MajorDMR-3-6456	3
chr12	39565353	39565493	MajorDMR-3-6457	2
chr12	39694600	39694858	MajorDMR-3-6458	2
chr12	39787833	39788183	MajorDMR-3-6459	3
chr12	39834539	39835534	MajorDMR-3-6460	5
chr12	39998265	39998302	MajorDMR-3-6461	2
chr12	40007791	40008429	MajorDMR-3-6462	4
chr12	40321975	40322336	MajorDMR-3-6463	2
chr12	40352988	40353482	MajorDMR-3-6464	2
chr12	40369454	40369824	MajorDMR-3-6465	4
chr12	40406587	40406688	MajorDMR-3-6466	2
chr12	40452360	40452663	MajorDMR-3-6467	4
chr12	40494000	40494060	MajorDMR-3-6468	3
chr12	41513884	41514383	MajorDMR-3-6469	3
chr12	41801315	41801401	MajorDMR-3-6470	3
chr12	41870540	41870725	MajorDMR-3-6471	2
chr12	42188893	42189311	MajorDMR-3-6472	8
chr12	42255233	42255436	MajorDMR-3-6473	2
chr12	42678737	42679157	MajorDMR-3-6474	2
chr12	42895440	42895776	MajorDMR-3-6475	2
chr12	42951785	42951839	MajorDMR-3-6476	3
chr12	42978460	42978495	MajorDMR-3-6477	2
chr12	43019592	43019607	MajorDMR-3-6478	2
chr12	43063493	43063499	MajorDMR-3-6479	2
chr12	43101726	43101877	MajorDMR-3-6480	6
chr12	43287077	43287223	MajorDMR-3-6481	3
chr12	43312165	43312483	MajorDMR-3-6482	2
chr12	43379115	43379559	MajorDMR-3-6483	2
chr12	43607752	43607845	MajorDMR-3-6484	2
chr12	44204187	44204238	MajorDMR-3-6485	2
chr12	44255193	44255411	MajorDMR-3-6486	2
chr12	44311848	44311990	MajorDMR-3-6487	2
chr12	44619156	44619279	MajorDMR-3-6488	2
chr12	45492814	45492826	MajorDMR-3-6489	2
chr12	45610781	45611287	MajorDMR-3-6490	6
chr12	45796323	45796354	MajorDMR-3-6491	3
chr12	46125785	46126356	MajorDMR-3-6492	3
chr12	46519448	46519666	MajorDMR-3-6493	4
chr12	46763716	46763796	MajorDMR-3-6494	2
chr12	46856277	46857048	MajorDMR-3-6495	4
chr12	46956894	46956899	MajorDMR-3-6496	2
chr12	47117059	47117409	MajorDMR-3-6497	2
chr12	47474660	47474937	MajorDMR-3-6498	2
chr12	47841275	47841404	MajorDMR-3-6499	3
chr12	47897636	47897994	MajorDMR-3-6500	4
chr12	47951111	47951373	MajorDMR-3-6501	4
chr12	47970731	47971344	MajorDMR-3-6502	4
chr12	48153348	48153479	MajorDMR-3-6503	3
chr12	48171868	48171879	MajorDMR-3-6504	2
chr12	48207045	48207064	MajorDMR-3-6505	2
chr12	48389685	48390429	MajorDMR-3-6506	5
chr12	48398686	48399170	MajorDMR-3-6507	3
chr12	48556706	48556739	MajorDMR-3-6508	2
chr12	48745693	48745782	MajorDMR-3-6509	2
chr12	48939791	48939809	MajorDMR-3-6510	2
chr12	49122582	49122630	MajorDMR-3-6511	2
chr12	49364321	49364393	MajorDMR-3-6512	2
chr12	49609177	49609341	MajorDMR-3-6513	2
chr12	49657988	49658103	MajorDMR-3-6514	3
chr12	49741015	49741762	MajorDMR-3-6515	5
chr12	49751099	49751191	MajorDMR-3-6516	2
chr12	49976719	49977177	MajorDMR-3-6517	4
chr12	50015638	50015712	MajorDMR-3-6518	3
chr12	50218651	50219449	MajorDMR-3-6519	10
chr12	50253623	50254149	MajorDMR-3-6520	6
chr12	50339206	50339216	MajorDMR-3-6521	2
chr12	50356916	50356930	MajorDMR-3-6522	2
chr12	50399108	50399172	MajorDMR-3-6523	3
chr12	50411103	50411296	MajorDMR-3-6524	2
chr12	50462381	50462402	MajorDMR-3-6525	2
chr12	50489600	50489871	MajorDMR-3-6526	4
chr12	50495825	50496416	MajorDMR-3-6527	3
chr12	50503825	50504059	MajorDMR-3-6528	4
chr12	50579798	50579806	MajorDMR-3-6529	2
chr12	50616161	50616563	MajorDMR-3-6530	4
chr12	50678006	50678038	MajorDMR-3-6531	3
chr12	50900382	50900492	MajorDMR-3-6532	2
chr12	50901262	50903036	MajorDMR-3-6533	7
chr12	50962746	50962770	MajorDMR-3-6534	2
chr12	50963914	50963966	MajorDMR-3-6535	3
chr12	50966817	50966841	MajorDMR-3-6536	2
chr12	50997853	50998117	MajorDMR-3-6537	3
chr12	51035542	51035566	MajorDMR-3-6538	2
chr12	51084876	51085028	MajorDMR-3-6539	3
chr12	51236986	51237006	MajorDMR-3-6540	2
chr12	51288162	51288363	MajorDMR-3-6541	2
chr12	51318207	51318966	MajorDMR-3-6542	7
chr12	51470323	51470331	MajorDMR-3-6543	2
chr12	51813419	51813958	MajorDMR-3-6544	9
chr12	51898889	51898911	MajorDMR-3-6545	2
chr12	51945861	51945942	MajorDMR-3-6546	2
chr12	52242806	52242883	MajorDMR-3-6547	2
chr12	52586088	52586212	MajorDMR-3-6548	3
chr12	52642705	52642931	MajorDMR-3-6549	2
chr12	52894649	52894673	MajorDMR-3-6550	2
chr12	53028191	53028296	MajorDMR-3-6551	2
chr12	53444968	53445116	MajorDMR-3-6552	2
chr12	53458024	53458053	MajorDMR-3-6553	2
chr12	53525109	53525320	MajorDMR-3-6554	3
chr12	53699431	53699516	MajorDMR-3-6555	2
chr12	53729955	53730120	MajorDMR-3-6556	3
chr12	53784667	53784729	MajorDMR-3-6557	2
chr12	53985034	53986069	MajorDMR-3-6558	8
chr12	53995271	53995469	MajorDMR-3-6559	4
chr12	54012208	54012231	MajorDMR-3-6560	2
chr12	54017506	54018126	MajorDMR-3-6561	4
chr12	54052723	54052915	MajorDMR-3-6562	3
chr12	54072414	54073023	MajorDMR-3-6563	3
chr12	54090150	54090878	MajorDMR-3-6564	17
chr12	54093499	54093525	MajorDMR-3-6565	2
chr12	54094279	54095060	MajorDMR-3-6566	6
chr12	54103757	54104277	MajorDMR-3-6567	6
chr12	54106172	54106297	MajorDMR-3-6568	4
chr12	54141737	54142480	MajorDMR-3-6569	18
chr12	54148216	54148363	MajorDMR-3-6570	3
chr12	54196880	54197384	MajorDMR-3-6571	5
chr12	54326150	54326155	MajorDMR-3-6572	2
chr12	54328705	54328859	MajorDMR-3-6573	2
chr12	54342720	54342770	MajorDMR-3-6574	2
chr12	54363877	54364733	MajorDMR-3-6575	6
chr12	54432813	54432912	MajorDMR-3-6576	2
chr12	54611899	54612030	MajorDMR-3-6577	4
chr12	54621829	54622108	MajorDMR-3-6578	4
chr12	54671780	54672268	MajorDMR-3-6579	5
chr12	54731005	54731755	MajorDMR-3-6580	4
chr12	54765669	54765989	MajorDMR-3-6581	3
chr12	54768457	54768928	MajorDMR-3-6582	2
chr12	54774243	54774462	MajorDMR-3-6583	2
chr12	54779060	54780067	MajorDMR-3-6584	6
chr12	54784077	54784387	MajorDMR-3-6585	4
chr12	54854398	54854564	MajorDMR-3-6586	2
chr12	55828731	55828843	MajorDMR-3-6587	2
chr12	56100718	56101340	MajorDMR-3-6588	3
chr12	56107486	56107889	MajorDMR-3-6589	2
chr12	56115028	56115071	MajorDMR-3-6590	3
chr12	56121654	56121765	MajorDMR-3-6591	4
chr12	56123657	56124606	MajorDMR-3-6592	11
chr12	56138189	56138612	MajorDMR-3-6593	6
chr12	56360036	56360172	MajorDMR-3-6594	2
chr12	56469542	56469641	MajorDMR-3-6595	2
chr12	56553476	56553893	MajorDMR-3-6596	2
chr12	56556752	56556904	MajorDMR-3-6597	4
chr12	56559414	56559454	MajorDMR-3-6598	2
chr12	56883914	56884076	MajorDMR-3-6599	3
chr12	57008195	57008386	MajorDMR-3-6600	2
chr12	57033890	57033927	MajorDMR-3-6601	3
chr12	57037256	57037519	MajorDMR-3-6602	2
chr12	57077634	57077737	MajorDMR-3-6603	6
chr12	57232530	57232760	MajorDMR-3-6604	2
chr12	57527889	57528193	MajorDMR-3-6605	2
chr12	57529388	57530191	MajorDMR-3-6606	9
chr12	57545744	57546086	MajorDMR-3-6607	5
chr12	57763226	57763404	MajorDMR-3-6608	2
chr12	57766046	57766288	MajorDMR-3-6609	4
chr12	57823443	57823724	MajorDMR-3-6610	2
chr12	57937271	57937409	MajorDMR-3-6611	3
chr12	57939274	57939308	MajorDMR-3-6612	2
chr12	58242314	58242466	MajorDMR-3-6613	3
chr12	58244930	58245123	MajorDMR-3-6614	3
chr12	58246143	58246677	MajorDMR-3-6615	6
chr12	58288056	58288292	MajorDMR-3-6616	4
chr12	58704967	58705097	MajorDMR-3-6617	3
chr12	58734847	58734884	MajorDMR-3-6618	2
chr12	58819528	58820058	MajorDMR-3-6619	3
chr12	59144340	59144442	MajorDMR-3-6620	2
chr12	59281878	59282206	MajorDMR-3-6621	2
chr12	59431420	59431462	MajorDMR-3-6622	2
chr12	59471379	59471801	MajorDMR-3-6623	2
chr12	60037532	60037607	MajorDMR-3-6624	2
chr12	60136967	60137057	MajorDMR-3-6625	2
chr12	60916342	60917364	MajorDMR-3-6626	4
chr12	61907879	61908059	MajorDMR-3-6627	4
chr12	63109340	63109481	MajorDMR-3-6628	3
chr12	63114414	63114760	MajorDMR-3-6629	7
chr12	63194517	63195504	MajorDMR-3-6630	11
chr12	63211420	63211952	MajorDMR-3-6631	8
chr12	63247744	63248045	MajorDMR-3-6632	2
chr12	63292088	63292370	MajorDMR-3-6633	2
chr12	63935974	63936074	MajorDMR-3-6634	3
chr12	64239591	64239686	MajorDMR-3-6635	2
chr12	64433030	64433103	MajorDMR-3-6636	2
chr12	64464129	64464363	MajorDMR-3-6637	4
chr12	64477076	64477333	MajorDMR-3-6638	4
chr12	64482369	64482465	MajorDMR-3-6639	2
chr12	64563929	64563957	MajorDMR-3-6640	3
chr12	64799420	64799468	MajorDMR-3-6641	4
chr12	64847156	64847174	MajorDMR-3-6642	2
chr12	65009884	65010324	MajorDMR-3-6643	3
chr12	65013160	65013432	MajorDMR-3-6644	2
chr12	65019441	65019751	MajorDMR-3-6645	9
chr12	65076507	65076601	MajorDMR-3-6646	2
chr12	65305115	65305566	MajorDMR-3-6647	2
chr12	65344708	65344823	MajorDMR-3-6648	2
chr12	65385168	65385383	MajorDMR-3-6649	2
chr12	65904338	65904365	MajorDMR-3-6650	2
chr12	65996134	65996568	MajorDMR-3-6651	5
chr12	66220434	66220735	MajorDMR-3-6652	2
chr12	66513028	66513158	MajorDMR-3-6653	2
chr12	66663600	66663652	MajorDMR-3-6654	2
chr12	66747427	66748333	MajorDMR-3-6655	9
chr12	66780367	66780540	MajorDMR-3-6656	4
chr12	66798182	66798386	MajorDMR-3-6657	2
chr12	66876893	66877281	MajorDMR-3-6658	2
chr12	66885994	66886098	MajorDMR-3-6659	2
chr12	66926023	66926459	MajorDMR-3-6660	2
chr12	66995167	66995358	MajorDMR-3-6661	3
chr12	67021519	67021850	MajorDMR-3-6662	3
chr12	67042235	67042475	MajorDMR-3-6663	3
chr12	67071317	67071469	MajorDMR-3-6664	2
chr12	67111226	67111389	MajorDMR-3-6665	3
chr12	67134123	67134306	MajorDMR-3-6666	3
chr12	67148218	67148755	MajorDMR-3-6667	5
chr12	67157381	67157588	MajorDMR-3-6668	2
chr12	67246899	67247394	MajorDMR-3-6669	5
chr12	67273143	67273548	MajorDMR-3-6670	5
chr12	67278170	67278183	MajorDMR-3-6671	2
chr12	67309258	67309348	MajorDMR-3-6672	5
chr12	67321352	67321476	MajorDMR-3-6673	2
chr12	67385643	67385960	MajorDMR-3-6674	3
chr12	67409108	67409458	MajorDMR-3-6675	4
chr12	67412621	67413258	MajorDMR-3-6676	12
chr12	67428441	67428998	MajorDMR-3-6677	4
chr12	67461340	67461559	MajorDMR-3-6678	2
chr12	67464092	67464367	MajorDMR-3-6679	2
chr12	67548797	67548851	MajorDMR-3-6680	2
chr12	67595638	67596209	MajorDMR-3-6681	6
chr12	67602340	67602390	MajorDMR-3-6682	2
chr12	67776008	67776054	MajorDMR-3-6683	2
chr12	67809346	67809444	MajorDMR-3-6684	2
chr12	67836316	67836640	MajorDMR-3-6685	5
chr12	67918727	67918740	MajorDMR-3-6686	2
chr12	67925430	67925591	MajorDMR-3-6687	3
chr12	68003846	68003910	MajorDMR-3-6688	2
chr12	68011339	68011491	MajorDMR-3-6689	2
chr12	68052498	68053644	MajorDMR-3-6690	9
chr12	68054765	68054833	MajorDMR-3-6691	2
chr12	68056149	68056169	MajorDMR-3-6692	2
chr12	68061595	68061751	MajorDMR-3-6693	2
chr12	68190664	68191503	MajorDMR-3-6694	9
chr12	68845021	68845532	MajorDMR-3-6695	3
chr12	68915275	68915520	MajorDMR-3-6696	4
chr12	69236711	69236812	MajorDMR-3-6697	2
chr12	69354156	69354297	MajorDMR-3-6698	2
chr12	69401105	69401162	MajorDMR-3-6699	3
chr12	69541024	69541208	MajorDMR-3-6700	2
chr12	69555775	69555844	MajorDMR-3-6701	2
chr12	69566161	69567519	MajorDMR-3-6702	6
chr12	69635590	69635866	MajorDMR-3-6703	3
chr12	69696664	69696679	MajorDMR-3-6704	2
chr12	69869567	69870379	MajorDMR-3-6705	7
chr12	69899402	69899548	MajorDMR-3-6706	2
chr12	69928128	69928200	MajorDMR-3-6707	2
chr12	70043445	70043656	MajorDMR-3-6708	4
chr12	70055229	70055353	MajorDMR-3-6709	4
chr12	70077834	70078672	MajorDMR-3-6710	7
chr12	70092603	70092841	MajorDMR-3-6711	3
chr12	70196284	70196306	MajorDMR-3-6712	2
chr12	70215313	70215869	MajorDMR-3-6713	6
chr12	70382125	70382529	MajorDMR-3-6714	3
chr12	70649353	70649449	MajorDMR-3-6715	2
chr12	70758079	70758623	MajorDMR-3-6716	3
chr12	70793224	70793320	MajorDMR-3-6717	4
chr12	70821342	70821666	MajorDMR-3-6718	3
chr12	70826344	70826548	MajorDMR-3-6719	4
chr12	70948688	70948992	MajorDMR-3-6720	2
chr12	71004503	71004741	MajorDMR-3-6721	2
chr12	71039539	71039934	MajorDMR-3-6722	8
chr12	71040749	71041157	MajorDMR-3-6723	2
chr12	71042563	71042871	MajorDMR-3-6724	3
chr12	71054496	71054745	MajorDMR-3-6725	2
chr12	71056942	71057151	MajorDMR-3-6726	4
chr12	71057820	71058502	MajorDMR-3-6727	10
chr12	71277947	71278208	MajorDMR-3-6728	2
chr12	71451125	71451246	MajorDMR-3-6729	2
chr12	72142120	72142150	MajorDMR-3-6730	2
chr12	73147620	73147800	MajorDMR-3-6731	2
chr12	73604534	73604555	MajorDMR-3-6732	2
chr12	75040835	75041181	MajorDMR-3-6733	2
chr12	75284076	75284264	MajorDMR-3-6734	2
chr12	75330933	75331013	MajorDMR-3-6735	2
chr12	75435322	75435647	MajorDMR-3-6736	4
chr12	75456641	75456804	MajorDMR-3-6737	2
chr12	75564463	75564558	MajorDMR-3-6738	2
chr12	75597887	75598516	MajorDMR-3-6739	6
chr12	75600252	75601221	MajorDMR-3-6740	13
chr12	75783913	75784572	MajorDMR-3-6741	4
chr12	76000549	76000627	MajorDMR-3-6742	2
chr12	76141276	76141500	MajorDMR-3-6743	5
chr12	76206195	76206360	MajorDMR-3-6744	5
chr12	76209278	76209420	MajorDMR-3-6745	4
chr12	76242238	76242803	MajorDMR-3-6746	8
chr12	76282780	76283594	MajorDMR-3-6747	7
chr12	76353359	76353601	MajorDMR-3-6748	2
chr12	76423414	76423797	MajorDMR-3-6749	5
chr12	76451228	76451884	MajorDMR-3-6750	9
chr12	76595283	76595397	MajorDMR-3-6751	2
chr12	76728705	76729311	MajorDMR-3-6752	6
chr12	76815070	76815293	MajorDMR-3-6753	3
chr12	76816056	76816339	MajorDMR-3-6754	2
chr12	76843648	76843796	MajorDMR-3-6755	2
chr12	76858529	76858784	MajorDMR-3-6756	3
chr12	76863500	76863519	MajorDMR-3-6757	2
chr12	76927206	76927384	MajorDMR-3-6758	2
chr12	76954241	76954249	MajorDMR-3-6759	2
chr12	76955985	76956059	MajorDMR-3-6760	3
chr12	76962938	76963092	MajorDMR-3-6761	2
chr12	77060136	77060402	MajorDMR-3-6762	4
chr12	77623695	77624044	MajorDMR-3-6763	3
chr12	78079409	78079651	MajorDMR-3-6764	2
chr12	78211258	78211303	MajorDMR-3-6765	2
chr12	78272579	78273011	MajorDMR-3-6766	4
chr12	78390749	78390761	MajorDMR-3-6767	2
chr12	78398378	78398625	MajorDMR-3-6768	2
chr12	78482423	78482556	MajorDMR-3-6769	2
chr12	78725106	78725833	MajorDMR-3-6770	5
chr12	78925426	78925646	MajorDMR-3-6771	2
chr12	78987951	78988315	MajorDMR-3-6772	2
chr12	79345616	79345965	MajorDMR-3-6773	2
chr12	79720083	79720205	MajorDMR-3-6774	2
chr12	79773105	79773449	MajorDMR-3-6775	3
chr12	79916071	79916733	MajorDMR-3-6776	11
chr12	80410443	80410918	MajorDMR-3-6777	3
chr12	80453266	80453338	MajorDMR-3-6778	2
chr12	80750092	80750206	MajorDMR-3-6779	2
chr12	81097070	81097129	MajorDMR-3-6780	2
chr12	81139802	81140154	MajorDMR-3-6781	3
chr12	81922507	81922595	MajorDMR-3-6782	2
chr12	82028048	82028200	MajorDMR-3-6783	4
chr12	83395281	83395469	MajorDMR-3-6784	2
chr12	84202530	84202631	MajorDMR-3-6785	3
chr12	85303737	85303928	MajorDMR-3-6786	2
chr12	85380248	85380702	MajorDMR-3-6787	4
chr12	86475587	86476109	MajorDMR-3-6788	3
chr12	86650036	86650174	MajorDMR-3-6789	3
chr12	86706091	86706198	MajorDMR-3-6790	2
chr12	86826999	86827117	MajorDMR-3-6791	2
chr12	86907705	86907893	MajorDMR-3-6792	2
chr12	87008072	87008161	MajorDMR-3-6793	2
chr12	88170062	88170307	MajorDMR-3-6794	3
chr12	88277749	88277786	MajorDMR-3-6795	2
chr12	88432842	88432995	MajorDMR-3-6796	3
chr12	88452355	88452773	MajorDMR-3-6797	3
chr12	88923620	88923798	MajorDMR-3-6798	2
chr12	88948131	88948196	MajorDMR-3-6799	2
chr12	88953785	88953829	MajorDMR-3-6800	2
chr12	89453710	89454048	MajorDMR-3-6801	2
chr12	89492423	89493013	MajorDMR-3-6802	10
chr12	89554702	89554762	MajorDMR-3-6803	2
chr12	89622287	89622436	MajorDMR-3-6804	3
chr12	89713057	89713146	MajorDMR-3-6805	2
chr12	89855054	89855066	MajorDMR-3-6806	2
chr12	89966677	89967049	MajorDMR-3-6807	2
chr12	90330543	90330796	MajorDMR-3-6808	3
chr12	90371313	90371796	MajorDMR-3-6809	5
chr12	90423250	90423284	MajorDMR-3-6810	2
chr12	90647138	90647739	MajorDMR-3-6811	6
chr12	90817857	90818010	MajorDMR-3-6812	2
chr12	91352092	91352099	MajorDMR-3-6813	2
chr12	91353086	91353202	MajorDMR-3-6814	2
chr12	91668584	91668960	MajorDMR-3-6815	2
chr12	91774609	91775157	MajorDMR-3-6816	7
chr12	92014581	92015080	MajorDMR-3-6817	10
chr12	92057027	92057881	MajorDMR-3-6818	9
chr12	92168321	92168482	MajorDMR-3-6819	3
chr12	92172471	92172551	MajorDMR-3-6820	2
chr12	92458918	92459043	MajorDMR-3-6821	2
chr12	92527888	92528766	MajorDMR-3-6822	5
chr12	92531180	92531554	MajorDMR-3-6823	2
chr12	92533359	92536923	MajorDMR-3-6824	22
chr12	92537424	92538116	MajorDMR-3-6825	6
chr12	92602515	92602725	MajorDMR-3-6826	3
chr12	92682445	92682496	MajorDMR-3-6827	2
chr12	92860186	92860797	MajorDMR-3-6828	12
chr12	93089568	93089949	MajorDMR-3-6829	3
chr12	93125945	93126896	MajorDMR-3-6830	8
chr12	93128879	93129289	MajorDMR-3-6831	2
chr12	93321061	93321579	MajorDMR-3-6832	4
chr12	93396322	93396936	MajorDMR-3-6833	6
chr12	93550047	93550204	MajorDMR-3-6834	4
chr12	93818733	93818866	MajorDMR-3-6835	3
chr12	93819903	93820264	MajorDMR-3-6836	6
chr12	93908660	93909001	MajorDMR-3-6837	3
chr12	93930446	93931152	MajorDMR-3-6838	6
chr12	93984908	93985081	MajorDMR-3-6839	3
chr12	94098369	94098378	MajorDMR-3-6840	2
chr12	94131564	94131845	MajorDMR-3-6841	2
chr12	94171990	94172800	MajorDMR-3-6842	8
chr12	94178451	94179217	MajorDMR-3-6843	8
chr12	94220035	94220218	MajorDMR-3-6844	4
chr12	94251417	94251508	MajorDMR-3-6845	3
chr12	94252119	94252128	MajorDMR-3-6846	2
chr12	94286394	94287149	MajorDMR-3-6847	6
chr12	94288703	94289044	MajorDMR-3-6848	7
chr12	94303039	94303170	MajorDMR-3-6849	4
chr12	94376611	94376658	MajorDMR-3-6850	2
chr12	94406116	94406390	MajorDMR-3-6851	3
chr12	94435849	94435950	MajorDMR-3-6852	2
chr12	94493440	94493589	MajorDMR-3-6853	2
chr12	94581493	94581544	MajorDMR-3-6854	3
chr12	94598404	94598468	MajorDMR-3-6855	2
chr12	94601458	94601854	MajorDMR-3-6856	7
chr12	94659435	94659451	MajorDMR-3-6857	2
chr12	94683202	94684191	MajorDMR-3-6858	13
chr12	94938086	94938562	MajorDMR-3-6859	6
chr12	95162330	95162411	MajorDMR-3-6860	2
chr12	95335244	95335474	MajorDMR-3-6861	7
chr12	96127071	96127272	MajorDMR-3-6862	2
chr12	96618697	96618968	MajorDMR-3-6863	7
chr12	96630216	96630276	MajorDMR-3-6864	2
chr12	96795481	96795627	MajorDMR-3-6865	7
chr12	96813850	96813959	MajorDMR-3-6866	2
chr12	97380588	97380600	MajorDMR-3-6867	2
chr12	97432279	97432447	MajorDMR-3-6868	3
chr12	97525176	97525191	MajorDMR-3-6869	2
chr12	97538068	97538220	MajorDMR-3-6870	2
chr12	97563858	97564222	MajorDMR-3-6871	3
chr12	97668916	97669409	MajorDMR-3-6872	14
chr12	97850099	97850458	MajorDMR-3-6873	2
chr12	97857776	97859373	MajorDMR-3-6874	14
chr12	97955249	97955357	MajorDMR-3-6875	2
chr12	98461712	98461798	MajorDMR-3-6876	2
chr12	98879898	98879916	MajorDMR-3-6877	2
chr12	98908169	98908204	MajorDMR-3-6878	2
chr12	98911272	98911448	MajorDMR-3-6879	2
chr12	99119242	99119496	MajorDMR-3-6880	4
chr12	99135574	99135940	MajorDMR-3-6881	4
chr12	99207946	99208357	MajorDMR-3-6882	5
chr12	99214782	99215380	MajorDMR-3-6883	3
chr12	99218439	99218467	MajorDMR-3-6884	2
chr12	99243041	99243368	MajorDMR-3-6885	2
chr12	99286062	99286629	MajorDMR-3-6886	6
chr12	99341604	99341719	MajorDMR-3-6887	2
chr12	99475206	99475288	MajorDMR-3-6888	2
chr12	99675007	99675346	MajorDMR-3-6889	2
chr12	99889941	99889989	MajorDMR-3-6890	2
chr12	100255561	100255744	MajorDMR-3-6891	3
chr12	100294544	100295143	MajorDMR-3-6892	4
chr12	100353461	100353741	MajorDMR-3-6893	2
chr12	100379673	100379879	MajorDMR-3-6894	4
chr12	100557502	100557964	MajorDMR-3-6895	2
chr12	100579232	100580087	MajorDMR-3-6896	12
chr12	100662778	100662966	MajorDMR-3-6897	2
chr12	100667620	100667962	MajorDMR-3-6898	4
chr12	100750435	100751145	MajorDMR-3-6899	14
chr12	100769289	100769417	MajorDMR-3-6900	4
chr12	100967042	100967194	MajorDMR-3-6901	4
chr12	101069240	101069492	MajorDMR-3-6902	3
chr12	101112019	101112182	MajorDMR-3-6903	2
chr12	101188324	101188351	MajorDMR-3-6904	2
chr12	101189607	101191259	MajorDMR-3-6905	13
chr12	101192121	101192502	MajorDMR-3-6906	2
chr12	101306235	101307211	MajorDMR-3-6907	6
chr12	101307761	101307811	MajorDMR-3-6908	2
chr12	101348609	101348858	MajorDMR-3-6909	3
chr12	101472765	101473108	MajorDMR-3-6910	3
chr12	101480414	101480631	MajorDMR-3-6911	5
chr12	101933031	101933095	MajorDMR-3-6912	2
chr12	101946217	101946291	MajorDMR-3-6913	3
chr12	102109841	102109895	MajorDMR-3-6914	2
chr12	102214813	102214923	MajorDMR-3-6915	2
chr12	102222383	102222425	MajorDMR-3-6916	3
chr12	102285250	102285398	MajorDMR-3-6917	3
chr12	102773086	102773740	MajorDMR-3-6918	4
chr12	102799873	102799912	MajorDMR-3-6919	3
chr12	102833204	102833699	MajorDMR-3-6920	5
chr12	102862497	102862537	MajorDMR-3-6921	2
chr12	102872330	102872855	MajorDMR-3-6922	4
chr12	102875256	102875302	MajorDMR-3-6923	2
chr12	103084004	103084028	MajorDMR-3-6924	2
chr12	103350089	103350096	MajorDMR-3-6925	2
chr12	103407550	103408354	MajorDMR-3-6926	13
chr12	103964998	103965446	MajorDMR-3-6927	9
chr12	104020502	104020718	MajorDMR-3-6928	3
chr12	104145644	104146165	MajorDMR-3-6929	5
chr12	104194086	104194589	MajorDMR-3-6930	8
chr12	104443706	104444061	MajorDMR-3-6931	3
chr12	104496389	104496427	MajorDMR-3-6932	2
chr12	104575240	104575266	MajorDMR-3-6933	2
chr12	104913431	104913647	MajorDMR-3-6934	2
chr12	104917944	104918240	MajorDMR-3-6935	2
chr12	104962002	104962070	MajorDMR-3-6936	2
chr12	105008897	105009348	MajorDMR-3-6937	5
chr12	105045598	105046231	MajorDMR-3-6938	12
chr12	105062829	105063255	MajorDMR-3-6939	13
chr12	105104854	105105297	MajorDMR-3-6940	5
chr12	105112185	105112616	MajorDMR-3-6941	9
chr12	105121930	105122082	MajorDMR-3-6942	2
chr12	105155642	105155975	MajorDMR-3-6943	2
chr12	105163047	105163402	MajorDMR-3-6944	2
chr12	105702089	105702094	MajorDMR-3-6945	2
chr12	105803852	105804167	MajorDMR-3-6946	6
chr12	105876870	105877129	MajorDMR-3-6947	2
chr12	105916953	105917106	MajorDMR-3-6948	5
chr12	106314220	106314443	MajorDMR-3-6949	2
chr12	106487036	106487224	MajorDMR-3-6950	2
chr12	106582050	106582297	MajorDMR-3-6951	2
chr12	106674026	106674455	MajorDMR-3-6952	5
chr12	106674992	106675237	MajorDMR-3-6953	2
chr12	106723239	106723304	MajorDMR-3-6954	3
chr12	107154103	107154407	MajorDMR-3-6955	2
chr12	107297125	107297673	MajorDMR-3-6956	22
chr12	107348740	107348754	MajorDMR-3-6957	2
chr12	107750335	107750607	MajorDMR-3-6958	2
chr12	107835809	107835973	MajorDMR-3-6959	7
chr12	107958873	107958961	MajorDMR-3-6960	2
chr12	108039855	108039912	MajorDMR-3-6961	2
chr12	108045581	108045592	MajorDMR-3-6962	3
chr12	108056374	108056702	MajorDMR-3-6963	7
chr12	108064687	108064747	MajorDMR-3-6964	3
chr12	108377688	108378445	MajorDMR-3-6965	6
chr12	108437157	108437374	MajorDMR-3-6966	2
chr12	108453791	108454194	MajorDMR-3-6967	4
chr12	108470415	108470558	MajorDMR-3-6968	3
chr12	108521119	108521644	MajorDMR-3-6969	3
chr12	108525663	108525831	MajorDMR-3-6970	3
chr12	108526955	108527017	MajorDMR-3-6971	2
chr12	108527679	108527754	MajorDMR-3-6972	2
chr12	108553582	108553928	MajorDMR-3-6973	9
chr12	108567194	108567294	MajorDMR-3-6974	2
chr12	108569164	108569680	MajorDMR-3-6975	8
chr12	108585792	108585891	MajorDMR-3-6976	2
chr12	108630552	108630696	MajorDMR-3-6977	2
chr12	108644073	108644149	MajorDMR-3-6978	2
chr12	108648612	108649075	MajorDMR-3-6979	11
chr12	108788067	108788479	MajorDMR-3-6980	6
chr12	108840847	108841326	MajorDMR-3-6981	2
chr12	108853993	108854120	MajorDMR-3-6982	3
chr12	108861950	108862417	MajorDMR-3-6983	2
chr12	108889792	108889971	MajorDMR-3-6984	2
chr12	109029093	109029607	MajorDMR-3-6985	11
chr12	109041039	109041499	MajorDMR-3-6986	2
chr12	109043612	109043813	MajorDMR-3-6987	3
chr12	109083854	109083939	MajorDMR-3-6988	2
chr12	109086346	109086613	MajorDMR-3-6989	4
chr12	109106484	109107084	MajorDMR-3-6990	4
chr12	109122865	109123401	MajorDMR-3-6991	7
chr12	109144392	109144657	MajorDMR-3-6992	4
chr12	109192461	109192475	MajorDMR-3-6993	2
chr12	109195486	109195633	MajorDMR-3-6994	3
chr12	109196366	109196716	MajorDMR-3-6995	2
chr12	109198252	109198752	MajorDMR-3-6996	9
chr12	109219033	109219109	MajorDMR-3-6997	2
chr12	109219754	109219895	MajorDMR-3-6998	3
chr12	109248337	109248420	MajorDMR-3-6999	2
chr12	109308236	109308393	MajorDMR-3-7000	4
chr12	109310068	109310315	MajorDMR-3-7001	3
chr12	109312494	109312509	MajorDMR-3-7002	2
chr12	109349062	109349204	MajorDMR-3-7003	3
chr12	109595937	109595976	MajorDMR-3-7004	2
chr12	109663316	109663546	MajorDMR-3-7005	2
chr12	109674204	109674258	MajorDMR-3-7006	2
chr12	109957150	109957445	MajorDMR-3-7007	2
chr12	109993919	109994012	MajorDMR-3-7008	3
chr12	110030700	110030750	MajorDMR-3-7009	2
chr12	110044246	110044457	MajorDMR-3-7010	4
chr12	110051484	110051949	MajorDMR-3-7011	15
chr12	110053517	110053530	MajorDMR-3-7012	2
chr12	110116644	110116694	MajorDMR-3-7013	2
chr12	110158405	110158578	MajorDMR-3-7014	4
chr12	110160530	110161276	MajorDMR-3-7015	10
chr12	110163511	110163761	MajorDMR-3-7016	14
chr12	110167178	110167630	MajorDMR-3-7017	18
chr12	110170261	110170698	MajorDMR-3-7018	15
chr12	110315471	110315718	MajorDMR-3-7019	4
chr12	110327073	110327775	MajorDMR-3-7020	14
chr12	110367657	110368201	MajorDMR-3-7021	8
chr12	110385282	110385426	MajorDMR-3-7022	2
chr12	110432001	110433130	MajorDMR-3-7023	7
chr12	110476402	110477307	MajorDMR-3-7024	8
chr12	110510860	110511586	MajorDMR-3-7025	16
chr12	110637630	110637673	MajorDMR-3-7026	3
chr12	110662496	110662835	MajorDMR-3-7027	6
chr12	110672318	110672647	MajorDMR-3-7028	3
chr12	110717731	110717786	MajorDMR-3-7029	2
chr12	110722037	110722159	MajorDMR-3-7030	3
chr12	110727071	110727557	MajorDMR-3-7031	4
chr12	110741926	110742271	MajorDMR-3-7032	2
chr12	110755563	110755918	MajorDMR-3-7033	2
chr12	110759217	110759261	MajorDMR-3-7034	2
chr12	110784168	110784972	MajorDMR-3-7035	6
chr12	110810790	110811540	MajorDMR-3-7036	5
chr12	111176528	111176853	MajorDMR-3-7037	3
chr12	111177685	111178113	MajorDMR-3-7038	2
chr12	111210994	111211002	MajorDMR-3-7039	2
chr12	111282656	111283185	MajorDMR-3-7040	14
chr12	111375438	111375861	MajorDMR-3-7041	3
chr12	111467757	111467998	MajorDMR-3-7042	4
chr12	111470399	111470691	MajorDMR-3-7043	3
chr12	111506046	111506474	MajorDMR-3-7044	13
chr12	111588916	111589022	MajorDMR-3-7045	3
chr12	111604376	111604871	MajorDMR-3-7046	20
chr12	111618853	111619503	MajorDMR-3-7047	20
chr12	111631099	111631189	MajorDMR-3-7048	4
chr12	111647565	111647747	MajorDMR-3-7049	8
chr12	111662292	111662352	MajorDMR-3-7050	2
chr12	111708046	111708472	MajorDMR-3-7051	9
chr12	111725166	111725433	MajorDMR-3-7052	4
chr12	111769026	111769047	MajorDMR-3-7053	2
chr12	111850271	111850289	MajorDMR-3-7054	3
chr12	111872286	111872642	MajorDMR-3-7055	2
chr12	111886383	111886468	MajorDMR-3-7056	2
chr12	111965035	111965144	MajorDMR-3-7057	2
chr12	111994726	111994745	MajorDMR-3-7058	2
chr12	112103426	112103531	MajorDMR-3-7059	6
chr12	112153215	112153284	MajorDMR-3-7060	2
chr12	112185423	112186456	MajorDMR-3-7061	10
chr12	112205489	112205497	MajorDMR-3-7062	2
chr12	112263698	112263825	MajorDMR-3-7063	3
chr12	112432600	112432833	MajorDMR-3-7064	3
chr12	112568356	112568833	MajorDMR-3-7065	3
chr12	112620276	112621061	MajorDMR-3-7066	12
chr12	112623013	112623535	MajorDMR-3-7067	9
chr12	112629711	112629715	MajorDMR-3-7068	2
chr12	112631088	112631163	MajorDMR-3-7069	2
chr12	112692632	112692808	MajorDMR-3-7070	2
chr12	112805855	112806952	MajorDMR-3-7071	6
chr12	112877973	112878203	MajorDMR-3-7072	7
chr12	112888844	112889070	MajorDMR-3-7073	2
chr12	112918119	112918416	MajorDMR-3-7074	2
chr12	112926033	112926340	MajorDMR-3-7075	3
chr12	112927271	112927839	MajorDMR-3-7076	8
chr12	112934882	112935070	MajorDMR-3-7077	2
chr12	112981679	112981694	MajorDMR-3-7078	2
chr12	112989214	112989250	MajorDMR-3-7079	2
chr12	113049128	113050246	MajorDMR-3-7080	12
chr12	113092712	113093213	MajorDMR-3-7081	3
chr12	113114530	113114553	MajorDMR-3-7082	2
chr12	113132433	113132439	MajorDMR-3-7083	2
chr12	113151158	113151293	MajorDMR-3-7084	2
chr12	113187273	113187311	MajorDMR-3-7085	2
chr12	113235554	113235949	MajorDMR-3-7086	8
chr12	113237552	113239748	MajorDMR-3-7087	32
chr12	113243230	113243477	MajorDMR-3-7088	2
chr12	113253777	113254080	MajorDMR-3-7089	3
chr12	113259845	113260235	MajorDMR-3-7090	7
chr12	113262839	113263140	MajorDMR-3-7091	3
chr12	113281150	113281303	MajorDMR-3-7092	5
chr12	113308586	113308783	MajorDMR-3-7093	3
chr12	113329119	113329137	MajorDMR-3-7094	3
chr12	113344373	113344984	MajorDMR-3-7095	4
chr12	113401430	113401557	MajorDMR-3-7096	6
chr12	113500457	113500566	MajorDMR-3-7097	2
chr12	113502936	113503400	MajorDMR-3-7098	3
chr12	113530521	113530916	MajorDMR-3-7099	2
chr12	113660440	113661315	MajorDMR-3-7100	9
chr12	113684009	113684023	MajorDMR-3-7101	2
chr12	113736673	113737099	MajorDMR-3-7102	9
chr12	113772493	113772497	MajorDMR-3-7103	2
chr12	113799690	113799744	MajorDMR-3-7104	2
chr12	113807334	113807467	MajorDMR-3-7105	2
chr12	113814483	113814499	MajorDMR-3-7106	2
chr12	113859918	113860563	MajorDMR-3-7107	6
chr12	113938121	113938814	MajorDMR-3-7108	12
chr12	114025543	114026007	MajorDMR-3-7109	4
chr12	114048149	114049245	MajorDMR-3-7110	13
chr12	114121606	114121983	MajorDMR-3-7111	3
chr12	114194690	114195259	MajorDMR-3-7112	8
chr12	114199932	114200574	MajorDMR-3-7113	14
chr12	114220909	114220946	MajorDMR-3-7114	2
chr12	114291047	114291228	MajorDMR-3-7115	5
chr12	114292494	114292892	MajorDMR-3-7116	6
chr12	114297875	114297998	MajorDMR-3-7117	4
chr12	114350942	114351024	MajorDMR-3-7118	2
chr12	114676713	114677043	MajorDMR-3-7119	4
chr12	115535288	115535452	MajorDMR-3-7120	2
chr12	115653546	115653640	MajorDMR-3-7121	2
chr12	115715009	115715074	MajorDMR-3-7122	2
chr12	115735793	115736147	MajorDMR-3-7123	3
chr12	115779275	115779634	MajorDMR-3-7124	2
chr12	115786055	115786409	MajorDMR-3-7125	4
chr12	115832475	115832777	MajorDMR-3-7126	2
chr12	116008317	116008390	MajorDMR-3-7127	2
chr12	116036751	116036790	MajorDMR-3-7128	2
chr12	116147480	116147713	MajorDMR-3-7129	3
chr12	116335474	116335872	MajorDMR-3-7130	2
chr12	116456202	116456320	MajorDMR-3-7131	2
chr12	116481077	116481215	MajorDMR-3-7132	2
chr12	116482142	116482512	MajorDMR-3-7133	3
chr12	116560491	116561929	MajorDMR-3-7134	15
chr12	116578385	116578834	MajorDMR-3-7135	3
chr12	116596952	116597077	MajorDMR-3-7136	2
chr12	116624805	116624926	MajorDMR-3-7137	3
chr12	116639896	116640466	MajorDMR-3-7138	4
chr12	116756623	116756860	MajorDMR-3-7139	4
chr12	116872513	116872741	MajorDMR-3-7140	3
chr12	116977312	116978249	MajorDMR-3-7141	16
chr12	116985987	116986809	MajorDMR-3-7142	12
chr12	117096872	117096926	MajorDMR-3-7143	3
chr12	117156529	117157105	MajorDMR-3-7144	8
chr12	117371024	117371106	MajorDMR-3-7145	2
chr12	117401906	117402634	MajorDMR-3-7146	5
chr12	117433982	117434269	MajorDMR-3-7147	8
chr12	117482679	117483541	MajorDMR-3-7148	18
chr12	117487958	117488095	MajorDMR-3-7149	2
chr12	117603411	117603527	MajorDMR-3-7150	2
chr12	117673981	117674193	MajorDMR-3-7151	3
chr12	117773147	117773354	MajorDMR-3-7152	2
chr12	117790171	117790555	MajorDMR-3-7153	8
chr12	117845979	117846060	MajorDMR-3-7154	3
chr12	117876054	117876103	MajorDMR-3-7155	2
chr12	117951617	117951717	MajorDMR-3-7156	2
chr12	118020422	118020518	MajorDMR-3-7157	2
chr12	118114219	118114370	MajorDMR-3-7158	2
chr12	118213399	118213446	MajorDMR-3-7159	2
chr12	118230310	118230597	MajorDMR-3-7160	4
chr12	118274671	118275467	MajorDMR-3-7161	8
chr12	118313046	118313587	MajorDMR-3-7162	7
chr12	118314134	118314319	MajorDMR-3-7163	4
chr12	118334904	118334946	MajorDMR-3-7164	2
chr12	118359601	118359696	MajorDMR-3-7165	4
chr12	118360215	118360414	MajorDMR-3-7166	3
chr12	118577064	118577240	MajorDMR-3-7167	3
chr12	118583241	118583291	MajorDMR-3-7168	2
chr12	118588555	118589647	MajorDMR-3-7169	9
chr12	118598992	118599002	MajorDMR-3-7170	2
chr12	118623856	118623939	MajorDMR-3-7171	2
chr12	118737859	118738604	MajorDMR-3-7172	8
chr12	118794825	118795479	MajorDMR-3-7173	5
chr12	118812726	118812754	MajorDMR-3-7174	2
chr12	118821229	118821556	MajorDMR-3-7175	3
chr12	118840187	118840389	MajorDMR-3-7176	6
chr12	119084747	119084894	MajorDMR-3-7177	2
chr12	119187725	119187795	MajorDMR-3-7178	2
chr12	119280578	119280647	MajorDMR-3-7179	2
chr12	119289658	119290314	MajorDMR-3-7180	4
chr12	119423036	119425373	MajorDMR-3-7181	22
chr12	119427522	119427676	MajorDMR-3-7182	6
chr12	119428177	119428281	MajorDMR-3-7183	2
chr12	119429317	119429370	MajorDMR-3-7184	2
chr12	119437060	119437451	MajorDMR-3-7185	6
chr12	119442490	119442832	MajorDMR-3-7186	2
chr12	119443948	119443974	MajorDMR-3-7187	2
chr12	119446953	119447119	MajorDMR-3-7188	2
chr12	119456958	119457112	MajorDMR-3-7189	3
chr12	119458417	119458515	MajorDMR-3-7190	4
chr12	119476503	119476691	MajorDMR-3-7191	4
chr12	119483384	119483473	MajorDMR-3-7192	4
chr12	119487242	119487292	MajorDMR-3-7193	2
chr12	119489880	119489943	MajorDMR-3-7194	2
chr12	119495305	119495650	MajorDMR-3-7195	4
chr12	119496751	119496906	MajorDMR-3-7196	2
chr12	119498467	119498481	MajorDMR-3-7197	2
chr12	119498999	119499631	MajorDMR-3-7198	9
chr12	119509578	119510334	MajorDMR-3-7199	6
chr12	119514790	119514872	MajorDMR-3-7200	2
chr12	119517077	119517350	MajorDMR-3-7201	4
chr12	119519827	119520274	MajorDMR-3-7202	8
chr12	119528798	119528922	MajorDMR-3-7203	3
chr12	119602962	119603230	MajorDMR-3-7204	2
chr12	119604081	119604092	MajorDMR-3-7205	2
chr12	119613649	119614631	MajorDMR-3-7206	20
chr12	119641902	119642155	MajorDMR-3-7207	3
chr12	119687719	119687759	MajorDMR-3-7208	2
chr12	119726458	119726851	MajorDMR-3-7209	10
chr12	119765471	119765709	MajorDMR-3-7210	8
chr12	119776758	119776961	MajorDMR-3-7211	3
chr12	119886390	119887411	MajorDMR-3-7212	8
chr12	119888858	119888943	MajorDMR-3-7213	2
chr12	119916944	119917310	MajorDMR-3-7214	10
chr12	119982669	119982683	MajorDMR-3-7215	2
chr12	120033933	120034320	MajorDMR-3-7216	3
chr12	120129909	120129976	MajorDMR-3-7217	2
chr12	120131059	120131093	MajorDMR-3-7218	2
chr12	120186382	120187114	MajorDMR-3-7219	13
chr12	120364984	120365888	MajorDMR-3-7220	5
chr12	120445537	120445785	MajorDMR-3-7221	2
chr12	120475237	120475265	MajorDMR-3-7222	2
chr12	120538477	120539214	MajorDMR-3-7223	23
chr12	120556152	120556236	MajorDMR-3-7224	3
chr12	120637070	120637700	MajorDMR-3-7225	4
chr12	120702921	120703002	MajorDMR-3-7226	2
chr12	120731090	120731288	MajorDMR-3-7227	2
chr12	120799833	120800067	MajorDMR-3-7228	5
chr12	120938425	120939334	MajorDMR-3-7229	4
chr12	120976794	120976860	MajorDMR-3-7230	2
chr12	120978465	120978474	MajorDMR-3-7231	2
chr12	121021839	121022013	MajorDMR-3-7232	2
chr12	121199409	121199911	MajorDMR-3-7233	12
chr12	121272978	121273324	MajorDMR-3-7234	2
chr12	121384055	121384137	MajorDMR-3-7235	2
chr12	121399584	121399708	MajorDMR-3-7236	2
chr12	121445381	121445561	MajorDMR-3-7237	3
chr12	121486386	121486548	MajorDMR-3-7238	2
chr12	121567026	121567319	MajorDMR-3-7239	4
chr12	121640394	121641022	MajorDMR-3-7240	7
chr12	121678403	121678869	MajorDMR-3-7241	13
chr12	121765354	121765559	MajorDMR-3-7242	4
chr12	121803582	121803852	MajorDMR-3-7243	3
chr12	121904077	121904199	MajorDMR-3-7244	4
chr12	121970666	121970842	MajorDMR-3-7245	4
chr12	121973243	121973588	MajorDMR-3-7246	2
chr12	122019005	122019411	MajorDMR-3-7247	12
chr12	122048194	122048267	MajorDMR-3-7248	2
chr12	122200243	122200346	MajorDMR-3-7249	2
chr12	122205540	122205887	MajorDMR-3-7250	9
chr12	122444662	122444850	MajorDMR-3-7251	6
chr12	122500822	122501567	MajorDMR-3-7252	14
chr12	122510560	122510686	MajorDMR-3-7253	3
chr12	122528779	122528800	MajorDMR-3-7254	2
chr12	122581426	122581692	MajorDMR-3-7255	9
chr12	122766628	122766854	MajorDMR-3-7256	3
chr12	122770454	122770495	MajorDMR-3-7257	2
chr12	122896176	122896247	MajorDMR-3-7258	2
chr12	123010578	123010616	MajorDMR-3-7259	2
chr12	123097962	123098300	MajorDMR-3-7260	3
chr12	123120830	123120864	MajorDMR-3-7261	2
chr12	123150712	123150809	MajorDMR-3-7262	2
chr12	123310534	123310891	MajorDMR-3-7263	7
chr12	123321270	123321694	MajorDMR-3-7264	5
chr12	123326753	123326862	MajorDMR-3-7265	6
chr12	123446271	123446306	MajorDMR-3-7266	2
chr12	123526643	123527586	MajorDMR-3-7267	9
chr12	123535243	123535421	MajorDMR-3-7268	3
chr12	123536007	123536506	MajorDMR-3-7269	3
chr12	123547640	123548028	MajorDMR-3-7270	2
chr12	123568845	123569151	MajorDMR-3-7271	4
chr12	123579715	123579970	MajorDMR-3-7272	4
chr12	123593293	123593314	MajorDMR-3-7273	2
chr12	123611225	123611616	MajorDMR-3-7274	3
chr12	123736956	123737018	MajorDMR-3-7275	2
chr12	123738851	123738943	MajorDMR-3-7276	2
chr12	124108121	124108169	MajorDMR-3-7277	3
chr12	124130384	124130886	MajorDMR-3-7278	2
chr12	124433396	124433428	MajorDMR-3-7279	2
chr12	124446366	124446616	MajorDMR-3-7280	2
chr12	124454588	124454607	MajorDMR-3-7281	2
chr12	124482104	124482411	MajorDMR-3-7282	4
chr12	124505132	124505253	MajorDMR-3-7283	2
chr12	124512890	124513259	MajorDMR-3-7284	2
chr12	124538301	124538754	MajorDMR-3-7285	8
chr12	124610138	124610256	MajorDMR-3-7286	4
chr12	124659091	124659630	MajorDMR-3-7287	9
chr12	124660297	124660482	MajorDMR-3-7288	4
chr12	124781166	124781371	MajorDMR-3-7289	2
chr12	124834531	124834662	MajorDMR-3-7290	2
chr12	124854020	124854087	MajorDMR-3-7291	2
chr12	124877745	124877915	MajorDMR-3-7292	4
chr12	124893571	124893687	MajorDMR-3-7293	6
chr12	124897061	124897124	MajorDMR-3-7294	2
chr12	124905527	124905587	MajorDMR-3-7295	3
chr12	124965000	124965283	MajorDMR-3-7296	3
chr12	124971642	124971776	MajorDMR-3-7297	6
chr12	124981639	124983731	MajorDMR-3-7298	26
chr12	124985149	124985292	MajorDMR-3-7299	3
chr12	124986517	124986540	MajorDMR-3-7300	2
chr12	124990707	124991347	MajorDMR-3-7301	20
chr12	125001377	125001869	MajorDMR-3-7302	6
chr12	125004615	125005148	MajorDMR-3-7303	4
chr12	125007497	125008142	MajorDMR-3-7304	14
chr12	125027850	125028229	MajorDMR-3-7305	13
chr12	125030743	125030942	MajorDMR-3-7306	3
chr12	125033703	125033772	MajorDMR-3-7307	4
chr12	125035404	125036461	MajorDMR-3-7308	16
chr12	125044829	125045323	MajorDMR-3-7309	6
chr12	125048085	125049324	MajorDMR-3-7310	13
chr12	125101197	125101443	MajorDMR-3-7311	4
chr12	125102215	125102616	MajorDMR-3-7312	3
chr12	125122334	125122452	MajorDMR-3-7313	3
chr12	125124249	125124899	MajorDMR-3-7314	6
chr12	125145640	125145693	MajorDMR-3-7315	3
chr12	125153412	125153517	MajorDMR-3-7316	3
chr12	125160509	125160669	MajorDMR-3-7317	6
chr12	125172499	125172775	MajorDMR-3-7318	10
chr12	125237130	125237427	MajorDMR-3-7319	6
chr12	125278968	125279033	MajorDMR-3-7320	3
chr12	125383873	125383925	MajorDMR-3-7321	2
chr12	125406628	125407068	MajorDMR-3-7322	6
chr12	125654327	125654706	MajorDMR-3-7323	7
chr12	125656509	125658273	MajorDMR-3-7324	11
chr12	125676149	125676579	MajorDMR-3-7325	2
chr12	125677115	125677606	MajorDMR-3-7326	3
chr12	125678210	125678701	MajorDMR-3-7327	3
chr12	125679705	125679750	MajorDMR-3-7328	2
chr12	125687460	125687630	MajorDMR-3-7329	3
chr12	125690048	125690329	MajorDMR-3-7330	3
chr12	125697775	125697862	MajorDMR-3-7331	2
chr12	125701150	125701714	MajorDMR-3-7332	17
chr12	125702413	125702454	MajorDMR-3-7333	2
chr12	125704476	125705302	MajorDMR-3-7334	16
chr12	125724765	125725059	MajorDMR-3-7335	3
chr12	125729322	125731276	MajorDMR-3-7336	25
chr12	125733641	125734411	MajorDMR-3-7337	7
chr12	125737511	125737869	MajorDMR-3-7338	7
chr12	125741009	125741122	MajorDMR-3-7339	2
chr12	125747227	125747846	MajorDMR-3-7340	4
chr12	125751871	125751875	MajorDMR-3-7341	2
chr12	125756606	125757172	MajorDMR-3-7342	3
chr12	125761293	125761365	MajorDMR-3-7343	2
chr12	125762087	125762595	MajorDMR-3-7344	5
chr12	125767520	125767783	MajorDMR-3-7345	2
chr12	125769956	125769964	MajorDMR-3-7346	2
chr12	125774500	125774984	MajorDMR-3-7347	11
chr12	125796707	125796967	MajorDMR-3-7348	3
chr12	125799141	125799193	MajorDMR-3-7349	3
chr12	125804705	125805277	MajorDMR-3-7350	7
chr12	125809683	125809834	MajorDMR-3-7351	2
chr12	125825261	125826090	MajorDMR-3-7352	7
chr12	125839980	125840481	MajorDMR-3-7353	8
chr12	125843424	125843658	MajorDMR-3-7354	4
chr12	125856254	125856688	MajorDMR-3-7355	2
chr12	125859079	125860298	MajorDMR-3-7356	8
chr12	125860964	125861099	MajorDMR-3-7357	4
chr12	125900563	125900683	MajorDMR-3-7358	2
chr12	125910225	125910516	MajorDMR-3-7359	2
chr12	125917333	125917542	MajorDMR-3-7360	3
chr12	125922097	125922155	MajorDMR-3-7361	2
chr12	125928086	125928435	MajorDMR-3-7362	3
chr12	125938406	125940975	MajorDMR-3-7363	20
chr12	125956432	125956892	MajorDMR-3-7364	2
chr12	125997239	125997459	MajorDMR-3-7365	3
chr12	126003670	126003857	MajorDMR-3-7366	8
chr12	126014300	126014623	MajorDMR-3-7367	4
chr12	126015543	126016134	MajorDMR-3-7368	5
chr12	126017420	126018358	MajorDMR-3-7369	9
chr12	126020042	126020135	MajorDMR-3-7370	2
chr12	126023235	126023412	MajorDMR-3-7371	2
chr12	126040223	126040415	MajorDMR-3-7372	3
chr12	126048577	126048641	MajorDMR-3-7373	3
chr12	126055042	126055724	MajorDMR-3-7374	9
chr12	126077385	126077667	MajorDMR-3-7375	4
chr12	126089277	126089836	MajorDMR-3-7376	3
chr12	126278939	126279173	MajorDMR-3-7377	4
chr12	126374063	126374793	MajorDMR-3-7378	13
chr12	126440795	126440975	MajorDMR-3-7379	5
chr12	126484316	126484386	MajorDMR-3-7380	2
chr12	126640391	126640465	MajorDMR-3-7381	2
chr12	126667416	126667859	MajorDMR-3-7382	7
chr12	126686495	126686780	MajorDMR-3-7383	4
chr12	126833630	126833709	MajorDMR-3-7384	4
chr12	126903027	126903416	MajorDMR-3-7385	3
chr12	127032321	127032822	MajorDMR-3-7386	3
chr12	127086831	127086906	MajorDMR-3-7387	2
chr12	127193117	127193425	MajorDMR-3-7388	3
chr12	127567532	127568224	MajorDMR-3-7389	6
chr12	127630021	127630124	MajorDMR-3-7390	2
chr12	127634459	127634966	MajorDMR-3-7391	3
chr12	127651058	127651245	MajorDMR-3-7392	2
chr12	127786045	127786123	MajorDMR-3-7393	2
chr12	127827584	127827683	MajorDMR-3-7394	4
chr12	128044233	128044579	MajorDMR-3-7395	11
chr12	128080057	128080236	MajorDMR-3-7396	3
chr12	128145861	128146077	MajorDMR-3-7397	3
chr12	128161846	128162707	MajorDMR-3-7398	6
chr12	128294328	128294964	MajorDMR-3-7399	4
chr12	128296714	128297155	MajorDMR-3-7400	8
chr12	128366139	128366632	MajorDMR-3-7401	2
chr12	128491719	128491927	MajorDMR-3-7402	2
chr12	128536941	128537340	MajorDMR-3-7403	8
chr12	128559044	128559427	MajorDMR-3-7404	6
chr12	128619681	128619702	MajorDMR-3-7405	2
chr12	128642957	128642998	MajorDMR-3-7406	2
chr12	128720093	128720334	MajorDMR-3-7407	2
chr12	128753632	128753949	MajorDMR-3-7408	4
chr12	128821240	128822008	MajorDMR-3-7409	4
chr12	128873180	128873522	MajorDMR-3-7410	12
chr12	128929700	128929816	MajorDMR-3-7411	2
chr12	128935378	128935764	MajorDMR-3-7412	3
chr12	129039487	129040039	MajorDMR-3-7413	6
chr12	129071261	129071335	MajorDMR-3-7414	3
chr12	129218950	129219625	MajorDMR-3-7415	6
chr12	129228679	129228725	MajorDMR-3-7416	3
chr12	129270057	129270139	MajorDMR-3-7417	2
chr12	129274990	129275394	MajorDMR-3-7418	3
chr12	129280958	129281349	MajorDMR-3-7419	3
chr12	129283192	129283220	MajorDMR-3-7420	2
chr12	129284110	129284125	MajorDMR-3-7421	2
chr12	129291963	129292323	MajorDMR-3-7422	8
chr12	129302400	129302462	MajorDMR-3-7423	3
chr12	129306936	129306986	MajorDMR-3-7424	2
chr12	129478087	129478250	MajorDMR-3-7425	2
chr12	129485740	129486688	MajorDMR-3-7426	6
chr12	129585594	129585780	MajorDMR-3-7427	4
chr12	129587577	129587945	MajorDMR-3-7428	2
chr12	129593288	129593520	MajorDMR-3-7429	2
chr12	129637026	129637707	MajorDMR-3-7430	9
chr12	129639558	129639607	MajorDMR-3-7431	2
chr12	129685126	129685394	MajorDMR-3-7432	2
chr12	129696574	129697222	MajorDMR-3-7433	12
chr12	129718814	129719072	MajorDMR-3-7434	2
chr12	129755039	129755587	MajorDMR-3-7435	7
chr12	129761298	129761502	MajorDMR-3-7436	3
chr12	129813927	129814616	MajorDMR-3-7437	3
chr12	129847331	129847811	MajorDMR-3-7438	4
chr12	129967862	129968330	MajorDMR-3-7439	11
chr12	129978303	129978461	MajorDMR-3-7440	3
chr12	129999428	129999848	MajorDMR-3-7441	4
chr12	130008131	130008299	MajorDMR-3-7442	3
chr12	130039487	130039692	MajorDMR-3-7443	2
chr12	130089059	130089065	MajorDMR-3-7444	2
chr12	130126648	130126678	MajorDMR-3-7445	2
chr12	130134892	130135092	MajorDMR-3-7446	2
chr12	130181104	130182075	MajorDMR-3-7447	19
chr12	130187200	130187660	MajorDMR-3-7448	2
chr12	130273098	130273246	MajorDMR-3-7449	2
chr12	130294540	130294625	MajorDMR-3-7450	3
chr12	130334778	130335341	MajorDMR-3-7451	3
chr12	130347346	130347594	MajorDMR-3-7452	5
chr12	130386098	130386588	MajorDMR-3-7453	3
chr12	130395646	130395771	MajorDMR-3-7454	6
chr12	130399485	130399511	MajorDMR-3-7455	2
chr12	130422051	130422173	MajorDMR-3-7456	4
chr12	130434288	130434636	MajorDMR-3-7457	11
chr12	130450794	130450864	MajorDMR-3-7458	2
chr12	130502037	130502938	MajorDMR-3-7459	13
chr12	130613156	130613211	MajorDMR-3-7460	3
chr12	130642145	130645360	MajorDMR-3-7461	50
chr12	130649116	130649128	MajorDMR-3-7462	2
chr12	130655321	130655369	MajorDMR-3-7463	2
chr12	130662033	130662194	MajorDMR-3-7464	2
chr12	130704508	130704549	MajorDMR-3-7465	2
chr12	130705458	130706168	MajorDMR-3-7466	7
chr12	130707244	130707642	MajorDMR-3-7467	13
chr12	130712388	130712440	MajorDMR-3-7468	2
chr12	130796379	130796411	MajorDMR-3-7469	2
chr12	130881139	130881641	MajorDMR-3-7470	5
chr12	130882723	130882783	MajorDMR-3-7471	3
chr12	130886253	130886903	MajorDMR-3-7472	3
chr12	130906106	130906550	MajorDMR-3-7473	5
chr12	130913687	130914049	MajorDMR-3-7474	12
chr12	130929945	130930028	MajorDMR-3-7475	2
chr12	130940573	130940625	MajorDMR-3-7476	2
chr12	130941250	130941858	MajorDMR-3-7477	5
chr12	130942379	130943921	MajorDMR-3-7478	11
chr12	130947198	130947721	MajorDMR-3-7479	6
chr12	130948244	130948687	MajorDMR-3-7480	4
chr12	130956788	130958367	MajorDMR-3-7481	33
chr12	130959248	130959800	MajorDMR-3-7482	21
chr12	130961243	130962404	MajorDMR-3-7483	10
chr12	130963078	130963851	MajorDMR-3-7484	4
chr12	130967082	130967206	MajorDMR-3-7485	3
chr12	130975034	130975526	MajorDMR-3-7486	2
chr12	130981623	130982257	MajorDMR-3-7487	11
chr12	130988715	130989050	MajorDMR-3-7488	4
chr12	130990434	130990986	MajorDMR-3-7489	5
chr12	130998911	130999202	MajorDMR-3-7490	5
chr12	131006902	131007629	MajorDMR-3-7491	10
chr12	131009611	131009713	MajorDMR-3-7492	2
chr12	131011589	131012246	MajorDMR-3-7493	6
chr12	131021737	131022266	MajorDMR-3-7494	5
chr12	131026015	131026320	MajorDMR-3-7495	3
chr12	131030261	131030412	MajorDMR-3-7496	2
chr12	131031158	131031299	MajorDMR-3-7497	5
chr12	131038854	131039182	MajorDMR-3-7498	2
chr12	131042598	131043168	MajorDMR-3-7499	8
chr12	131047509	131048422	MajorDMR-3-7500	7
chr12	131056789	131057370	MajorDMR-3-7501	5
chr12	131074051	131074124	MajorDMR-3-7502	2
chr12	131098886	131098916	MajorDMR-3-7503	2
chr12	131104073	131104318	MajorDMR-3-7504	7
chr12	131109291	131109363	MajorDMR-3-7505	2
chr12	131115068	131116081	MajorDMR-3-7506	6
chr12	131117439	131118405	MajorDMR-3-7507	10
chr12	131119220	131119854	MajorDMR-3-7508	3
chr12	131121666	131121975	MajorDMR-3-7509	7
chr12	131127593	131127650	MajorDMR-3-7510	2
chr12	131140888	131140922	MajorDMR-3-7511	2
chr12	131142359	131142414	MajorDMR-3-7512	2
chr12	131156540	131157534	MajorDMR-3-7513	19
chr12	131170583	131170959	MajorDMR-3-7514	7
chr12	131172401	131172524	MajorDMR-3-7515	3
chr12	131188231	131188815	MajorDMR-3-7516	6
chr12	131190523	131191741	MajorDMR-3-7517	8
chr12	131196111	131196487	MajorDMR-3-7518	3
chr12	131196992	131197486	MajorDMR-3-7519	3
chr12	131204125	131204331	MajorDMR-3-7520	4
chr12	131233202	131233612	MajorDMR-3-7521	8
chr12	131261237	131261444	MajorDMR-3-7522	3
chr12	131276266	131276371	MajorDMR-3-7523	8
chr12	131321451	131321580	MajorDMR-3-7524	3
chr12	131413121	131413145	MajorDMR-3-7525	2
chr12	131527200	131527440	MajorDMR-3-7526	4
chr12	131618906	131619217	MajorDMR-3-7527	3
chr12	131652068	131652139	MajorDMR-3-7528	3
chr12	131658525	131658658	MajorDMR-3-7529	3
chr12	131695936	131695996	MajorDMR-3-7530	2
chr12	131706854	131707100	MajorDMR-3-7531	11
chr12	131709642	131709799	MajorDMR-3-7532	2
chr12	131761971	131762401	MajorDMR-3-7533	3
chr12	131914002	131914523	MajorDMR-3-7534	3
chr12	132063591	132064028	MajorDMR-3-7535	4
chr12	132068095	132068119	MajorDMR-3-7536	2
chr12	132073926	132073963	MajorDMR-3-7537	4
chr12	132109340	132109418	MajorDMR-3-7538	2
chr12	132112278	132112716	MajorDMR-3-7539	6
chr12	132259110	132259803	MajorDMR-3-7540	9
chr12	132269665	132270195	MajorDMR-3-7541	3
chr12	132534850	132535285	MajorDMR-3-7542	5
chr12	132545711	132546055	MajorDMR-3-7543	7
chr12	132646970	132647799	MajorDMR-3-7544	11
chr12	132654621	132654960	MajorDMR-3-7545	5
chr12	132676495	132676879	MajorDMR-3-7546	3
chr12	132864832	132865277	MajorDMR-3-7547	8
chr12	132878997	132879018	MajorDMR-3-7548	2
chr12	132907922	132907997	MajorDMR-3-7549	3
chr12	132943133	132943281	MajorDMR-3-7550	3
chr12	132964510	132964911	MajorDMR-3-7551	7
chr12	132984245	132984810	MajorDMR-3-7552	9
chr12	133000697	133001055	MajorDMR-3-7553	7
chr12	133083190	133083253	MajorDMR-3-7554	2
chr12	133137568	133137811	MajorDMR-3-7555	3
chr12	133286507	133286544	MajorDMR-3-7556	3
chr12	133343437	133343542	MajorDMR-3-7557	3
chr12	133353501	133353835	MajorDMR-3-7558	15
chr12	133403333	133403550	MajorDMR-3-7559	2
chr12	133816037	133816509	MajorDMR-3-7560	2
chr12	133828333	133829039	MajorDMR-3-7561	3
chr12	133830146	133830372	MajorDMR-3-7562	2
chr12	133837699	133837801	MajorDMR-3-7563	2
chr13	19035447	19035582	MajorDMR-3-7564	2
chr13	19049264	19049665	MajorDMR-3-7565	3
chr13	19059091	19059327	MajorDMR-3-7566	2
chr13	19062621	19062792	MajorDMR-3-7567	2
chr13	19071249	19071612	MajorDMR-3-7568	2
chr13	19076142	19076214	MajorDMR-3-7569	2
chr13	19087339	19087604	MajorDMR-3-7570	2
chr13	19090076	19090490	MajorDMR-3-7571	2
chr13	19092384	19092774	MajorDMR-3-7572	3
chr13	19096745	19097080	MajorDMR-3-7573	2
chr13	19098161	19098421	MajorDMR-3-7574	3
chr13	19102177	19102450	MajorDMR-3-7575	2
chr13	19118564	19118723	MajorDMR-3-7576	2
chr13	19134647	19134862	MajorDMR-3-7577	2
chr13	19145231	19145499	MajorDMR-3-7578	2
chr13	19148965	19149195	MajorDMR-3-7579	2
chr13	19159160	19159569	MajorDMR-3-7580	2
chr13	19185486	19185910	MajorDMR-3-7581	4
chr13	19186855	19187333	MajorDMR-3-7582	3
chr13	19192542	19192612	MajorDMR-3-7583	2
chr13	19196394	19196462	MajorDMR-3-7584	2
chr13	19200651	19201489	MajorDMR-3-7585	4
chr13	19206422	19206663	MajorDMR-3-7586	2
chr13	19212765	19212785	MajorDMR-3-7587	2
chr13	19213629	19214291	MajorDMR-3-7588	4
chr13	19215433	19215741	MajorDMR-3-7589	2
chr13	19217720	19218349	MajorDMR-3-7590	6
chr13	19219014	19219349	MajorDMR-3-7591	2
chr13	19220664	19220918	MajorDMR-3-7592	2
chr13	19223400	19223460	MajorDMR-3-7593	2
chr13	19231808	19232245	MajorDMR-3-7594	2
chr13	19243672	19243829	MajorDMR-3-7595	3
chr13	19258705	19259145	MajorDMR-3-7596	2
chr13	19262600	19263302	MajorDMR-3-7597	3
chr13	19266826	19267171	MajorDMR-3-7598	2
chr13	19268385	19268460	MajorDMR-3-7599	2
chr13	19270676	19270856	MajorDMR-3-7600	2
chr13	19280888	19281332	MajorDMR-3-7601	2
chr13	19282521	19283136	MajorDMR-3-7602	4
chr13	19285416	19285503	MajorDMR-3-7603	2
chr13	19292500	19292687	MajorDMR-3-7604	2
chr13	19299114	19299218	MajorDMR-3-7605	2
chr13	19301017	19301463	MajorDMR-3-7606	2
chr13	19304552	19305188	MajorDMR-3-7607	3
chr13	19307671	19307711	MajorDMR-3-7608	2
chr13	19310356	19310840	MajorDMR-3-7609	2
chr13	19312468	19312514	MajorDMR-3-7610	2
chr13	19348992	19349173	MajorDMR-3-7611	2
chr13	19356254	19356299	MajorDMR-3-7612	2
chr13	19359985	19360239	MajorDMR-3-7613	3
chr13	19368210	19368609	MajorDMR-3-7614	2
chr13	19370233	19370889	MajorDMR-3-7615	3
chr13	19376575	19376708	MajorDMR-3-7616	2
chr13	19378067	19378830	MajorDMR-3-7617	3
chr13	19390626	19390924	MajorDMR-3-7618	2
chr13	19393959	19394416	MajorDMR-3-7619	3
chr13	19395495	19395611	MajorDMR-3-7620	2
chr13	19396332	19396726	MajorDMR-3-7621	3
chr13	19397291	19397598	MajorDMR-3-7622	2
chr13	19398161	19398278	MajorDMR-3-7623	2
chr13	19400503	19400734	MajorDMR-3-7624	2
chr13	19403309	19403463	MajorDMR-3-7625	2
chr13	19404289	19404456	MajorDMR-3-7626	2
chr13	19409280	19409721	MajorDMR-3-7627	2
chr13	19413358	19413665	MajorDMR-3-7628	2
chr13	19418456	19418808	MajorDMR-3-7629	3
chr13	19419910	19421095	MajorDMR-3-7630	5
chr13	19425287	19426181	MajorDMR-3-7631	6
chr13	19429301	19429315	MajorDMR-3-7632	2
chr13	19434219	19434383	MajorDMR-3-7633	3
chr13	19436437	19436774	MajorDMR-3-7634	2
chr13	19443948	19444315	MajorDMR-3-7635	2
chr13	19446016	19446307	MajorDMR-3-7636	3
chr13	19450808	19450886	MajorDMR-3-7637	2
chr13	19452232	19454672	MajorDMR-3-7638	11
chr13	19456659	19457131	MajorDMR-3-7639	3
chr13	19458733	19459125	MajorDMR-3-7640	6
chr13	19459647	19459797	MajorDMR-3-7641	2
chr13	19461795	19462395	MajorDMR-3-7642	3
chr13	19464178	19464577	MajorDMR-3-7643	4
chr13	19466051	19467245	MajorDMR-3-7644	7
chr13	19469487	19469584	MajorDMR-3-7645	2
chr13	19470488	19471517	MajorDMR-3-7646	5
chr13	19473243	19473888	MajorDMR-3-7647	4
chr13	19480462	19480746	MajorDMR-3-7648	6
chr13	19483156	19483264	MajorDMR-3-7649	2
chr13	19485194	19486761	MajorDMR-3-7650	7
chr13	19491016	19491943	MajorDMR-3-7651	5
chr13	19493063	19493136	MajorDMR-3-7652	2
chr13	19495013	19496548	MajorDMR-3-7653	8
chr13	19499229	19499289	MajorDMR-3-7654	2
chr13	19502666	19503069	MajorDMR-3-7655	2
chr13	19508906	19509648	MajorDMR-3-7656	4
chr13	19510431	19510668	MajorDMR-3-7657	2
chr13	19511576	19512766	MajorDMR-3-7658	8
chr13	19516534	19516959	MajorDMR-3-7659	2
chr13	19522523	19522776	MajorDMR-3-7660	2
chr13	19526082	19526955	MajorDMR-3-7661	5
chr13	19528052	19528613	MajorDMR-3-7662	3
chr13	19529719	19530285	MajorDMR-3-7663	4
chr13	19531203	19531293	MajorDMR-3-7664	2
chr13	19532425	19532514	MajorDMR-3-7665	2
chr13	19533447	19533812	MajorDMR-3-7666	2
chr13	19534449	19534976	MajorDMR-3-7667	4
chr13	19537453	19538168	MajorDMR-3-7668	5
chr13	19538957	19539101	MajorDMR-3-7669	2
chr13	19541116	19542029	MajorDMR-3-7670	5
chr13	19543865	19544722	MajorDMR-3-7671	4
chr13	19548979	19549437	MajorDMR-3-7672	2
chr13	19550380	19550856	MajorDMR-3-7673	3
chr13	19552179	19552457	MajorDMR-3-7674	3
chr13	19555879	19556334	MajorDMR-3-7675	3
chr13	19560133	19560442	MajorDMR-3-7676	2
chr13	19561216	19561579	MajorDMR-3-7677	3
chr13	19572469	19572790	MajorDMR-3-7678	2
chr13	19575007	19575135	MajorDMR-3-7679	2
chr13	19576107	19576609	MajorDMR-3-7680	4
chr13	19578535	19578649	MajorDMR-3-7681	2
chr13	19585901	19586219	MajorDMR-3-7682	2
chr13	19589774	19590185	MajorDMR-3-7683	2
chr13	19592033	19592521	MajorDMR-3-7684	2
chr13	19596858	19597279	MajorDMR-3-7685	4
chr13	19599412	19600702	MajorDMR-3-7686	6
chr13	19602176	19603158	MajorDMR-3-7687	4
chr13	19604741	19605327	MajorDMR-3-7688	3
chr13	19606202	19607496	MajorDMR-3-7689	11
chr13	19614790	19615031	MajorDMR-3-7690	2
chr13	19618246	19618398	MajorDMR-3-7691	2
chr13	19619735	19620019	MajorDMR-3-7692	2
chr13	19620580	19620965	MajorDMR-3-7693	3
chr13	19621729	19621968	MajorDMR-3-7694	2
chr13	19622752	19623193	MajorDMR-3-7695	3
chr13	19628027	19630173	MajorDMR-3-7696	10
chr13	19633144	19633395	MajorDMR-3-7697	3
chr13	19634504	19634695	MajorDMR-3-7698	2
chr13	19643168	19643664	MajorDMR-3-7699	2
chr13	19645089	19645361	MajorDMR-3-7700	2
chr13	19648364	19648562	MajorDMR-3-7701	2
chr13	19650912	19651183	MajorDMR-3-7702	2
chr13	19661551	19662167	MajorDMR-3-7703	3
chr13	19662722	19662887	MajorDMR-3-7704	2
chr13	19668564	19670675	MajorDMR-3-7705	8
chr13	19686141	19686154	MajorDMR-3-7706	2
chr13	19687367	19687615	MajorDMR-3-7707	4
chr13	19688627	19688660	MajorDMR-3-7708	2
chr13	19694632	19695228	MajorDMR-3-7709	4
chr13	19700019	19700127	MajorDMR-3-7710	2
chr13	19701529	19701980	MajorDMR-3-7711	2
chr13	19702540	19702647	MajorDMR-3-7712	2
chr13	19703388	19703549	MajorDMR-3-7713	2
chr13	19709034	19710010	MajorDMR-3-7714	4
chr13	19717415	19717627	MajorDMR-3-7715	3
chr13	19718585	19719464	MajorDMR-3-7716	5
chr13	19720047	19720119	MajorDMR-3-7717	2
chr13	19722172	19722696	MajorDMR-3-7718	3
chr13	19726117	19727161	MajorDMR-3-7719	5
chr13	19731695	19732285	MajorDMR-3-7720	3
chr13	19734014	19734268	MajorDMR-3-7721	2
chr13	19735516	19735871	MajorDMR-3-7722	3
chr13	19737577	19738004	MajorDMR-3-7723	3
chr13	19738950	19739264	MajorDMR-3-7724	2
chr13	19740133	19740497	MajorDMR-3-7725	2
chr13	19742070	19742149	MajorDMR-3-7726	2
chr13	19744612	19744652	MajorDMR-3-7727	2
chr13	19746234	19748048	MajorDMR-3-7728	10
chr13	19751870	19752189	MajorDMR-3-7729	3
chr13	19753522	19753569	MajorDMR-3-7730	3
chr13	19760222	19760328	MajorDMR-3-7731	2
chr13	19762417	19762865	MajorDMR-3-7732	4
chr13	19763527	19763600	MajorDMR-3-7733	2
chr13	19772501	19772896	MajorDMR-3-7734	2
chr13	19775464	19776316	MajorDMR-3-7735	4
chr13	19777259	19777472	MajorDMR-3-7736	2
chr13	19783732	19784309	MajorDMR-3-7737	3
chr13	19786505	19787609	MajorDMR-3-7738	4
chr13	19795683	19795720	MajorDMR-3-7739	2
chr13	19798022	19798307	MajorDMR-3-7740	2
chr13	19799807	19800488	MajorDMR-3-7741	6
chr13	19802678	19802803	MajorDMR-3-7742	2
chr13	19807168	19808242	MajorDMR-3-7743	6
chr13	19810573	19810808	MajorDMR-3-7744	3
chr13	19811996	19812070	MajorDMR-3-7745	2
chr13	19813213	19813789	MajorDMR-3-7746	4
chr13	19815751	19816231	MajorDMR-3-7747	2
chr13	19818162	19819407	MajorDMR-3-7748	7
chr13	19821432	19821475	MajorDMR-3-7749	2
chr13	19822716	19822735	MajorDMR-3-7750	2
chr13	19823857	19824062	MajorDMR-3-7751	2
chr13	19827069	19827173	MajorDMR-3-7752	2
chr13	19830069	19830101	MajorDMR-3-7753	2
chr13	19831339	19831363	MajorDMR-3-7754	2
chr13	19831908	19831983	MajorDMR-3-7755	2
chr13	19836518	19836974	MajorDMR-3-7756	2
chr13	19837747	19838177	MajorDMR-3-7757	5
chr13	19839673	19839972	MajorDMR-3-7758	2
chr13	19840657	19841265	MajorDMR-3-7759	5
chr13	19842874	19843085	MajorDMR-3-7760	2
chr13	19844208	19844407	MajorDMR-3-7761	3
chr13	19845042	19845640	MajorDMR-3-7762	3
chr13	19854432	19855320	MajorDMR-3-7763	4
chr13	19856454	19857767	MajorDMR-3-7764	6
chr13	19861607	19861818	MajorDMR-3-7765	2
chr13	19862756	19862835	MajorDMR-3-7766	2
chr13	19863506	19864116	MajorDMR-3-7767	3
chr13	19865018	19865765	MajorDMR-3-7768	4
chr13	19866345	19867166	MajorDMR-3-7769	10
chr13	19868763	19868776	MajorDMR-3-7770	2
chr13	19869599	19869994	MajorDMR-3-7771	2
chr13	19872343	19873032	MajorDMR-3-7772	4
chr13	19874818	19875793	MajorDMR-3-7773	6
chr13	19877238	19877300	MajorDMR-3-7774	2
chr13	19877878	19879627	MajorDMR-3-7775	6
chr13	19882889	19883007	MajorDMR-3-7776	2
chr13	19883792	19884320	MajorDMR-3-7777	4
chr13	19885666	19886989	MajorDMR-3-7778	5
chr13	19890745	19890989	MajorDMR-3-7779	2
chr13	19892940	19893046	MajorDMR-3-7780	2
chr13	19894753	19896419	MajorDMR-3-7781	6
chr13	19897101	19897738	MajorDMR-3-7782	4
chr13	19901178	19901481	MajorDMR-3-7783	4
chr13	19902137	19902411	MajorDMR-3-7784	2
chr13	19903155	19903620	MajorDMR-3-7785	3
chr13	19904156	19904370	MajorDMR-3-7786	2
chr13	19907862	19908101	MajorDMR-3-7787	2
chr13	19909148	19909524	MajorDMR-3-7788	4
chr13	19912662	19913438	MajorDMR-3-7789	3
chr13	19921826	19922502	MajorDMR-3-7790	4
chr13	19926927	19926967	MajorDMR-3-7791	2
chr13	19927482	19928097	MajorDMR-3-7792	3
chr13	19928929	19929201	MajorDMR-3-7793	2
chr13	19935216	19935548	MajorDMR-3-7794	2
chr13	19937742	19937979	MajorDMR-3-7795	2
chr13	19939025	19939485	MajorDMR-3-7796	2
chr13	19940467	19940848	MajorDMR-3-7797	2
chr13	19942007	19942486	MajorDMR-3-7798	3
chr13	19944793	19945059	MajorDMR-3-7799	2
chr13	19947068	19947454	MajorDMR-3-7800	3
chr13	19947988	19948098	MajorDMR-3-7801	3
chr13	19950910	19951008	MajorDMR-3-7802	3
chr13	19955796	19955853	MajorDMR-3-7803	2
chr13	19959024	19959130	MajorDMR-3-7804	2
chr13	19960134	19960287	MajorDMR-3-7805	3
chr13	19960815	19961379	MajorDMR-3-7806	3
chr13	19964006	19964422	MajorDMR-3-7807	2
chr13	19966940	19967207	MajorDMR-3-7808	3
chr13	19967799	19968376	MajorDMR-3-7809	4
chr13	19972980	19973568	MajorDMR-3-7810	4
chr13	19978999	19979259	MajorDMR-3-7811	2
chr13	19980564	19980965	MajorDMR-3-7812	2
chr13	19984515	19984835	MajorDMR-3-7813	2
chr13	19987730	19988150	MajorDMR-3-7814	3
chr13	19989144	19989165	MajorDMR-3-7815	2
chr13	19990074	19990251	MajorDMR-3-7816	2
chr13	19993692	19994341	MajorDMR-3-7817	4
chr13	19995622	19995789	MajorDMR-3-7818	2
chr13	19999106	20000007	MajorDMR-3-7819	3
chr13	20005031	20005074	MajorDMR-3-7820	2
chr13	20008291	20008602	MajorDMR-3-7821	2
chr13	20014112	20014632	MajorDMR-3-7822	3
chr13	20018909	20019142	MajorDMR-3-7823	3
chr13	20022343	20022677	MajorDMR-3-7824	2
chr13	20057272	20057529	MajorDMR-3-7825	2
chr13	20092909	20093151	MajorDMR-3-7826	2
chr13	20248378	20248669	MajorDMR-3-7827	3
chr13	20309984	20310118	MajorDMR-3-7828	2
chr13	20436061	20436364	MajorDMR-3-7829	4
chr13	20668359	20668421	MajorDMR-3-7830	2
chr13	20676795	20677076	MajorDMR-3-7831	2
chr13	20680858	20681090	MajorDMR-3-7832	3
chr13	20730589	20731401	MajorDMR-3-7833	4
chr13	20751401	20751698	MajorDMR-3-7834	4
chr13	20965652	20965657	MajorDMR-3-7835	2
chr13	21010638	21010846	MajorDMR-3-7836	2
chr13	21399675	21399884	MajorDMR-3-7837	2
chr13	21648945	21649010	MajorDMR-3-7838	2
chr13	21904787	21904950	MajorDMR-3-7839	3
chr13	21915759	21915900	MajorDMR-3-7840	3
chr13	21922966	21923147	MajorDMR-3-7841	2
chr13	22242815	22243290	MajorDMR-3-7842	15
chr13	22255393	22255749	MajorDMR-3-7843	2
chr13	22270971	22271156	MajorDMR-3-7844	2
chr13	22272720	22273195	MajorDMR-3-7845	2
chr13	22309713	22309768	MajorDMR-3-7846	2
chr13	22313867	22313953	MajorDMR-3-7847	3
chr13	22370415	22370448	MajorDMR-3-7848	2
chr13	22793067	22793209	MajorDMR-3-7849	3
chr13	23219205	23219295	MajorDMR-3-7850	2
chr13	23986081	23986125	MajorDMR-3-7851	2
chr13	24080177	24080475	MajorDMR-3-7852	4
chr13	24133161	24133615	MajorDMR-3-7853	2
chr13	24217696	24217864	MajorDMR-3-7854	4
chr13	24373845	24373914	MajorDMR-3-7855	2
chr13	24468235	24468301	MajorDMR-3-7856	3
chr13	24473766	24474079	MajorDMR-3-7857	3
chr13	24558815	24558908	MajorDMR-3-7858	3
chr13	24566932	24567038	MajorDMR-3-7859	2
chr13	24626897	24627834	MajorDMR-3-7860	10
chr13	24684188	24684366	MajorDMR-3-7861	3
chr13	24690340	24690394	MajorDMR-3-7862	2
chr13	24782101	24782686	MajorDMR-3-7863	3
chr13	24807828	24807977	MajorDMR-3-7864	4
chr13	24845627	24846468	MajorDMR-3-7865	23
chr13	25087223	25087311	MajorDMR-3-7866	3
chr13	25425410	25425428	MajorDMR-3-7867	2
chr13	25711189	25712348	MajorDMR-3-7868	7
chr13	25723944	25724441	MajorDMR-3-7869	6
chr13	25737525	25737577	MajorDMR-3-7870	3
chr13	25740552	25740670	MajorDMR-3-7871	3
chr13	25744097	25744304	MajorDMR-3-7872	6
chr13	25948582	25948669	MajorDMR-3-7873	2
chr13	25975191	25975300	MajorDMR-3-7874	4
chr13	26028118	26028519	MajorDMR-3-7875	7
chr13	26068381	26068763	MajorDMR-3-7876	4
chr13	26247397	26247458	MajorDMR-3-7877	2
chr13	26266540	26266582	MajorDMR-3-7878	2
chr13	26318566	26318937	MajorDMR-3-7879	2
chr13	26327429	26327513	MajorDMR-3-7880	2
chr13	26342896	26343087	MajorDMR-3-7881	3
chr13	26352423	26352680	MajorDMR-3-7882	2
chr13	26438504	26438549	MajorDMR-3-7883	3
chr13	26501611	26501637	MajorDMR-3-7884	2
chr13	26502451	26502667	MajorDMR-3-7885	3
chr13	26599421	26599778	MajorDMR-3-7886	3
chr13	26611758	26612061	MajorDMR-3-7887	3
chr13	26626508	26626531	MajorDMR-3-7888	2
chr13	26830174	26831670	MajorDMR-3-7889	11
chr13	26953826	26953848	MajorDMR-3-7890	2
chr13	26999776	27000240	MajorDMR-3-7891	3
chr13	27050511	27051004	MajorDMR-3-7892	8
chr13	27075793	27076159	MajorDMR-3-7893	8
chr13	27097116	27097362	MajorDMR-3-7894	4
chr13	27112702	27112889	MajorDMR-3-7895	2
chr13	27115981	27117292	MajorDMR-3-7896	8
chr13	27119214	27119264	MajorDMR-3-7897	2
chr13	27132932	27133245	MajorDMR-3-7898	3
chr13	27134972	27135367	MajorDMR-3-7899	3
chr13	27135906	27135956	MajorDMR-3-7900	2
chr13	27139391	27139666	MajorDMR-3-7901	2
chr13	27178666	27178771	MajorDMR-3-7902	2
chr13	27189324	27189515	MajorDMR-3-7903	3
chr13	27221224	27221480	MajorDMR-3-7904	2
chr13	27232186	27232504	MajorDMR-3-7905	2
chr13	27236243	27236418	MajorDMR-3-7906	2
chr13	27239112	27239468	MajorDMR-3-7907	3
chr13	27337095	27337214	MajorDMR-3-7908	3
chr13	27427776	27428289	MajorDMR-3-7909	4
chr13	27430355	27430573	MajorDMR-3-7910	3
chr13	27438775	27439355	MajorDMR-3-7911	6
chr13	27473474	27473674	MajorDMR-3-7912	4
chr13	27482283	27482562	MajorDMR-3-7913	3
chr13	27596909	27597126	MajorDMR-3-7914	4
chr13	27647982	27648202	MajorDMR-3-7915	3
chr13	27827204	27827387	MajorDMR-3-7916	2
chr13	27928747	27928840	MajorDMR-3-7917	2
chr13	27944812	27945017	MajorDMR-3-7918	2
chr13	28056020	28056245	MajorDMR-3-7919	7
chr13	28302128	28302396	MajorDMR-3-7920	2
chr13	29425114	29425141	MajorDMR-3-7921	2
chr13	29456927	29457182	MajorDMR-3-7922	2
chr13	29532500	29532716	MajorDMR-3-7923	2
chr13	29538967	29539342	MajorDMR-3-7924	5
chr13	29684234	29684307	MajorDMR-3-7925	2
chr13	29699508	29699706	MajorDMR-3-7926	3
chr13	29703351	29703825	MajorDMR-3-7927	3
chr13	29713936	29714781	MajorDMR-3-7928	7
chr13	29736828	29736991	MajorDMR-3-7929	5
chr13	29828449	29829368	MajorDMR-3-7930	12
chr13	29834568	29835031	MajorDMR-3-7931	5
chr13	29840575	29841184	MajorDMR-3-7932	5
chr13	29844600	29845324	MajorDMR-3-7933	6
chr13	29853474	29853928	MajorDMR-3-7934	2
chr13	29855618	29855999	MajorDMR-3-7935	5
chr13	30077421	30077511	MajorDMR-3-7936	4
chr13	30284010	30284440	MajorDMR-3-7937	5
chr13	30341306	30341469	MajorDMR-3-7938	4
chr13	30391706	30391888	MajorDMR-3-7939	3
chr13	30420785	30421214	MajorDMR-3-7940	3
chr13	30554982	30555404	MajorDMR-3-7941	3
chr13	30598806	30598821	MajorDMR-3-7942	2
chr13	30716063	30716214	MajorDMR-3-7943	3
chr13	30739943	30740086	MajorDMR-3-7944	2
chr13	30916356	30916753	MajorDMR-3-7945	7
chr13	30939165	30939637	MajorDMR-3-7946	6
chr13	31019885	31020110	MajorDMR-3-7947	9
chr13	31190089	31190098	MajorDMR-3-7948	2
chr13	31272090	31272457	MajorDMR-3-7949	9
chr13	31304887	31305231	MajorDMR-3-7950	4
chr13	31444126	31444426	MajorDMR-3-7951	4
chr13	31506689	31507775	MajorDMR-3-7952	10
chr13	31586199	31586369	MajorDMR-3-7953	2
chr13	31621289	31621520	MajorDMR-3-7954	7
chr13	31659333	31659540	MajorDMR-3-7955	4
chr13	31665050	31665343	MajorDMR-3-7956	3
chr13	31775340	31776419	MajorDMR-3-7957	11
chr13	31788559	31788993	MajorDMR-3-7958	3
chr13	32119981	32120134	MajorDMR-3-7959	3
chr13	32296854	32297003	MajorDMR-3-7960	3
chr13	32424393	32424585	MajorDMR-3-7961	3
chr13	32461321	32461492	MajorDMR-3-7962	2
chr13	32779663	32779870	MajorDMR-3-7963	3
chr13	33162283	33163639	MajorDMR-3-7964	10
chr13	33295435	33295674	MajorDMR-3-7965	2
chr13	33311617	33312297	MajorDMR-3-7966	4
chr13	33420377	33420665	MajorDMR-3-7967	2
chr13	33422271	33422441	MajorDMR-3-7968	3
chr13	33479696	33480470	MajorDMR-3-7969	7
chr13	33521913	33522738	MajorDMR-3-7970	5
chr13	33543776	33544536	MajorDMR-3-7971	9
chr13	33685976	33686072	MajorDMR-3-7972	3
chr13	33694385	33694510	MajorDMR-3-7973	3
chr13	33697636	33698598	MajorDMR-3-7974	4
chr13	33701352	33701362	MajorDMR-3-7975	2
chr13	33713826	33713965	MajorDMR-3-7976	2
chr13	33779924	33780363	MajorDMR-3-7977	7
chr13	33787475	33787691	MajorDMR-3-7978	3
chr13	33825388	33825497	MajorDMR-3-7979	2
chr13	33832659	33832681	MajorDMR-3-7980	2
chr13	33896326	33896913	MajorDMR-3-7981	6
chr13	34029642	34029809	MajorDMR-3-7982	4
chr13	34185081	34185535	MajorDMR-3-7983	5
chr13	34218730	34219200	MajorDMR-3-7984	3
chr13	34350388	34350620	MajorDMR-3-7985	3
chr13	34371707	34372177	MajorDMR-3-7986	7
chr13	34492832	34493613	MajorDMR-3-7987	8
chr13	34574009	34574242	MajorDMR-3-7988	3
chr13	34651493	34651654	MajorDMR-3-7989	3
chr13	34661172	34661317	MajorDMR-3-7990	2
chr13	35032808	35033607	MajorDMR-3-7991	5
chr13	35296710	35296977	MajorDMR-3-7992	2
chr13	35322177	35322454	MajorDMR-3-7993	6
chr13	35538275	35538353	MajorDMR-3-7994	2
chr13	35631044	35631064	MajorDMR-3-7995	2
chr13	35735009	35735305	MajorDMR-3-7996	2
chr13	35753738	35753780	MajorDMR-3-7997	2
chr13	36050334	36051113	MajorDMR-3-7998	15
chr13	36104801	36105111	MajorDMR-3-7999	3
chr13	36264567	36265118	MajorDMR-3-8000	5
chr13	36273834	36274163	MajorDMR-3-8001	3
chr13	36359827	36360191	MajorDMR-3-8002	9
chr13	36363359	36363758	MajorDMR-3-8003	2
chr13	36366371	36366522	MajorDMR-3-8004	3
chr13	36462826	36462914	MajorDMR-3-8005	2
chr13	36491749	36492086	MajorDMR-3-8006	7
chr13	36499318	36499946	MajorDMR-3-8007	4
chr13	36558396	36559223	MajorDMR-3-8008	13
chr13	36568795	36568860	MajorDMR-3-8009	2
chr13	36675290	36675651	MajorDMR-3-8010	10
chr13	36697359	36697409	MajorDMR-3-8011	2
chr13	36737660	36737847	MajorDMR-3-8012	2
chr13	36919009	36919159	MajorDMR-3-8013	4
chr13	37030413	37030653	MajorDMR-3-8014	3
chr13	37270710	37271031	MajorDMR-3-8015	5
chr13	37455316	37455471	MajorDMR-3-8016	2
chr13	38325331	38325782	MajorDMR-3-8017	2
chr13	38326340	38326626	MajorDMR-3-8018	9
chr13	39235574	39236031	MajorDMR-3-8019	2
chr13	39610138	39610545	MajorDMR-3-8020	3
chr13	39680965	39681149	MajorDMR-3-8021	2
chr13	39681849	39682081	MajorDMR-3-8022	3
chr13	39968845	39969684	MajorDMR-3-8023	10
chr13	39971655	39972003	MajorDMR-3-8024	4
chr13	40096045	40096067	MajorDMR-3-8025	2
chr13	40139514	40139726	MajorDMR-3-8026	2
chr13	40314973	40315428	MajorDMR-3-8027	4
chr13	40637434	40637730	MajorDMR-3-8028	3
chr13	41082018	41082186	MajorDMR-3-8029	4
chr13	41636597	41636866	MajorDMR-3-8030	2
chr13	41661367	41661600	MajorDMR-3-8031	2
chr13	41702794	41702881	MajorDMR-3-8032	2
chr13	41714039	41714215	MajorDMR-3-8033	2
chr13	41849078	41849400	MajorDMR-3-8034	5
chr13	41886997	41887572	MajorDMR-3-8035	7
chr13	41935905	41936260	MajorDMR-3-8036	3
chr13	41960573	41960782	MajorDMR-3-8037	4
chr13	42041883	42042238	MajorDMR-3-8038	3
chr13	42136492	42136512	MajorDMR-3-8039	2
chr13	42232606	42232636	MajorDMR-3-8040	2
chr13	42360056	42360084	MajorDMR-3-8041	2
chr13	42857144	42857572	MajorDMR-3-8042	2
chr13	42865405	42865609	MajorDMR-3-8043	6
chr13	42987689	42987843	MajorDMR-3-8044	2
chr13	43294054	43294720	MajorDMR-3-8045	6
chr13	43566074	43566563	MajorDMR-3-8046	18
chr13	43701307	43701527	MajorDMR-3-8047	5
chr13	43781449	43781635	MajorDMR-3-8048	2
chr13	43891252	43891352	MajorDMR-3-8049	3
chr13	43938372	43938677	MajorDMR-3-8050	4
chr13	44340880	44341342	MajorDMR-3-8051	4
chr13	44587623	44588214	MajorDMR-3-8052	6
chr13	44618844	44619628	MajorDMR-3-8053	5
chr13	44620280	44620719	MajorDMR-3-8054	3
chr13	44626993	44627089	MajorDMR-3-8055	3
chr13	44649677	44649738	MajorDMR-3-8056	2
chr13	44722166	44722386	MajorDMR-3-8057	2
chr13	44785097	44785732	MajorDMR-3-8058	6
chr13	44871070	44871889	MajorDMR-3-8059	9
chr13	44976653	44976715	MajorDMR-3-8060	2
chr13	45013602	45013658	MajorDMR-3-8061	2
chr13	45039470	45039523	MajorDMR-3-8062	2
chr13	45479217	45479373	MajorDMR-3-8063	2
chr13	45480928	45481284	MajorDMR-3-8064	7
chr13	45616882	45617096	MajorDMR-3-8065	3
chr13	45676495	45676586	MajorDMR-3-8066	4
chr13	45677107	45677166	MajorDMR-3-8067	3
chr13	45728513	45728523	MajorDMR-3-8068	2
chr13	45766813	45768192	MajorDMR-3-8069	10
chr13	45903198	45903358	MajorDMR-3-8070	4
chr13	45916541	45916558	MajorDMR-3-8071	2
chr13	45962987	45963135	MajorDMR-3-8072	2
chr13	45969927	45970136	MajorDMR-3-8073	2
chr13	46015898	46016046	MajorDMR-3-8074	2
chr13	46169037	46169257	MajorDMR-3-8075	2
chr13	46236474	46236765	MajorDMR-3-8076	3
chr13	46306995	46307741	MajorDMR-3-8077	7
chr13	46422132	46422352	MajorDMR-3-8078	4
chr13	46481590	46482037	MajorDMR-3-8079	8
chr13	46947659	46947726	MajorDMR-3-8080	2
chr13	47049747	47050284	MajorDMR-3-8081	7
chr13	47145362	47145633	MajorDMR-3-8082	8
chr13	47196083	47196472	MajorDMR-3-8083	3
chr13	47205291	47205384	MajorDMR-3-8084	2
chr13	47212191	47212207	MajorDMR-3-8085	2
chr13	47215764	47216251	MajorDMR-3-8086	13
chr13	47253682	47254174	MajorDMR-3-8087	2
chr13	47293350	47293432	MajorDMR-3-8088	3
chr13	47672566	47672741	MajorDMR-3-8089	2
chr13	48119736	48120033	MajorDMR-3-8090	2
chr13	48261691	48261892	MajorDMR-3-8091	2
chr13	49075240	49075327	MajorDMR-3-8092	2
chr13	49079821	49080344	MajorDMR-3-8093	9
chr13	49254825	49254902	MajorDMR-3-8094	2
chr13	49552052	49552131	MajorDMR-3-8095	2
chr13	49867056	49867062	MajorDMR-3-8096	2
chr13	50137748	50137846	MajorDMR-3-8097	2
chr13	50158470	50158703	MajorDMR-3-8098	2
chr13	50190536	50190761	MajorDMR-3-8099	3
chr13	50194193	50194489	MajorDMR-3-8100	10
chr13	50196848	50197329	MajorDMR-3-8101	4
chr13	50256251	50256265	MajorDMR-3-8102	2
chr13	50264456	50264476	MajorDMR-3-8103	2
chr13	50459212	50459609	MajorDMR-3-8104	2
chr13	50653490	50653554	MajorDMR-3-8105	2
chr13	50714915	50715458	MajorDMR-3-8106	13
chr13	51041736	51041763	MajorDMR-3-8107	2
chr13	51072848	51072858	MajorDMR-3-8108	2
chr13	51286461	51287059	MajorDMR-3-8109	5
chr13	51599817	51600180	MajorDMR-3-8110	2
chr13	51732985	51733961	MajorDMR-3-8111	9
chr13	51797355	51797714	MajorDMR-3-8112	2
chr13	51804807	51804896	MajorDMR-3-8113	3
chr13	51866506	51866932	MajorDMR-3-8114	2
chr13	52116758	52117060	MajorDMR-3-8115	6
chr13	52159876	52160046	MajorDMR-3-8116	2
chr13	52179964	52180100	MajorDMR-3-8117	3
chr13	52195050	52195289	MajorDMR-3-8118	2
chr13	52300671	52300840	MajorDMR-3-8119	2
chr13	52360180	52360401	MajorDMR-3-8120	9
chr13	52361080	52361264	MajorDMR-3-8121	2
chr13	52487608	52487735	MajorDMR-3-8122	2
chr13	52569925	52570542	MajorDMR-3-8123	7
chr13	52584175	52584604	MajorDMR-3-8124	3
chr13	52635681	52636212	MajorDMR-3-8125	3
chr13	52979607	52979678	MajorDMR-3-8126	2
chr13	53075445	53075766	MajorDMR-3-8127	2
chr13	53144238	53144653	MajorDMR-3-8128	2
chr13	53218363	53218405	MajorDMR-3-8129	2
chr13	53227924	53227966	MajorDMR-3-8130	2
chr13	53312033	53312472	MajorDMR-3-8131	6
chr13	53328017	53328424	MajorDMR-3-8132	7
chr13	53477956	53477997	MajorDMR-3-8133	2
chr13	53508236	53508488	MajorDMR-3-8134	6
chr13	53613296	53613990	MajorDMR-3-8135	4
chr13	53664668	53664850	MajorDMR-3-8136	3
chr13	53739530	53740044	MajorDMR-3-8137	6
chr13	53771922	53773612	MajorDMR-3-8138	8
chr13	53814554	53814854	MajorDMR-3-8139	4
chr13	54395560	54396425	MajorDMR-3-8140	18
chr13	54710966	54711277	MajorDMR-3-8141	2
chr13	54905168	54905226	MajorDMR-3-8142	2
chr13	56747913	56747940	MajorDMR-3-8143	2
chr13	57401266	57401560	MajorDMR-3-8144	2
chr13	57620377	57620574	MajorDMR-3-8145	2
chr13	57697713	57698251	MajorDMR-3-8146	3
chr13	58132043	58132466	MajorDMR-3-8147	4
chr13	58215963	58215973	MajorDMR-3-8148	2
chr13	58314234	58314419	MajorDMR-3-8149	3
chr13	58315013	58315071	MajorDMR-3-8150	2
chr13	58739920	58740086	MajorDMR-3-8151	3
chr13	59853390	59853417	MajorDMR-3-8152	2
chr13	59854028	59854387	MajorDMR-3-8153	3
chr13	59972543	59972616	MajorDMR-3-8154	2
chr13	60105964	60106215	MajorDMR-3-8155	4
chr13	60480654	60480872	MajorDMR-3-8156	3
chr13	61270804	61270957	MajorDMR-3-8157	2
chr13	61424802	61425040	MajorDMR-3-8158	2
chr13	62457359	62457461	MajorDMR-3-8159	2
chr13	64006565	64006634	MajorDMR-3-8160	2
chr13	64509311	64509501	MajorDMR-3-8161	2
chr13	65910424	65910476	MajorDMR-3-8162	2
chr13	66764843	66765521	MajorDMR-3-8163	3
chr13	66790954	66791124	MajorDMR-3-8164	3
chr13	66919675	66920469	MajorDMR-3-8165	7
chr13	67409272	67409402	MajorDMR-3-8166	4
chr13	67461296	67461492	MajorDMR-3-8167	3
chr13	67662056	67662334	MajorDMR-3-8168	2
chr13	69301969	69302440	MajorDMR-3-8169	3
chr13	69891791	69891907	MajorDMR-3-8170	2
chr13	70654279	70654375	MajorDMR-3-8171	2
chr13	71723661	71723775	MajorDMR-3-8172	2
chr13	71816181	71816544	MajorDMR-3-8173	4
chr13	72055843	72055881	MajorDMR-3-8174	2
chr13	72097177	72097205	MajorDMR-3-8175	2
chr13	72236196	72236234	MajorDMR-3-8176	2
chr13	72444246	72444389	MajorDMR-3-8177	3
chr13	73145327	73145394	MajorDMR-3-8178	2
chr13	73716457	73716711	MajorDMR-3-8179	7
chr13	74055767	74056051	MajorDMR-3-8180	3
chr13	74131138	74131356	MajorDMR-3-8181	4
chr13	74239507	74239762	MajorDMR-3-8182	2
chr13	74512543	74512690	MajorDMR-3-8183	3
chr13	74861355	74861399	MajorDMR-3-8184	3
chr13	74862932	74863119	MajorDMR-3-8185	4
chr13	74880153	74880205	MajorDMR-3-8186	3
chr13	74899224	74899655	MajorDMR-3-8187	4
chr13	75013105	75013157	MajorDMR-3-8188	3
chr13	75151456	75151875	MajorDMR-3-8189	2
chr13	75503588	75503773	MajorDMR-3-8190	2
chr13	75600043	75600357	MajorDMR-3-8191	3
chr13	75770037	75770600	MajorDMR-3-8192	5
chr13	75931809	75931891	MajorDMR-3-8193	2
chr13	75990682	75990877	MajorDMR-3-8194	3
chr13	76004577	76004921	MajorDMR-3-8195	5
chr13	76063694	76064014	MajorDMR-3-8196	5
chr13	76074247	76074535	MajorDMR-3-8197	4
chr13	76386996	76387162	MajorDMR-3-8198	3
chr13	76521197	76521298	MajorDMR-3-8199	2
chr13	76790933	76791135	MajorDMR-3-8200	2
chr13	77126306	77126433	MajorDMR-3-8201	2
chr13	77366956	77367277	MajorDMR-3-8202	4
chr13	77456437	77458580	MajorDMR-3-8203	18
chr13	77539982	77540164	MajorDMR-3-8204	3
chr13	77602499	77602640	MajorDMR-3-8205	2
chr13	77623808	77624430	MajorDMR-3-8206	5
chr13	78158111	78158514	MajorDMR-3-8207	7
chr13	78277036	78277094	MajorDMR-3-8208	2
chr13	78277889	78277898	MajorDMR-3-8209	2
chr13	78291049	78291171	MajorDMR-3-8210	2
chr13	78292579	78293010	MajorDMR-3-8211	2
chr13	78312979	78313053	MajorDMR-3-8212	3
chr13	78315583	78315758	MajorDMR-3-8213	2
chr13	78316866	78317163	MajorDMR-3-8214	3
chr13	78323525	78324113	MajorDMR-3-8215	3
chr13	78327345	78327421	MajorDMR-3-8216	3
chr13	78401596	78401787	MajorDMR-3-8217	3
chr13	78565199	78565347	MajorDMR-3-8218	4
chr13	79254639	79255354	MajorDMR-3-8219	5
chr13	80357084	80357150	MajorDMR-3-8220	2
chr13	80480051	80480103	MajorDMR-3-8221	2
chr13	80510723	80511041	MajorDMR-3-8222	3
chr13	80520710	80521020	MajorDMR-3-8223	3
chr13	80572684	80573035	MajorDMR-3-8224	2
chr13	80657722	80658172	MajorDMR-3-8225	3
chr13	80705523	80705561	MajorDMR-3-8226	2
chr13	80809584	80809872	MajorDMR-3-8227	4
chr13	81104127	81104606	MajorDMR-3-8228	5
chr13	81358396	81358470	MajorDMR-3-8229	3
chr13	81562675	81563488	MajorDMR-3-8230	8
chr13	81809634	81809909	MajorDMR-3-8231	2
chr13	82319708	82319764	MajorDMR-3-8232	2
chr13	82794907	82794942	MajorDMR-3-8233	2
chr13	82795876	82796332	MajorDMR-3-8234	2
chr13	85219827	85219899	MajorDMR-3-8235	2
chr13	87363123	87363664	MajorDMR-3-8236	6
chr13	87752515	87753066	MajorDMR-3-8237	6
chr13	88256685	88257097	MajorDMR-3-8238	3
chr13	88308501	88308855	MajorDMR-3-8239	3
chr13	88537452	88537456	MajorDMR-3-8240	2
chr13	88997739	88997765	MajorDMR-3-8241	2
chr13	89934216	89934234	MajorDMR-3-8242	2
chr13	91362651	91362767	MajorDMR-3-8243	2
chr13	91369784	91369950	MajorDMR-3-8244	2
chr13	91667085	91667099	MajorDMR-3-8245	2
chr13	91810532	91810560	MajorDMR-3-8246	2
chr13	91827289	91827719	MajorDMR-3-8247	4
chr13	91837662	91837706	MajorDMR-3-8248	2
chr13	92788880	92789403	MajorDMR-3-8249	5
chr13	92830337	92830470	MajorDMR-3-8250	5
chr13	93115545	93115683	MajorDMR-3-8251	2
chr13	93459841	93459890	MajorDMR-3-8252	2
chr13	94428174	94428292	MajorDMR-3-8253	2
chr13	94699853	94700039	MajorDMR-3-8254	3
chr13	94795069	94795077	MajorDMR-3-8255	2
chr13	95087857	95087966	MajorDMR-3-8256	2
chr13	96039945	96040536	MajorDMR-3-8257	5
chr13	96205756	96205881	MajorDMR-3-8258	3
chr13	96256518	96256637	MajorDMR-3-8259	5
chr13	96744802	96745182	MajorDMR-3-8260	3
chr13	96853291	96853442	MajorDMR-3-8261	3
chr13	97068037	97068237	MajorDMR-3-8262	2
chr13	97070349	97071077	MajorDMR-3-8263	4
chr13	97081110	97081267	MajorDMR-3-8264	3
chr13	97126730	97126964	MajorDMR-3-8265	2
chr13	97285025	97285554	MajorDMR-3-8266	10
chr13	97288330	97288495	MajorDMR-3-8267	4
chr13	97336723	97336791	MajorDMR-3-8268	3
chr13	97423775	97423881	MajorDMR-3-8269	2
chr13	97433533	97434117	MajorDMR-3-8270	4
chr13	97551177	97551332	MajorDMR-3-8271	3
chr13	97562981	97563016	MajorDMR-3-8272	2
chr13	97639877	97639969	MajorDMR-3-8273	2
chr13	97645908	97646156	MajorDMR-3-8274	3
chr13	97688777	97688878	MajorDMR-3-8275	2
chr13	97766036	97766120	MajorDMR-3-8276	3
chr13	98126881	98127188	MajorDMR-3-8277	5
chr13	98206961	98207267	MajorDMR-3-8278	3
chr13	98274836	98274879	MajorDMR-3-8279	2
chr13	98373996	98374145	MajorDMR-3-8280	3
chr13	98375141	98375334	MajorDMR-3-8281	2
chr13	98381572	98381837	MajorDMR-3-8282	2
chr13	98508469	98508481	MajorDMR-3-8283	2
chr13	98700253	98700686	MajorDMR-3-8284	4
chr13	98937592	98938067	MajorDMR-3-8285	3
chr13	98940953	98941307	MajorDMR-3-8286	4
chr13	98952036	98952088	MajorDMR-3-8287	3
chr13	99063970	99064328	MajorDMR-3-8288	6
chr13	99079142	99080310	MajorDMR-3-8289	9
chr13	99102954	99102998	MajorDMR-3-8290	2
chr13	99104266	99104573	MajorDMR-3-8291	4
chr13	99105901	99105961	MajorDMR-3-8292	4
chr13	99148081	99148468	MajorDMR-3-8293	3
chr13	99177441	99177536	MajorDMR-3-8294	2
chr13	99181052	99181267	MajorDMR-3-8295	4
chr13	99237441	99237579	MajorDMR-3-8296	3
chr13	99309717	99310093	MajorDMR-3-8297	4
chr13	99340713	99340813	MajorDMR-3-8298	2
chr13	99454448	99454460	MajorDMR-3-8299	2
chr13	99474257	99474763	MajorDMR-3-8300	3
chr13	99478960	99479233	MajorDMR-3-8301	3
chr13	99486493	99486726	MajorDMR-3-8302	8
chr13	99509365	99509478	MajorDMR-3-8303	4
chr13	99548293	99548628	MajorDMR-3-8304	7
chr13	99617865	99618644	MajorDMR-3-8305	11
chr13	99619893	99619915	MajorDMR-3-8306	2
chr13	99630166	99630739	MajorDMR-3-8307	7
chr13	99652747	99652871	MajorDMR-3-8308	2
chr13	99656936	99657381	MajorDMR-3-8309	3
chr13	99737294	99737462	MajorDMR-3-8310	4
chr13	99755956	99756137	MajorDMR-3-8311	2
chr13	99842587	99842762	MajorDMR-3-8312	4
chr13	100225236	100225397	MajorDMR-3-8313	6
chr13	100230775	100231094	MajorDMR-3-8314	5
chr13	100610103	100610653	MajorDMR-3-8315	5
chr13	100625631	100625853	MajorDMR-3-8316	2
chr13	100626944	100627655	MajorDMR-3-8317	8
chr13	100640312	100645400	MajorDMR-3-8318	129
chr13	100649622	100649916	MajorDMR-3-8319	2
chr13	100752768	100753100	MajorDMR-3-8320	3
chr13	101046315	101046656	MajorDMR-3-8321	8
chr13	101174315	101174528	MajorDMR-3-8322	2
chr13	101183030	101183491	MajorDMR-3-8323	9
chr13	101200143	101200203	MajorDMR-3-8324	3
chr13	101255227	101255329	MajorDMR-3-8325	3
chr13	101282938	101282943	MajorDMR-3-8326	2
chr13	101404070	101404422	MajorDMR-3-8327	9
chr13	101607255	101607403	MajorDMR-3-8328	3
chr13	101611156	101611338	MajorDMR-3-8329	3
chr13	101615048	101615539	MajorDMR-3-8330	2
chr13	101705777	101705804	MajorDMR-3-8331	2
chr13	101709880	101710366	MajorDMR-3-8332	4
chr13	101791359	101791381	MajorDMR-3-8333	2
chr13	101942167	101942612	MajorDMR-3-8334	2
chr13	102034389	102034659	MajorDMR-3-8335	3
chr13	102332335	102332659	MajorDMR-3-8336	6
chr13	102335652	102336000	MajorDMR-3-8337	3
chr13	102494261	102494388	MajorDMR-3-8338	2
chr13	102519947	102520144	MajorDMR-3-8339	2
chr13	102533131	102533313	MajorDMR-3-8340	2
chr13	102533941	102534084	MajorDMR-3-8341	2
chr13	102541905	102541971	MajorDMR-3-8342	2
chr13	102567685	102568431	MajorDMR-3-8343	16
chr13	102571830	102572235	MajorDMR-3-8344	9
chr13	102582404	102582414	MajorDMR-3-8345	2
chr13	102629878	102630057	MajorDMR-3-8346	3
chr13	102632259	102632311	MajorDMR-3-8347	2
chr13	102663060	102663244	MajorDMR-3-8348	3
chr13	102664274	102665487	MajorDMR-3-8349	7
chr13	102672195	102672287	MajorDMR-3-8350	3
chr13	102681230	102681575	MajorDMR-3-8351	5
chr13	102686038	102686596	MajorDMR-3-8352	7
chr13	102695236	102695363	MajorDMR-3-8353	4
chr13	102750029	102750270	MajorDMR-3-8354	4
chr13	102774272	102774340	MajorDMR-3-8355	2
chr13	102783577	102783855	MajorDMR-3-8356	2
chr13	102829204	102829514	MajorDMR-3-8357	4
chr13	102865203	102865492	MajorDMR-3-8358	2
chr13	102912849	102912955	MajorDMR-3-8359	2
chr13	102913683	102913913	MajorDMR-3-8360	3
chr13	102971259	102971727	MajorDMR-3-8361	6
chr13	102992484	102992650	MajorDMR-3-8362	3
chr13	103046340	103046416	MajorDMR-3-8363	2
chr13	103102139	103102472	MajorDMR-3-8364	2
chr13	103139813	103139962	MajorDMR-3-8365	2
chr13	103208293	103208312	MajorDMR-3-8366	2
chr13	103223305	103223510	MajorDMR-3-8367	2
chr13	103294950	103295048	MajorDMR-3-8368	2
chr13	103359678	103360607	MajorDMR-3-8369	9
chr13	103500400	103500546	MajorDMR-3-8370	2
chr13	103527665	103528121	MajorDMR-3-8371	8
chr13	103566060	103566297	MajorDMR-3-8372	2
chr13	103848774	103848951	MajorDMR-3-8373	2
chr13	103857156	103857218	MajorDMR-3-8374	2
chr13	104583638	104584014	MajorDMR-3-8375	3
chr13	106264112	106264178	MajorDMR-3-8376	2
chr13	106499940	106500542	MajorDMR-3-8377	4
chr13	106559350	106559575	MajorDMR-3-8378	5
chr13	106609288	106609458	MajorDMR-3-8379	5
chr13	106649982	106650188	MajorDMR-3-8380	3
chr13	106686192	106686444	MajorDMR-3-8381	2
chr13	106741654	106741892	MajorDMR-3-8382	4
chr13	106930036	106930322	MajorDMR-3-8383	6
chr13	107166109	107166171	MajorDMR-3-8384	3
chr13	107225790	107225834	MajorDMR-3-8385	3
chr13	107226373	107226487	MajorDMR-3-8386	2
chr13	107362702	107362779	MajorDMR-3-8387	2
chr13	107511108	107511266	MajorDMR-3-8388	2
chr13	107695761	107696615	MajorDMR-3-8389	4
chr13	107862130	107863286	MajorDMR-3-8390	13
chr13	107941960	107942038	MajorDMR-3-8391	2
chr13	107982480	107983117	MajorDMR-3-8392	6
chr13	108003858	108004074	MajorDMR-3-8393	5
chr13	108134812	108135181	MajorDMR-3-8394	2
chr13	108214792	108215044	MajorDMR-3-8395	2
chr13	108215698	108216267	MajorDMR-3-8396	5
chr13	108336685	108336804	MajorDMR-3-8397	2
chr13	108373876	108374357	MajorDMR-3-8398	9
chr13	108472305	108472692	MajorDMR-3-8399	3
chr13	108486738	108487308	MajorDMR-3-8400	6
chr13	108755272	108755312	MajorDMR-3-8401	3
chr13	108876271	108876552	MajorDMR-3-8402	2
chr13	109036970	109037312	MajorDMR-3-8403	4
chr13	109115923	109116022	MajorDMR-3-8404	2
chr13	109149317	109149487	MajorDMR-3-8405	3
chr13	109212615	109212623	MajorDMR-3-8406	2
chr13	109262951	109263257	MajorDMR-3-8407	3
chr13	109281721	109282132	MajorDMR-3-8408	2
chr13	109283341	109283778	MajorDMR-3-8409	5
chr13	109361570	109361608	MajorDMR-3-8410	2
chr13	109395290	109395387	MajorDMR-3-8411	2
chr13	109440487	109440941	MajorDMR-3-8412	8
chr13	109485761	109485800	MajorDMR-3-8413	2
chr13	109511906	109512024	MajorDMR-3-8414	2
chr13	109565117	109565225	MajorDMR-3-8415	3
chr13	109610010	109610274	MajorDMR-3-8416	6
chr13	109611506	109611558	MajorDMR-3-8417	2
chr13	109612072	109612082	MajorDMR-3-8418	2
chr13	109632547	109632966	MajorDMR-3-8419	6
chr13	109688587	109688943	MajorDMR-3-8420	4
chr13	109743510	109743872	MajorDMR-3-8421	3
chr13	109753047	109753198	MajorDMR-3-8422	2
chr13	109778340	109778761	MajorDMR-3-8423	3
chr13	109896220	109896381	MajorDMR-3-8424	2
chr13	109933475	109933506	MajorDMR-3-8425	2
chr13	110101166	110101358	MajorDMR-3-8426	4
chr13	110146918	110147767	MajorDMR-3-8427	7
chr13	110309649	110310005	MajorDMR-3-8428	5
chr13	110436618	110436715	MajorDMR-3-8429	4
chr13	110441708	110441857	MajorDMR-3-8430	2
chr13	110443512	110443741	MajorDMR-3-8431	3
chr13	110635850	110636068	MajorDMR-3-8432	5
chr13	110651513	110651849	MajorDMR-3-8433	2
chr13	110721933	110721988	MajorDMR-3-8434	3
chr13	110787252	110787355	MajorDMR-3-8435	3
chr13	110809620	110809811	MajorDMR-3-8436	4
chr13	110873829	110874513	MajorDMR-3-8437	13
chr13	110899865	110900532	MajorDMR-3-8438	7
chr13	110939242	110940133	MajorDMR-3-8439	6
chr13	110954037	110954195	MajorDMR-3-8440	5
chr13	110956851	110956913	MajorDMR-3-8441	2
chr13	110957805	110958864	MajorDMR-3-8442	15
chr13	110968124	110968366	MajorDMR-3-8443	3
chr13	111117213	111117375	MajorDMR-3-8444	3
chr13	111246089	111246095	MajorDMR-3-8445	2
chr13	111464453	111464671	MajorDMR-3-8446	7
chr13	111476652	111477471	MajorDMR-3-8447	20
chr13	111527504	111527715	MajorDMR-3-8448	2
chr13	111560472	111560736	MajorDMR-3-8449	2
chr13	111565383	111565781	MajorDMR-3-8450	6
chr13	111568502	111568774	MajorDMR-3-8451	5
chr13	111829382	111829675	MajorDMR-3-8452	8
chr13	111830902	111831215	MajorDMR-3-8453	4
chr13	111854657	111854946	MajorDMR-3-8454	2
chr13	111858470	111858891	MajorDMR-3-8455	10
chr13	111862596	111863721	MajorDMR-3-8456	9
chr13	111864487	111865043	MajorDMR-3-8457	4
chr13	111876979	111877068	MajorDMR-3-8458	2
chr13	111882362	111883048	MajorDMR-3-8459	3
chr13	111893347	111893370	MajorDMR-3-8460	2
chr13	111916632	111916667	MajorDMR-3-8461	2
chr13	111920487	111920531	MajorDMR-3-8462	2
chr13	111922623	111922991	MajorDMR-3-8463	5
chr13	111940669	111941093	MajorDMR-3-8464	3
chr13	111941743	111942126	MajorDMR-3-8465	5
chr13	111943627	111943693	MajorDMR-3-8466	2
chr13	111987612	111988146	MajorDMR-3-8467	7
chr13	112012562	112012636	MajorDMR-3-8468	2
chr13	112023605	112023734	MajorDMR-3-8469	6
chr13	112074977	112074988	MajorDMR-3-8470	2
chr13	112075744	112076467	MajorDMR-3-8471	7
chr13	112091747	112092166	MajorDMR-3-8472	2
chr13	112097120	112097248	MajorDMR-3-8473	5
chr13	112144378	112144496	MajorDMR-3-8474	2
chr13	112179445	112179450	MajorDMR-3-8475	2
chr13	112237238	112237490	MajorDMR-3-8476	9
chr13	112279201	112279348	MajorDMR-3-8477	2
chr13	112292438	112293050	MajorDMR-3-8478	15
chr13	112310324	112311027	MajorDMR-3-8479	11
chr13	112344250	112344896	MajorDMR-3-8480	8
chr13	112514358	112514601	MajorDMR-3-8481	3
chr13	112728844	112729268	MajorDMR-3-8482	5
chr13	113105395	113105445	MajorDMR-3-8483	3
chr13	113290010	113290681	MajorDMR-3-8484	11
chr13	113436399	113436800	MajorDMR-3-8485	2
chr13	113491397	113492104	MajorDMR-3-8486	16
chr13	113637206	113637772	MajorDMR-3-8487	4
chr13	113650347	113650437	MajorDMR-3-8488	3
chr13	113655020	113657359	MajorDMR-3-8489	67
chr13	113659382	113659608	MajorDMR-3-8490	6
chr13	113660152	113660561	MajorDMR-3-8491	11
chr13	113664175	113664664	MajorDMR-3-8492	2
chr13	113677627	113677778	MajorDMR-3-8493	2
chr13	113725108	113725495	MajorDMR-3-8494	2
chr13	113738028	113738272	MajorDMR-3-8495	10
chr13	113747411	113748238	MajorDMR-3-8496	5
chr13	113751962	113753601	MajorDMR-3-8497	23
chr13	113756748	113756815	MajorDMR-3-8498	2
chr13	113784517	113784545	MajorDMR-3-8499	2
chr13	113806633	113807304	MajorDMR-3-8500	5
chr13	113870599	113871142	MajorDMR-3-8501	5
chr13	113978777	113978982	MajorDMR-3-8502	2
chr13	114104010	114104058	MajorDMR-3-8503	2
chr13	114106644	114107157	MajorDMR-3-8504	7
chr13	114137878	114138052	MajorDMR-3-8505	4
chr13	114141109	114141222	MajorDMR-3-8506	2
chr13	114202253	114203088	MajorDMR-3-8507	8
chr13	114203604	114203887	MajorDMR-3-8508	3
chr13	114216225	114216542	MajorDMR-3-8509	3
chr13	114261601	114261839	MajorDMR-3-8510	3
chr13	114293940	114294276	MajorDMR-3-8511	4
chr13	114301878	114302348	MajorDMR-3-8512	5
chr13	114432237	114432482	MajorDMR-3-8513	2
chr13	114461669	114461831	MajorDMR-3-8514	2
chr13	114524573	114524634	MajorDMR-3-8515	2
chr13	114557506	114558119	MajorDMR-3-8516	7
chr13	114560712	114560830	MajorDMR-3-8517	5
chr13	114625658	114625738	MajorDMR-3-8518	2
chr13	114799893	114800153	MajorDMR-3-8519	2
chr13	114822079	114822487	MajorDMR-3-8520	6
chr13	114842791	114843041	MajorDMR-3-8521	8
chr13	114854741	114854753	MajorDMR-3-8522	2
chr13	114884390	114885364	MajorDMR-3-8523	9
chr13	114886277	114886342	MajorDMR-3-8524	3
chr13	114896155	114896444	MajorDMR-3-8525	3
chr13	114932011	114932406	MajorDMR-3-8526	3
chr13	114938786	114938850	MajorDMR-3-8527	3
chr13	115080907	115081253	MajorDMR-3-8528	2
chr14	19081237	19081468	MajorDMR-3-8529	2
chr14	19096488	19096627	MajorDMR-3-8530	2
chr14	19113950	19114522	MajorDMR-3-8531	3
chr14	19406791	19407104	MajorDMR-3-8532	2
chr14	19442092	19442206	MajorDMR-3-8533	2
chr14	19449391	19449402	MajorDMR-3-8534	2
chr14	19453868	19454746	MajorDMR-3-8535	4
chr14	19456378	19456453	MajorDMR-3-8536	2
chr14	19465041	19465179	MajorDMR-3-8537	2
chr14	19469747	19469847	MajorDMR-3-8538	2
chr14	19484652	19485031	MajorDMR-3-8539	2
chr14	19486291	19486536	MajorDMR-3-8540	3
chr14	19592745	19592939	MajorDMR-3-8541	3
chr14	19595859	19595978	MajorDMR-3-8542	2
chr14	19599683	19600313	MajorDMR-3-8543	3
chr14	19602895	19603456	MajorDMR-3-8544	3
chr14	19606495	19607333	MajorDMR-3-8545	5
chr14	19607974	19608062	MajorDMR-3-8546	2
chr14	19609588	19609685	MajorDMR-3-8547	3
chr14	19619620	19620086	MajorDMR-3-8548	3
chr14	19646949	19647345	MajorDMR-3-8549	2
chr14	19722578	19722814	MajorDMR-3-8550	2
chr14	19744952	19745129	MajorDMR-3-8551	2
chr14	19757475	19757841	MajorDMR-3-8552	2
chr14	19760359	19760493	MajorDMR-3-8553	2
chr14	19762214	19762274	MajorDMR-3-8554	2
chr14	19768087	19768128	MajorDMR-3-8555	2
chr14	19772013	19772919	MajorDMR-3-8556	3
chr14	19777211	19777595	MajorDMR-3-8557	3
chr14	19783961	19784194	MajorDMR-3-8558	4
chr14	19788004	19790392	MajorDMR-3-8559	12
chr14	19792296	19792593	MajorDMR-3-8560	2
chr14	19804773	19805522	MajorDMR-3-8561	6
chr14	19812266	19812960	MajorDMR-3-8562	3
chr14	19813837	19813991	MajorDMR-3-8563	2
chr14	19852591	19852827	MajorDMR-3-8564	2
chr14	19857728	19858063	MajorDMR-3-8565	3
chr14	19859393	19859756	MajorDMR-3-8566	2
chr14	19868334	19868654	MajorDMR-3-8567	2
chr14	19876435	19876700	MajorDMR-3-8568	2
chr14	19878599	19878643	MajorDMR-3-8569	2
chr14	19890600	19891069	MajorDMR-3-8570	2
chr14	19891932	19892005	MajorDMR-3-8571	2
chr14	19903029	19903559	MajorDMR-3-8572	3
chr14	19922599	19922748	MajorDMR-3-8573	2
chr14	19928439	19928444	MajorDMR-3-8574	2
chr14	19971071	19971119	MajorDMR-3-8575	2
chr14	19974925	19975100	MajorDMR-3-8576	4
chr14	19975700	19975987	MajorDMR-3-8577	2
chr14	19979085	19979842	MajorDMR-3-8578	4
chr14	19980700	19980881	MajorDMR-3-8579	2
chr14	19999892	19999915	MajorDMR-3-8580	2
chr14	20012872	20012882	MajorDMR-3-8581	2
chr14	20023199	20023602	MajorDMR-3-8582	3
chr14	20100104	20100445	MajorDMR-3-8583	2
chr14	20105435	20105763	MajorDMR-3-8584	2
chr14	20110954	20111290	MajorDMR-3-8585	3
chr14	20118026	20118417	MajorDMR-3-8586	3
chr14	20157737	20158000	MajorDMR-3-8587	2
chr14	20183469	20183641	MajorDMR-3-8588	2
chr14	20190619	20190642	MajorDMR-3-8589	2
chr14	20198522	20198702	MajorDMR-3-8590	2
chr14	20213960	20214073	MajorDMR-3-8591	2
chr14	20221297	20221370	MajorDMR-3-8592	2
chr14	20222114	20223055	MajorDMR-3-8593	5
chr14	20224392	20224964	MajorDMR-3-8594	3
chr14	20230828	20231041	MajorDMR-3-8595	2
chr14	20235458	20235561	MajorDMR-3-8596	2
chr14	20248223	20248374	MajorDMR-3-8597	2
chr14	20249036	20249266	MajorDMR-3-8598	2
chr14	20251483	20251588	MajorDMR-3-8599	2
chr14	20256248	20257402	MajorDMR-3-8600	5
chr14	20261839	20262155	MajorDMR-3-8601	2
chr14	20262888	20263426	MajorDMR-3-8602	4
chr14	20264332	20265218	MajorDMR-3-8603	3
chr14	20267769	20267938	MajorDMR-3-8604	2
chr14	20269550	20269857	MajorDMR-3-8605	2
chr14	20272436	20272611	MajorDMR-3-8606	2
chr14	20279639	20280312	MajorDMR-3-8607	6
chr14	20295869	20296324	MajorDMR-3-8608	2
chr14	20310922	20311522	MajorDMR-3-8609	4
chr14	20317940	20317951	MajorDMR-3-8610	2
chr14	20324950	20325315	MajorDMR-3-8611	2
chr14	20335402	20335786	MajorDMR-3-8612	2
chr14	20336586	20336934	MajorDMR-3-8613	2
chr14	20337707	20338528	MajorDMR-3-8614	3
chr14	20344393	20345047	MajorDMR-3-8615	5
chr14	20347023	20348146	MajorDMR-3-8616	7
chr14	20349346	20350109	MajorDMR-3-8617	6
chr14	20352266	20353180	MajorDMR-3-8618	5
chr14	20355748	20355979	MajorDMR-3-8619	3
chr14	20358285	20358547	MajorDMR-3-8620	2
chr14	20370165	20370472	MajorDMR-3-8621	4
chr14	20374050	20374517	MajorDMR-3-8622	2
chr14	20384794	20384998	MajorDMR-3-8623	2
chr14	20385623	20386080	MajorDMR-3-8624	2
chr14	20386624	20387404	MajorDMR-3-8625	4
chr14	20389031	20390264	MajorDMR-3-8626	6
chr14	20390775	20391229	MajorDMR-3-8627	2
chr14	20398738	20399140	MajorDMR-3-8628	2
chr14	20402038	20402092	MajorDMR-3-8629	2
chr14	20404130	20404428	MajorDMR-3-8630	2
chr14	20409200	20409867	MajorDMR-3-8631	3
chr14	20410878	20411381	MajorDMR-3-8632	2
chr14	20416497	20416891	MajorDMR-3-8633	2
chr14	20418057	20418521	MajorDMR-3-8634	2
chr14	20419544	20419574	MajorDMR-3-8635	2
chr14	20421693	20421899	MajorDMR-3-8636	2
chr14	20422851	20423441	MajorDMR-3-8637	3
chr14	20426702	20426800	MajorDMR-3-8638	2
chr14	20434044	20434398	MajorDMR-3-8639	3
chr14	20438448	20438717	MajorDMR-3-8640	4
chr14	20440206	20440521	MajorDMR-3-8641	2
chr14	20443908	20444182	MajorDMR-3-8642	2
chr14	20445151	20445425	MajorDMR-3-8643	2
chr14	20447723	20448244	MajorDMR-3-8644	3
chr14	20455673	20455766	MajorDMR-3-8645	2
chr14	20460464	20460507	MajorDMR-3-8646	2
chr14	20461209	20461596	MajorDMR-3-8647	2
chr14	20466669	20466794	MajorDMR-3-8648	2
chr14	20472455	20472555	MajorDMR-3-8649	2
chr14	20481174	20481418	MajorDMR-3-8650	2
chr14	20489030	20489517	MajorDMR-3-8651	2
chr14	20494473	20494816	MajorDMR-3-8652	2
chr14	20499933	20500177	MajorDMR-3-8653	4
chr14	20501135	20501263	MajorDMR-3-8654	2
chr14	20501909	20501931	MajorDMR-3-8655	2
chr14	20503322	20503671	MajorDMR-3-8656	2
chr14	20509525	20509952	MajorDMR-3-8657	2
chr14	20513786	20514184	MajorDMR-3-8658	2
chr14	20518723	20519160	MajorDMR-3-8659	2
chr14	20522495	20522821	MajorDMR-3-8660	2
chr14	20526881	20527336	MajorDMR-3-8661	2
chr14	20543879	20544078	MajorDMR-3-8662	3
chr14	20545351	20545528	MajorDMR-3-8663	3
chr14	20561900	20561950	MajorDMR-3-8664	2
chr14	20564778	20565178	MajorDMR-3-8665	2
chr14	20578408	20579791	MajorDMR-3-8666	6
chr14	20581976	20582987	MajorDMR-3-8667	4
chr14	20584898	20585105	MajorDMR-3-8668	2
chr14	20585638	20585754	MajorDMR-3-8669	2
chr14	20612219	20614069	MajorDMR-3-8670	9
chr14	20621771	20622198	MajorDMR-3-8671	2
chr14	20623478	20623978	MajorDMR-3-8672	2
chr14	20638824	20638945	MajorDMR-3-8673	2
chr14	20646483	20646934	MajorDMR-3-8674	2
chr14	20651026	20651306	MajorDMR-3-8675	2
chr14	20652290	20652357	MajorDMR-3-8676	2
chr14	20659727	20660021	MajorDMR-3-8677	3
chr14	20660694	20662112	MajorDMR-3-8678	8
chr14	20662686	20663360	MajorDMR-3-8679	4
chr14	20672980	20673366	MajorDMR-3-8680	2
chr14	20684599	20685069	MajorDMR-3-8681	2
chr14	20687418	20687789	MajorDMR-3-8682	2
chr14	21165782	21166075	MajorDMR-3-8683	4
chr14	21181280	21181365	MajorDMR-3-8684	2
chr14	21560920	21561625	MajorDMR-3-8685	5
chr14	21562331	21562898	MajorDMR-3-8686	6
chr14	21563408	21563871	MajorDMR-3-8687	2
chr14	21992886	21993712	MajorDMR-3-8688	7
chr14	22191381	22191889	MajorDMR-3-8689	3
chr14	22293512	22293551	MajorDMR-3-8690	2
chr14	22310808	22311116	MajorDMR-3-8691	2
chr14	22721434	22721668	MajorDMR-3-8692	3
chr14	22722998	22723570	MajorDMR-3-8693	4
chr14	22802417	22802745	MajorDMR-3-8694	6
chr14	22869132	22869446	MajorDMR-3-8695	4
chr14	22897567	22897820	MajorDMR-3-8696	3
chr14	22959407	22959997	MajorDMR-3-8697	4
chr14	23196554	23196682	MajorDMR-3-8698	2
chr14	23355912	23356375	MajorDMR-3-8699	3
chr14	23464138	23464170	MajorDMR-3-8700	2
chr14	23611429	23611444	MajorDMR-3-8701	2
chr14	23630501	23630508	MajorDMR-3-8702	2
chr14	23905969	23906866	MajorDMR-3-8703	11
chr14	23953179	23953185	MajorDMR-3-8704	2
chr14	23955204	23955521	MajorDMR-3-8705	3
chr14	23987141	23987213	MajorDMR-3-8706	2
chr14	23987817	23988507	MajorDMR-3-8707	7
chr14	23989410	23989491	MajorDMR-3-8708	3
chr14	23999835	23999937	MajorDMR-3-8709	3
chr14	24008063	24008102	MajorDMR-3-8710	2
chr14	24008831	24008869	MajorDMR-3-8711	2
chr14	24013766	24014314	MajorDMR-3-8712	13
chr14	24018439	24018717	MajorDMR-3-8713	2
chr14	24163582	24163955	MajorDMR-3-8714	4
chr14	24456100	24456465	MajorDMR-3-8715	5
chr14	24476505	24476767	MajorDMR-3-8716	3
chr14	24482299	24482451	MajorDMR-3-8717	2
chr14	24520327	24520605	MajorDMR-3-8718	2
chr14	24642148	24642644	MajorDMR-3-8719	11
chr14	24867529	24867955	MajorDMR-3-8720	7
chr14	24868804	24869007	MajorDMR-3-8721	6
chr14	25279974	25280343	MajorDMR-3-8722	3
chr14	25308300	25308464	MajorDMR-3-8723	3
chr14	25324609	25324691	MajorDMR-3-8724	2
chr14	25380732	25381377	MajorDMR-3-8725	5
chr14	25430033	25430226	MajorDMR-3-8726	2
chr14	25454355	25454527	MajorDMR-3-8727	2
chr14	25963986	25964159	MajorDMR-3-8728	3
chr14	26870561	26870966	MajorDMR-3-8729	8
chr14	27105827	27106236	MajorDMR-3-8730	7
chr14	28284742	28285425	MajorDMR-3-8731	5
chr14	29145808	29145852	MajorDMR-3-8732	2
chr14	29226891	29227045	MajorDMR-3-8733	3
chr14	29252606	29252691	MajorDMR-3-8734	2
chr14	29348860	29349109	MajorDMR-3-8735	2
chr14	29531675	29531932	MajorDMR-3-8736	3
chr14	29567837	29568199	MajorDMR-3-8737	3
chr14	29685254	29686392	MajorDMR-3-8738	7
chr14	30106823	30106829	MajorDMR-3-8739	2
chr14	30212861	30212911	MajorDMR-3-8740	3
chr14	30337295	30337436	MajorDMR-3-8741	2
chr14	30394714	30395855	MajorDMR-3-8742	10
chr14	30625624	30625969	MajorDMR-3-8743	7
chr14	30628535	30628865	MajorDMR-3-8744	3
chr14	30688387	30688454	MajorDMR-3-8745	4
chr14	30690294	30690332	MajorDMR-3-8746	2
chr14	30692343	30693051	MajorDMR-3-8747	4
chr14	30696780	30696788	MajorDMR-3-8748	2
chr14	30712041	30712966	MajorDMR-3-8749	4
chr14	30730143	30730371	MajorDMR-3-8750	6
chr14	30742317	30742968	MajorDMR-3-8751	7
chr14	30858562	30859604	MajorDMR-3-8752	5
chr14	30910738	30911068	MajorDMR-3-8753	5
chr14	30920074	30920300	MajorDMR-3-8754	3
chr14	31080029	31080268	MajorDMR-3-8755	3
chr14	31282674	31283087	MajorDMR-3-8756	3
chr14	31464996	31465454	MajorDMR-3-8757	2
chr14	31731417	31731491	MajorDMR-3-8758	2
chr14	31753195	31753226	MajorDMR-3-8759	2
chr14	31888529	31888776	MajorDMR-3-8760	2
chr14	31919287	31919500	MajorDMR-3-8761	2
chr14	31923624	31923711	MajorDMR-3-8762	3
chr14	31927289	31927828	MajorDMR-3-8763	5
chr14	31945280	31946003	MajorDMR-3-8764	4
chr14	32037567	32037809	MajorDMR-3-8765	5
chr14	32047560	32048612	MajorDMR-3-8766	8
chr14	32051775	32051951	MajorDMR-3-8767	2
chr14	32298883	32298929	MajorDMR-3-8768	2
chr14	32420204	32420633	MajorDMR-3-8769	6
chr14	32433035	32433094	MajorDMR-3-8770	2
chr14	32437551	32437677	MajorDMR-3-8771	2
chr14	32544608	32544710	MajorDMR-3-8772	2
chr14	32548069	32548396	MajorDMR-3-8773	6
chr14	32560562	32560624	MajorDMR-3-8774	2
chr14	32586913	32587154	MajorDMR-3-8775	2
chr14	32797148	32797700	MajorDMR-3-8776	5
chr14	32801136	32801515	MajorDMR-3-8777	3
chr14	32802152	32802161	MajorDMR-3-8778	2
chr14	32834025	32834132	MajorDMR-3-8779	2
chr14	32836246	32836492	MajorDMR-3-8780	3
chr14	32842995	32843468	MajorDMR-3-8781	4
chr14	32883850	32884137	MajorDMR-3-8782	2
chr14	32886349	32886662	MajorDMR-3-8783	2
chr14	32897901	32898320	MajorDMR-3-8784	2
chr14	32901910	32902139	MajorDMR-3-8785	7
chr14	32938636	32938974	MajorDMR-3-8786	2
chr14	32939692	32939877	MajorDMR-3-8787	3
chr14	32979054	32979502	MajorDMR-3-8788	8
chr14	33151520	33151598	MajorDMR-3-8789	2
chr14	33178256	33178560	MajorDMR-3-8790	3
chr14	33179801	33179907	MajorDMR-3-8791	2
chr14	33194001	33194740	MajorDMR-3-8792	4
chr14	33198501	33198511	MajorDMR-3-8793	2
chr14	33232602	33233014	MajorDMR-3-8794	2
chr14	33277782	33277992	MajorDMR-3-8795	4
chr14	33326635	33326988	MajorDMR-3-8796	2
chr14	33409727	33410020	MajorDMR-3-8797	6
chr14	33650379	33650402	MajorDMR-3-8798	2
chr14	33699431	33699600	MajorDMR-3-8799	3
chr14	33751593	33751862	MajorDMR-3-8800	4
chr14	33776769	33777454	MajorDMR-3-8801	13
chr14	33919122	33919622	MajorDMR-3-8802	7
chr14	33962668	33963753	MajorDMR-3-8803	9
chr14	34066187	34066661	MajorDMR-3-8804	2
chr14	34112000	34112031	MajorDMR-3-8805	2
chr14	34166265	34166612	MajorDMR-3-8806	2
chr14	34191366	34191431	MajorDMR-3-8807	2
chr14	34196961	34197218	MajorDMR-3-8808	4
chr14	34231328	34232077	MajorDMR-3-8809	6
chr14	34241646	34241952	MajorDMR-3-8810	4
chr14	34249466	34249960	MajorDMR-3-8811	2
chr14	34407696	34407765	MajorDMR-3-8812	3
chr14	34410051	34410157	MajorDMR-3-8813	2
chr14	34519073	34519262	MajorDMR-3-8814	4
chr14	34600347	34600583	MajorDMR-3-8815	7
chr14	34731491	34731607	MajorDMR-3-8816	3
chr14	34797572	34797587	MajorDMR-3-8817	2
chr14	34801580	34801705	MajorDMR-3-8818	2
chr14	35179084	35179355	MajorDMR-3-8819	2
chr14	35182528	35182648	MajorDMR-3-8820	2
chr14	36101530	36101661	MajorDMR-3-8821	2
chr14	36294648	36294754	MajorDMR-3-8822	2
chr14	36655450	36655834	MajorDMR-3-8823	2
chr14	36690422	36690780	MajorDMR-3-8824	2
chr14	36783256	36783343	MajorDMR-3-8825	2
chr14	37288322	37288403	MajorDMR-3-8826	2
chr14	37583357	37583380	MajorDMR-3-8827	2
chr14	38614717	38616212	MajorDMR-3-8828	9
chr14	39186176	39186329	MajorDMR-3-8829	3
chr14	39207017	39207511	MajorDMR-3-8830	7
chr14	39321368	39321518	MajorDMR-3-8831	2
chr14	39548148	39548269	MajorDMR-3-8832	2
chr14	39570820	39571158	MajorDMR-3-8833	2
chr14	39861222	39861254	MajorDMR-3-8834	2
chr14	41050370	41050624	MajorDMR-3-8835	3
chr14	44346740	44346926	MajorDMR-3-8836	3
chr14	45414397	45414550	MajorDMR-3-8837	2
chr14	46020376	46020441	MajorDMR-3-8838	2
chr14	46110749	46111042	MajorDMR-3-8839	2
chr14	47096085	47096395	MajorDMR-3-8840	3
chr14	47310412	47310689	MajorDMR-3-8841	2
chr14	47907521	47907655	MajorDMR-3-8842	2
chr14	47968980	47968993	MajorDMR-3-8843	2
chr14	48060373	48060734	MajorDMR-3-8844	2
chr14	48105064	48105144	MajorDMR-3-8845	2
chr14	48793020	48793182	MajorDMR-3-8846	4
chr14	48859886	48859894	MajorDMR-3-8847	2
chr14	49173117	49173166	MajorDMR-3-8848	2
chr14	49183432	49183834	MajorDMR-3-8849	6
chr14	49216950	49217825	MajorDMR-3-8850	4
chr14	49503806	49504086	MajorDMR-3-8851	3
chr14	49516160	49516207	MajorDMR-3-8852	3
chr14	49660629	49661076	MajorDMR-3-8853	4
chr14	49905290	49905437	MajorDMR-3-8854	2
chr14	50490615	50490667	MajorDMR-3-8855	2
chr14	50527002	50527135	MajorDMR-3-8856	3
chr14	50613399	50613493	MajorDMR-3-8857	2
chr14	50685823	50685866	MajorDMR-3-8858	2
chr14	50692299	50692378	MajorDMR-3-8859	3
chr14	51133334	51133883	MajorDMR-3-8860	5
chr14	51211019	51211069	MajorDMR-3-8861	2
chr14	51293555	51293995	MajorDMR-3-8862	2
chr14	51326405	51326661	MajorDMR-3-8863	3
chr14	51398403	51398445	MajorDMR-3-8864	3
chr14	51431410	51431711	MajorDMR-3-8865	2
chr14	51481033	51481531	MajorDMR-3-8866	4
chr14	51486752	51487000	MajorDMR-3-8867	3
chr14	51490774	51490945	MajorDMR-3-8868	2
chr14	51540358	51540747	MajorDMR-3-8869	2
chr14	51635871	51636098	MajorDMR-3-8870	2
chr14	51649149	51649371	MajorDMR-3-8871	2
chr14	51707895	51707974	MajorDMR-3-8872	3
chr14	51794846	51795025	MajorDMR-3-8873	3
chr14	51974913	51975283	MajorDMR-3-8874	8
chr14	52313366	52314106	MajorDMR-3-8875	9
chr14	52328147	52329486	MajorDMR-3-8876	12
chr14	52339231	52339353	MajorDMR-3-8877	2
chr14	52389767	52389801	MajorDMR-3-8878	2
chr14	52396438	52396823	MajorDMR-3-8879	2
chr14	52429546	52430411	MajorDMR-3-8880	7
chr14	52481291	52481604	MajorDMR-3-8881	4
chr14	52819373	52819524	MajorDMR-3-8882	2
chr14	53418878	53419381	MajorDMR-3-8883	6
chr14	53834847	53835056	MajorDMR-3-8884	3
chr14	54687465	54687631	MajorDMR-3-8885	2
chr14	54816773	54817364	MajorDMR-3-8886	6
chr14	55002497	55002635	MajorDMR-3-8887	2
chr14	55072949	55073145	MajorDMR-3-8888	3
chr14	55094124	55094447	MajorDMR-3-8889	2
chr14	55096396	55097166	MajorDMR-3-8890	5
chr14	55106245	55106546	MajorDMR-3-8891	3
chr14	55107249	55107512	MajorDMR-3-8892	8
chr14	55117269	55117628	MajorDMR-3-8893	3
chr14	55140657	55140901	MajorDMR-3-8894	3
chr14	55142388	55142798	MajorDMR-3-8895	3
chr14	55153035	55153475	MajorDMR-3-8896	8
chr14	55236686	55237472	MajorDMR-3-8897	12
chr14	55242634	55243472	MajorDMR-3-8898	8
chr14	55285325	55285609	MajorDMR-3-8899	6
chr14	55348233	55349343	MajorDMR-3-8900	9
chr14	55376813	55376882	MajorDMR-3-8901	3
chr14	55589234	55589338	MajorDMR-3-8902	2
chr14	55856170	55856184	MajorDMR-3-8903	2
chr14	55912968	55913381	MajorDMR-3-8904	2
chr14	55981800	55982177	MajorDMR-3-8905	12
chr14	56273997	56274131	MajorDMR-3-8906	4
chr14	56313919	56314700	MajorDMR-3-8907	4
chr14	56370856	56371060	MajorDMR-3-8908	2
chr14	56405058	56405442	MajorDMR-3-8909	8
chr14	56471501	56471887	MajorDMR-3-8910	14
chr14	56683528	56683553	MajorDMR-3-8911	2
chr14	56686872	56687702	MajorDMR-3-8912	4
chr14	56806965	56807008	MajorDMR-3-8913	3
chr14	56809262	56809983	MajorDMR-3-8914	4
chr14	57126724	57126989	MajorDMR-3-8915	3
chr14	57430283	57430332	MajorDMR-3-8916	2
chr14	57655808	57656223	MajorDMR-3-8917	3
chr14	57979113	57979132	MajorDMR-3-8918	2
chr14	58126872	58127166	MajorDMR-3-8919	2
chr14	58178926	58179056	MajorDMR-3-8920	2
chr14	58449705	58449799	MajorDMR-3-8921	2
chr14	58637930	58638068	MajorDMR-3-8922	3
chr14	58748163	58748314	MajorDMR-3-8923	2
chr14	58766939	58767446	MajorDMR-3-8924	3
chr14	59168010	59168053	MajorDMR-3-8925	2
chr14	59558076	59558890	MajorDMR-3-8926	5
chr14	59628332	59628671	MajorDMR-3-8927	5
chr14	59682227	59682440	MajorDMR-3-8928	7
chr14	59703796	59703841	MajorDMR-3-8929	2
chr14	59715259	59715264	MajorDMR-3-8930	2
chr14	59741663	59742350	MajorDMR-3-8931	5
chr14	59760991	59761533	MajorDMR-3-8932	4
chr14	59762225	59762384	MajorDMR-3-8933	2
chr14	59764103	59764343	MajorDMR-3-8934	2
chr14	59780012	59780129	MajorDMR-3-8935	2
chr14	59782615	59783084	MajorDMR-3-8936	2
chr14	59785643	59785801	MajorDMR-3-8937	3
chr14	59800155	59800350	MajorDMR-3-8938	2
chr14	59816213	59816424	MajorDMR-3-8939	5
chr14	59827440	59827680	MajorDMR-3-8940	2
chr14	59828395	59828611	MajorDMR-3-8941	5
chr14	59830578	59831005	MajorDMR-3-8942	2
chr14	59833487	59833525	MajorDMR-3-8943	2
chr14	59874095	59874105	MajorDMR-3-8944	2
chr14	59883855	59883880	MajorDMR-3-8945	2
chr14	59896643	59896803	MajorDMR-3-8946	3
chr14	60058400	60059269	MajorDMR-3-8947	5
chr14	60241028	60241167	MajorDMR-3-8948	2
chr14	60281149	60281179	MajorDMR-3-8949	2
chr14	60297041	60297112	MajorDMR-3-8950	2
chr14	60630577	60631235	MajorDMR-3-8951	6
chr14	60778142	60778463	MajorDMR-3-8952	3
chr14	60798632	60798666	MajorDMR-3-8953	2
chr14	60994002	60994037	MajorDMR-3-8954	2
chr14	61568722	61568980	MajorDMR-3-8955	4
chr14	61728892	61729005	MajorDMR-3-8956	2
chr14	61789933	61790038	MajorDMR-3-8957	2
chr14	61938529	61939333	MajorDMR-3-8958	10
chr14	62357744	62358239	MajorDMR-3-8959	3
chr14	62402873	62403217	MajorDMR-3-8960	4
chr14	62406744	62407075	MajorDMR-3-8961	3
chr14	62439340	62439711	MajorDMR-3-8962	3
chr14	62609902	62609947	MajorDMR-3-8963	2
chr14	62701714	62701864	MajorDMR-3-8964	3
chr14	63809273	63809410	MajorDMR-3-8965	3
chr14	63890627	63890801	MajorDMR-3-8966	2
chr14	63902611	63903026	MajorDMR-3-8967	5
chr14	63933891	63934387	MajorDMR-3-8968	3
chr14	63960135	63960214	MajorDMR-3-8969	5
chr14	63974159	63974195	MajorDMR-3-8970	3
chr14	64141676	64142090	MajorDMR-3-8971	2
chr14	64192395	64192570	MajorDMR-3-8972	2
chr14	64321076	64321288	MajorDMR-3-8973	5
chr14	64358522	64358978	MajorDMR-3-8974	3
chr14	64711188	64711250	MajorDMR-3-8975	3
chr14	64890819	64890823	MajorDMR-3-8976	2
chr14	64907482	64907494	MajorDMR-3-8977	2
chr14	64972576	64972794	MajorDMR-3-8978	5
chr14	65035997	65036395	MajorDMR-3-8979	3
chr14	65171945	65172356	MajorDMR-3-8980	3
chr14	65229418	65229545	MajorDMR-3-8981	2
chr14	65342100	65342166	MajorDMR-3-8982	2
chr14	65501757	65501834	MajorDMR-3-8983	2
chr14	65604396	65604868	MajorDMR-3-8984	4
chr14	66714859	66714921	MajorDMR-3-8985	3
chr14	67709133	67709267	MajorDMR-3-8986	2
chr14	67735037	67735443	MajorDMR-3-8987	10
chr14	67736447	67737076	MajorDMR-3-8988	3
chr14	67980896	67981274	MajorDMR-3-8989	3
chr14	68065606	68065844	MajorDMR-3-8990	3
chr14	68090126	68090168	MajorDMR-3-8991	2
chr14	68273052	68273328	MajorDMR-3-8992	2
chr14	68592144	68592152	MajorDMR-3-8993	2
chr14	68610154	68610553	MajorDMR-3-8994	4
chr14	68816704	68816934	MajorDMR-3-8995	4
chr14	69011146	69011196	MajorDMR-3-8996	3
chr14	69052407	69052917	MajorDMR-3-8997	8
chr14	69202738	69202818	MajorDMR-3-8998	2
chr14	69406257	69406580	MajorDMR-3-8999	2
chr14	69409133	69409651	MajorDMR-3-9000	9
chr14	69425415	69425885	MajorDMR-3-9001	4
chr14	69517114	69517194	MajorDMR-3-9002	2
chr14	69620799	69620912	MajorDMR-3-9003	2
chr14	69720075	69720129	MajorDMR-3-9004	2
chr14	69770768	69770808	MajorDMR-3-9005	2
chr14	70152570	70152719	MajorDMR-3-9006	3
chr14	70154455	70154498	MajorDMR-3-9007	2
chr14	70182785	70183078	MajorDMR-3-9008	5
chr14	70244014	70244074	MajorDMR-3-9009	2
chr14	70353289	70353718	MajorDMR-3-9010	2
chr14	70422847	70423117	MajorDMR-3-9011	2
chr14	70449674	70449841	MajorDMR-3-9012	4
chr14	70564147	70564182	MajorDMR-3-9013	2
chr14	70574702	70575112	MajorDMR-3-9014	3
chr14	70583084	70583493	MajorDMR-3-9015	3
chr14	70586547	70586591	MajorDMR-3-9016	2
chr14	70825370	70825489	MajorDMR-3-9017	2
chr14	71238533	71238912	MajorDMR-3-9018	6
chr14	71261121	71261377	MajorDMR-3-9019	2
chr14	71373234	71373507	MajorDMR-3-9020	4
chr14	71375947	71376165	MajorDMR-3-9021	2
chr14	71386292	71386742	MajorDMR-3-9022	3
chr14	71537227	71537525	MajorDMR-3-9023	2
chr14	71651075	71651283	MajorDMR-3-9024	3
chr14	71822095	71822207	MajorDMR-3-9025	3
chr14	71882046	71882263	MajorDMR-3-9026	2
chr14	71933936	71934267	MajorDMR-3-9027	4
chr14	71958766	71958785	MajorDMR-3-9028	2
chr14	72005780	72006948	MajorDMR-3-9029	11
chr14	72051972	72052067	MajorDMR-3-9030	2
chr14	72054159	72054662	MajorDMR-3-9031	3
chr14	72061728	72062074	MajorDMR-3-9032	5
chr14	72096676	72097150	MajorDMR-3-9033	3
chr14	72117031	72117553	MajorDMR-3-9034	7
chr14	72118176	72118524	MajorDMR-3-9035	2
chr14	72121182	72121210	MajorDMR-3-9036	2
chr14	72162101	72162390	MajorDMR-3-9037	6
chr14	72183040	72183292	MajorDMR-3-9038	2
chr14	72192689	72193536	MajorDMR-3-9039	8
chr14	72198903	72199168	MajorDMR-3-9040	2
chr14	72204705	72205026	MajorDMR-3-9041	2
chr14	72374662	72375125	MajorDMR-3-9042	8
chr14	72428838	72429155	MajorDMR-3-9043	4
chr14	72455864	72455919	MajorDMR-3-9044	2
chr14	72516173	72516270	MajorDMR-3-9045	2
chr14	72527421	72527483	MajorDMR-3-9046	2
chr14	72531281	72531466	MajorDMR-3-9047	3
chr14	72561450	72561851	MajorDMR-3-9048	2
chr14	72632361	72632477	MajorDMR-3-9049	3
chr14	72653390	72653506	MajorDMR-3-9050	2
chr14	72710406	72710793	MajorDMR-3-9051	2
chr14	72736968	72737484	MajorDMR-3-9052	3
chr14	72781944	72782025	MajorDMR-3-9053	2
chr14	72918103	72918972	MajorDMR-3-9054	11
chr14	73011235	73011694	MajorDMR-3-9055	11
chr14	73145950	73146497	MajorDMR-3-9056	6
chr14	73279023	73279459	MajorDMR-3-9057	2
chr14	73358056	73358187	MajorDMR-3-9058	4
chr14	73535187	73535288	MajorDMR-3-9059	2
chr14	73635044	73635393	MajorDMR-3-9060	6
chr14	73689884	73690110	MajorDMR-3-9061	3
chr14	73809412	73809434	MajorDMR-3-9062	2
chr14	74184352	74184492	MajorDMR-3-9063	3
chr14	74220967	74221075	MajorDMR-3-9064	3
chr14	74366315	74366697	MajorDMR-3-9065	3
chr14	74516559	74517090	MajorDMR-3-9066	4
chr14	74770109	74770127	MajorDMR-3-9067	3
chr14	74961351	74961624	MajorDMR-3-9068	2
chr14	75111145	75111490	MajorDMR-3-9069	2
chr14	75259976	75260322	MajorDMR-3-9070	3
chr14	75326801	75326927	MajorDMR-3-9071	5
chr14	75374632	75374637	MajorDMR-3-9072	2
chr14	75515100	75515476	MajorDMR-3-9073	4
chr14	75529657	75529888	MajorDMR-3-9074	2
chr14	75703764	75703899	MajorDMR-3-9075	2
chr14	75709257	75709465	MajorDMR-3-9076	5
chr14	75777408	75778259	MajorDMR-3-9077	11
chr14	75868453	75868575	MajorDMR-3-9078	2
chr14	75907820	75907878	MajorDMR-3-9079	2
chr14	75915693	75915739	MajorDMR-3-9080	3
chr14	75921998	75922017	MajorDMR-3-9081	2
chr14	76394933	76394975	MajorDMR-3-9082	2
chr14	76546942	76547102	MajorDMR-3-9083	6
chr14	76733853	76734652	MajorDMR-3-9084	7
chr14	76779968	76780257	MajorDMR-3-9085	2
chr14	76939880	76940166	MajorDMR-3-9086	9
chr14	77227364	77227407	MajorDMR-3-9087	3
chr14	77234721	77234818	MajorDMR-3-9088	5
chr14	77247160	77247839	MajorDMR-3-9089	4
chr14	77281572	77281793	MajorDMR-3-9090	3
chr14	77353648	77353777	MajorDMR-3-9091	4
chr14	77394546	77395253	MajorDMR-3-9092	4
chr14	77402951	77403588	MajorDMR-3-9093	11
chr14	77422237	77422600	MajorDMR-3-9094	9
chr14	77473468	77473870	MajorDMR-3-9095	7
chr14	77503782	77503818	MajorDMR-3-9096	3
chr14	77505127	77505169	MajorDMR-3-9097	4
chr14	77507606	77508465	MajorDMR-3-9098	8
chr14	77509040	77509673	MajorDMR-3-9099	12
chr14	77511597	77512219	MajorDMR-3-9100	4
chr14	77535100	77535955	MajorDMR-3-9101	6
chr14	77537361	77537408	MajorDMR-3-9102	4
chr14	77562929	77563307	MajorDMR-3-9103	2
chr14	77571695	77571752	MajorDMR-3-9104	2
chr14	77587967	77588221	MajorDMR-3-9105	3
chr14	77625424	77625577	MajorDMR-3-9106	2
chr14	77669881	77670997	MajorDMR-3-9107	8
chr14	77674351	77675171	MajorDMR-3-9108	9
chr14	77699379	77699591	MajorDMR-3-9109	4
chr14	77770192	77770261	MajorDMR-3-9110	2
chr14	77772324	77772444	MajorDMR-3-9111	4
chr14	77773006	77773593	MajorDMR-3-9112	5
chr14	77961688	77961937	MajorDMR-3-9113	2
chr14	78298843	78298921	MajorDMR-3-9114	2
chr14	78299622	78300774	MajorDMR-3-9115	9
chr14	78348613	78349706	MajorDMR-3-9116	8
chr14	78369317	78369681	MajorDMR-3-9117	2
chr14	78477106	78477460	MajorDMR-3-9118	5
chr14	78639501	78640086	MajorDMR-3-9119	5
chr14	78643482	78643535	MajorDMR-3-9120	2
chr14	78648140	78648600	MajorDMR-3-9121	4
chr14	78704520	78704571	MajorDMR-3-9122	2
chr14	78712355	78712385	MajorDMR-3-9123	2
chr14	78730343	78730729	MajorDMR-3-9124	4
chr14	78752300	78752402	MajorDMR-3-9125	2
chr14	78774388	78774872	MajorDMR-3-9126	3
chr14	78822898	78822961	MajorDMR-3-9127	2
chr14	78870975	78871093	MajorDMR-3-9128	2
chr14	78871784	78872056	MajorDMR-3-9129	2
chr14	79062282	79062459	MajorDMR-3-9130	4
chr14	79077451	79077664	MajorDMR-3-9131	4
chr14	79129876	79130298	MajorDMR-3-9132	3
chr14	79317888	79318054	MajorDMR-3-9133	3
chr14	79337214	79337614	MajorDMR-3-9134	2
chr14	79354008	79354372	MajorDMR-3-9135	4
chr14	79370725	79370940	MajorDMR-3-9136	2
chr14	79413122	79413332	MajorDMR-3-9137	2
chr14	79602967	79603057	MajorDMR-3-9138	2
chr14	79746519	79747008	MajorDMR-3-9139	15
chr14	79756374	79756677	MajorDMR-3-9140	5
chr14	79759839	79760460	MajorDMR-3-9141	8
chr14	79841749	79841883	MajorDMR-3-9142	5
chr14	79849927	79850352	MajorDMR-3-9143	3
chr14	79871405	79871577	MajorDMR-3-9144	2
chr14	79902935	79903219	MajorDMR-3-9145	2
chr14	79939991	79940227	MajorDMR-3-9146	2
chr14	79980109	79980194	MajorDMR-3-9147	2
chr14	80104396	80104861	MajorDMR-3-9148	2
chr14	80175209	80175366	MajorDMR-3-9149	2
chr14	80182941	80183152	MajorDMR-3-9150	3
chr14	80266579	80266632	MajorDMR-3-9151	2
chr14	80297908	80298242	MajorDMR-3-9152	5
chr14	80302173	80302213	MajorDMR-3-9153	2
chr14	81444756	81444965	MajorDMR-3-9154	2
chr14	81944104	81944542	MajorDMR-3-9155	4
chr14	82193614	82193795	MajorDMR-3-9156	2
chr14	82522300	82522495	MajorDMR-3-9157	2
chr14	82533722	82533891	MajorDMR-3-9158	7
chr14	82916494	82916734	MajorDMR-3-9159	2
chr14	83322469	83322669	MajorDMR-3-9160	3
chr14	83599161	83599782	MajorDMR-3-9161	3
chr14	83600509	83600850	MajorDMR-3-9162	5
chr14	84099780	84099882	MajorDMR-3-9163	3
chr14	84378366	84378831	MajorDMR-3-9164	2
chr14	84531335	84531492	MajorDMR-3-9165	2
chr14	85426312	85426673	MajorDMR-3-9166	3
chr14	85428519	85428577	MajorDMR-3-9167	2
chr14	85523647	85523819	MajorDMR-3-9168	7
chr14	85775059	85775568	MajorDMR-3-9169	8
chr14	85869140	85869160	MajorDMR-3-9170	2
chr14	86111246	86111264	MajorDMR-3-9171	2
chr14	86128746	86128785	MajorDMR-3-9172	2
chr14	86930659	86930950	MajorDMR-3-9173	5
chr14	88033968	88034461	MajorDMR-3-9174	3
chr14	88109419	88109654	MajorDMR-3-9175	4
chr14	88661670	88663061	MajorDMR-3-9176	19
chr14	88710236	88710563	MajorDMR-3-9177	4
chr14	88724020	88724355	MajorDMR-3-9178	3
chr14	88776960	88777284	MajorDMR-3-9179	6
chr14	88778459	88778791	MajorDMR-3-9180	5
chr14	88788165	88788242	MajorDMR-3-9181	2
chr14	88814692	88814906	MajorDMR-3-9182	3
chr14	88846789	88846805	MajorDMR-3-9183	2
chr14	89400989	89401041	MajorDMR-3-9184	2
chr14	89551617	89552000	MajorDMR-3-9185	10
chr14	89646578	89646592	MajorDMR-3-9186	2
chr14	89651101	89651748	MajorDMR-3-9187	6
chr14	89652401	89653048	MajorDMR-3-9188	6
chr14	89653606	89653651	MajorDMR-3-9189	2
chr14	89654378	89654906	MajorDMR-3-9190	6
chr14	89657692	89657712	MajorDMR-3-9191	2
chr14	89687506	89687689	MajorDMR-3-9192	3
chr14	89693143	89693369	MajorDMR-3-9193	6
chr14	89705258	89705663	MajorDMR-3-9194	7
chr14	89709211	89710287	MajorDMR-3-9195	13
chr14	89720671	89721098	MajorDMR-3-9196	3
chr14	89769956	89772576	MajorDMR-3-9197	22
chr14	89811278	89811654	MajorDMR-3-9198	11
chr14	89817445	89818371	MajorDMR-3-9199	10
chr14	89833483	89833721	MajorDMR-3-9200	3
chr14	89838438	89838763	MajorDMR-3-9201	3
chr14	89865748	89865883	MajorDMR-3-9202	3
chr14	89871824	89871883	MajorDMR-3-9203	3
chr14	89873483	89873542	MajorDMR-3-9204	2
chr14	89876347	89876526	MajorDMR-3-9205	6
chr14	89881694	89881873	MajorDMR-3-9206	4
chr14	89895558	89896313	MajorDMR-3-9207	11
chr14	90048610	90048857	MajorDMR-3-9208	2
chr14	90126321	90127153	MajorDMR-3-9209	7
chr14	90377095	90377598	MajorDMR-3-9210	2
chr14	90378679	90379783	MajorDMR-3-9211	14
chr14	90469797	90470123	MajorDMR-3-9212	5
chr14	90739968	90740020	MajorDMR-3-9213	2
chr14	90743563	90743728	MajorDMR-3-9214	4
chr14	90754843	90755606	MajorDMR-3-9215	5
chr14	90834912	90835146	MajorDMR-3-9216	6
chr14	90893150	90893228	MajorDMR-3-9217	2
chr14	90919779	90919803	MajorDMR-3-9218	3
chr14	90987515	90987676	MajorDMR-3-9219	2
chr14	90989061	90989460	MajorDMR-3-9220	5
chr14	91012267	91012989	MajorDMR-3-9221	10
chr14	91020733	91021307	MajorDMR-3-9222	11
chr14	91022397	91022998	MajorDMR-3-9223	8
chr14	91034313	91034964	MajorDMR-3-9224	6
chr14	91044517	91044800	MajorDMR-3-9225	8
chr14	91067829	91067906	MajorDMR-3-9226	2
chr14	91078070	91078443	MajorDMR-3-9227	4
chr14	91093864	91094666	MajorDMR-3-9228	14
chr14	91129890	91130222	MajorDMR-3-9229	8
chr14	91131680	91132181	MajorDMR-3-9230	9
chr14	91148263	91148665	MajorDMR-3-9231	3
chr14	91164370	91165121	MajorDMR-3-9232	10
chr14	91186709	91186959	MajorDMR-3-9233	4
chr14	91188324	91188368	MajorDMR-3-9234	2
chr14	91199971	91200005	MajorDMR-3-9235	2
chr14	91210029	91210135	MajorDMR-3-9236	2
chr14	91222156	91222203	MajorDMR-3-9237	2
chr14	91262137	91262377	MajorDMR-3-9238	4
chr14	91280073	91280333	MajorDMR-3-9239	4
chr14	91281568	91281579	MajorDMR-3-9240	2
chr14	91323689	91323792	MajorDMR-3-9241	2
chr14	91324522	91324704	MajorDMR-3-9242	2
chr14	91716873	91717454	MajorDMR-3-9243	3
chr14	91723538	91724680	MajorDMR-3-9244	10
chr14	91820458	91820899	MajorDMR-3-9245	9
chr14	91856363	91856752	MajorDMR-3-9246	3
chr14	91862513	91863009	MajorDMR-3-9247	18
chr14	91876679	91876816	MajorDMR-3-9248	3
chr14	92047328	92047548	MajorDMR-3-9249	5
chr14	92357412	92357785	MajorDMR-3-9250	4
chr14	92363465	92363728	MajorDMR-3-9251	4
chr14	92689551	92689560	MajorDMR-3-9252	2
chr14	92776791	92777524	MajorDMR-3-9253	7
chr14	92781781	92781803	MajorDMR-3-9254	2
chr14	92790795	92790799	MajorDMR-3-9255	2
chr14	92814796	92814815	MajorDMR-3-9256	2
chr14	92826946	92826988	MajorDMR-3-9257	2
chr14	92829322	92829387	MajorDMR-3-9258	2
chr14	92879618	92879678	MajorDMR-3-9259	2
chr14	92936945	92936958	MajorDMR-3-9260	2
chr14	93159235	93159258	MajorDMR-3-9261	2
chr14	93174877	93175875	MajorDMR-3-9262	8
chr14	93176438	93177421	MajorDMR-3-9263	8
chr14	93177984	93178492	MajorDMR-3-9264	10
chr14	93185495	93185737	MajorDMR-3-9265	3
chr14	93186260	93186595	MajorDMR-3-9266	3
chr14	93195257	93195732	MajorDMR-3-9267	5
chr14	93196233	93196433	MajorDMR-3-9268	3
chr14	93213726	93213830	MajorDMR-3-9269	3
chr14	93266947	93267008	MajorDMR-3-9270	2
chr14	93797825	93798056	MajorDMR-3-9271	3
chr14	94057901	94058092	MajorDMR-3-9272	3
chr14	94111861	94111978	MajorDMR-3-9273	3
chr14	94208252	94208313	MajorDMR-3-9274	3
chr14	94209395	94209429	MajorDMR-3-9275	2
chr14	94226108	94226590	MajorDMR-3-9276	7
chr14	94508304	94508312	MajorDMR-3-9277	2
chr14	94523062	94523387	MajorDMR-3-9278	3
chr14	94851240	94851336	MajorDMR-3-9279	2
chr14	94984380	94984535	MajorDMR-3-9280	3
chr14	95078635	95078744	MajorDMR-3-9281	2
chr14	95160959	95161100	MajorDMR-3-9282	3
chr14	95400430	95400775	MajorDMR-3-9283	2
chr14	95402594	95403322	MajorDMR-3-9284	28
chr14	95465249	95465305	MajorDMR-3-9285	2
chr14	95558036	95558155	MajorDMR-3-9286	3
chr14	95606869	95606997	MajorDMR-3-9287	2
chr14	95651865	95651913	MajorDMR-3-9288	2
chr14	95757241	95757651	MajorDMR-3-9289	10
chr14	95758357	95758396	MajorDMR-3-9290	3
chr14	95759180	95759336	MajorDMR-3-9291	3
chr14	95795339	95795587	MajorDMR-3-9292	3
chr14	95875857	95876092	MajorDMR-3-9293	4
chr14	95923975	95924000	MajorDMR-3-9294	2
chr14	95927763	95927951	MajorDMR-3-9295	2
chr14	95938846	95939276	MajorDMR-3-9296	5
chr14	95999747	95999776	MajorDMR-3-9297	2
chr14	96063989	96064385	MajorDMR-3-9298	11
chr14	96126115	96126873	MajorDMR-3-9299	5
chr14	96130857	96131000	MajorDMR-3-9300	4
chr14	96238447	96238796	MajorDMR-3-9301	2
chr14	96410986	96411104	MajorDMR-3-9302	3
chr14	96518182	96518249	MajorDMR-3-9303	2
chr14	96531808	96532211	MajorDMR-3-9304	3
chr14	96544394	96544907	MajorDMR-3-9305	9
chr14	96556827	96557302	MajorDMR-3-9306	2
chr14	96557871	96557919	MajorDMR-3-9307	3
chr14	96583546	96583550	MajorDMR-3-9308	2
chr14	96592038	96592121	MajorDMR-3-9309	3
chr14	96643228	96643384	MajorDMR-3-9310	3
chr14	96659682	96660035	MajorDMR-3-9311	8
chr14	96837062	96837097	MajorDMR-3-9312	2
chr14	96870720	96871104	MajorDMR-3-9313	3
chr14	97041520	97041551	MajorDMR-3-9314	2
chr14	97046926	97047662	MajorDMR-3-9315	10
chr14	97049522	97049884	MajorDMR-3-9316	6
chr14	97050878	97052198	MajorDMR-3-9317	8
chr14	97080754	97081073	MajorDMR-3-9318	9
chr14	97082910	97083215	MajorDMR-3-9319	10
chr14	97205421	97205571	MajorDMR-3-9320	4
chr14	97206074	97206374	MajorDMR-3-9321	3
chr14	97513196	97513950	MajorDMR-3-9322	15
chr14	97630200	97630684	MajorDMR-3-9323	9
chr14	97684789	97684872	MajorDMR-3-9324	2
chr14	97749196	97749952	MajorDMR-3-9325	5
chr14	97773376	97773415	MajorDMR-3-9326	2
chr14	97879293	97879768	MajorDMR-3-9327	2
chr14	97880447	97880835	MajorDMR-3-9328	6
chr14	97882393	97882409	MajorDMR-3-9329	2
chr14	98002822	98003095	MajorDMR-3-9330	2
chr14	98443973	98444669	MajorDMR-3-9331	11
chr14	98760401	98760590	MajorDMR-3-9332	2
chr14	98933179	98933371	MajorDMR-3-9333	3
chr14	99357520	99357621	MajorDMR-3-9334	3
chr14	99377312	99377420	MajorDMR-3-9335	2
chr14	99657504	99658939	MajorDMR-3-9336	22
chr14	99662039	99662684	MajorDMR-3-9337	10
chr14	99664982	99665331	MajorDMR-3-9338	2
chr14	99679583	99680053	MajorDMR-3-9339	6
chr14	99692108	99692743	MajorDMR-3-9340	9
chr14	99696130	99696655	MajorDMR-3-9341	3
chr14	99698571	99698932	MajorDMR-3-9342	4
chr14	99707443	99708767	MajorDMR-3-9343	22
chr14	99710800	99710917	MajorDMR-3-9344	3
chr14	99711462	99712002	MajorDMR-3-9345	5
chr14	99719749	99720434	MajorDMR-3-9346	5
chr14	99721035	99721983	MajorDMR-3-9347	5
chr14	99724465	99725022	MajorDMR-3-9348	8
chr14	99725576	99725907	MajorDMR-3-9349	10
chr14	99726902	99729831	MajorDMR-3-9350	26
chr14	99731033	99731322	MajorDMR-3-9351	10
chr14	99732009	99732681	MajorDMR-3-9352	7
chr14	99734137	99735547	MajorDMR-3-9353	18
chr14	99913859	99913913	MajorDMR-3-9354	2
chr14	99977405	99978513	MajorDMR-3-9355	5
chr14	100001446	100001660	MajorDMR-3-9356	3
chr14	100032533	100032542	MajorDMR-3-9357	2
chr14	100040708	100040827	MajorDMR-3-9358	4
chr14	100083564	100083592	MajorDMR-3-9359	2
chr14	100124480	100124517	MajorDMR-3-9360	2
chr14	100151533	100152051	MajorDMR-3-9361	5
chr14	100239952	100240342	MajorDMR-3-9362	4
chr14	100241001	100241019	MajorDMR-3-9363	2
chr14	100241711	100241751	MajorDMR-3-9364	3
chr14	100255908	100256101	MajorDMR-3-9365	2
chr14	100269818	100270386	MajorDMR-3-9366	7
chr14	100273238	100273530	MajorDMR-3-9367	10
chr14	100288324	100288402	MajorDMR-3-9368	4
chr14	100289037	100289650	MajorDMR-3-9369	16
chr14	100305089	100305270	MajorDMR-3-9370	2
chr14	100338294	100339304	MajorDMR-3-9371	5
chr14	100374628	100374715	MajorDMR-3-9372	2
chr14	100412385	100412745	MajorDMR-3-9373	5
chr14	100417133	100417631	MajorDMR-3-9374	8
chr14	100458012	100458030	MajorDMR-3-9375	2
chr14	100496910	100496990	MajorDMR-3-9376	2
chr14	100545495	100545541	MajorDMR-3-9377	2
chr14	100625002	100625111	MajorDMR-3-9378	5
chr14	100687963	100688254	MajorDMR-3-9379	7
chr14	100729015	100729047	MajorDMR-3-9380	3
chr14	100763694	100764471	MajorDMR-3-9381	19
chr14	100773626	100773813	MajorDMR-3-9382	9
chr14	100865501	100866267	MajorDMR-3-9383	12
chr14	100869176	100869227	MajorDMR-3-9384	2
chr14	100895247	100895394	MajorDMR-3-9385	2
chr14	100909737	100909876	MajorDMR-3-9386	3
chr14	101040762	101040792	MajorDMR-3-9387	3
chr14	101143493	101144036	MajorDMR-3-9388	7
chr14	101194230	101194415	MajorDMR-3-9389	2
chr14	101290488	101291137	MajorDMR-3-9390	32
chr14	101295385	101296432	MajorDMR-3-9391	5
chr14	101301801	101301838	MajorDMR-3-9392	2
chr14	101302506	101303703	MajorDMR-3-9393	10
chr14	101304310	101304903	MajorDMR-3-9394	3
chr14	101306882	101307014	MajorDMR-3-9395	2
chr14	101308512	101309757	MajorDMR-3-9396	16
chr14	101310906	101311051	MajorDMR-3-9397	6
chr14	101311863	101311935	MajorDMR-3-9398	2
chr14	101314317	101315646	MajorDMR-3-9399	7
chr14	101321800	101322187	MajorDMR-3-9400	9
chr14	101323109	101323925	MajorDMR-3-9401	6
chr14	101331286	101331681	MajorDMR-3-9402	5
chr14	101332211	101332437	MajorDMR-3-9403	3
chr14	101351999	101352324	MajorDMR-3-9404	2
chr14	101354310	101354452	MajorDMR-3-9405	4
chr14	101362401	101364725	MajorDMR-3-9406	30
chr14	101365511	101369455	MajorDMR-3-9407	45
chr14	101376061	101376626	MajorDMR-3-9408	4
chr14	101382008	101382079	MajorDMR-3-9409	2
chr14	101446403	101446412	MajorDMR-3-9410	2
chr14	101467906	101468013	MajorDMR-3-9411	2
chr14	101472409	101472468	MajorDMR-3-9412	2
chr14	101495237	101495291	MajorDMR-3-9413	2
chr14	101495826	101495848	MajorDMR-3-9414	2
chr14	101507038	101507181	MajorDMR-3-9415	2
chr14	101534059	101534543	MajorDMR-3-9416	3
chr14	101535071	101535193	MajorDMR-3-9417	6
chr14	101537912	101537924	MajorDMR-3-9418	3
chr14	101716511	101716602	MajorDMR-3-9419	2
chr14	101724472	101724744	MajorDMR-3-9420	2
chr14	101801825	101802061	MajorDMR-3-9421	3
chr14	101825819	101826051	MajorDMR-3-9422	5
chr14	101963675	101964114	MajorDMR-3-9423	9
chr14	101969256	101969539	MajorDMR-3-9424	9
chr14	102095455	102095508	MajorDMR-3-9425	2
chr14	102247051	102247386	MajorDMR-3-9426	6
chr14	102289628	102289635	MajorDMR-3-9427	2
chr14	102343149	102343276	MajorDMR-3-9428	2
chr14	102428792	102429673	MajorDMR-3-9429	16
chr14	102434098	102434463	MajorDMR-3-9430	4
chr14	102487019	102487255	MajorDMR-3-9431	4
chr14	102509764	102510492	MajorDMR-3-9432	18
chr14	102511116	102511424	MajorDMR-3-9433	4
chr14	102512612	102513121	MajorDMR-3-9434	9
chr14	102560527	102560586	MajorDMR-3-9435	4
chr14	102562779	102562843	MajorDMR-3-9436	3
chr14	102572850	102573006	MajorDMR-3-9437	4
chr14	102649348	102649393	MajorDMR-3-9438	2
chr14	102650623	102651264	MajorDMR-3-9439	10
chr14	102679041	102679388	MajorDMR-3-9440	11
chr14	102681321	102681898	MajorDMR-3-9441	14
chr14	102698201	102698391	MajorDMR-3-9442	3
chr14	102859018	102859035	MajorDMR-3-9443	2
chr14	102928436	102928907	MajorDMR-3-9444	2
chr14	102938613	102939305	MajorDMR-3-9445	8
chr14	102964521	102965047	MajorDMR-3-9446	4
chr14	103046323	103046572	MajorDMR-3-9447	5
chr14	103162489	103162546	MajorDMR-3-9448	2
chr14	103315528	103316349	MajorDMR-3-9449	8
chr14	103367284	103367837	MajorDMR-3-9450	6
chr14	103416267	103416490	MajorDMR-3-9451	3
chr14	103422458	103422895	MajorDMR-3-9452	3
chr14	103433371	103433852	MajorDMR-3-9453	8
chr14	103442263	103442373	MajorDMR-3-9454	2
chr14	103488936	103488979	MajorDMR-3-9455	3
chr14	103494822	103494927	MajorDMR-3-9456	3
chr14	103497575	103497583	MajorDMR-3-9457	2
chr14	103553895	103553906	MajorDMR-3-9458	2
chr14	103861651	103862351	MajorDMR-3-9459	4
chr14	103871062	103871418	MajorDMR-3-9460	2
chr14	103891988	103892402	MajorDMR-3-9461	2
chr14	103969317	103969504	MajorDMR-3-9462	10
chr14	104006691	104007466	MajorDMR-3-9463	7
chr14	104009248	104009362	MajorDMR-3-9464	3
chr14	104017942	104018477	MajorDMR-3-9465	6
chr14	104100608	104100620	MajorDMR-3-9466	2
chr14	104101166	104101499	MajorDMR-3-9467	2
chr14	104102043	104102069	MajorDMR-3-9468	2
chr14	104103790	104104504	MajorDMR-3-9469	8
chr14	104119126	104119131	MajorDMR-3-9470	2
chr14	104119750	104120606	MajorDMR-3-9471	14
chr14	104121117	104121186	MajorDMR-3-9472	3
chr14	104150603	104151215	MajorDMR-3-9473	6
chr14	104156011	104156153	MajorDMR-3-9474	3
chr14	104219742	104220150	MajorDMR-3-9475	2
chr14	104306636	104307077	MajorDMR-3-9476	2
chr14	104338344	104338456	MajorDMR-3-9477	2
chr14	104346573	104346986	MajorDMR-3-9478	9
chr14	104583961	104584301	MajorDMR-3-9479	3
chr14	104605667	104606204	MajorDMR-3-9480	4
chr14	104662232	104662702	MajorDMR-3-9481	14
chr14	104676650	104676964	MajorDMR-3-9482	4
chr14	104745311	104746001	MajorDMR-3-9483	8
chr14	104872774	104873385	MajorDMR-3-9484	7
chr14	104921030	104921523	MajorDMR-3-9485	2
chr14	104944881	104945369	MajorDMR-3-9486	2
chr14	104976833	104977079	MajorDMR-3-9487	3
chr14	104979275	104979787	MajorDMR-3-9488	18
chr14	104980382	104980776	MajorDMR-3-9489	5
chr14	105013271	105013460	MajorDMR-3-9490	8
chr14	105017298	105017385	MajorDMR-3-9491	2
chr14	105053354	105053507	MajorDMR-3-9492	5
chr14	105064752	105065139	MajorDMR-3-9493	7
chr14	105096429	105096703	MajorDMR-3-9494	4
chr14	105184237	105184252	MajorDMR-3-9495	2
chr14	105251187	105251700	MajorDMR-3-9496	20
chr14	105258936	105258988	MajorDMR-3-9497	2
chr14	105259705	105259789	MajorDMR-3-9498	2
chr14	105260332	105260556	MajorDMR-3-9499	8
chr14	105330229	105330702	MajorDMR-3-9500	2
chr14	105363087	105363379	MajorDMR-3-9501	4
chr14	105429400	105429528	MajorDMR-3-9502	2
chr14	105439613	105440530	MajorDMR-3-9503	17
chr14	105448568	105448881	MajorDMR-3-9504	7
chr14	105479648	105479656	MajorDMR-3-9505	2
chr14	105663077	105663879	MajorDMR-3-9506	15
chr14	105760634	105760953	MajorDMR-3-9507	8
chr14	105783535	105784192	MajorDMR-3-9508	13
chr14	105790650	105791492	MajorDMR-3-9509	7
chr14	105793878	105794153	MajorDMR-3-9510	2
chr14	105806533	105806539	MajorDMR-3-9511	2
chr14	105807268	105808172	MajorDMR-3-9512	20
chr14	105809525	105809809	MajorDMR-3-9513	3
chr14	105830205	105830510	MajorDMR-3-9514	3
chr14	105902717	105902761	MajorDMR-3-9515	2
chr14	105948533	105948715	MajorDMR-3-9516	2
chr14	106112537	106112722	MajorDMR-3-9517	2
chr14	106166034	106166119	MajorDMR-3-9518	2
chr14	106169541	106169783	MajorDMR-3-9519	4
chr14	106172423	106172628	MajorDMR-3-9520	2
chr14	106189679	106190740	MajorDMR-3-9521	11
chr14	106191241	106191361	MajorDMR-3-9522	2
chr14	106195432	106197643	MajorDMR-3-9523	10
chr14	106200429	106200602	MajorDMR-3-9524	2
chr14	106204231	106204468	MajorDMR-3-9525	2
chr14	106215366	106215806	MajorDMR-3-9526	2
chr14	106216740	106216753	MajorDMR-3-9527	2
chr14	106219229	106219917	MajorDMR-3-9528	4
chr14	106221182	106221296	MajorDMR-3-9529	2
chr14	106225988	106227016	MajorDMR-3-9530	5
chr14	106236421	106237197	MajorDMR-3-9531	6
chr14	106240641	106240885	MajorDMR-3-9532	2
chr14	106299899	106300082	MajorDMR-3-9533	2
chr14	106301787	106302021	MajorDMR-3-9534	2
chr14	106317747	106318450	MajorDMR-3-9535	4
chr14	106322372	106322512	MajorDMR-3-9536	2
chr14	106360029	106360248	MajorDMR-3-9537	2
chr14	106378907	106378963	MajorDMR-3-9538	2
chr14	106457578	106458042	MajorDMR-3-9539	4
chr14	106553874	106554316	MajorDMR-3-9540	2
chr14	107074609	107074619	MajorDMR-3-9541	2
chr14	107150815	107150954	MajorDMR-3-9542	2
chr15	20030506	20030849	MajorDMR-3-9543	2
chr15	20044110	20044202	MajorDMR-3-9544	2
chr15	20045830	20045935	MajorDMR-3-9545	3
chr15	20057087	20058228	MajorDMR-3-9546	7
chr15	20060763	20061525	MajorDMR-3-9547	5
chr15	20062214	20062719	MajorDMR-3-9548	4
chr15	20063622	20063686	MajorDMR-3-9549	2
chr15	20064216	20065354	MajorDMR-3-9550	5
chr15	20069643	20072392	MajorDMR-3-9551	12
chr15	20073356	20073823	MajorDMR-3-9552	2
chr15	20074909	20075216	MajorDMR-3-9553	2
chr15	20085336	20085527	MajorDMR-3-9554	2
chr15	20087618	20087640	MajorDMR-3-9555	2
chr15	20093001	20093069	MajorDMR-3-9556	2
chr15	20100279	20100744	MajorDMR-3-9557	2
chr15	20102698	20103157	MajorDMR-3-9558	3
chr15	20108804	20109409	MajorDMR-3-9559	3
chr15	20131557	20131876	MajorDMR-3-9560	2
chr15	20135686	20135928	MajorDMR-3-9561	2
chr15	20146387	20146454	MajorDMR-3-9562	2
chr15	20147137	20147644	MajorDMR-3-9563	5
chr15	20148778	20149294	MajorDMR-3-9564	4
chr15	20160247	20160497	MajorDMR-3-9565	2
chr15	20162737	20162916	MajorDMR-3-9566	2
chr15	20166927	20168597	MajorDMR-3-9567	8
chr15	20169415	20169457	MajorDMR-3-9568	2
chr15	20171301	20171712	MajorDMR-3-9569	3
chr15	20172753	20173213	MajorDMR-3-9570	2
chr15	20175449	20175708	MajorDMR-3-9571	2
chr15	20176806	20177333	MajorDMR-3-9572	6
chr15	20178647	20179135	MajorDMR-3-9573	3
chr15	20188564	20188989	MajorDMR-3-9574	3
chr15	20191605	20192049	MajorDMR-3-9575	3
chr15	20193573	20193712	MajorDMR-3-9576	2
chr15	20199982	20200092	MajorDMR-3-9577	3
chr15	20201500	20202045	MajorDMR-3-9578	4
chr15	20213585	20213995	MajorDMR-3-9579	2
chr15	20227234	20227574	MajorDMR-3-9580	4
chr15	20283136	20283242	MajorDMR-3-9581	2
chr15	20295890	20295924	MajorDMR-3-9582	2
chr15	20301166	20301342	MajorDMR-3-9583	2
chr15	20410454	20410675	MajorDMR-3-9584	2
chr15	20411192	20411310	MajorDMR-3-9585	2
chr15	20415051	20415719	MajorDMR-3-9586	4
chr15	20416293	20416755	MajorDMR-3-9587	2
chr15	20418010	20418248	MajorDMR-3-9588	2
chr15	20425860	20426929	MajorDMR-3-9589	7
chr15	20428991	20430372	MajorDMR-3-9590	8
chr15	20431994	20432510	MajorDMR-3-9591	3
chr15	20436448	20436741	MajorDMR-3-9592	3
chr15	20437841	20437970	MajorDMR-3-9593	2
chr15	20438669	20439994	MajorDMR-3-9594	6
chr15	20441946	20443361	MajorDMR-3-9595	6
chr15	20446811	20446873	MajorDMR-3-9596	2
chr15	20455483	20455648	MajorDMR-3-9597	2
chr15	20456205	20457610	MajorDMR-3-9598	5
chr15	20459432	20459818	MajorDMR-3-9599	2
chr15	20469367	20469575	MajorDMR-3-9600	2
chr15	20471660	20472242	MajorDMR-3-9601	5
chr15	20489198	20489615	MajorDMR-3-9602	2
chr15	20490273	20490394	MajorDMR-3-9603	2
chr15	20491384	20491474	MajorDMR-3-9604	2
chr15	20492735	20493335	MajorDMR-3-9605	3
chr15	20502289	20502670	MajorDMR-3-9606	2
chr15	20525000	20525324	MajorDMR-3-9607	2
chr15	20526097	20526577	MajorDMR-3-9608	2
chr15	20527347	20527832	MajorDMR-3-9609	2
chr15	20531410	20531470	MajorDMR-3-9610	2
chr15	20532169	20532633	MajorDMR-3-9611	2
chr15	20535020	20535108	MajorDMR-3-9612	2
chr15	20536970	20537277	MajorDMR-3-9613	2
chr15	20538159	20538451	MajorDMR-3-9614	2
chr15	20539123	20539427	MajorDMR-3-9615	2
chr15	20544145	20545117	MajorDMR-3-9616	6
chr15	20555750	20556235	MajorDMR-3-9617	3
chr15	20557272	20557590	MajorDMR-3-9618	2
chr15	20558270	20558402	MajorDMR-3-9619	2
chr15	20560257	20560719	MajorDMR-3-9620	3
chr15	20567025	20567674	MajorDMR-3-9621	4
chr15	20576822	20577407	MajorDMR-3-9622	3
chr15	20582191	20583247	MajorDMR-3-9623	8
chr15	20583788	20584306	MajorDMR-3-9624	3
chr15	20588553	20589049	MajorDMR-3-9625	2
chr15	20589863	20591439	MajorDMR-3-9626	6
chr15	20593464	20593927	MajorDMR-3-9627	2
chr15	20596881	20597104	MajorDMR-3-9628	2
chr15	20600616	20600803	MajorDMR-3-9629	3
chr15	20602369	20602866	MajorDMR-3-9630	2
chr15	20612942	20612974	MajorDMR-3-9631	2
chr15	20624302	20625279	MajorDMR-3-9632	4
chr15	20762091	20762226	MajorDMR-3-9633	3
chr15	20801541	20802028	MajorDMR-3-9634	3
chr15	20847361	20847644	MajorDMR-3-9635	3
chr15	20866896	20867018	MajorDMR-3-9636	2
chr15	20877040	20877329	MajorDMR-3-9637	2
chr15	20958015	20958078	MajorDMR-3-9638	2
chr15	21067870	21067917	MajorDMR-3-9639	2
chr15	21149308	21149646	MajorDMR-3-9640	2
chr15	21162539	21163165	MajorDMR-3-9641	3
chr15	21165582	21165822	MajorDMR-3-9642	2
chr15	21178012	21178320	MajorDMR-3-9643	4
chr15	21196469	21196782	MajorDMR-3-9644	3
chr15	21206760	21207113	MajorDMR-3-9645	3
chr15	21219548	21219587	MajorDMR-3-9646	2
chr15	21229870	21229892	MajorDMR-3-9647	2
chr15	21231946	21232719	MajorDMR-3-9648	3
chr15	21233997	21234298	MajorDMR-3-9649	3
chr15	21265139	21265391	MajorDMR-3-9650	2
chr15	21290324	21290430	MajorDMR-3-9651	2
chr15	21308351	21308899	MajorDMR-3-9652	3
chr15	21360197	21360243	MajorDMR-3-9653	2
chr15	21902411	21902705	MajorDMR-3-9654	3
chr15	21910952	21911315	MajorDMR-3-9655	2
chr15	21914106	21914481	MajorDMR-3-9656	2
chr15	21929448	21929821	MajorDMR-3-9657	2
chr15	21932920	21933793	MajorDMR-3-9658	3
chr15	21936884	21937331	MajorDMR-3-9659	2
chr15	22020623	22020754	MajorDMR-3-9660	3
chr15	22040329	22040459	MajorDMR-3-9661	2
chr15	22041101	22041399	MajorDMR-3-9662	3
chr15	22065766	22065861	MajorDMR-3-9663	2
chr15	22146851	22146956	MajorDMR-3-9664	2
chr15	22174038	22174392	MajorDMR-3-9665	2
chr15	22300900	22301017	MajorDMR-3-9666	2
chr15	22306979	22307125	MajorDMR-3-9667	2
chr15	22317240	22317287	MajorDMR-3-9668	2
chr15	22318087	22318620	MajorDMR-3-9669	3
chr15	22330747	22330911	MajorDMR-3-9670	2
chr15	22332015	22332433	MajorDMR-3-9671	2
chr15	22369358	22369373	MajorDMR-3-9672	2
chr15	22375447	22375866	MajorDMR-3-9673	2
chr15	22376749	22377740	MajorDMR-3-9674	4
chr15	22383147	22383656	MajorDMR-3-9675	3
chr15	22385672	22385931	MajorDMR-3-9676	2
chr15	22423504	22424654	MajorDMR-3-9677	4
chr15	22425392	22426784	MajorDMR-3-9678	8
chr15	22427429	22427751	MajorDMR-3-9679	2
chr15	22428918	22429384	MajorDMR-3-9680	2
chr15	22430088	22431333	MajorDMR-3-9681	7
chr15	22437625	22438377	MajorDMR-3-9682	4
chr15	22439447	22440094	MajorDMR-3-9683	4
chr15	22442535	22443532	MajorDMR-3-9684	6
chr15	22444464	22445165	MajorDMR-3-9685	4
chr15	22446336	22446988	MajorDMR-3-9686	3
chr15	22447595	22449033	MajorDMR-3-9687	5
chr15	22449909	22450527	MajorDMR-3-9688	4
chr15	22451463	22452223	MajorDMR-3-9689	5
chr15	22453230	22453642	MajorDMR-3-9690	2
chr15	22454844	22455302	MajorDMR-3-9691	3
chr15	22457594	22458211	MajorDMR-3-9692	3
chr15	22463451	22463637	MajorDMR-3-9693	2
chr15	22464710	22464808	MajorDMR-3-9694	2
chr15	22466123	22466607	MajorDMR-3-9695	2
chr15	22469101	22470270	MajorDMR-3-9696	6
chr15	22470995	22471065	MajorDMR-3-9697	2
chr15	22471614	22471704	MajorDMR-3-9698	2
chr15	22474400	22475183	MajorDMR-3-9699	3
chr15	22476165	22476892	MajorDMR-3-9700	6
chr15	22477459	22477715	MajorDMR-3-9701	2
chr15	22482907	22483789	MajorDMR-3-9702	4
chr15	22484358	22484843	MajorDMR-3-9703	5
chr15	22489840	22491778	MajorDMR-3-9704	10
chr15	22494152	22494739	MajorDMR-3-9705	5
chr15	22498211	22498723	MajorDMR-3-9706	3
chr15	22501333	22501795	MajorDMR-3-9707	3
chr15	22510165	22510497	MajorDMR-3-9708	2
chr15	22514302	22514380	MajorDMR-3-9709	2
chr15	22514978	22515356	MajorDMR-3-9710	3
chr15	22518070	22519048	MajorDMR-3-9711	6
chr15	22522271	22524925	MajorDMR-3-9712	12
chr15	22525886	22526380	MajorDMR-3-9713	2
chr15	22528823	22529246	MajorDMR-3-9714	3
chr15	22529917	22530021	MajorDMR-3-9715	3
chr15	22531304	22531814	MajorDMR-3-9716	3
chr15	22534810	22536942	MajorDMR-3-9717	11
chr15	22538127	22538483	MajorDMR-3-9718	2
chr15	22541873	22542556	MajorDMR-3-9719	6
chr15	22543571	22543969	MajorDMR-3-9720	2
chr15	22547793	22548760	MajorDMR-3-9721	6
chr15	22549303	22549336	MajorDMR-3-9722	2
chr15	22549899	22550781	MajorDMR-3-9723	5
chr15	22551664	22551850	MajorDMR-3-9724	2
chr15	22552747	22554684	MajorDMR-3-9725	10
chr15	22555649	22556283	MajorDMR-3-9726	3
chr15	22556814	22556991	MajorDMR-3-9727	2
chr15	22558507	22558563	MajorDMR-3-9728	2
chr15	22574516	22574764	MajorDMR-3-9729	2
chr15	22575327	22575633	MajorDMR-3-9730	2
chr15	22576436	22576598	MajorDMR-3-9731	2
chr15	22577309	22577421	MajorDMR-3-9732	2
chr15	22577932	22578789	MajorDMR-3-9733	3
chr15	22579796	22579894	MajorDMR-3-9734	2
chr15	22586331	22586923	MajorDMR-3-9735	3
chr15	22879984	22880068	MajorDMR-3-9736	2
chr15	23166951	23167319	MajorDMR-3-9737	4
chr15	23513295	23513760	MajorDMR-3-9738	2
chr15	23610190	23610544	MajorDMR-3-9739	2
chr15	23623598	23623829	MajorDMR-3-9740	2
chr15	23640180	23640717	MajorDMR-3-9741	4
chr15	23793419	23793514	MajorDMR-3-9742	2
chr15	23820068	23820451	MajorDMR-3-9743	2
chr15	23853249	23853660	MajorDMR-3-9744	2
chr15	23866954	23867144	MajorDMR-3-9745	2
chr15	23884004	23884469	MajorDMR-3-9746	2
chr15	23888790	23889331	MajorDMR-3-9747	5
chr15	23930951	23931422	MajorDMR-3-9748	4
chr15	23935250	23935860	MajorDMR-3-9749	6
chr15	24042995	24043029	MajorDMR-3-9750	2
chr15	24157750	24158657	MajorDMR-3-9751	8
chr15	24204028	24204345	MajorDMR-3-9752	2
chr15	24206041	24206264	MajorDMR-3-9753	2
chr15	24217298	24217688	MajorDMR-3-9754	2
chr15	24254166	24254908	MajorDMR-3-9755	3
chr15	24413892	24414162	MajorDMR-3-9756	2
chr15	24462175	24462263	MajorDMR-3-9757	2
chr15	24485398	24485652	MajorDMR-3-9758	2
chr15	24565305	24565573	MajorDMR-3-9759	2
chr15	24623133	24623292	MajorDMR-3-9760	2
chr15	24796983	24797376	MajorDMR-3-9761	2
chr15	24850643	24850770	MajorDMR-3-9762	2
chr15	24852859	24853176	MajorDMR-3-9763	2
chr15	24870752	24870972	MajorDMR-3-9764	3
chr15	24872354	24872855	MajorDMR-3-9765	2
chr15	24873924	24874071	MajorDMR-3-9766	2
chr15	24930746	24931124	MajorDMR-3-9767	2
chr15	24931832	24932248	MajorDMR-3-9768	3
chr15	24974838	24975293	MajorDMR-3-9769	2
chr15	24985623	24986280	MajorDMR-3-9770	3
chr15	25023850	25024295	MajorDMR-3-9771	2
chr15	25101620	25102154	MajorDMR-3-9772	8
chr15	25102891	25103187	MajorDMR-3-9773	3
chr15	25103713	25104788	MajorDMR-3-9774	6
chr15	25105707	25105798	MajorDMR-3-9775	2
chr15	25107793	25108178	MajorDMR-3-9776	3
chr15	25129681	25130945	MajorDMR-3-9777	6
chr15	25148625	25149054	MajorDMR-3-9778	2
chr15	25150623	25151095	MajorDMR-3-9779	2
chr15	25154725	25154810	MajorDMR-3-9780	2
chr15	25165075	25165397	MajorDMR-3-9781	2
chr15	25166438	25166456	MajorDMR-3-9782	2
chr15	25167660	25167742	MajorDMR-3-9783	2
chr15	25196551	25197072	MajorDMR-3-9784	4
chr15	25203412	25203708	MajorDMR-3-9785	2
chr15	25235714	25236143	MajorDMR-3-9786	2
chr15	25351948	25351992	MajorDMR-3-9787	2
chr15	25386199	25387236	MajorDMR-3-9788	6
chr15	25408050	25408264	MajorDMR-3-9789	2
chr15	25413793	25414054	MajorDMR-3-9790	2
chr15	25437188	25437208	MajorDMR-3-9791	2
chr15	25588937	25589358	MajorDMR-3-9792	3
chr15	25591339	25592054	MajorDMR-3-9793	4
chr15	25749921	25749958	MajorDMR-3-9794	2
chr15	25817517	25817609	MajorDMR-3-9795	3
chr15	25886135	25886302	MajorDMR-3-9796	4
chr15	25982224	25982723	MajorDMR-3-9797	7
chr15	25987257	25987687	MajorDMR-3-9798	7
chr15	26041195	26041267	MajorDMR-3-9799	2
chr15	26220787	26221074	MajorDMR-3-9800	2
chr15	26258991	26259416	MajorDMR-3-9801	7
chr15	26402129	26402317	MajorDMR-3-9802	5
chr15	26423920	26424277	MajorDMR-3-9803	2
chr15	26766814	26767127	MajorDMR-3-9804	4
chr15	26905375	26905797	MajorDMR-3-9805	7
chr15	26926225	26926306	MajorDMR-3-9806	2
chr15	26943879	26944001	MajorDMR-3-9807	2
chr15	27019576	27020040	MajorDMR-3-9808	2
chr15	27095110	27095631	MajorDMR-3-9809	4
chr15	27187752	27187772	MajorDMR-3-9810	2
chr15	27221175	27221346	MajorDMR-3-9811	2
chr15	27274096	27274113	MajorDMR-3-9812	2
chr15	27285468	27286126	MajorDMR-3-9813	3
chr15	27316080	27316285	MajorDMR-3-9814	4
chr15	27322321	27323094	MajorDMR-3-9815	3
chr15	27327549	27328121	MajorDMR-3-9816	8
chr15	27415948	27416159	MajorDMR-3-9817	3
chr15	27417553	27417623	MajorDMR-3-9818	2
chr15	27428566	27429167	MajorDMR-3-9819	3
chr15	27441511	27441601	MajorDMR-3-9820	3
chr15	27538045	27538077	MajorDMR-3-9821	2
chr15	27563106	27563193	MajorDMR-3-9822	2
chr15	27573563	27573834	MajorDMR-3-9823	4
chr15	27615794	27616787	MajorDMR-3-9824	5
chr15	27658810	27658943	MajorDMR-3-9825	2
chr15	27706209	27706517	MajorDMR-3-9826	3
chr15	27707451	27707528	MajorDMR-3-9827	2
chr15	27731348	27731821	MajorDMR-3-9828	3
chr15	27737541	27737624	MajorDMR-3-9829	2
chr15	27846866	27847219	MajorDMR-3-9830	7
chr15	27925490	27925512	MajorDMR-3-9831	2
chr15	27928707	27928795	MajorDMR-3-9832	3
chr15	28072121	28072972	MajorDMR-3-9833	17
chr15	28199776	28200673	MajorDMR-3-9834	6
chr15	28270886	28271467	MajorDMR-3-9835	7
chr15	28297338	28297376	MajorDMR-3-9836	2
chr15	28355198	28355982	MajorDMR-3-9837	13
chr15	28398774	28398797	MajorDMR-3-9838	2
chr15	28448480	28448503	MajorDMR-3-9839	2
chr15	28474381	28474451	MajorDMR-3-9840	4
chr15	28495723	28495804	MajorDMR-3-9841	4
chr15	28530158	28530175	MajorDMR-3-9842	2
chr15	29023875	29024054	MajorDMR-3-9843	2
chr15	29130654	29130698	MajorDMR-3-9844	3
chr15	29146928	29146977	MajorDMR-3-9845	2
chr15	29227949	29228772	MajorDMR-3-9846	5
chr15	29238144	29238340	MajorDMR-3-9847	2
chr15	29290272	29290648	MajorDMR-3-9848	7
chr15	29332100	29332871	MajorDMR-3-9849	9
chr15	29442916	29443122	MajorDMR-3-9850	2
chr15	29475386	29475418	MajorDMR-3-9851	2
chr15	29500452	29500966	MajorDMR-3-9852	7
chr15	29512699	29513004	MajorDMR-3-9853	5
chr15	29518235	29519551	MajorDMR-3-9854	13
chr15	29559398	29559432	MajorDMR-3-9855	2
chr15	29594522	29594937	MajorDMR-3-9856	2
chr15	29629664	29629783	MajorDMR-3-9857	2
chr15	29668099	29668114	MajorDMR-3-9858	2
chr15	29668810	29669123	MajorDMR-3-9859	9
chr15	29713875	29714210	MajorDMR-3-9860	2
chr15	29724135	29724245	MajorDMR-3-9861	3
chr15	29745171	29745189	MajorDMR-3-9862	2
chr15	29837120	29837178	MajorDMR-3-9863	2
chr15	29881700	29882093	MajorDMR-3-9864	10
chr15	29914018	29914024	MajorDMR-3-9865	2
chr15	30093087	30093495	MajorDMR-3-9866	2
chr15	30097118	30097333	MajorDMR-3-9867	3
chr15	30098028	30098132	MajorDMR-3-9868	2
chr15	30112275	30113485	MajorDMR-3-9869	5
chr15	30157246	30157462	MajorDMR-3-9870	6
chr15	30158116	30158394	MajorDMR-3-9871	2
chr15	30182628	30183106	MajorDMR-3-9872	3
chr15	30978212	30978393	MajorDMR-3-9873	4
chr15	31354606	31354782	MajorDMR-3-9874	4
chr15	31391763	31392141	MajorDMR-3-9875	2
chr15	31397682	31398230	MajorDMR-3-9876	7
chr15	31508819	31508921	MajorDMR-3-9877	2
chr15	31570136	31570274	MajorDMR-3-9878	2
chr15	31572439	31572453	MajorDMR-3-9879	2
chr15	31645964	31646032	MajorDMR-3-9880	3
chr15	31689541	31689707	MajorDMR-3-9881	4
chr15	31802270	31802611	MajorDMR-3-9882	5
chr15	32011342	32011876	MajorDMR-3-9883	6
chr15	32092403	32092467	MajorDMR-3-9884	2
chr15	32106219	32106418	MajorDMR-3-9885	2
chr15	32115994	32116490	MajorDMR-3-9886	2
chr15	32179544	32179747	MajorDMR-3-9887	4
chr15	32260724	32260732	MajorDMR-3-9888	2
chr15	32323313	32323422	MajorDMR-3-9889	2
chr15	32962239	32962496	MajorDMR-3-9890	3
chr15	32964228	32964450	MajorDMR-3-9891	10
chr15	32974905	32975326	MajorDMR-3-9892	2
chr15	33008645	33008999	MajorDMR-3-9893	2
chr15	33132860	33133073	MajorDMR-3-9894	2
chr15	33164986	33165018	MajorDMR-3-9895	2
chr15	33191190	33191407	MajorDMR-3-9896	2
chr15	33212197	33212342	MajorDMR-3-9897	2
chr15	33234638	33234872	MajorDMR-3-9898	2
chr15	33236848	33236878	MajorDMR-3-9899	2
chr15	33300188	33300910	MajorDMR-3-9900	3
chr15	33348149	33348534	MajorDMR-3-9901	3
chr15	33360918	33361092	MajorDMR-3-9902	3
chr15	33382404	33382503	MajorDMR-3-9903	2
chr15	33783438	33783491	MajorDMR-3-9904	2
chr15	33784930	33785031	MajorDMR-3-9905	3
chr15	33821442	33821450	MajorDMR-3-9906	2
chr15	33995190	33995359	MajorDMR-3-9907	3
chr15	34252293	34252622	MajorDMR-3-9908	4
chr15	34507854	34507916	MajorDMR-3-9909	2
chr15	34589489	34589832	MajorDMR-3-9910	2
chr15	34913854	34914224	MajorDMR-3-9911	2
chr15	34939013	34939258	MajorDMR-3-9912	2
chr15	35029970	35030423	MajorDMR-3-9913	5
chr15	35046146	35046162	MajorDMR-3-9914	2
chr15	35273552	35274365	MajorDMR-3-9915	8
chr15	35277161	35277322	MajorDMR-3-9916	3
chr15	35460637	35460845	MajorDMR-3-9917	4
chr15	35511753	35511784	MajorDMR-3-9918	2
chr15	35601083	35601450	MajorDMR-3-9919	3
chr15	35967257	35967759	MajorDMR-3-9920	2
chr15	36150204	36150360	MajorDMR-3-9921	5
chr15	36649319	36649538	MajorDMR-3-9922	2
chr15	37102978	37103108	MajorDMR-3-9923	4
chr15	37175491	37175537	MajorDMR-3-9924	3
chr15	37176538	37177232	MajorDMR-3-9925	9
chr15	37178985	37179233	MajorDMR-3-9926	4
chr15	37244061	37244126	MajorDMR-3-9927	2
chr15	37348079	37350099	MajorDMR-3-9928	17
chr15	37369506	37369940	MajorDMR-3-9929	2
chr15	37370473	37370954	MajorDMR-3-9930	2
chr15	37385899	37389965	MajorDMR-3-9931	46
chr15	37396063	37398272	MajorDMR-3-9932	16
chr15	37401670	37402279	MajorDMR-3-9933	7
chr15	38273998	38274108	MajorDMR-3-9934	2
chr15	38361361	38361702	MajorDMR-3-9935	7
chr15	38370864	38370936	MajorDMR-3-9936	2
chr15	38488158	38488584	MajorDMR-3-9937	2
chr15	38666647	38666698	MajorDMR-3-9938	2
chr15	38704192	38704377	MajorDMR-3-9939	3
chr15	38813627	38813680	MajorDMR-3-9940	3
chr15	38918984	38919102	MajorDMR-3-9941	2
chr15	39803978	39804357	MajorDMR-3-9942	4
chr15	39877953	39878926	MajorDMR-3-9943	7
chr15	39976600	39976677	MajorDMR-3-9944	2
chr15	39985091	39985360	MajorDMR-3-9945	5
chr15	40077928	40077971	MajorDMR-3-9946	2
chr15	40291099	40291221	MajorDMR-3-9947	2
chr15	40303620	40303660	MajorDMR-3-9948	2
chr15	40321172	40321781	MajorDMR-3-9949	4
chr15	40384069	40384780	MajorDMR-3-9950	10
chr15	40395521	40395733	MajorDMR-3-9951	3
chr15	40632509	40633295	MajorDMR-3-9952	24
chr15	40659244	40659280	MajorDMR-3-9953	3
chr15	40881267	40881357	MajorDMR-3-9954	2
chr15	40988110	40988265	MajorDMR-3-9955	2
chr15	40994478	40994544	MajorDMR-3-9956	2
chr15	41284851	41285116	MajorDMR-3-9957	2
chr15	41298670	41298930	MajorDMR-3-9958	2
chr15	41730545	41730648	MajorDMR-3-9959	7
chr15	41794603	41795157	MajorDMR-3-9960	21
chr15	41850107	41850116	MajorDMR-3-9961	2
chr15	41964747	41965060	MajorDMR-3-9962	2
chr15	41988303	41988910	MajorDMR-3-9963	6
chr15	42399483	42400098	MajorDMR-3-9964	9
chr15	42411221	42411511	MajorDMR-3-9965	4
chr15	42563281	42563511	MajorDMR-3-9966	4
chr15	42568191	42568473	MajorDMR-3-9967	2
chr15	42700169	42700276	MajorDMR-3-9968	2
chr15	42887947	42888226	MajorDMR-3-9969	4
chr15	43092943	43093041	MajorDMR-3-9970	2
chr15	43237491	43237643	MajorDMR-3-9971	3
chr15	43379992	43380260	MajorDMR-3-9972	2
chr15	43722075	43722208	MajorDMR-3-9973	2
chr15	43782012	43782180	MajorDMR-3-9974	4
chr15	44292687	44292727	MajorDMR-3-9975	2
chr15	44384577	44384605	MajorDMR-3-9976	2
chr15	44826669	44827174	MajorDMR-3-9977	5
chr15	44838379	44838686	MajorDMR-3-9978	4
chr15	44847361	44847475	MajorDMR-3-9979	2
chr15	44898770	44898867	MajorDMR-3-9980	2
chr15	45004402	45004716	MajorDMR-3-9981	3
chr15	45076515	45076538	MajorDMR-3-9982	2
chr15	45569329	45569353	MajorDMR-3-9983	2
chr15	45929815	45930074	MajorDMR-3-9984	6
chr15	46024827	46025216	MajorDMR-3-9985	3
chr15	46035650	46036606	MajorDMR-3-9986	11
chr15	46149757	46149926	MajorDMR-3-9987	3
chr15	46658263	46658394	MajorDMR-3-9988	2
chr15	46708767	46709259	MajorDMR-3-9989	2
chr15	46995351	46995640	MajorDMR-3-9990	3
chr15	47157466	47157534	MajorDMR-3-9991	2
chr15	47248733	47248847	MajorDMR-3-9992	3
chr15	47654445	47654717	MajorDMR-3-9993	2
chr15	47798523	47799067	MajorDMR-3-9994	8
chr15	48236922	48237108	MajorDMR-3-9995	2
chr15	48377661	48377977	MajorDMR-3-9996	2
chr15	48378484	48378630	MajorDMR-3-9997	2
chr15	48575742	48575810	MajorDMR-3-9998	2
chr15	48648910	48649678	MajorDMR-3-9999	8
chr15	48852832	48852941	MajorDMR-3-10000	3
chr15	48894868	48894958	MajorDMR-3-10001	3
chr15	48895573	48895827	MajorDMR-3-10002	5
chr15	49093319	49093486	MajorDMR-3-10003	2
chr15	49189405	49189539	MajorDMR-3-10004	2
chr15	50009965	50010043	MajorDMR-3-10005	2
chr15	51317093	51317125	MajorDMR-3-10006	2
chr15	51387626	51387828	MajorDMR-3-10007	4
chr15	51401330	51401462	MajorDMR-3-10008	3
chr15	51477903	51477995	MajorDMR-3-10009	2
chr15	51972545	51972700	MajorDMR-3-10010	2
chr15	52197136	52197417	MajorDMR-3-10011	3
chr15	52216458	52217408	MajorDMR-3-10012	10
chr15	52247929	52247938	MajorDMR-3-10013	2
chr15	52322486	52322661	MajorDMR-3-10014	3
chr15	52338362	52338954	MajorDMR-3-10015	5
chr15	52468546	52468555	MajorDMR-3-10016	2
chr15	52526193	52526256	MajorDMR-3-10017	2
chr15	52698168	52698599	MajorDMR-3-10018	4
chr15	52783968	52784053	MajorDMR-3-10019	2
chr15	52799488	52799628	MajorDMR-3-10020	2
chr15	52944041	52944512	MajorDMR-3-10021	8
chr15	53986074	53986645	MajorDMR-3-10022	4
chr15	54306741	54306846	MajorDMR-3-10023	2
chr15	54656982	54657292	MajorDMR-3-10024	4
chr15	55631388	55631500	MajorDMR-3-10025	2
chr15	55635435	55635656	MajorDMR-3-10026	2
chr15	55878372	55879537	MajorDMR-3-10027	5
chr15	56284887	56284911	MajorDMR-3-10028	2
chr15	56533359	56533772	MajorDMR-3-10029	4
chr15	56825573	56825727	MajorDMR-3-10030	2
chr15	57021850	57022325	MajorDMR-3-10031	2
chr15	57098107	57098181	MajorDMR-3-10032	4
chr15	57124507	57124872	MajorDMR-3-10033	6
chr15	57212490	57212686	MajorDMR-3-10034	3
chr15	57215658	57215879	MajorDMR-3-10035	2
chr15	57256057	57256524	MajorDMR-3-10036	2
chr15	57279653	57279985	MajorDMR-3-10037	2
chr15	57282297	57282554	MajorDMR-3-10038	3
chr15	57323737	57324096	MajorDMR-3-10039	2
chr15	57328347	57328812	MajorDMR-3-10040	2
chr15	57372592	57372756	MajorDMR-3-10041	3
chr15	57395271	57395350	MajorDMR-3-10042	2
chr15	57425472	57425766	MajorDMR-3-10043	8
chr15	57439004	57439071	MajorDMR-3-10044	2
chr15	57491000	57491389	MajorDMR-3-10045	6
chr15	57505915	57506538	MajorDMR-3-10046	6
chr15	57507644	57507749	MajorDMR-3-10047	2
chr15	57508604	57508716	MajorDMR-3-10048	2
chr15	57510459	57510576	MajorDMR-3-10049	2
chr15	57519458	57519519	MajorDMR-3-10050	2
chr15	57520754	57520873	MajorDMR-3-10051	2
chr15	57544254	57544382	MajorDMR-3-10052	2
chr15	57613028	57613310	MajorDMR-3-10053	6
chr15	57719604	57720315	MajorDMR-3-10054	9
chr15	57737564	57737943	MajorDMR-3-10055	3
chr15	58000388	58000496	MajorDMR-3-10056	2
chr15	58493321	58493628	MajorDMR-3-10057	2
chr15	58521437	58521791	MajorDMR-3-10058	3
chr15	58623837	58624345	MajorDMR-3-10059	3
chr15	58724702	58724861	MajorDMR-3-10060	2
chr15	58765522	58765562	MajorDMR-3-10061	2
chr15	58842044	58842092	MajorDMR-3-10062	2
chr15	59062298	59062694	MajorDMR-3-10063	3
chr15	59074534	59074781	MajorDMR-3-10064	2
chr15	59077535	59077939	MajorDMR-3-10065	7
chr15	59122992	59123428	MajorDMR-3-10066	2
chr15	59374532	59374898	MajorDMR-3-10067	2
chr15	59663657	59663714	MajorDMR-3-10068	4
chr15	59712425	59712688	MajorDMR-3-10069	2
chr15	60691553	60691573	MajorDMR-3-10070	2
chr15	60706368	60706471	MajorDMR-3-10071	2
chr15	60898031	60898194	MajorDMR-3-10072	4
chr15	60967321	60967385	MajorDMR-3-10073	2
chr15	61044441	61044874	MajorDMR-3-10074	3
chr15	61237180	61237638	MajorDMR-3-10075	4
chr15	61287545	61287568	MajorDMR-3-10076	2
chr15	62057711	62058005	MajorDMR-3-10077	4
chr15	62099445	62100176	MajorDMR-3-10078	6
chr15	62325203	62325301	MajorDMR-3-10079	2
chr15	62380080	62380411	MajorDMR-3-10080	4
chr15	62391447	62391668	MajorDMR-3-10081	2
chr15	62402389	62402409	MajorDMR-3-10082	2
chr15	62684861	62685190	MajorDMR-3-10083	2
chr15	62723573	62724265	MajorDMR-3-10084	4
chr15	62724946	62725110	MajorDMR-3-10085	2
chr15	62732718	62733329	MajorDMR-3-10086	6
chr15	62740650	62740811	MajorDMR-3-10087	3
chr15	62748605	62748671	MajorDMR-3-10088	2
chr15	62756945	62757710	MajorDMR-3-10089	11
chr15	62770135	62770186	MajorDMR-3-10090	2
chr15	62837387	62837397	MajorDMR-3-10091	2
chr15	62837949	62838507	MajorDMR-3-10092	4
chr15	62862433	62862451	MajorDMR-3-10093	2
chr15	62884595	62886081	MajorDMR-3-10094	5
chr15	62929682	62929699	MajorDMR-3-10095	3
chr15	62980646	62980797	MajorDMR-3-10096	2
chr15	63050386	63050844	MajorDMR-3-10097	10
chr15	63074479	63074865	MajorDMR-3-10098	4
chr15	63108695	63109037	MajorDMR-3-10099	3
chr15	63341837	63341864	MajorDMR-3-10100	2
chr15	63343507	63343573	MajorDMR-3-10101	2
chr15	63348819	63348925	MajorDMR-3-10102	3
chr15	63351961	63352035	MajorDMR-3-10103	2
chr15	63357832	63358261	MajorDMR-3-10104	4
chr15	63364492	63364576	MajorDMR-3-10105	3
chr15	63482731	63483453	MajorDMR-3-10106	5
chr15	63536740	63536977	MajorDMR-3-10107	4
chr15	63580224	63580232	MajorDMR-3-10108	2
chr15	63640778	63640954	MajorDMR-3-10109	2
chr15	63729229	63729681	MajorDMR-3-10110	2
chr15	63797682	63798342	MajorDMR-3-10111	18
chr15	63831985	63832655	MajorDMR-3-10112	5
chr15	63961017	63961166	MajorDMR-3-10113	2
chr15	64134362	64134539	MajorDMR-3-10114	3
chr15	64202215	64202389	MajorDMR-3-10115	5
chr15	64426993	64427004	MajorDMR-3-10116	2
chr15	64438788	64439115	MajorDMR-3-10117	5
chr15	64472308	64473333	MajorDMR-3-10118	11
chr15	64516955	64517029	MajorDMR-3-10119	2
chr15	64590382	64590728	MajorDMR-3-10120	4
chr15	64673010	64673564	MajorDMR-3-10121	13
chr15	64722537	64722827	MajorDMR-3-10122	2
chr15	64748013	64748398	MajorDMR-3-10123	3
chr15	64756243	64756400	MajorDMR-3-10124	2
chr15	64795394	64795955	MajorDMR-3-10125	6
chr15	64840542	64840629	MajorDMR-3-10126	2
chr15	64916301	64916888	MajorDMR-3-10127	3
chr15	64926933	64928577	MajorDMR-3-10128	6
chr15	64982882	64983310	MajorDMR-3-10129	2
chr15	64988122	64989524	MajorDMR-3-10130	7
chr15	65481536	65481543	MajorDMR-3-10131	2
chr15	65707625	65707724	MajorDMR-3-10132	4
chr15	65729765	65729956	MajorDMR-3-10133	4
chr15	65804405	65804420	MajorDMR-3-10134	2
chr15	65826464	65826779	MajorDMR-3-10135	3
chr15	66138213	66138569	MajorDMR-3-10136	5
chr15	66207058	66207275	MajorDMR-3-10137	3
chr15	66209282	66209305	MajorDMR-3-10138	2
chr15	66214173	66214415	MajorDMR-3-10139	4
chr15	66317417	66317567	MajorDMR-3-10140	3
chr15	66521867	66521976	MajorDMR-3-10141	2
chr15	66584217	66585091	MajorDMR-3-10142	5
chr15	66782946	66783311	MajorDMR-3-10143	2
chr15	67017403	67017418	MajorDMR-3-10144	2
chr15	67048755	67048844	MajorDMR-3-10145	2
chr15	67135395	67135480	MajorDMR-3-10146	6
chr15	67224173	67224448	MajorDMR-3-10147	3
chr15	67340761	67341232	MajorDMR-3-10148	2
chr15	67357445	67357461	MajorDMR-3-10149	2
chr15	67390733	67390887	MajorDMR-3-10150	3
chr15	67417859	67418317	MajorDMR-3-10151	3
chr15	67458036	67458404	MajorDMR-3-10152	7
chr15	67478815	67478972	MajorDMR-3-10153	2
chr15	68208092	68208293	MajorDMR-3-10154	3
chr15	68555591	68555617	MajorDMR-3-10155	2
chr15	68591977	68592101	MajorDMR-3-10156	2
chr15	68718197	68718288	MajorDMR-3-10157	3
chr15	68891806	68892263	MajorDMR-3-10158	6
chr15	68912706	68913699	MajorDMR-3-10159	13
chr15	68918269	68918791	MajorDMR-3-10160	3
chr15	68943900	68944885	MajorDMR-3-10161	12
chr15	68946249	68946563	MajorDMR-3-10162	6
chr15	68984061	68984307	MajorDMR-3-10163	3
chr15	69068087	69068217	MajorDMR-3-10164	6
chr15	69091223	69091233	MajorDMR-3-10165	2
chr15	69109003	69109327	MajorDMR-3-10166	5
chr15	69367203	69367238	MajorDMR-3-10167	2
chr15	69438056	69438565	MajorDMR-3-10168	6
chr15	69567779	69567808	MajorDMR-3-10169	2
chr15	70053265	70053399	MajorDMR-3-10170	2
chr15	70140579	70140707	MajorDMR-3-10171	4
chr15	70316303	70316665	MajorDMR-3-10172	9
chr15	70325672	70326416	MajorDMR-3-10173	4
chr15	70354446	70355047	MajorDMR-3-10174	10
chr15	70369576	70369668	MajorDMR-3-10175	3
chr15	70444489	70444636	MajorDMR-3-10176	2
chr15	70449118	70449448	MajorDMR-3-10177	11
chr15	70492006	70492981	MajorDMR-3-10178	8
chr15	70544809	70544945	MajorDMR-3-10179	5
chr15	70546491	70546917	MajorDMR-3-10180	17
chr15	70551355	70551932	MajorDMR-3-10181	9
chr15	70766306	70766364	MajorDMR-3-10182	2
chr15	70819057	70819147	MajorDMR-3-10183	2
chr15	70827019	70827638	MajorDMR-3-10184	14
chr15	71127928	71128159	MajorDMR-3-10185	3
chr15	71512010	71512112	MajorDMR-3-10186	2
chr15	71679277	71679486	MajorDMR-3-10187	4
chr15	71685236	71685651	MajorDMR-3-10188	11
chr15	71818489	71819012	MajorDMR-3-10189	9
chr15	71892057	71892685	MajorDMR-3-10190	7
chr15	71893935	71894165	MajorDMR-3-10191	5
chr15	72005844	72006004	MajorDMR-3-10192	3
chr15	72209353	72209616	MajorDMR-3-10193	3
chr15	72341916	72341983	MajorDMR-3-10194	2
chr15	72524505	72524566	MajorDMR-3-10195	2
chr15	72589103	72589151	MajorDMR-3-10196	3
chr15	72599571	72599732	MajorDMR-3-10197	2
chr15	73179542	73179815	MajorDMR-3-10198	2
chr15	73638260	73638457	MajorDMR-3-10199	2
chr15	73644399	73644757	MajorDMR-3-10200	9
chr15	73658564	73659993	MajorDMR-3-10201	21
chr15	73921745	73921941	MajorDMR-3-10202	2
chr15	74002813	74002994	MajorDMR-3-10203	2
chr15	74033550	74033611	MajorDMR-3-10204	2
chr15	74035741	74035752	MajorDMR-3-10205	2
chr15	74037875	74041452	MajorDMR-3-10206	37
chr15	74042493	74043606	MajorDMR-3-10207	22
chr15	74046095	74046136	MajorDMR-3-10208	2
chr15	74046707	74047000	MajorDMR-3-10209	4
chr15	74065945	74065969	MajorDMR-3-10210	2
chr15	74066932	74067638	MajorDMR-3-10211	8
chr15	74069927	74069957	MajorDMR-3-10212	2
chr15	74084779	74085140	MajorDMR-3-10213	6
chr15	74095077	74095236	MajorDMR-3-10214	3
chr15	74095838	74095977	MajorDMR-3-10215	3
chr15	74096784	74097692	MajorDMR-3-10216	16
chr15	74098383	74099121	MajorDMR-3-10217	7
chr15	74166509	74166538	MajorDMR-3-10218	2
chr15	74182839	74183017	MajorDMR-3-10219	2
chr15	74216604	74216803	MajorDMR-3-10220	2
chr15	74268238	74268285	MajorDMR-3-10221	2
chr15	74423559	74427667	MajorDMR-3-10222	219
chr15	74448237	74448469	MajorDMR-3-10223	5
chr15	74449419	74449994	MajorDMR-3-10224	5
chr15	74535136	74535159	MajorDMR-3-10225	2
chr15	74575844	74576188	MajorDMR-3-10226	7
chr15	74832415	74832481	MajorDMR-3-10227	3
chr15	74862604	74862963	MajorDMR-3-10228	5
chr15	74890680	74891722	MajorDMR-3-10229	40
chr15	74914016	74914536	MajorDMR-3-10230	3
chr15	74935416	74935743	MajorDMR-3-10231	2
chr15	75019137	75019336	MajorDMR-3-10232	3
chr15	75075997	75076183	MajorDMR-3-10233	2
chr15	75076838	75077729	MajorDMR-3-10234	9
chr15	75079213	75079535	MajorDMR-3-10235	4
chr15	75080042	75080301	MajorDMR-3-10236	3
chr15	75082135	75082683	MajorDMR-3-10237	3
chr15	75085800	75086167	MajorDMR-3-10238	6
chr15	75109504	75109538	MajorDMR-3-10239	2
chr15	75113749	75114065	MajorDMR-3-10240	4
chr15	75122472	75122546	MajorDMR-3-10241	4
chr15	75123362	75123631	MajorDMR-3-10242	6
chr15	75150246	75150790	MajorDMR-3-10243	4
chr15	75162978	75163401	MajorDMR-3-10244	4
chr15	75247436	75248437	MajorDMR-3-10245	5
chr15	75284460	75284818	MajorDMR-3-10246	7
chr15	75301248	75301509	MajorDMR-3-10247	3
chr15	75341850	75342057	MajorDMR-3-10248	9
chr15	75487835	75488426	MajorDMR-3-10249	10
chr15	75493560	75493872	MajorDMR-3-10250	4
chr15	75495220	75495653	MajorDMR-3-10251	17
chr15	75595746	75595821	MajorDMR-3-10252	2
chr15	75636304	75636323	MajorDMR-3-10253	2
chr15	75641345	75641403	MajorDMR-3-10254	4
chr15	75823559	75823706	MajorDMR-3-10255	2
chr15	75865603	75865726	MajorDMR-3-10256	2
chr15	76001964	76002116	MajorDMR-3-10257	3
chr15	76197147	76197188	MajorDMR-3-10258	2
chr15	76304842	76304866	MajorDMR-3-10259	2
chr15	77265893	77265909	MajorDMR-3-10260	2
chr15	77267196	77267418	MajorDMR-3-10261	3
chr15	77290972	77291209	MajorDMR-3-10262	4
chr15	77336628	77336695	MajorDMR-3-10263	2
chr15	77393606	77393752	MajorDMR-3-10264	2
chr15	77789205	77789217	MajorDMR-3-10265	2
chr15	77799943	77799955	MajorDMR-3-10266	2
chr15	77857555	77858121	MajorDMR-3-10267	20
chr15	78266499	78266779	MajorDMR-3-10268	5
chr15	78283009	78283013	MajorDMR-3-10269	2
chr15	78288793	78289242	MajorDMR-3-10270	3
chr15	78297243	78297554	MajorDMR-3-10271	6
chr15	78326393	78326427	MajorDMR-3-10272	4
chr15	78327649	78327662	MajorDMR-3-10273	2
chr15	78350228	78350274	MajorDMR-3-10274	2
chr15	78354364	78354478	MajorDMR-3-10275	5
chr15	78656712	78657065	MajorDMR-3-10276	6
chr15	78684801	78685209	MajorDMR-3-10277	5
chr15	78748226	78748273	MajorDMR-3-10278	2
chr15	78757681	78757930	MajorDMR-3-10279	2
chr15	78906265	78906674	MajorDMR-3-10280	4
chr15	79024647	79024731	MajorDMR-3-10281	2
chr15	79071830	79072555	MajorDMR-3-10282	3
chr15	79226414	79226599	MajorDMR-3-10283	3
chr15	79270086	79270158	MajorDMR-3-10284	2
chr15	79346409	79346573	MajorDMR-3-10285	2
chr15	79358072	79358496	MajorDMR-3-10286	6
chr15	79373296	79373316	MajorDMR-3-10287	2
chr15	79447444	79447510	MajorDMR-3-10288	2
chr15	79482398	79482642	MajorDMR-3-10289	4
chr15	79536206	79536433	MajorDMR-3-10290	6
chr15	80104534	80104645	MajorDMR-3-10291	2
chr15	80271217	80271436	MajorDMR-3-10292	3
chr15	80286121	80286313	MajorDMR-3-10293	2
chr15	80325070	80325505	MajorDMR-3-10294	6
chr15	80368759	80368974	MajorDMR-3-10295	2
chr15	80445823	80445924	MajorDMR-3-10296	2
chr15	80614337	80614546	MajorDMR-3-10297	5
chr15	80668188	80668435	MajorDMR-3-10298	3
chr15	80706604	80707943	MajorDMR-3-10299	8
chr15	80721152	80721271	MajorDMR-3-10300	3
chr15	80735847	80736447	MajorDMR-3-10301	3
chr15	80739957	80740049	MajorDMR-3-10302	3
chr15	80744358	80744625	MajorDMR-3-10303	3
chr15	80747136	80747226	MajorDMR-3-10304	2
chr15	80765685	80765938	MajorDMR-3-10305	4
chr15	80781720	80781863	MajorDMR-3-10306	2
chr15	80823171	80823636	MajorDMR-3-10307	2
chr15	80874259	80874457	MajorDMR-3-10308	2
chr15	80901177	80901654	MajorDMR-3-10309	2
chr15	80908575	80908679	MajorDMR-3-10310	3
chr15	80911286	80911824	MajorDMR-3-10311	4
chr15	80995402	80995428	MajorDMR-3-10312	2
chr15	81003206	81003598	MajorDMR-3-10313	3
chr15	81299131	81299335	MajorDMR-3-10314	2
chr15	81299940	81300490	MajorDMR-3-10315	3
chr15	81302482	81302944	MajorDMR-3-10316	6
chr15	81448065	81448233	MajorDMR-3-10317	2
chr15	81823594	81823849	MajorDMR-3-10318	6
chr15	82044577	82045479	MajorDMR-3-10319	8
chr15	82169896	82170507	MajorDMR-3-10320	13
chr15	82332911	82333411	MajorDMR-3-10321	2
chr15	82334527	82336287	MajorDMR-3-10322	15
chr15	82355504	82355516	MajorDMR-3-10323	2
chr15	83366041	83366073	MajorDMR-3-10324	2
chr15	83501826	83502048	MajorDMR-3-10325	3
chr15	83519743	83519758	MajorDMR-3-10326	2
chr15	83522126	83522198	MajorDMR-3-10327	3
chr15	83559384	83559482	MajorDMR-3-10328	3
chr15	83564107	83564312	MajorDMR-3-10329	3
chr15	83567250	83567504	MajorDMR-3-10330	5
chr15	83639428	83639645	MajorDMR-3-10331	2
chr15	84067408	84067830	MajorDMR-3-10332	8
chr15	84322262	84322272	MajorDMR-3-10333	2
chr15	84354494	84355048	MajorDMR-3-10334	8
chr15	84361673	84361988	MajorDMR-3-10335	5
chr15	84363010	84363067	MajorDMR-3-10336	3
chr15	84518835	84519773	MajorDMR-3-10337	9
chr15	84540570	84541038	MajorDMR-3-10338	6
chr15	84652665	84653091	MajorDMR-3-10339	3
chr15	84813829	84813844	MajorDMR-3-10340	2
chr15	85131778	85131825	MajorDMR-3-10341	2
chr15	85304906	85305271	MajorDMR-3-10342	3
chr15	85525803	85526707	MajorDMR-3-10343	8
chr15	85580911	85581756	MajorDMR-3-10344	5
chr15	85799933	85799978	MajorDMR-3-10345	2
chr15	85977325	85977681	MajorDMR-3-10346	2
chr15	86135497	86135665	MajorDMR-3-10347	3
chr15	86163331	86163507	MajorDMR-3-10348	5
chr15	86166489	86166778	MajorDMR-3-10349	2
chr15	86167568	86167977	MajorDMR-3-10350	6
chr15	86211320	86211501	MajorDMR-3-10351	2
chr15	86233023	86233237	MajorDMR-3-10352	5
chr15	86282336	86282424	MajorDMR-3-10353	2
chr15	86309219	86309504	MajorDMR-3-10354	6
chr15	86517488	86517519	MajorDMR-3-10355	2
chr15	86544370	86544467	MajorDMR-3-10356	2
chr15	86625856	86626865	MajorDMR-3-10357	7
chr15	86737292	86737474	MajorDMR-3-10358	6
chr15	86860216	86860807	MajorDMR-3-10359	7
chr15	87122441	87122648	MajorDMR-3-10360	2
chr15	87151666	87151911	MajorDMR-3-10361	4
chr15	87172853	87172999	MajorDMR-3-10362	2
chr15	87220716	87220824	MajorDMR-3-10363	4
chr15	87381179	87381217	MajorDMR-3-10364	2
chr15	87460067	87460179	MajorDMR-3-10365	4
chr15	87574957	87575168	MajorDMR-3-10366	3
chr15	88152698	88153037	MajorDMR-3-10367	2
chr15	88250457	88251085	MajorDMR-3-10368	5
chr15	88418826	88418881	MajorDMR-3-10369	2
chr15	88555667	88556094	MajorDMR-3-10370	2
chr15	88558011	88558468	MajorDMR-3-10371	5
chr15	88615678	88615745	MajorDMR-3-10372	2
chr15	88633662	88633823	MajorDMR-3-10373	2
chr15	88978929	88979120	MajorDMR-3-10374	6
chr15	89019487	89019506	MajorDMR-3-10375	2
chr15	89040448	89040681	MajorDMR-3-10376	5
chr15	89042349	89042438	MajorDMR-3-10377	2
chr15	89149718	89151202	MajorDMR-3-10378	9
chr15	89152368	89153872	MajorDMR-3-10379	8
chr15	89156401	89156818	MajorDMR-3-10380	2
chr15	89158987	89159304	MajorDMR-3-10381	3
chr15	89165232	89165837	MajorDMR-3-10382	8
chr15	89167644	89167853	MajorDMR-3-10383	4
chr15	89239246	89239346	MajorDMR-3-10384	3
chr15	89497223	89497652	MajorDMR-3-10385	2
chr15	89634592	89634838	MajorDMR-3-10386	5
chr15	89635387	89636734	MajorDMR-3-10387	17
chr15	89639042	89639537	MajorDMR-3-10388	2
chr15	89640155	89640255	MajorDMR-3-10389	2
chr15	89641161	89641926	MajorDMR-3-10390	3
chr15	89654506	89654525	MajorDMR-3-10391	2
chr15	89656376	89657391	MajorDMR-3-10392	7
chr15	89658863	89659716	MajorDMR-3-10393	16
chr15	89666512	89666683	MajorDMR-3-10394	4
chr15	89675418	89675628	MajorDMR-3-10395	2
chr15	89676146	89676388	MajorDMR-3-10396	3
chr15	89679071	89679283	MajorDMR-3-10397	2
chr15	89680345	89680451	MajorDMR-3-10398	2
chr15	89683995	89684101	MajorDMR-3-10399	2
chr15	89685761	89685995	MajorDMR-3-10400	3
chr15	89694479	89694920	MajorDMR-3-10401	3
chr15	89696431	89696454	MajorDMR-3-10402	2
chr15	89708236	89708323	MajorDMR-3-10403	3
chr15	89717886	89717947	MajorDMR-3-10404	3
chr15	89740579	89741017	MajorDMR-3-10405	3
chr15	89742358	89742707	MajorDMR-3-10406	2
chr15	89788234	89788469	MajorDMR-3-10407	3
chr15	89949561	89949929	MajorDMR-3-10408	4
chr15	89988191	89988267	MajorDMR-3-10409	2
chr15	90097934	90098584	MajorDMR-3-10410	8
chr15	90119500	90119897	MajorDMR-3-10411	4
chr15	90371589	90371646	MajorDMR-3-10412	2
chr15	90434053	90434234	MajorDMR-3-10413	2
chr15	90593107	90593548	MajorDMR-3-10414	14
chr15	90643782	90644157	MajorDMR-3-10415	3
chr15	90717942	90718126	MajorDMR-3-10416	2
chr15	90734948	90735886	MajorDMR-3-10417	9
chr15	90756201	90756366	MajorDMR-3-10418	4
chr15	90905326	90905481	MajorDMR-3-10419	3
chr15	90963185	90963993	MajorDMR-3-10420	5
chr15	91006654	91007437	MajorDMR-3-10421	6
chr15	91074913	91075429	MajorDMR-3-10422	3
chr15	91103679	91103860	MajorDMR-3-10423	2
chr15	91105264	91105308	MajorDMR-3-10424	2
chr15	91152695	91152755	MajorDMR-3-10425	2
chr15	91153535	91153654	MajorDMR-3-10426	2
chr15	91181370	91181743	MajorDMR-3-10427	8
chr15	91193058	91193484	MajorDMR-3-10428	6
chr15	91223790	91224038	MajorDMR-3-10429	3
chr15	91305410	91305477	MajorDMR-3-10430	2
chr15	91306099	91306692	MajorDMR-3-10431	6
chr15	91332404	91332497	MajorDMR-3-10432	3
chr15	91358366	91358848	MajorDMR-3-10433	13
chr15	91438782	91439199	MajorDMR-3-10434	10
chr15	91503050	91504235	MajorDMR-3-10435	17
chr15	91752930	91753410	MajorDMR-3-10436	4
chr15	92153204	92153414	MajorDMR-3-10437	8
chr15	92237646	92238072	MajorDMR-3-10438	5
chr15	92389066	92389118	MajorDMR-3-10439	2
chr15	92421793	92422349	MajorDMR-3-10440	7
chr15	92465608	92465992	MajorDMR-3-10441	2
chr15	92480359	92480456	MajorDMR-3-10442	3
chr15	92513255	92513708	MajorDMR-3-10443	7
chr15	92516804	92516972	MajorDMR-3-10444	3
chr15	92543986	92544199	MajorDMR-3-10445	6
chr15	92571689	92572518	MajorDMR-3-10446	9
chr15	92577064	92577163	MajorDMR-3-10447	2
chr15	92690170	92690265	MajorDMR-3-10448	3
chr15	92865752	92866634	MajorDMR-3-10449	15
chr15	92886911	92888024	MajorDMR-3-10450	23
chr15	92942669	92942822	MajorDMR-3-10451	4
chr15	93017157	93017211	MajorDMR-3-10452	3
chr15	93224635	93224981	MajorDMR-3-10453	3
chr15	93324044	93324532	MajorDMR-3-10454	5
chr15	93571786	93572313	MajorDMR-3-10455	14
chr15	93580774	93580974	MajorDMR-3-10456	3
chr15	93592198	93592353	MajorDMR-3-10457	5
chr15	93604866	93605256	MajorDMR-3-10458	7
chr15	93696220	93696468	MajorDMR-3-10459	2
chr15	93756708	93756731	MajorDMR-3-10460	2
chr15	94031737	94031855	MajorDMR-3-10461	3
chr15	94039502	94040161	MajorDMR-3-10462	3
chr15	94472837	94472931	MajorDMR-3-10463	2
chr15	95090847	95091053	MajorDMR-3-10464	2
chr15	95144090	95144173	MajorDMR-3-10465	2
chr15	95215252	95215800	MajorDMR-3-10466	9
chr15	95286905	95287225	MajorDMR-3-10467	10
chr15	95387773	95387967	MajorDMR-3-10468	2
chr15	95847516	95848383	MajorDMR-3-10469	12
chr15	97692136	97692185	MajorDMR-3-10470	3
chr15	98063362	98063387	MajorDMR-3-10471	2
chr15	98064575	98065104	MajorDMR-3-10472	13
chr15	98065655	98065949	MajorDMR-3-10473	13
chr15	98410359	98410530	MajorDMR-3-10474	3
chr15	98930177	98930192	MajorDMR-3-10475	2
chr15	98961416	98961719	MajorDMR-3-10476	4
chr15	99090888	99090947	MajorDMR-3-10477	2
chr15	99211981	99212421	MajorDMR-3-10478	8
chr15	99227315	99227957	MajorDMR-3-10479	3
chr15	99242590	99243237	MajorDMR-3-10480	10
chr15	99261395	99263708	MajorDMR-3-10481	18
chr15	99297287	99297415	MajorDMR-3-10482	3
chr15	99316968	99317469	MajorDMR-3-10483	5
chr15	99343700	99344495	MajorDMR-3-10484	12
chr15	99370177	99370299	MajorDMR-3-10485	2
chr15	99399473	99399539	MajorDMR-3-10486	4
chr15	99409755	99410111	MajorDMR-3-10487	9
chr15	99418043	99418379	MajorDMR-3-10488	8
chr15	99486769	99487515	MajorDMR-3-10489	6
chr15	99499614	99499643	MajorDMR-3-10490	2
chr15	99991215	99991507	MajorDMR-3-10491	2
chr15	100051754	100051913	MajorDMR-3-10492	5
chr15	100257377	100257653	MajorDMR-3-10493	10
chr15	100258672	100258759	MajorDMR-3-10494	3
chr15	100272225	100272423	MajorDMR-3-10495	2
chr15	100563034	100563246	MajorDMR-3-10496	3
chr15	100644759	100645189	MajorDMR-3-10497	5
chr15	100651951	100652257	MajorDMR-3-10498	3
chr15	100692789	100692938	MajorDMR-3-10499	7
chr15	100714683	100715318	MajorDMR-3-10500	8
chr15	100747199	100747480	MajorDMR-3-10501	2
chr15	100759033	100759070	MajorDMR-3-10502	3
chr15	100790453	100790658	MajorDMR-3-10503	5
chr15	100794618	100794692	MajorDMR-3-10504	2
chr15	100850140	100851100	MajorDMR-3-10505	16
chr15	100890906	100890964	MajorDMR-3-10506	2
chr15	100900053	100900836	MajorDMR-3-10507	3
chr15	100979001	100979007	MajorDMR-3-10508	2
chr15	101066157	101066575	MajorDMR-3-10509	6
chr15	101299435	101300063	MajorDMR-3-10510	3
chr15	101440734	101440746	MajorDMR-3-10511	2
chr15	101514802	101514869	MajorDMR-3-10512	2
chr15	101631862	101632264	MajorDMR-3-10513	12
chr15	101729173	101729264	MajorDMR-3-10514	3
chr15	101734693	101734813	MajorDMR-3-10515	3
chr15	101756678	101756889	MajorDMR-3-10516	4
chr15	101762177	101762202	MajorDMR-3-10517	3
chr15	101981916	101982169	MajorDMR-3-10518	4
chr15	101986456	101986716	MajorDMR-3-10519	5
chr15	101991241	101991977	MajorDMR-3-10520	12
chr15	101995518	101996228	MajorDMR-3-10521	9
chr15	102009893	102010312	MajorDMR-3-10522	2
chr15	102028762	102028793	MajorDMR-3-10523	2
chr15	102139263	102139818	MajorDMR-3-10524	7
chr15	102140410	102140643	MajorDMR-3-10525	2
chr15	102153896	102153924	MajorDMR-3-10526	4
chr15	102191334	102191395	MajorDMR-3-10527	2
chr15	102348089	102348522	MajorDMR-3-10528	2
chr15	102517631	102517642	MajorDMR-3-10529	2
chr16	141498	141834	MajorDMR-3-10530	9
chr16	289756	290116	MajorDMR-3-10531	2
chr16	363090	363131	MajorDMR-3-10532	4
chr16	364887	365035	MajorDMR-3-10533	4
chr16	387624	388311	MajorDMR-3-10534	26
chr16	413908	414047	MajorDMR-3-10535	2
chr16	430839	431110	MajorDMR-3-10536	9
chr16	436817	437200	MajorDMR-3-10537	5
chr16	438510	438562	MajorDMR-3-10538	5
chr16	446173	446501	MajorDMR-3-10539	3
chr16	500667	501235	MajorDMR-3-10540	10
chr16	521911	522093	MajorDMR-3-10541	3
chr16	533793	534187	MajorDMR-3-10542	7
chr16	579531	579931	MajorDMR-3-10543	2
chr16	691146	691501	MajorDMR-3-10544	3
chr16	726058	726092	MajorDMR-3-10545	2
chr16	851194	852081	MajorDMR-3-10546	12
chr16	875797	876108	MajorDMR-3-10547	13
chr16	942083	942143	MajorDMR-3-10548	4
chr16	997741	998115	MajorDMR-3-10549	4
chr16	999915	1001457	MajorDMR-3-10550	8
chr16	1013706	1014083	MajorDMR-3-10551	5
chr16	1014850	1015110	MajorDMR-3-10552	8
chr16	1036924	1037671	MajorDMR-3-10553	5
chr16	1120618	1120658	MajorDMR-3-10554	2
chr16	1127817	1128095	MajorDMR-3-10555	2
chr16	1128612	1128820	MajorDMR-3-10556	9
chr16	1131406	1131514	MajorDMR-3-10557	4
chr16	1217611	1217799	MajorDMR-3-10558	7
chr16	1287108	1287115	MajorDMR-3-10559	2
chr16	1370613	1370753	MajorDMR-3-10560	3
chr16	1385453	1386635	MajorDMR-3-10561	14
chr16	1387603	1387825	MajorDMR-3-10562	6
chr16	1399272	1399402	MajorDMR-3-10563	4
chr16	1559741	1559967	MajorDMR-3-10564	10
chr16	1595331	1595857	MajorDMR-3-10565	12
chr16	1665091	1665901	MajorDMR-3-10566	11
chr16	1762907	1764262	MajorDMR-3-10567	6
chr16	1818353	1818582	MajorDMR-3-10568	2
chr16	1966742	1967009	MajorDMR-3-10569	3
chr16	1979103	1979432	MajorDMR-3-10570	3
chr16	2039410	2039430	MajorDMR-3-10571	2
chr16	2047503	2047897	MajorDMR-3-10572	7
chr16	2077634	2077648	MajorDMR-3-10573	2
chr16	2083406	2083804	MajorDMR-3-10574	15
chr16	2085853	2086108	MajorDMR-3-10575	6
chr16	2089693	2089770	MajorDMR-3-10576	7
chr16	2183030	2183186	MajorDMR-3-10577	3
chr16	2211208	2211245	MajorDMR-3-10578	2
chr16	2241390	2241542	MajorDMR-3-10579	5
chr16	2300701	2300960	MajorDMR-3-10580	2
chr16	2317223	2317235	MajorDMR-3-10581	2
chr16	2607216	2607362	MajorDMR-3-10582	6
chr16	2698554	2698825	MajorDMR-3-10583	3
chr16	2724099	2724117	MajorDMR-3-10584	2
chr16	2742621	2742874	MajorDMR-3-10585	3
chr16	2934206	2934213	MajorDMR-3-10586	2
chr16	3016722	3017763	MajorDMR-3-10587	90
chr16	3059819	3060254	MajorDMR-3-10588	2
chr16	3063893	3063934	MajorDMR-3-10589	2
chr16	3085619	3086052	MajorDMR-3-10590	2
chr16	3095204	3095332	MajorDMR-3-10591	3
chr16	3265426	3265524	MajorDMR-3-10592	2
chr16	3300152	3300194	MajorDMR-3-10593	2
chr16	3304462	3304667	MajorDMR-3-10594	3
chr16	3506094	3506829	MajorDMR-3-10595	5
chr16	3510059	3510403	MajorDMR-3-10596	5
chr16	3719725	3719789	MajorDMR-3-10597	3
chr16	3741049	3741442	MajorDMR-3-10598	3
chr16	3802032	3802389	MajorDMR-3-10599	3
chr16	3811694	3812434	MajorDMR-3-10600	12
chr16	3822366	3822661	MajorDMR-3-10601	2
chr16	3843469	3843552	MajorDMR-3-10602	4
chr16	3854645	3855546	MajorDMR-3-10603	3
chr16	3870148	3870331	MajorDMR-3-10604	3
chr16	3907741	3907756	MajorDMR-3-10605	2
chr16	3996280	3996375	MajorDMR-3-10606	3
chr16	4001544	4002371	MajorDMR-3-10607	8
chr16	4012844	4013452	MajorDMR-3-10608	7
chr16	4048974	4049077	MajorDMR-3-10609	2
chr16	4094923	4094976	MajorDMR-3-10610	4
chr16	4102924	4104641	MajorDMR-3-10611	22
chr16	4290761	4290973	MajorDMR-3-10612	6
chr16	4295123	4295631	MajorDMR-3-10613	3
chr16	4343508	4344446	MajorDMR-3-10614	18
chr16	4367077	4367478	MajorDMR-3-10615	3
chr16	4566058	4566090	MajorDMR-3-10616	2
chr16	4602506	4603785	MajorDMR-3-10617	9
chr16	4723797	4723948	MajorDMR-3-10618	6
chr16	4731317	4731367	MajorDMR-3-10619	4
chr16	4962468	4962582	MajorDMR-3-10620	4
chr16	5147018	5147402	MajorDMR-3-10621	9
chr16	5167025	5167789	MajorDMR-3-10622	22
chr16	5262626	5262787	MajorDMR-3-10623	3
chr16	5292383	5292554	MajorDMR-3-10624	2
chr16	5302815	5303284	MajorDMR-3-10625	11
chr16	5373566	5373973	MajorDMR-3-10626	6
chr16	5399792	5400365	MajorDMR-3-10627	3
chr16	5429932	5430453	MajorDMR-3-10628	12
chr16	5432555	5432706	MajorDMR-3-10629	2
chr16	5435878	5436506	MajorDMR-3-10630	6
chr16	5462724	5463416	MajorDMR-3-10631	10
chr16	5473788	5474190	MajorDMR-3-10632	3
chr16	5600044	5600267	MajorDMR-3-10633	2
chr16	5640461	5640730	MajorDMR-3-10634	7
chr16	5667114	5667120	MajorDMR-3-10635	2
chr16	5692284	5692669	MajorDMR-3-10636	2
chr16	5721271	5721630	MajorDMR-3-10637	3
chr16	5756450	5757122	MajorDMR-3-10638	4
chr16	5760455	5760592	MajorDMR-3-10639	2
chr16	5885765	5885828	MajorDMR-3-10640	2
chr16	5908542	5908683	MajorDMR-3-10641	2
chr16	5912319	5912618	MajorDMR-3-10642	3
chr16	5921045	5921277	MajorDMR-3-10643	3
chr16	5925093	5925553	MajorDMR-3-10644	6
chr16	5935705	5935723	MajorDMR-3-10645	2
chr16	5940876	5941555	MajorDMR-3-10646	12
chr16	5945470	5945991	MajorDMR-3-10647	5
chr16	6058713	6059158	MajorDMR-3-10648	9
chr16	6073641	6073881	MajorDMR-3-10649	3
chr16	6083051	6083103	MajorDMR-3-10650	3
chr16	6145581	6145650	MajorDMR-3-10651	2
chr16	6183284	6183350	MajorDMR-3-10652	3
chr16	6215353	6215525	MajorDMR-3-10653	3
chr16	6227060	6227117	MajorDMR-3-10654	2
chr16	6242933	6243135	MajorDMR-3-10655	4
chr16	6244120	6244620	MajorDMR-3-10656	3
chr16	6281997	6282518	MajorDMR-3-10657	4
chr16	6291160	6291619	MajorDMR-3-10658	6
chr16	6302520	6302859	MajorDMR-3-10659	4
chr16	6329327	6329552	MajorDMR-3-10660	3
chr16	6334702	6335075	MajorDMR-3-10661	5
chr16	6406650	6407539	MajorDMR-3-10662	13
chr16	6413541	6413691	MajorDMR-3-10663	5
chr16	6425542	6425747	MajorDMR-3-10664	7
chr16	6444180	6444373	MajorDMR-3-10665	3
chr16	6470766	6471225	MajorDMR-3-10666	3
chr16	6479131	6479292	MajorDMR-3-10667	3
chr16	6484446	6484971	MajorDMR-3-10668	4
chr16	6497442	6497915	MajorDMR-3-10669	13
chr16	6499288	6499683	MajorDMR-3-10670	5
chr16	6537943	6538415	MajorDMR-3-10671	2
chr16	6560384	6560392	MajorDMR-3-10672	2
chr16	6571450	6572064	MajorDMR-3-10673	4
chr16	6641663	6641797	MajorDMR-3-10674	2
chr16	6650254	6650440	MajorDMR-3-10675	3
chr16	6651234	6651285	MajorDMR-3-10676	2
chr16	6665753	6666037	MajorDMR-3-10677	12
chr16	6756668	6756769	MajorDMR-3-10678	2
chr16	6782303	6782338	MajorDMR-3-10679	3
chr16	6803767	6803850	MajorDMR-3-10680	2
chr16	6853428	6853791	MajorDMR-3-10681	3
chr16	6907587	6907690	MajorDMR-3-10682	2
chr16	6908366	6908446	MajorDMR-3-10683	2
chr16	6910055	6910227	MajorDMR-3-10684	2
chr16	6911783	6912431	MajorDMR-3-10685	4
chr16	6920272	6920461	MajorDMR-3-10686	2
chr16	6941720	6942297	MajorDMR-3-10687	6
chr16	7027873	7028411	MajorDMR-3-10688	8
chr16	7109758	7109945	MajorDMR-3-10689	2
chr16	7151128	7151314	MajorDMR-3-10690	7
chr16	7167816	7167886	MajorDMR-3-10691	2
chr16	7174902	7174989	MajorDMR-3-10692	2
chr16	7184654	7184957	MajorDMR-3-10693	4
chr16	7277388	7277893	MajorDMR-3-10694	13
chr16	7328879	7329031	MajorDMR-3-10695	4
chr16	7352287	7352308	MajorDMR-3-10696	2
chr16	7382063	7383011	MajorDMR-3-10697	10
chr16	7487547	7487794	MajorDMR-3-10698	4
chr16	7695155	7695584	MajorDMR-3-10699	4
chr16	7915951	7916374	MajorDMR-3-10700	2
chr16	7938186	7938712	MajorDMR-3-10701	3
chr16	7988055	7988389	MajorDMR-3-10702	10
chr16	8040891	8041221	MajorDMR-3-10703	2
chr16	8360422	8360820	MajorDMR-3-10704	8
chr16	8457431	8457778	MajorDMR-3-10705	2
chr16	8508290	8508322	MajorDMR-3-10706	2
chr16	8524809	8524845	MajorDMR-3-10707	2
chr16	8596810	8596928	MajorDMR-3-10708	3
chr16	8769149	8769751	MajorDMR-3-10709	4
chr16	8812837	8813275	MajorDMR-3-10710	14
chr16	8814410	8814672	MajorDMR-3-10711	5
chr16	8987079	8987335	MajorDMR-3-10712	2
chr16	9037286	9037435	MajorDMR-3-10713	2
chr16	9051739	9051846	MajorDMR-3-10714	2
chr16	9053361	9054378	MajorDMR-3-10715	8
chr16	9129913	9130105	MajorDMR-3-10716	3
chr16	9196471	9196492	MajorDMR-3-10717	2
chr16	9205405	9206299	MajorDMR-3-10718	3
chr16	9221771	9221894	MajorDMR-3-10719	2
chr16	9230675	9230983	MajorDMR-3-10720	5
chr16	9292931	9293251	MajorDMR-3-10721	3
chr16	9401998	9402944	MajorDMR-3-10722	8
chr16	9405216	9405399	MajorDMR-3-10723	4
chr16	9424033	9424135	MajorDMR-3-10724	4
chr16	9466874	9467144	MajorDMR-3-10725	4
chr16	9486806	9487094	MajorDMR-3-10726	7
chr16	9496417	9496756	MajorDMR-3-10727	4
chr16	9500646	9500739	MajorDMR-3-10728	2
chr16	9516613	9516772	MajorDMR-3-10729	6
chr16	9557122	9557325	MajorDMR-3-10730	6
chr16	9583599	9583919	MajorDMR-3-10731	7
chr16	9584727	9585023	MajorDMR-3-10732	3
chr16	9611992	9612252	MajorDMR-3-10733	3
chr16	9773269	9773376	MajorDMR-3-10734	4
chr16	9860893	9861013	MajorDMR-3-10735	3
chr16	9869883	9869911	MajorDMR-3-10736	2
chr16	9871243	9871562	MajorDMR-3-10737	2
chr16	9877037	9877439	MajorDMR-3-10738	8
chr16	9888196	9888329	MajorDMR-3-10739	3
chr16	9907758	9907766	MajorDMR-3-10740	2
chr16	9930718	9931051	MajorDMR-3-10741	2
chr16	9955048	9955565	MajorDMR-3-10742	3
chr16	9956191	9956316	MajorDMR-3-10743	2
chr16	9958803	9959333	MajorDMR-3-10744	4
chr16	9963982	9964093	MajorDMR-3-10745	2
chr16	10007440	10008442	MajorDMR-3-10746	5
chr16	10014867	10014938	MajorDMR-3-10747	2
chr16	10023774	10023886	MajorDMR-3-10748	3
chr16	10142778	10142795	MajorDMR-3-10749	2
chr16	10172448	10172744	MajorDMR-3-10750	5
chr16	10757022	10757476	MajorDMR-3-10751	5
chr16	10762288	10762347	MajorDMR-3-10752	3
chr16	10922710	10923214	MajorDMR-3-10753	15
chr16	11012960	11013082	MajorDMR-3-10754	2
chr16	11031382	11031697	MajorDMR-3-10755	8
chr16	11032399	11032902	MajorDMR-3-10756	3
chr16	11045066	11045097	MajorDMR-3-10757	2
chr16	11051410	11051652	MajorDMR-3-10758	3
chr16	11114985	11115254	MajorDMR-3-10759	2
chr16	11150742	11151373	MajorDMR-3-10760	6
chr16	11196039	11196384	MajorDMR-3-10761	3
chr16	11640623	11640833	MajorDMR-3-10762	3
chr16	11734025	11734750	MajorDMR-3-10763	11
chr16	11735272	11735306	MajorDMR-3-10764	3
chr16	11828148	11828400	MajorDMR-3-10765	2
chr16	11833131	11833191	MajorDMR-3-10766	2
chr16	11852094	11852168	MajorDMR-3-10767	3
chr16	11907209	11907382	MajorDMR-3-10768	2
chr16	12007773	12007842	MajorDMR-3-10769	3
chr16	12043382	12043395	MajorDMR-3-10770	2
chr16	12096228	12096794	MajorDMR-3-10771	12
chr16	12189624	12190015	MajorDMR-3-10772	2
chr16	12241457	12241925	MajorDMR-3-10773	11
chr16	12254384	12255002	MajorDMR-3-10774	7
chr16	12282219	12282777	MajorDMR-3-10775	5
chr16	12394351	12394880	MajorDMR-3-10776	7
chr16	12448313	12448634	MajorDMR-3-10777	5
chr16	12498284	12498398	MajorDMR-3-10778	2
chr16	12556671	12556891	MajorDMR-3-10779	4
chr16	12793161	12793481	MajorDMR-3-10780	6
chr16	12999906	13000352	MajorDMR-3-10781	3
chr16	13018939	13019079	MajorDMR-3-10782	3
chr16	13106704	13107096	MajorDMR-3-10783	6
chr16	13139712	13139778	MajorDMR-3-10784	3
chr16	13154956	13155800	MajorDMR-3-10785	7
chr16	13188047	13188064	MajorDMR-3-10786	2
chr16	13225760	13226024	MajorDMR-3-10787	4
chr16	13227446	13227750	MajorDMR-3-10788	4
chr16	13283645	13283768	MajorDMR-3-10789	2
chr16	13445612	13445853	MajorDMR-3-10790	3
chr16	13598271	13598309	MajorDMR-3-10791	2
chr16	13647451	13647799	MajorDMR-3-10792	2
chr16	13655272	13655329	MajorDMR-3-10793	2
chr16	13796636	13796678	MajorDMR-3-10794	2
chr16	13932653	13932931	MajorDMR-3-10795	4
chr16	14182308	14182794	MajorDMR-3-10796	6
chr16	14419775	14420105	MajorDMR-3-10797	4
chr16	14580423	14581729	MajorDMR-3-10798	18
chr16	14955552	14955617	MajorDMR-3-10799	2
chr16	15108300	15108346	MajorDMR-3-10800	3
chr16	15116157	15116273	MajorDMR-3-10801	3
chr16	15122861	15123733	MajorDMR-3-10802	5
chr16	15148926	15148953	MajorDMR-3-10803	2
chr16	15164957	15165341	MajorDMR-3-10804	6
chr16	15165850	15166062	MajorDMR-3-10805	5
chr16	15239938	15240461	MajorDMR-3-10806	16
chr16	15529872	15530185	MajorDMR-3-10807	3
chr16	15546548	15546552	MajorDMR-3-10808	2
chr16	15587416	15588033	MajorDMR-3-10809	5
chr16	15612481	15613088	MajorDMR-3-10810	5
chr16	15623480	15623574	MajorDMR-3-10811	3
chr16	15644489	15644677	MajorDMR-3-10812	5
chr16	15747111	15747397	MajorDMR-3-10813	3
chr16	15776192	15776376	MajorDMR-3-10814	3
chr16	16119549	16119605	MajorDMR-3-10815	2
chr16	16182502	16182961	MajorDMR-3-10816	5
chr16	16187354	16187380	MajorDMR-3-10817	3
chr16	16244636	16245466	MajorDMR-3-10818	13
chr16	16257552	16257727	MajorDMR-3-10819	4
chr16	16343718	16344088	MajorDMR-3-10820	3
chr16	16680086	16680090	MajorDMR-3-10821	2
chr16	16794242	16794259	MajorDMR-3-10822	2
chr16	17011278	17011515	MajorDMR-3-10823	8
chr16	17033978	17034311	MajorDMR-3-10824	4
chr16	17253916	17254595	MajorDMR-3-10825	9
chr16	17299490	17299734	MajorDMR-3-10826	5
chr16	17318986	17319096	MajorDMR-3-10827	2
chr16	17319659	17319681	MajorDMR-3-10828	2
chr16	17327372	17327376	MajorDMR-3-10829	2
chr16	17388226	17388298	MajorDMR-3-10830	2
chr16	17417155	17417312	MajorDMR-3-10831	3
chr16	17418798	17418818	MajorDMR-3-10832	2
chr16	17463885	17463992	MajorDMR-3-10833	2
chr16	17479267	17479409	MajorDMR-3-10834	4
chr16	17481619	17481872	MajorDMR-3-10835	5
chr16	17489915	17489920	MajorDMR-3-10836	2
chr16	17490792	17491032	MajorDMR-3-10837	4
chr16	17673693	17674026	MajorDMR-3-10838	2
chr16	17726537	17727322	MajorDMR-3-10839	13
chr16	17867599	17867970	MajorDMR-3-10840	10
chr16	17944309	17944951	MajorDMR-3-10841	10
chr16	18315909	18316263	MajorDMR-3-10842	3
chr16	18555788	18555971	MajorDMR-3-10843	4
chr16	18670086	18670221	MajorDMR-3-10844	4
chr16	19148387	19148445	MajorDMR-3-10845	3
chr16	19150024	19150057	MajorDMR-3-10846	2
chr16	19199891	19199923	MajorDMR-3-10847	2
chr16	19226360	19226406	MajorDMR-3-10848	2
chr16	19240224	19240560	MajorDMR-3-10849	3
chr16	19276955	19277096	MajorDMR-3-10850	4
chr16	19375234	19375379	MajorDMR-3-10851	2
chr16	19389948	19390054	MajorDMR-3-10852	2
chr16	19391556	19391820	MajorDMR-3-10853	3
chr16	19590553	19590621	MajorDMR-3-10854	3
chr16	19627502	19627819	MajorDMR-3-10855	5
chr16	19650942	19651525	MajorDMR-3-10856	5
chr16	19707694	19708068	MajorDMR-3-10857	10
chr16	19712506	19712616	MajorDMR-3-10858	2
chr16	19857760	19858170	MajorDMR-3-10859	6
chr16	19862887	19863115	MajorDMR-3-10860	6
chr16	19865015	19865358	MajorDMR-3-10861	2
chr16	19871655	19872263	MajorDMR-3-10862	3
chr16	19873202	19873381	MajorDMR-3-10863	6
chr16	19893051	19894601	MajorDMR-3-10864	23
chr16	19974704	19974780	MajorDMR-3-10865	2
chr16	20133462	20133663	MajorDMR-3-10866	4
chr16	20192811	20193384	MajorDMR-3-10867	5
chr16	20306672	20307189	MajorDMR-3-10868	4
chr16	20311687	20311871	MajorDMR-3-10869	3
chr16	20803874	20803903	MajorDMR-3-10870	2
chr16	20871628	20872028	MajorDMR-3-10871	3
chr16	21161915	21162098	MajorDMR-3-10872	4
chr16	21169434	21169540	MajorDMR-3-10873	2
chr16	21170915	21170944	MajorDMR-3-10874	3
chr16	21173939	21174351	MajorDMR-3-10875	8
chr16	21401289	21401729	MajorDMR-3-10876	3
chr16	21518425	21518760	MajorDMR-3-10877	4
chr16	21526853	21526996	MajorDMR-3-10878	4
chr16	21528529	21528562	MajorDMR-3-10879	2
chr16	21532887	21532912	MajorDMR-3-10880	2
chr16	21542474	21542664	MajorDMR-3-10881	3
chr16	21567921	21568653	MajorDMR-3-10882	22
chr16	21615444	21615489	MajorDMR-3-10883	3
chr16	21768094	21768144	MajorDMR-3-10884	2
chr16	21812007	21812179	MajorDMR-3-10885	3
chr16	22000675	22000724	MajorDMR-3-10886	2
chr16	22022133	22022475	MajorDMR-3-10887	4
chr16	22029169	22029457	MajorDMR-3-10888	2
chr16	22057599	22057945	MajorDMR-3-10889	2
chr16	22082726	22082858	MajorDMR-3-10890	2
chr16	22105283	22105560	MajorDMR-3-10891	4
chr16	22341866	22342247	MajorDMR-3-10892	3
chr16	22450073	22450104	MajorDMR-3-10893	2
chr16	22645281	22645301	MajorDMR-3-10894	2
chr16	22682132	22682401	MajorDMR-3-10895	4
chr16	22750404	22750758	MajorDMR-3-10896	3
chr16	23041449	23041640	MajorDMR-3-10897	3
chr16	23075987	23076177	MajorDMR-3-10898	2
chr16	23129658	23129852	MajorDMR-3-10899	3
chr16	23151426	23151791	MajorDMR-3-10900	3
chr16	23290995	23291284	MajorDMR-3-10901	6
chr16	23404539	23404751	MajorDMR-3-10902	5
chr16	23685108	23685534	MajorDMR-3-10903	3
chr16	23746746	23746810	MajorDMR-3-10904	3
chr16	24066014	24066099	MajorDMR-3-10905	3
chr16	24066739	24066923	MajorDMR-3-10906	5
chr16	24089283	24089697	MajorDMR-3-10907	9
chr16	24113662	24114181	MajorDMR-3-10908	4
chr16	24129613	24130138	MajorDMR-3-10909	7
chr16	24153928	24154005	MajorDMR-3-10910	2
chr16	24333339	24333670	MajorDMR-3-10911	4
chr16	24343883	24344251	MajorDMR-3-10912	9
chr16	24405828	24406004	MajorDMR-3-10913	3
chr16	24449218	24449261	MajorDMR-3-10914	2
chr16	24474702	24475118	MajorDMR-3-10915	4
chr16	24550044	24550123	MajorDMR-3-10916	2
chr16	24592296	24592379	MajorDMR-3-10917	3
chr16	24622902	24622980	MajorDMR-3-10918	2
chr16	24633025	24633152	MajorDMR-3-10919	3
chr16	24647260	24647817	MajorDMR-3-10920	5
chr16	24674137	24674246	MajorDMR-3-10921	2
chr16	24680270	24680287	MajorDMR-3-10922	2
chr16	24693294	24693396	MajorDMR-3-10923	2
chr16	24742664	24743674	MajorDMR-3-10924	8
chr16	24749180	24749406	MajorDMR-3-10925	3
chr16	24752106	24752511	MajorDMR-3-10926	5
chr16	24758934	24759073	MajorDMR-3-10927	2
chr16	24766731	24766972	MajorDMR-3-10928	3
chr16	24788308	24788512	MajorDMR-3-10929	7
chr16	24832435	24832990	MajorDMR-3-10930	4
chr16	24863490	24863830	MajorDMR-3-10931	2
chr16	24995009	24995068	MajorDMR-3-10932	2
chr16	24995976	24996323	MajorDMR-3-10933	2
chr16	24997970	25000018	MajorDMR-3-10934	18
chr16	25011669	25011675	MajorDMR-3-10935	2
chr16	25025147	25025242	MajorDMR-3-10936	2
chr16	25059804	25060748	MajorDMR-3-10937	10
chr16	25063460	25063655	MajorDMR-3-10938	2
chr16	25078880	25078909	MajorDMR-3-10939	3
chr16	25083103	25083925	MajorDMR-3-10940	13
chr16	25281950	25282190	MajorDMR-3-10941	3
chr16	25626327	25626342	MajorDMR-3-10942	2
chr16	26030445	26031397	MajorDMR-3-10943	10
chr16	26042686	26042857	MajorDMR-3-10944	4
chr16	26081729	26082522	MajorDMR-3-10945	6
chr16	26090247	26090792	MajorDMR-3-10946	5
chr16	26156957	26157382	MajorDMR-3-10947	2
chr16	26226148	26226277	MajorDMR-3-10948	2
chr16	26425210	26425327	MajorDMR-3-10949	2
chr16	26656653	26657159	MajorDMR-3-10950	5
chr16	26676687	26676850	MajorDMR-3-10951	5
chr16	26678637	26678723	MajorDMR-3-10952	2
chr16	26779840	26780237	MajorDMR-3-10953	7
chr16	26780752	26780779	MajorDMR-3-10954	2
chr16	26925109	26925194	MajorDMR-3-10955	2
chr16	27063162	27063619	MajorDMR-3-10956	4
chr16	27109151	27109475	MajorDMR-3-10957	4
chr16	27246969	27246981	MajorDMR-3-10958	2
chr16	27256686	27257525	MajorDMR-3-10959	16
chr16	27575790	27575798	MajorDMR-3-10960	2
chr16	27791003	27791827	MajorDMR-3-10961	25
chr16	28006211	28006447	MajorDMR-3-10962	3
chr16	28108296	28108685	MajorDMR-3-10963	3
chr16	28193578	28193937	MajorDMR-3-10964	6
chr16	28758317	28758754	MajorDMR-3-10965	3
chr16	28780968	28780995	MajorDMR-3-10966	2
chr16	28876003	28876195	MajorDMR-3-10967	3
chr16	28935775	28935806	MajorDMR-3-10968	3
chr16	28963196	28963554	MajorDMR-3-10969	3
chr16	29086384	29086748	MajorDMR-3-10970	3
chr16	29107196	29107458	MajorDMR-3-10971	5
chr16	29139988	29140173	MajorDMR-3-10972	4
chr16	29142748	29142895	MajorDMR-3-10973	2
chr16	29165993	29166163	MajorDMR-3-10974	4
chr16	29168346	29168636	MajorDMR-3-10975	5
chr16	29213145	29213482	MajorDMR-3-10976	11
chr16	29232739	29233213	MajorDMR-3-10977	8
chr16	29380388	29380899	MajorDMR-3-10978	3
chr16	29580137	29580253	MajorDMR-3-10979	2
chr16	29604888	29604920	MajorDMR-3-10980	3
chr16	29617432	29617451	MajorDMR-3-10981	2
chr16	29619762	29620344	MajorDMR-3-10982	4
chr16	29622563	29622823	MajorDMR-3-10983	3
chr16	29685580	29685929	MajorDMR-3-10984	14
chr16	29690651	29690891	MajorDMR-3-10985	4
chr16	29803091	29803306	MajorDMR-3-10986	3
chr16	29831565	29831803	MajorDMR-3-10987	5
chr16	29864073	29864405	MajorDMR-3-10988	8
chr16	29869962	29869968	MajorDMR-3-10989	2
chr16	29935088	29935100	MajorDMR-3-10990	2
chr16	30038934	30040487	MajorDMR-3-10991	20
chr16	30124928	30124963	MajorDMR-3-10992	2
chr16	30130369	30130438	MajorDMR-3-10993	2
chr16	30133377	30134069	MajorDMR-3-10994	12
chr16	30170780	30170912	MajorDMR-3-10995	3
chr16	30344987	30345008	MajorDMR-3-10996	2
chr16	30547089	30547236	MajorDMR-3-10997	2
chr16	30637707	30637870	MajorDMR-3-10998	3
chr16	30797468	30797492	MajorDMR-3-10999	2
chr16	30825528	30825590	MajorDMR-3-11000	2
chr16	30904418	30905111	MajorDMR-3-11001	9
chr16	30907650	30908170	MajorDMR-3-11002	12
chr16	30949333	30950148	MajorDMR-3-11003	5
chr16	31192990	31193930	MajorDMR-3-11004	9
chr16	31209601	31210015	MajorDMR-3-11005	3
chr16	31292298	31292541	MajorDMR-3-11006	2
chr16	31341565	31341673	MajorDMR-3-11007	3
chr16	31394213	31394271	MajorDMR-3-11008	2
chr16	31399382	31399404	MajorDMR-3-11009	2
chr16	31451634	31452189	MajorDMR-3-11010	5
chr16	31472041	31472056	MajorDMR-3-11011	2
chr16	31577922	31578244	MajorDMR-3-11012	2
chr16	31649939	31649959	MajorDMR-3-11013	2
chr16	31691837	31691924	MajorDMR-3-11014	2
chr16	31870557	31870950	MajorDMR-3-11015	2
chr16	31942475	31943498	MajorDMR-3-11016	5
chr16	31954918	31955209	MajorDMR-3-11017	2
chr16	31956124	31956571	MajorDMR-3-11018	3
chr16	31960748	31961221	MajorDMR-3-11019	2
chr16	31962877	31963043	MajorDMR-3-11020	2
chr16	31963680	31964215	MajorDMR-3-11021	3
chr16	31969997	31970306	MajorDMR-3-11022	2
chr16	31975477	31975880	MajorDMR-3-11023	2
chr16	31991488	31991885	MajorDMR-3-11024	3
chr16	31994841	31995718	MajorDMR-3-11025	4
chr16	31996335	31996378	MajorDMR-3-11026	2
chr16	32002575	32003757	MajorDMR-3-11027	4
chr16	32007501	32007815	MajorDMR-3-11028	2
chr16	32008960	32009247	MajorDMR-3-11029	3
chr16	32010384	32011180	MajorDMR-3-11030	4
chr16	32032674	32032917	MajorDMR-3-11031	2
chr16	32034024	32034225	MajorDMR-3-11032	2
chr16	32034862	32034915	MajorDMR-3-11033	2
chr16	32037522	32037809	MajorDMR-3-11034	2
chr16	32053543	32054607	MajorDMR-3-11035	5
chr16	32061241	32061362	MajorDMR-3-11036	2
chr16	32062940	32063423	MajorDMR-3-11037	2
chr16	32073120	32073505	MajorDMR-3-11038	2
chr16	32190236	32190382	MajorDMR-3-11039	2
chr16	32205201	32205270	MajorDMR-3-11040	2
chr16	32223480	32223790	MajorDMR-3-11041	2
chr16	32236822	32237119	MajorDMR-3-11042	2
chr16	32248378	32248423	MajorDMR-3-11043	2
chr16	32249866	32250802	MajorDMR-3-11044	5
chr16	32259495	32259860	MajorDMR-3-11045	2
chr16	32261990	32262021	MajorDMR-3-11046	2
chr16	32271881	32271931	MajorDMR-3-11047	2
chr16	32273017	32273563	MajorDMR-3-11048	5
chr16	32276207	32276541	MajorDMR-3-11049	2
chr16	32297082	32297235	MajorDMR-3-11050	2
chr16	32338690	32339026	MajorDMR-3-11051	2
chr16	32369531	32370235	MajorDMR-3-11052	4
chr16	32372381	32372793	MajorDMR-3-11053	2
chr16	32373802	32374137	MajorDMR-3-11054	3
chr16	32387799	32388109	MajorDMR-3-11055	2
chr16	32518721	32519208	MajorDMR-3-11056	2
chr16	32523185	32523452	MajorDMR-3-11057	2
chr16	32534152	32534183	MajorDMR-3-11058	2
chr16	32560691	32561122	MajorDMR-3-11059	3
chr16	32561980	32562867	MajorDMR-3-11060	4
chr16	32564506	32564643	MajorDMR-3-11061	2
chr16	32566192	32566729	MajorDMR-3-11062	3
chr16	32567317	32567362	MajorDMR-3-11063	2
chr16	32568106	32568280	MajorDMR-3-11064	2
chr16	32569947	32570187	MajorDMR-3-11065	2
chr16	32575158	32575899	MajorDMR-3-11066	3
chr16	32581930	32582387	MajorDMR-3-11067	2
chr16	32584152	32584375	MajorDMR-3-11068	2
chr16	32586009	32586128	MajorDMR-3-11069	2
chr16	32613298	32613508	MajorDMR-3-11070	2
chr16	32622511	32622741	MajorDMR-3-11071	2
chr16	32623501	32623626	MajorDMR-3-11072	2
chr16	32629218	32629639	MajorDMR-3-11073	2
chr16	32837864	32837939	MajorDMR-3-11074	2
chr16	32867048	32867116	MajorDMR-3-11075	2
chr16	32877385	32877773	MajorDMR-3-11076	3
chr16	32878614	32879114	MajorDMR-3-11077	2
chr16	32879634	32880803	MajorDMR-3-11078	7
chr16	32884047	32884322	MajorDMR-3-11079	5
chr16	32886095	32886273	MajorDMR-3-11080	2
chr16	32888551	32888860	MajorDMR-3-11081	3
chr16	32900256	32901489	MajorDMR-3-11082	6
chr16	32902141	32903273	MajorDMR-3-11083	5
chr16	32906090	32906113	MajorDMR-3-11084	2
chr16	32907760	32907849	MajorDMR-3-11085	3
chr16	32940694	32940835	MajorDMR-3-11086	2
chr16	32941770	32941823	MajorDMR-3-11087	2
chr16	32943231	32943427	MajorDMR-3-11088	2
chr16	32943990	32944597	MajorDMR-3-11089	5
chr16	32946813	32947567	MajorDMR-3-11090	3
chr16	32951420	32952387	MajorDMR-3-11091	5
chr16	33006162	33006646	MajorDMR-3-11092	2
chr16	33304107	33304631	MajorDMR-3-11093	4
chr16	33327593	33327602	MajorDMR-3-11094	2
chr16	33366722	33367157	MajorDMR-3-11095	3
chr16	33369140	33369450	MajorDMR-3-11096	3
chr16	33370160	33370709	MajorDMR-3-11097	4
chr16	33371276	33371944	MajorDMR-3-11098	4
chr16	33400771	33401128	MajorDMR-3-11099	2
chr16	33401661	33402166	MajorDMR-3-11100	4
chr16	33404328	33405067	MajorDMR-3-11101	4
chr16	33411978	33412290	MajorDMR-3-11102	3
chr16	33412901	33413213	MajorDMR-3-11103	2
chr16	33415878	33415932	MajorDMR-3-11104	2
chr16	33418792	33419254	MajorDMR-3-11105	2
chr16	33420887	33421030	MajorDMR-3-11106	2
chr16	33422447	33422905	MajorDMR-3-11107	2
chr16	33426051	33426372	MajorDMR-3-11108	2
chr16	33428656	33428775	MajorDMR-3-11109	2
chr16	33433000	33433118	MajorDMR-3-11110	2
chr16	33434168	33434806	MajorDMR-3-11111	4
chr16	33440138	33440948	MajorDMR-3-11112	4
chr16	33442289	33442884	MajorDMR-3-11113	4
chr16	33443775	33444171	MajorDMR-3-11114	3
chr16	33446063	33446362	MajorDMR-3-11115	2
chr16	33492672	33492807	MajorDMR-3-11116	2
chr16	33589344	33589612	MajorDMR-3-11117	2
chr16	33621660	33622009	MajorDMR-3-11118	2
chr16	33651815	33652067	MajorDMR-3-11119	2
chr16	33661542	33662031	MajorDMR-3-11120	2
chr16	33663728	33663879	MajorDMR-3-11121	3
chr16	33732175	33732323	MajorDMR-3-11122	2
chr16	33732888	33733291	MajorDMR-3-11123	2
chr16	33737894	33738235	MajorDMR-3-11124	2
chr16	33786339	33786568	MajorDMR-3-11125	2
chr16	33787478	33787546	MajorDMR-3-11126	2
chr16	33791000	33791261	MajorDMR-3-11127	3
chr16	33794748	33795248	MajorDMR-3-11128	4
chr16	33797604	33798655	MajorDMR-3-11129	4
chr16	33801894	33801982	MajorDMR-3-11130	2
chr16	34022007	34022350	MajorDMR-3-11131	2
chr16	34211022	34211402	MajorDMR-3-11132	2
chr16	34215776	34216280	MajorDMR-3-11133	2
chr16	34221825	34221965	MajorDMR-3-11134	2
chr16	34238845	34239371	MajorDMR-3-11135	3
chr16	34243953	34244598	MajorDMR-3-11136	4
chr16	34246987	34248070	MajorDMR-3-11137	4
chr16	34248577	34250019	MajorDMR-3-11138	9
chr16	34254699	34255156	MajorDMR-3-11139	2
chr16	34259923	34260114	MajorDMR-3-11140	2
chr16	34260627	34261129	MajorDMR-3-11141	4
chr16	34261714	34261963	MajorDMR-3-11142	2
chr16	34262500	34262636	MajorDMR-3-11143	2
chr16	34263148	34263485	MajorDMR-3-11144	2
chr16	34268818	34269790	MajorDMR-3-11145	4
chr16	34270401	34270977	MajorDMR-3-11146	3
chr16	34272990	34273149	MajorDMR-3-11147	3
chr16	34274337	34275139	MajorDMR-3-11148	4
chr16	34276394	34276982	MajorDMR-3-11149	5
chr16	34278545	34279517	MajorDMR-3-11150	9
chr16	34282564	34284167	MajorDMR-3-11151	11
chr16	34284854	34285864	MajorDMR-3-11152	8
chr16	34286382	34288611	MajorDMR-3-11153	12
chr16	34289193	34289536	MajorDMR-3-11154	3
chr16	34290073	34290152	MajorDMR-3-11155	2
chr16	34290849	34291234	MajorDMR-3-11156	4
chr16	34293196	34293665	MajorDMR-3-11157	4
chr16	34299137	34299182	MajorDMR-3-11158	2
chr16	34299768	34299931	MajorDMR-3-11159	2
chr16	34315951	34317164	MajorDMR-3-11160	5
chr16	34319077	34320414	MajorDMR-3-11161	8
chr16	34330862	34330989	MajorDMR-3-11162	2
chr16	34338731	34339177	MajorDMR-3-11163	2
chr16	34340024	34340337	MajorDMR-3-11164	2
chr16	34353377	34354173	MajorDMR-3-11165	3
chr16	34362788	34363386	MajorDMR-3-11166	4
chr16	34364437	34364693	MajorDMR-3-11167	2
chr16	34365978	34367554	MajorDMR-3-11168	8
chr16	34368927	34369734	MajorDMR-3-11169	5
chr16	34382954	34383574	MajorDMR-3-11170	4
chr16	34388203	34388502	MajorDMR-3-11171	2
chr16	34405420	34405634	MajorDMR-3-11172	2
chr16	34406978	34407175	MajorDMR-3-11173	2
chr16	34408948	34409404	MajorDMR-3-11174	3
chr16	34410149	34410576	MajorDMR-3-11175	2
chr16	34411266	34411484	MajorDMR-3-11176	2
chr16	34412078	34412997	MajorDMR-3-11177	5
chr16	34413586	34414468	MajorDMR-3-11178	6
chr16	34415117	34415899	MajorDMR-3-11179	5
chr16	34417600	34418601	MajorDMR-3-11180	5
chr16	34434427	34434675	MajorDMR-3-11181	2
chr16	34436184	34436744	MajorDMR-3-11182	3
chr16	34438266	34440242	MajorDMR-3-11183	9
chr16	34443230	34443276	MajorDMR-3-11184	2
chr16	34445784	34445899	MajorDMR-3-11185	2
chr16	34447244	34447693	MajorDMR-3-11186	3
chr16	34457148	34457442	MajorDMR-3-11187	2
chr16	34458934	34459288	MajorDMR-3-11188	2
chr16	34475598	34475700	MajorDMR-3-11189	2
chr16	34477294	34477459	MajorDMR-3-11190	3
chr16	34479885	34481942	MajorDMR-3-11191	9
chr16	34484805	34485162	MajorDMR-3-11192	3
chr16	34486115	34486342	MajorDMR-3-11193	2
chr16	34494445	34495210	MajorDMR-3-11194	4
chr16	34496314	34496811	MajorDMR-3-11195	2
chr16	34498176	34498358	MajorDMR-3-11196	2
chr16	34499439	34499882	MajorDMR-3-11197	2
chr16	34501014	34501211	MajorDMR-3-11198	2
chr16	34504725	34504828	MajorDMR-3-11199	2
chr16	34529338	34529911	MajorDMR-3-11200	3
chr16	34532585	34532768	MajorDMR-3-11201	2
chr16	34535725	34537334	MajorDMR-3-11202	7
chr16	34540483	34540943	MajorDMR-3-11203	3
chr16	34542759	34543123	MajorDMR-3-11204	3
chr16	34545117	34545214	MajorDMR-3-11205	2
chr16	34546980	34547401	MajorDMR-3-11206	3
chr16	34548963	34549868	MajorDMR-3-11207	7
chr16	34552290	34552370	MajorDMR-3-11208	2
chr16	34563130	34563435	MajorDMR-3-11209	2
chr16	34564112	34564421	MajorDMR-3-11210	2
chr16	34566191	34566864	MajorDMR-3-11211	4
chr16	34567966	34568351	MajorDMR-3-11212	3
chr16	34571220	34571405	MajorDMR-3-11213	3
chr16	34596940	34597512	MajorDMR-3-11214	3
chr16	34599032	34599304	MajorDMR-3-11215	2
chr16	34600739	34600836	MajorDMR-3-11216	2
chr16	34602075	34603369	MajorDMR-3-11217	6
chr16	34604157	34604762	MajorDMR-3-11218	4
chr16	34607194	34608047	MajorDMR-3-11219	4
chr16	34609408	34610137	MajorDMR-3-11220	5
chr16	34610786	34612149	MajorDMR-3-11221	8
chr16	34613114	34614424	MajorDMR-3-11222	7
chr16	34616537	34616817	MajorDMR-3-11223	2
chr16	34617631	34618055	MajorDMR-3-11224	2
chr16	34618908	34619500	MajorDMR-3-11225	3
chr16	34621299	34621512	MajorDMR-3-11226	3
chr16	34623736	34624319	MajorDMR-3-11227	3
chr16	34627257	34627702	MajorDMR-3-11228	3
chr16	34628320	34628497	MajorDMR-3-11229	2
chr16	34629991	34630391	MajorDMR-3-11230	2
chr16	34638393	34638792	MajorDMR-3-11231	2
chr16	34644517	34644634	MajorDMR-3-11232	2
chr16	34645429	34645492	MajorDMR-3-11233	2
chr16	34654560	34655409	MajorDMR-3-11234	3
chr16	34664881	34665258	MajorDMR-3-11235	2
chr16	34671947	34672146	MajorDMR-3-11236	2
chr16	34685712	34686096	MajorDMR-3-11237	3
chr16	34689357	34689496	MajorDMR-3-11238	2
chr16	34691535	34691571	MajorDMR-3-11239	2
chr16	34694997	34695241	MajorDMR-3-11240	2
chr16	34717203	34717299	MajorDMR-3-11241	2
chr16	34722640	34722778	MajorDMR-3-11242	2
chr16	34723520	34723571	MajorDMR-3-11243	2
chr16	34730086	34730923	MajorDMR-3-11244	3
chr16	34732652	34733200	MajorDMR-3-11245	3
chr16	34734412	34734637	MajorDMR-3-11246	2
chr16	34736213	34736332	MajorDMR-3-11247	2
chr16	34738374	34739234	MajorDMR-3-11248	3
chr16	34743116	34743343	MajorDMR-3-11249	3
chr16	34744661	34745248	MajorDMR-3-11250	6
chr16	34746741	34747945	MajorDMR-3-11251	5
chr16	34752680	34752881	MajorDMR-3-11252	2
chr16	34754284	34755402	MajorDMR-3-11253	5
chr16	34757343	34758116	MajorDMR-3-11254	5
chr16	34759104	34759318	MajorDMR-3-11255	2
chr16	34760223	34761360	MajorDMR-3-11256	7
chr16	34764426	34764758	MajorDMR-3-11257	3
chr16	34768542	34768757	MajorDMR-3-11258	2
chr16	34782367	34783119	MajorDMR-3-11259	6
chr16	34784313	34784366	MajorDMR-3-11260	2
chr16	34784874	34784929	MajorDMR-3-11261	2
chr16	34792097	34792575	MajorDMR-3-11262	4
chr16	34793200	34793394	MajorDMR-3-11263	3
chr16	34794110	34794189	MajorDMR-3-11264	2
chr16	34794864	34795266	MajorDMR-3-11265	2
chr16	34796270	34796590	MajorDMR-3-11266	3
chr16	34797216	34797531	MajorDMR-3-11267	2
chr16	34798929	34798983	MajorDMR-3-11268	2
chr16	34805595	34805860	MajorDMR-3-11269	2
chr16	34812057	34812699	MajorDMR-3-11270	4
chr16	34813263	34813403	MajorDMR-3-11271	2
chr16	34814816	34815210	MajorDMR-3-11272	3
chr16	34816095	34817323	MajorDMR-3-11273	6
chr16	34819319	34819606	MajorDMR-3-11274	3
chr16	34820963	34821453	MajorDMR-3-11275	5
chr16	34822993	34823519	MajorDMR-3-11276	3
chr16	34824164	34824736	MajorDMR-3-11277	3
chr16	34826633	34827103	MajorDMR-3-11278	3
chr16	34828958	34829483	MajorDMR-3-11279	4
chr16	34831650	34832424	MajorDMR-3-11280	7
chr16	34833224	34833820	MajorDMR-3-11281	4
chr16	34836999	34837294	MajorDMR-3-11282	2
chr16	34838238	34838767	MajorDMR-3-11283	4
chr16	34839307	34839707	MajorDMR-3-11284	2
chr16	34857263	34857268	MajorDMR-3-11285	2
chr16	34857997	34858777	MajorDMR-3-11286	5
chr16	34862212	34863018	MajorDMR-3-11287	3
chr16	34865468	34867291	MajorDMR-3-11288	9
chr16	34871412	34872047	MajorDMR-3-11289	4
chr16	34874224	34875036	MajorDMR-3-11290	3
chr16	34875926	34876074	MajorDMR-3-11291	2
chr16	34879020	34879248	MajorDMR-3-11292	2
chr16	34885593	34885733	MajorDMR-3-11293	3
chr16	34887659	34887920	MajorDMR-3-11294	2
chr16	34890240	34890405	MajorDMR-3-11295	2
chr16	34891862	34892697	MajorDMR-3-11296	4
chr16	34894628	34895029	MajorDMR-3-11297	2
chr16	34901267	34901931	MajorDMR-3-11298	5
chr16	34906145	34906234	MajorDMR-3-11299	2
chr16	34907231	34907436	MajorDMR-3-11300	2
chr16	34914416	34914984	MajorDMR-3-11301	3
chr16	34930920	34931140	MajorDMR-3-11302	3
chr16	34944082	34944325	MajorDMR-3-11303	3
chr16	34953429	34954080	MajorDMR-3-11304	4
chr16	34954689	34954780	MajorDMR-3-11305	2
chr16	34968416	34969006	MajorDMR-3-11306	3
chr16	34969768	34969984	MajorDMR-3-11307	2
chr16	34970579	34970631	MajorDMR-3-11308	2
chr16	34972093	34972229	MajorDMR-3-11309	2
chr16	34974446	34975005	MajorDMR-3-11310	4
chr16	34977242	34977704	MajorDMR-3-11311	5
chr16	34978272	34978774	MajorDMR-3-11312	4
chr16	35008396	35008806	MajorDMR-3-11313	2
chr16	35009314	35009820	MajorDMR-3-11314	3
chr16	35018358	35018693	MajorDMR-3-11315	3
chr16	35020742	35021057	MajorDMR-3-11316	2
chr16	35025925	35026337	MajorDMR-3-11317	2
chr16	35033305	35033716	MajorDMR-3-11318	2
chr16	35040352	35040374	MajorDMR-3-11319	2
chr16	35041641	35042158	MajorDMR-3-11320	3
chr16	35043557	35044456	MajorDMR-3-11321	6
chr16	35045085	35045329	MajorDMR-3-11322	3
chr16	35047086	35047376	MajorDMR-3-11323	2
chr16	35052547	35052987	MajorDMR-3-11324	2
chr16	35074158	35074421	MajorDMR-3-11325	3
chr16	35077877	35078048	MajorDMR-3-11326	2
chr16	35080620	35081747	MajorDMR-3-11327	6
chr16	35087480	35087717	MajorDMR-3-11328	2
chr16	35095035	35095874	MajorDMR-3-11329	3
chr16	35098289	35098685	MajorDMR-3-11330	3
chr16	35105456	35105900	MajorDMR-3-11331	2
chr16	35106515	35106710	MajorDMR-3-11332	2
chr16	35107212	35107459	MajorDMR-3-11333	2
chr16	35111839	35111969	MajorDMR-3-11334	2
chr16	35113868	35114212	MajorDMR-3-11335	2
chr16	35126389	35126834	MajorDMR-3-11336	3
chr16	35127337	35127389	MajorDMR-3-11337	2
chr16	35128408	35128473	MajorDMR-3-11338	2
chr16	35130574	35131705	MajorDMR-3-11339	8
chr16	35133083	35133598	MajorDMR-3-11340	6
chr16	35134131	35134528	MajorDMR-3-11341	2
chr16	35135644	35136583	MajorDMR-3-11342	9
chr16	35137347	35137711	MajorDMR-3-11343	3
chr16	35138275	35139945	MajorDMR-3-11344	8
chr16	35141942	35142496	MajorDMR-3-11345	3
chr16	35145058	35145406	MajorDMR-3-11346	2
chr16	35147814	35148129	MajorDMR-3-11347	2
chr16	35162248	35162381	MajorDMR-3-11348	2
chr16	35165161	35165416	MajorDMR-3-11349	3
chr16	35184892	35185095	MajorDMR-3-11350	2
chr16	35204749	35204831	MajorDMR-3-11351	2
chr16	35241030	35241259	MajorDMR-3-11352	2
chr16	35255502	35255870	MajorDMR-3-11353	2
chr16	46721678	46721945	MajorDMR-3-11354	2
chr16	46945287	46945462	MajorDMR-3-11355	4
chr16	47081048	47081590	MajorDMR-3-11356	4
chr16	47107930	47107963	MajorDMR-3-11357	2
chr16	47117461	47117735	MajorDMR-3-11358	3
chr16	47124593	47125220	MajorDMR-3-11359	4
chr16	47135036	47135452	MajorDMR-3-11360	2
chr16	47168898	47168952	MajorDMR-3-11361	4
chr16	47172845	47173232	MajorDMR-3-11362	3
chr16	47173737	47174802	MajorDMR-3-11363	6
chr16	47342729	47342777	MajorDMR-3-11364	2
chr16	47345671	47345834	MajorDMR-3-11365	2
chr16	47498030	47498447	MajorDMR-3-11366	4
chr16	47653264	47653603	MajorDMR-3-11367	2
chr16	47676808	47676939	MajorDMR-3-11368	4
chr16	47678351	47678469	MajorDMR-3-11369	2
chr16	47755994	47756173	MajorDMR-3-11370	4
chr16	47762571	47763073	MajorDMR-3-11371	2
chr16	47881725	47881760	MajorDMR-3-11372	2
chr16	47882373	47882580	MajorDMR-3-11373	4
chr16	47884892	47885217	MajorDMR-3-11374	6
chr16	47918454	47918881	MajorDMR-3-11375	5
chr16	47920813	47920975	MajorDMR-3-11376	4
chr16	47929102	47929357	MajorDMR-3-11377	8
chr16	48010650	48010833	MajorDMR-3-11378	9
chr16	48012476	48012665	MajorDMR-3-11379	2
chr16	48013174	48013449	MajorDMR-3-11380	4
chr16	48014229	48014586	MajorDMR-3-11381	9
chr16	48038476	48038521	MajorDMR-3-11382	2
chr16	48087475	48087916	MajorDMR-3-11383	3
chr16	48143636	48143968	MajorDMR-3-11384	2
chr16	48160996	48161427	MajorDMR-3-11385	4
chr16	48187745	48187988	MajorDMR-3-11386	5
chr16	48326645	48326681	MajorDMR-3-11387	2
chr16	48395576	48395643	MajorDMR-3-11388	2
chr16	48417078	48417600	MajorDMR-3-11389	4
chr16	48533929	48534224	MajorDMR-3-11390	3
chr16	48537862	48538003	MajorDMR-3-11391	4
chr16	48571868	48571941	MajorDMR-3-11392	4
chr16	48714902	48715222	MajorDMR-3-11393	4
chr16	48844371	48844492	MajorDMR-3-11394	2
chr16	48896141	48896408	MajorDMR-3-11395	4
chr16	48921856	48922042	MajorDMR-3-11396	3
chr16	48980805	48981032	MajorDMR-3-11397	2
chr16	49011830	49012190	MajorDMR-3-11398	2
chr16	49308346	49308977	MajorDMR-3-11399	7
chr16	49309760	49309956	MajorDMR-3-11400	2
chr16	49310962	49312748	MajorDMR-3-11401	54
chr16	49313530	49313939	MajorDMR-3-11402	3
chr16	49346673	49346930	MajorDMR-3-11403	9
chr16	49525135	49525380	MajorDMR-3-11404	5
chr16	49686225	49687290	MajorDMR-3-11405	13
chr16	49697281	49697317	MajorDMR-3-11406	2
chr16	49709494	49709632	MajorDMR-3-11407	3
chr16	49861972	49862394	MajorDMR-3-11408	6
chr16	50060255	50060264	MajorDMR-3-11409	2
chr16	50274546	50274662	MajorDMR-3-11410	2
chr16	50280388	50280718	MajorDMR-3-11411	9
chr16	50347444	50347917	MajorDMR-3-11412	12
chr16	50493165	50493682	MajorDMR-3-11413	13
chr16	50608317	50608600	MajorDMR-3-11414	2
chr16	50650037	50650045	MajorDMR-3-11415	2
chr16	50874994	50875144	MajorDMR-3-11416	3
chr16	51557377	51557503	MajorDMR-3-11417	2
chr16	51685185	51685332	MajorDMR-3-11418	3
chr16	51973331	51973521	MajorDMR-3-11419	3
chr16	51987388	51987488	MajorDMR-3-11420	4
chr16	52001785	52001904	MajorDMR-3-11421	2
chr16	52156899	52157155	MajorDMR-3-11422	2
chr16	52199687	52200080	MajorDMR-3-11423	5
chr16	52299771	52300267	MajorDMR-3-11424	3
chr16	52495194	52495261	MajorDMR-3-11425	3
chr16	52496697	52496727	MajorDMR-3-11426	2
chr16	52532528	52533460	MajorDMR-3-11427	19
chr16	52577239	52578531	MajorDMR-3-11428	9
chr16	52581525	52581923	MajorDMR-3-11429	3
chr16	52667865	52668200	MajorDMR-3-11430	3
chr16	52684416	52685195	MajorDMR-3-11431	3
chr16	52686204	52686306	MajorDMR-3-11432	2
chr16	52747765	52748010	MajorDMR-3-11433	4
chr16	52775348	52775565	MajorDMR-3-11434	4
chr16	53469620	53469810	MajorDMR-3-11435	2
chr16	53522006	53522069	MajorDMR-3-11436	2
chr16	53583520	53583658	MajorDMR-3-11437	2
chr16	53947142	53947197	MajorDMR-3-11438	2
chr16	54025388	54025423	MajorDMR-3-11439	2
chr16	54447033	54447088	MajorDMR-3-11440	2
chr16	54480936	54480948	MajorDMR-3-11441	2
chr16	54540579	54541127	MajorDMR-3-11442	5
chr16	54580035	54580659	MajorDMR-3-11443	9
chr16	55428063	55428162	MajorDMR-3-11444	3
chr16	55447601	55447649	MajorDMR-3-11445	2
chr16	55450026	55450108	MajorDMR-3-11446	2
chr16	55577665	55577744	MajorDMR-3-11447	2
chr16	55935508	55935890	MajorDMR-3-11448	5
chr16	55940257	55940527	MajorDMR-3-11449	3
chr16	55959273	55959311	MajorDMR-3-11450	3
chr16	56001316	56001345	MajorDMR-3-11451	2
chr16	56142188	56142207	MajorDMR-3-11452	2
chr16	56149774	56150715	MajorDMR-3-11453	6
chr16	56251090	56251161	MajorDMR-3-11454	2
chr16	56271317	56272049	MajorDMR-3-11455	6
chr16	56279184	56279237	MajorDMR-3-11456	2
chr16	56286949	56287207	MajorDMR-3-11457	6
chr16	56296398	56296515	MajorDMR-3-11458	2
chr16	56329589	56330440	MajorDMR-3-11459	10
chr16	56333284	56333296	MajorDMR-3-11460	2
chr16	56339764	56339981	MajorDMR-3-11461	3
chr16	56349164	56349174	MajorDMR-3-11462	2
chr16	56353527	56353558	MajorDMR-3-11463	2
chr16	56429524	56429698	MajorDMR-3-11464	2
chr16	56458082	56458122	MajorDMR-3-11465	2
chr16	56510042	56510155	MajorDMR-3-11466	2
chr16	56515147	56515179	MajorDMR-3-11467	2
chr16	56522172	56522188	MajorDMR-3-11468	2
chr16	56539299	56539757	MajorDMR-3-11469	3
chr16	56552543	56552598	MajorDMR-3-11470	2
chr16	56640344	56640862	MajorDMR-3-11471	3
chr16	56782836	56783018	MajorDMR-3-11472	2
chr16	56813702	56814039	MajorDMR-3-11473	2
chr16	56814973	56815326	MajorDMR-3-11474	2
chr16	56816570	56817009	MajorDMR-3-11475	2
chr16	56820596	56821454	MajorDMR-3-11476	8
chr16	56858342	56858589	MajorDMR-3-11477	2
chr16	56881604	56881734	MajorDMR-3-11478	3
chr16	56968661	56968727	MajorDMR-3-11479	2
chr16	56970776	56971055	MajorDMR-3-11480	3
chr16	56976049	56976596	MajorDMR-3-11481	3
chr16	57125571	57125763	MajorDMR-3-11482	3
chr16	57149389	57149462	MajorDMR-3-11483	2
chr16	57165379	57165777	MajorDMR-3-11484	8
chr16	57178830	57179439	MajorDMR-3-11485	4
chr16	57201580	57201863	MajorDMR-3-11486	2
chr16	57303484	57303503	MajorDMR-3-11487	2
chr16	57333449	57333495	MajorDMR-3-11488	2
chr16	57460433	57460538	MajorDMR-3-11489	4
chr16	57505928	57506244	MajorDMR-3-11490	3
chr16	57509861	57510145	MajorDMR-3-11491	3
chr16	57891881	57892373	MajorDMR-3-11492	11
chr16	57975301	57975482	MajorDMR-3-11493	9
chr16	58230709	58230723	MajorDMR-3-11494	2
chr16	58371137	58371147	MajorDMR-3-11495	2
chr16	58382921	58382989	MajorDMR-3-11496	2
chr16	58444988	58445019	MajorDMR-3-11497	2
chr16	58474235	58474245	MajorDMR-3-11498	2
chr16	58570243	58570274	MajorDMR-3-11499	2
chr16	58582392	58582782	MajorDMR-3-11500	2
chr16	58731783	58732196	MajorDMR-3-11501	4
chr16	58736057	58737057	MajorDMR-3-11502	9
chr16	58922134	58922415	MajorDMR-3-11503	2
chr16	59178438	59179242	MajorDMR-3-11504	4
chr16	59329832	59329966	MajorDMR-3-11505	2
chr16	59446537	59446548	MajorDMR-3-11506	2
chr16	59577796	59577917	MajorDMR-3-11507	2
chr16	60157485	60157703	MajorDMR-3-11508	3
chr16	60397661	60397830	MajorDMR-3-11509	3
chr16	60410542	60410917	MajorDMR-3-11510	2
chr16	60746188	60746276	MajorDMR-3-11511	3
chr16	60871392	60871441	MajorDMR-3-11512	2
chr16	61552895	61553251	MajorDMR-3-11513	4
chr16	61863428	61863705	MajorDMR-3-11514	2
chr16	61865558	61865682	MajorDMR-3-11515	2
chr16	62054271	62054769	MajorDMR-3-11516	3
chr16	62055289	62055436	MajorDMR-3-11517	7
chr16	62212007	62212022	MajorDMR-3-11518	2
chr16	63419752	63420457	MajorDMR-3-11519	10
chr16	64045975	64046413	MajorDMR-3-11520	2
chr16	64167206	64167424	MajorDMR-3-11521	3
chr16	64201913	64202187	MajorDMR-3-11522	11
chr16	64284411	64284651	MajorDMR-3-11523	2
chr16	64285165	64285352	MajorDMR-3-11524	3
chr16	64620782	64621020	MajorDMR-3-11525	2
chr16	64623922	64624130	MajorDMR-3-11526	4
chr16	64649633	64649779	MajorDMR-3-11527	2
chr16	65002457	65002707	MajorDMR-3-11528	6
chr16	65017274	65017361	MajorDMR-3-11529	2
chr16	65043758	65044243	MajorDMR-3-11530	8
chr16	65090730	65091066	MajorDMR-3-11531	2
chr16	65112224	65112236	MajorDMR-3-11532	2
chr16	65148916	65149217	MajorDMR-3-11533	2
chr16	65150246	65151646	MajorDMR-3-11534	8
chr16	65349118	65349555	MajorDMR-3-11535	5
chr16	65431147	65431417	MajorDMR-3-11536	6
chr16	65555701	65555952	MajorDMR-3-11537	4
chr16	66041799	66041869	MajorDMR-3-11538	2
chr16	66057537	66057619	MajorDMR-3-11539	2
chr16	66181391	66181704	MajorDMR-3-11540	2
chr16	66281826	66282189	MajorDMR-3-11541	3
chr16	66338207	66338322	MajorDMR-3-11542	2
chr16	66477749	66477810	MajorDMR-3-11543	2
chr16	66637783	66638413	MajorDMR-3-11544	28
chr16	66646381	66646528	MajorDMR-3-11545	4
chr16	66936785	66937080	MajorDMR-3-11546	9
chr16	66957250	66957468	MajorDMR-3-11547	6
chr16	66995862	66996084	MajorDMR-3-11548	3
chr16	67184952	67185275	MajorDMR-3-11549	9
chr16	67195213	67195815	MajorDMR-3-11550	3
chr16	67208586	67209093	MajorDMR-3-11551	10
chr16	67423229	67423496	MajorDMR-3-11552	8
chr16	67425454	67425810	MajorDMR-3-11553	3
chr16	67440282	67440449	MajorDMR-3-11554	3
chr16	67448144	67448399	MajorDMR-3-11555	2
chr16	67491714	67492201	MajorDMR-3-11556	5
chr16	67533162	67533171	MajorDMR-3-11557	2
chr16	67548332	67548527	MajorDMR-3-11558	3
chr16	67561736	67561778	MajorDMR-3-11559	2
chr16	67634969	67635752	MajorDMR-3-11560	11
chr16	67675995	67676650	MajorDMR-3-11561	9
chr16	67726792	67726912	MajorDMR-3-11562	2
chr16	67728728	67728919	MajorDMR-3-11563	2
chr16	67794287	67794877	MajorDMR-3-11564	8
chr16	67931051	67931235	MajorDMR-3-11565	2
chr16	67985416	67985812	MajorDMR-3-11566	7
chr16	68316668	68317050	MajorDMR-3-11567	8
chr16	68332999	68333786	MajorDMR-3-11568	5
chr16	68379479	68379582	MajorDMR-3-11569	4
chr16	68396824	68397040	MajorDMR-3-11570	2
chr16	68440433	68441141	MajorDMR-3-11571	18
chr16	68468230	68468661	MajorDMR-3-11572	2
chr16	68488941	68489479	MajorDMR-3-11573	6
chr16	68520594	68520856	MajorDMR-3-11574	3
chr16	68522557	68522636	MajorDMR-3-11575	2
chr16	68532969	68533066	MajorDMR-3-11576	3
chr16	68624507	68624900	MajorDMR-3-11577	11
chr16	68764720	68764753	MajorDMR-3-11578	2
chr16	68820753	68821027	MajorDMR-3-11579	4
chr16	68935766	68935896	MajorDMR-3-11580	2
chr16	68988961	68989282	MajorDMR-3-11581	4
chr16	69141752	69141931	MajorDMR-3-11582	3
chr16	69213326	69213869	MajorDMR-3-11583	6
chr16	69216774	69217134	MajorDMR-3-11584	4
chr16	69726405	69726569	MajorDMR-3-11585	3
chr16	69758862	69758993	MajorDMR-3-11586	5
chr16	69845720	69846045	MajorDMR-3-11587	4
chr16	69882917	69883200	MajorDMR-3-11588	7
chr16	69896011	69896038	MajorDMR-3-11589	2
chr16	69999211	69999496	MajorDMR-3-11590	2
chr16	70095735	70095806	MajorDMR-3-11591	2
chr16	70117522	70118054	MajorDMR-3-11592	10
chr16	70345307	70345422	MajorDMR-3-11593	2
chr16	70444793	70444879	MajorDMR-3-11594	2
chr16	70461796	70462175	MajorDMR-3-11595	3
chr16	70561479	70561630	MajorDMR-3-11596	2
chr16	70563086	70563093	MajorDMR-3-11597	2
chr16	70567888	70568018	MajorDMR-3-11598	2
chr16	70572683	70572795	MajorDMR-3-11599	2
chr16	70597669	70597692	MajorDMR-3-11600	2
chr16	70673166	70673365	MajorDMR-3-11601	4
chr16	70700362	70700421	MajorDMR-3-11602	3
chr16	70712403	70712613	MajorDMR-3-11603	3
chr16	70714142	70715704	MajorDMR-3-11604	25
chr16	70716209	70717054	MajorDMR-3-11605	8
chr16	70717687	70718973	MajorDMR-3-11606	10
chr16	70720417	70721416	MajorDMR-3-11607	18
chr16	70725119	70725595	MajorDMR-3-11608	5
chr16	70726380	70727639	MajorDMR-3-11609	29
chr16	70729766	70729804	MajorDMR-3-11610	2
chr16	70731220	70731774	MajorDMR-3-11611	5
chr16	70769336	70769344	MajorDMR-3-11612	2
chr16	70771647	70771737	MajorDMR-3-11613	2
chr16	70775622	70775718	MajorDMR-3-11614	4
chr16	70779717	70779722	MajorDMR-3-11615	2
chr16	70783015	70783987	MajorDMR-3-11616	5
chr16	70788936	70788973	MajorDMR-3-11617	2
chr16	70791198	70791265	MajorDMR-3-11618	4
chr16	70804715	70804736	MajorDMR-3-11619	2
chr16	70866429	70866649	MajorDMR-3-11620	2
chr16	70970794	70971416	MajorDMR-3-11621	3
chr16	71018768	71018799	MajorDMR-3-11622	2
chr16	71062433	71062708	MajorDMR-3-11623	2
chr16	71373290	71373392	MajorDMR-3-11624	2
chr16	71377218	71377268	MajorDMR-3-11625	3
chr16	71919361	71919455	MajorDMR-3-11626	3
chr16	71968092	71968639	MajorDMR-3-11627	4
chr16	72126420	72126599	MajorDMR-3-11628	3
chr16	72231489	72231664	MajorDMR-3-11629	2
chr16	72232435	72233996	MajorDMR-3-11630	22
chr16	72346565	72347219	MajorDMR-3-11631	3
chr16	72458656	72459032	MajorDMR-3-11632	3
chr16	72462066	72464028	MajorDMR-3-11633	17
chr16	72866697	72867193	MajorDMR-3-11634	8
chr16	72874615	72875098	MajorDMR-3-11635	4
chr16	72882742	72883209	MajorDMR-3-11636	8
chr16	72884808	72885039	MajorDMR-3-11637	4
chr16	73019370	73019747	MajorDMR-3-11638	3
chr16	73265627	73265916	MajorDMR-3-11639	5
chr16	73267843	73267952	MajorDMR-3-11640	3
chr16	73985403	73985809	MajorDMR-3-11641	2
chr16	74032224	74032634	MajorDMR-3-11642	2
chr16	74087782	74087873	MajorDMR-3-11643	2
chr16	74141783	74141805	MajorDMR-3-11644	2
chr16	74220429	74221044	MajorDMR-3-11645	6
chr16	74535364	74535559	MajorDMR-3-11646	3
chr16	74581667	74582236	MajorDMR-3-11647	8
chr16	74634607	74635296	MajorDMR-3-11648	4
chr16	74639179	74639549	MajorDMR-3-11649	4
chr16	74896807	74897219	MajorDMR-3-11650	9
chr16	74937917	74937959	MajorDMR-3-11651	4
chr16	74956414	74956437	MajorDMR-3-11652	2
chr16	75121571	75121747	MajorDMR-3-11653	5
chr16	75149789	75150198	MajorDMR-3-11654	6
chr16	75292518	75292762	MajorDMR-3-11655	2
chr16	75411783	75412062	MajorDMR-3-11656	2
chr16	75528443	75528512	MajorDMR-3-11657	3
chr16	75535832	75535942	MajorDMR-3-11658	3
chr16	75625205	75625572	MajorDMR-3-11659	3
chr16	75628182	75628227	MajorDMR-3-11660	2
chr16	75694385	75694420	MajorDMR-3-11661	2
chr16	75845068	75845801	MajorDMR-3-11662	11
chr16	75887810	75888336	MajorDMR-3-11663	4
chr16	75897519	75897565	MajorDMR-3-11664	2
chr16	76385660	76385723	MajorDMR-3-11665	2
chr16	76554033	76554529	MajorDMR-3-11666	3
chr16	76648845	76649047	MajorDMR-3-11667	2
chr16	76657009	76657074	MajorDMR-3-11668	3
chr16	76782359	76782701	MajorDMR-3-11669	2
chr16	76853034	76853407	MajorDMR-3-11670	2
chr16	76882366	76882458	MajorDMR-3-11671	2
chr16	76981685	76982013	MajorDMR-3-11672	3
chr16	77419146	77419584	MajorDMR-3-11673	3
chr16	77535955	77535962	MajorDMR-3-11674	2
chr16	77671806	77672184	MajorDMR-3-11675	7
chr16	77711179	77711357	MajorDMR-3-11676	3
chr16	77717598	77718467	MajorDMR-3-11677	9
chr16	77932686	77932864	MajorDMR-3-11678	2
chr16	77952898	77953573	MajorDMR-3-11679	6
chr16	78538380	78539884	MajorDMR-3-11680	9
chr16	78698275	78699474	MajorDMR-3-11681	7
chr16	78703775	78703782	MajorDMR-3-11682	2
chr16	79019069	79019150	MajorDMR-3-11683	3
chr16	79071765	79071959	MajorDMR-3-11684	2
chr16	79269047	79269158	MajorDMR-3-11685	2
chr16	79284637	79284677	MajorDMR-3-11686	3
chr16	79318710	79318889	MajorDMR-3-11687	4
chr16	79362489	79362507	MajorDMR-3-11688	2
chr16	79415344	79415795	MajorDMR-3-11689	7
chr16	79431147	79431312	MajorDMR-3-11690	3
chr16	79627186	79627243	MajorDMR-3-11691	2
chr16	79629174	79629354	MajorDMR-3-11692	4
chr16	79629901	79632284	MajorDMR-3-11693	13
chr16	79643935	79643995	MajorDMR-3-11694	2
chr16	79674902	79675134	MajorDMR-3-11695	6
chr16	79802210	79802583	MajorDMR-3-11696	3
chr16	79828648	79829020	MajorDMR-3-11697	11
chr16	79872597	79873031	MajorDMR-3-11698	6
chr16	79884326	79884360	MajorDMR-3-11699	2
chr16	79962305	79962719	MajorDMR-3-11700	7
chr16	80079880	80079972	MajorDMR-3-11701	3
chr16	80232397	80232435	MajorDMR-3-11702	2
chr16	80403636	80403791	MajorDMR-3-11703	5
chr16	80933776	80934280	MajorDMR-3-11704	3
chr16	81027023	81027350	MajorDMR-3-11705	4
chr16	81100160	81100540	MajorDMR-3-11706	4
chr16	81170255	81170392	MajorDMR-3-11707	2
chr16	81271936	81272501	MajorDMR-3-11708	9
chr16	81297417	81297752	MajorDMR-3-11709	5
chr16	81313232	81313274	MajorDMR-3-11710	2
chr16	81343766	81343824	MajorDMR-3-11711	2
chr16	81360706	81360791	MajorDMR-3-11712	3
chr16	81386852	81387261	MajorDMR-3-11713	3
chr16	81410659	81410698	MajorDMR-3-11714	3
chr16	81448717	81449093	MajorDMR-3-11715	2
chr16	81517893	81518049	MajorDMR-3-11716	2
chr16	81522351	81522416	MajorDMR-3-11717	2
chr16	81527842	81527891	MajorDMR-3-11718	3
chr16	81536091	81536593	MajorDMR-3-11719	5
chr16	81546839	81547007	MajorDMR-3-11720	5
chr16	81564824	81564833	MajorDMR-3-11721	2
chr16	81572630	81573122	MajorDMR-3-11722	7
chr16	81585741	81585852	MajorDMR-3-11723	3
chr16	81591830	81593024	MajorDMR-3-11724	7
chr16	81598171	81598533	MajorDMR-3-11725	10
chr16	81635534	81635692	MajorDMR-3-11726	3
chr16	81645415	81645588	MajorDMR-3-11727	4
chr16	81650530	81650663	MajorDMR-3-11728	2
chr16	81652321	81652506	MajorDMR-3-11729	7
chr16	81670256	81670384	MajorDMR-3-11730	2
chr16	81709809	81709949	MajorDMR-3-11731	3
chr16	81728315	81729052	MajorDMR-3-11732	8
chr16	81749041	81749501	MajorDMR-3-11733	5
chr16	82433681	82433868	MajorDMR-3-11734	7
chr16	82543426	82543503	MajorDMR-3-11735	4
chr16	82577997	82578297	MajorDMR-3-11736	4
chr16	82600738	82601097	MajorDMR-3-11737	3
chr16	82660077	82660207	MajorDMR-3-11738	2
chr16	82661695	82663247	MajorDMR-3-11739	21
chr16	82733077	82733516	MajorDMR-3-11740	2
chr16	82737499	82737595	MajorDMR-3-11741	2
chr16	82768897	82769979	MajorDMR-3-11742	8
chr16	82781790	82782005	MajorDMR-3-11743	4
chr16	82794901	82794919	MajorDMR-3-11744	3
chr16	82795678	82795894	MajorDMR-3-11745	3
chr16	82800892	82801090	MajorDMR-3-11746	3
chr16	82816335	82816718	MajorDMR-3-11747	2
chr16	82817293	82817332	MajorDMR-3-11748	2
chr16	82822161	82822374	MajorDMR-3-11749	3
chr16	82916788	82917311	MajorDMR-3-11750	3
chr16	82925854	82925976	MajorDMR-3-11751	2
chr16	82986536	82986640	MajorDMR-3-11752	2
chr16	83103409	83103524	MajorDMR-3-11753	2
chr16	83109520	83109662	MajorDMR-3-11754	3
chr16	83301917	83301974	MajorDMR-3-11755	2
chr16	83379228	83380227	MajorDMR-3-11756	15
chr16	83384209	83384325	MajorDMR-3-11757	2
chr16	83387802	83387819	MajorDMR-3-11758	3
chr16	83393217	83393240	MajorDMR-3-11759	2
chr16	83396390	83396534	MajorDMR-3-11760	2
chr16	83408596	83408811	MajorDMR-3-11761	2
chr16	83442590	83442828	MajorDMR-3-11762	2
chr16	83451156	83451311	MajorDMR-3-11763	2
chr16	83475251	83475475	MajorDMR-3-11764	4
chr16	83492400	83492578	MajorDMR-3-11765	3
chr16	83583045	83583574	MajorDMR-3-11766	4
chr16	83796538	83796625	MajorDMR-3-11767	2
chr16	83813255	83813730	MajorDMR-3-11768	8
chr16	83828598	83828731	MajorDMR-3-11769	3
chr16	83835735	83836237	MajorDMR-3-11770	7
chr16	83847971	83848166	MajorDMR-3-11771	2
chr16	83912559	83912830	MajorDMR-3-11772	4
chr16	83934741	83935301	MajorDMR-3-11773	6
chr16	83937416	83937803	MajorDMR-3-11774	11
chr16	84005439	84005546	MajorDMR-3-11775	2
chr16	84016724	84018006	MajorDMR-3-11776	31
chr16	84025795	84026309	MajorDMR-3-11777	11
chr16	84074092	84074603	MajorDMR-3-11778	3
chr16	84091074	84091096	MajorDMR-3-11779	2
chr16	84096409	84096919	MajorDMR-3-11780	3
chr16	84139277	84139391	MajorDMR-3-11781	3
chr16	84143418	84144596	MajorDMR-3-11782	9
chr16	84177421	84177548	MajorDMR-3-11783	5
chr16	84192776	84193036	MajorDMR-3-11784	6
chr16	84210654	84210913	MajorDMR-3-11785	9
chr16	84219624	84219689	MajorDMR-3-11786	2
chr16	84233017	84233155	MajorDMR-3-11787	2
chr16	84384090	84384507	MajorDMR-3-11788	2
chr16	84407338	84407676	MajorDMR-3-11789	4
chr16	84425161	84425408	MajorDMR-3-11790	9
chr16	84439608	84439887	MajorDMR-3-11791	4
chr16	84511929	84511946	MajorDMR-3-11792	2
chr16	84619259	84619628	MajorDMR-3-11793	6
chr16	84634690	84634802	MajorDMR-3-11794	4
chr16	84644709	84645471	MajorDMR-3-11795	10
chr16	84734824	84735332	MajorDMR-3-11796	3
chr16	84764147	84764221	MajorDMR-3-11797	3
chr16	84768008	84768025	MajorDMR-3-11798	2
chr16	84774804	84775049	MajorDMR-3-11799	2
chr16	84806724	84806768	MajorDMR-3-11800	3
chr16	84820012	84820231	MajorDMR-3-11801	4
chr16	84829006	84829060	MajorDMR-3-11802	3
chr16	84877622	84877713	MajorDMR-3-11803	3
chr16	84902696	84903373	MajorDMR-3-11804	20
chr16	85010602	85010707	MajorDMR-3-11805	2
chr16	85028707	85028850	MajorDMR-3-11806	5
chr16	85032639	85032651	MajorDMR-3-11807	2
chr16	85035800	85035897	MajorDMR-3-11808	2
chr16	85039042	85039358	MajorDMR-3-11809	2
chr16	85066730	85066740	MajorDMR-3-11810	2
chr16	85164090	85164292	MajorDMR-3-11811	3
chr16	85179658	85179678	MajorDMR-3-11812	2
chr16	85194282	85194354	MajorDMR-3-11813	3
chr16	85202170	85202527	MajorDMR-3-11814	4
chr16	85207912	85208194	MajorDMR-3-11815	9
chr16	85269628	85269767	MajorDMR-3-11816	5
chr16	85272045	85272280	MajorDMR-3-11817	3
chr16	85280121	85280224	MajorDMR-3-11818	5
chr16	85283035	85283697	MajorDMR-3-11819	13
chr16	85292306	85292513	MajorDMR-3-11820	4
chr16	85343961	85344021	MajorDMR-3-11821	3
chr16	85347839	85347877	MajorDMR-3-11822	2
chr16	85368372	85368823	MajorDMR-3-11823	12
chr16	85369883	85369970	MajorDMR-3-11824	2
chr16	85382490	85383363	MajorDMR-3-11825	20
chr16	85384539	85384848	MajorDMR-3-11826	3
chr16	85479655	85479733	MajorDMR-3-11827	3
chr16	85497642	85498125	MajorDMR-3-11828	2
chr16	85507562	85507969	MajorDMR-3-11829	2
chr16	85509085	85509148	MajorDMR-3-11830	2
chr16	85525652	85526112	MajorDMR-3-11831	15
chr16	85547961	85548789	MajorDMR-3-11832	10
chr16	85583975	85583990	MajorDMR-3-11833	2
chr16	85586574	85586586	MajorDMR-3-11834	2
chr16	85608439	85609502	MajorDMR-3-11835	18
chr16	85618284	85618390	MajorDMR-3-11836	4
chr16	85619943	85620622	MajorDMR-3-11837	8
chr16	85634030	85634300	MajorDMR-3-11838	4
chr16	85640488	85640524	MajorDMR-3-11839	2
chr16	85641281	85641498	MajorDMR-3-11840	2
chr16	85648095	85648143	MajorDMR-3-11841	2
chr16	85650014	85650709	MajorDMR-3-11842	24
chr16	85660334	85660593	MajorDMR-3-11843	11
chr16	85661710	85661845	MajorDMR-3-11844	2
chr16	85684579	85684939	MajorDMR-3-11845	4
chr16	85693267	85693647	MajorDMR-3-11846	2
chr16	85707783	85708013	MajorDMR-3-11847	9
chr16	85724276	85724367	MajorDMR-3-11848	4
chr16	85815595	85816240	MajorDMR-3-11849	13
chr16	85903879	85903953	MajorDMR-3-11850	2
chr16	85970088	85970496	MajorDMR-3-11851	7
chr16	85986031	85986254	MajorDMR-3-11852	7
chr16	86052148	86052449	MajorDMR-3-11853	3
chr16	86256669	86257410	MajorDMR-3-11854	6
chr16	86273144	86273396	MajorDMR-3-11855	6
chr16	86430100	86430307	MajorDMR-3-11856	5
chr16	86596750	86596888	MajorDMR-3-11857	3
chr16	86695597	86696101	MajorDMR-3-11858	5
chr16	86766436	86766565	MajorDMR-3-11859	4
chr16	86899398	86900000	MajorDMR-3-11860	5
chr16	86915539	86915855	MajorDMR-3-11861	11
chr16	86965216	86965238	MajorDMR-3-11862	2
chr16	87320819	87320837	MajorDMR-3-11863	2
chr16	87359876	87360552	MajorDMR-3-11864	9
chr16	87397506	87397526	MajorDMR-3-11865	2
chr16	87404450	87404932	MajorDMR-3-11866	2
chr16	87469122	87470157	MajorDMR-3-11867	9
chr16	87480892	87481734	MajorDMR-3-11868	9
chr16	87487266	87487631	MajorDMR-3-11869	2
chr16	87488241	87488474	MajorDMR-3-11870	2
chr16	87504795	87504966	MajorDMR-3-11871	3
chr16	87519183	87519311	MajorDMR-3-11872	2
chr16	87519858	87520203	MajorDMR-3-11873	5
chr16	87549439	87549821	MajorDMR-3-11874	11
chr16	87593577	87593798	MajorDMR-3-11875	6
chr16	87603833	87603898	MajorDMR-3-11876	2
chr16	87644561	87644705	MajorDMR-3-11877	3
chr16	87669139	87670364	MajorDMR-3-11878	9
chr16	87717880	87717903	MajorDMR-3-11879	2
chr16	87720819	87721099	MajorDMR-3-11880	7
chr16	87734579	87734748	MajorDMR-3-11881	3
chr16	87756692	87757275	MajorDMR-3-11882	5
chr16	87769415	87769492	MajorDMR-3-11883	2
chr16	87862116	87862186	MajorDMR-3-11884	2
chr16	87867748	87867813	MajorDMR-3-11885	3
chr16	87889675	87890268	MajorDMR-3-11886	7
chr16	87894235	87894615	MajorDMR-3-11887	4
chr16	87895511	87895570	MajorDMR-3-11888	2
chr16	87898286	87898599	MajorDMR-3-11889	6
chr16	87944741	87945452	MajorDMR-3-11890	22
chr16	87999930	88000178	MajorDMR-3-11891	2
chr16	88097266	88097336	MajorDMR-3-11892	3
chr16	88134956	88135425	MajorDMR-3-11893	5
chr16	88150075	88150617	MajorDMR-3-11894	12
chr16	88168797	88168877	MajorDMR-3-11895	2
chr16	88200007	88200164	MajorDMR-3-11896	2
chr16	88201539	88201732	MajorDMR-3-11897	6
chr16	88227776	88228499	MajorDMR-3-11898	9
chr16	88286425	88286519	MajorDMR-3-11899	2
chr16	88547330	88547546	MajorDMR-3-11900	4
chr16	88604791	88605022	MajorDMR-3-11901	2
chr16	88625439	88625457	MajorDMR-3-11902	2
chr16	88677394	88678222	MajorDMR-3-11903	42
chr16	88731714	88731756	MajorDMR-3-11904	2
chr16	88837242	88837299	MajorDMR-3-11905	2
chr16	88844946	88844966	MajorDMR-3-11906	2
chr16	88910840	88911314	MajorDMR-3-11907	9
chr16	88987766	88988022	MajorDMR-3-11908	6
chr16	89070417	89070850	MajorDMR-3-11909	12
chr16	89110691	89111776	MajorDMR-3-11910	36
chr16	89114529	89115075	MajorDMR-3-11911	9
chr16	89116175	89116602	MajorDMR-3-11912	3
chr16	89148764	89148895	MajorDMR-3-11913	2
chr16	89162186	89162209	MajorDMR-3-11914	2
chr16	89192263	89192716	MajorDMR-3-11915	3
chr16	89202570	89203116	MajorDMR-3-11916	6
chr16	89259048	89259084	MajorDMR-3-11917	2
chr16	89322987	89323005	MajorDMR-3-11918	2
chr16	89368371	89368722	MajorDMR-3-11919	4
chr16	89381925	89382173	MajorDMR-3-11920	8
chr16	89382978	89383482	MajorDMR-3-11921	4
chr16	89387713	89387888	MajorDMR-3-11922	4
chr16	89388758	89389459	MajorDMR-3-11923	5
chr16	89399813	89400296	MajorDMR-3-11924	6
chr16	89401620	89402512	MajorDMR-3-11925	8
chr16	89405161	89405479	MajorDMR-3-11926	4
chr16	89410981	89411011	MajorDMR-3-11927	2
chr16	89423977	89424208	MajorDMR-3-11928	10
chr16	89453025	89453326	MajorDMR-3-11929	5
chr16	89460203	89460320	MajorDMR-3-11930	2
chr16	89461013	89461335	MajorDMR-3-11931	4
chr16	89477622	89477644	MajorDMR-3-11932	2
chr16	89492550	89493187	MajorDMR-3-11933	3
chr16	89510241	89510349	MajorDMR-3-11934	5
chr16	89511090	89511181	MajorDMR-3-11935	2
chr16	89522847	89523217	MajorDMR-3-11936	2
chr16	89528666	89528676	MajorDMR-3-11937	2
chr16	89532909	89533153	MajorDMR-3-11938	4
chr16	89554715	89554930	MajorDMR-3-11939	4
chr16	89572032	89572403	MajorDMR-3-11940	2
chr16	89629389	89629398	MajorDMR-3-11941	2
chr16	89788801	89789363	MajorDMR-3-11942	13
chr16	89868249	89868291	MajorDMR-3-11943	2
chr16	89971939	89971987	MajorDMR-3-11944	2
chr16	89975453	89975478	MajorDMR-3-11945	2
chr16	90114562	90115125	MajorDMR-3-11946	7
chr16	90121056	90121078	MajorDMR-3-11947	2
chr16	90172920	90173033	MajorDMR-3-11948	2
chr16	90185275	90185298	MajorDMR-3-11949	2
chr16	90282211	90282273	MajorDMR-3-11950	2
chr17	72109	72335	MajorDMR-3-11951	5
chr17	141400	141619	MajorDMR-3-11952	2
chr17	142894	143245	MajorDMR-3-11953	13
chr17	186182	186255	MajorDMR-3-11954	2
chr17	452810	453083	MajorDMR-3-11955	6
chr17	536041	536108	MajorDMR-3-11956	2
chr17	576665	577177	MajorDMR-3-11957	7
chr17	592955	593222	MajorDMR-3-11958	3
chr17	643465	643810	MajorDMR-3-11959	6
chr17	649095	649238	MajorDMR-3-11960	3
chr17	868664	868815	MajorDMR-3-11961	3
chr17	906104	906172	MajorDMR-3-11962	2
chr17	925270	925860	MajorDMR-3-11963	15
chr17	929014	929250	MajorDMR-3-11964	2
chr17	934081	934127	MajorDMR-3-11965	2
chr17	978810	979020	MajorDMR-3-11966	4
chr17	980873	981936	MajorDMR-3-11967	11
chr17	983263	984088	MajorDMR-3-11968	4
chr17	986818	987174	MajorDMR-3-11969	9
chr17	990883	991490	MajorDMR-3-11970	16
chr17	1003930	1004038	MajorDMR-3-11971	4
chr17	1026179	1026368	MajorDMR-3-11972	3
chr17	1037829	1038663	MajorDMR-3-11973	23
chr17	1042043	1042054	MajorDMR-3-11974	2
chr17	1073154	1073379	MajorDMR-3-11975	4
chr17	1090280	1090420	MajorDMR-3-11976	2
chr17	1145312	1145392	MajorDMR-3-11977	2
chr17	1163835	1164011	MajorDMR-3-11978	6
chr17	1221893	1222280	MajorDMR-3-11979	8
chr17	1246791	1247083	MajorDMR-3-11980	6
chr17	1250922	1251191	MajorDMR-3-11981	5
chr17	1266477	1266626	MajorDMR-3-11982	3
chr17	1271835	1272100	MajorDMR-3-11983	2
chr17	1275033	1275219	MajorDMR-3-11984	3
chr17	1283172	1283887	MajorDMR-3-11985	4
chr17	1300732	1300769	MajorDMR-3-11986	2
chr17	1326363	1326848	MajorDMR-3-11987	3
chr17	1342107	1342253	MajorDMR-3-11988	2
chr17	1357932	1358300	MajorDMR-3-11989	3
chr17	1418777	1418956	MajorDMR-3-11990	2
chr17	1436757	1437692	MajorDMR-3-11991	24
chr17	1474681	1474822	MajorDMR-3-11992	2
chr17	1476672	1476745	MajorDMR-3-11993	2
chr17	1477453	1478388	MajorDMR-3-11994	9
chr17	1483506	1483668	MajorDMR-3-11995	4
chr17	1496812	1497094	MajorDMR-3-11996	2
chr17	1529599	1530425	MajorDMR-3-11997	6
chr17	1700607	1700823	MajorDMR-3-11998	3
chr17	1808173	1808906	MajorDMR-3-11999	10
chr17	1821602	1821789	MajorDMR-3-12000	2
chr17	1834809	1836026	MajorDMR-3-12001	12
chr17	1843032	1843672	MajorDMR-3-12002	15
chr17	1881740	1881979	MajorDMR-3-12003	8
chr17	1895873	1895906	MajorDMR-3-12004	2
chr17	1899128	1899306	MajorDMR-3-12005	4
chr17	1899827	1900132	MajorDMR-3-12006	5
chr17	2075806	2076130	MajorDMR-3-12007	6
chr17	2077845	2078526	MajorDMR-3-12008	23
chr17	2082837	2083112	MajorDMR-3-12009	6
chr17	2084711	2085475	MajorDMR-3-12010	14
chr17	2096101	2096227	MajorDMR-3-12011	2
chr17	2117676	2119369	MajorDMR-3-12012	31
chr17	2126372	2126629	MajorDMR-3-12013	4
chr17	2167289	2167649	MajorDMR-3-12014	4
chr17	2267323	2267982	MajorDMR-3-12015	15
chr17	2305896	2306319	MajorDMR-3-12016	10
chr17	2405976	2406160	MajorDMR-3-12017	3
chr17	2427673	2428136	MajorDMR-3-12018	5
chr17	2512146	2512227	MajorDMR-3-12019	2
chr17	2514859	2515166	MajorDMR-3-12020	4
chr17	2611225	2611292	MajorDMR-3-12021	2
chr17	2728580	2729074	MajorDMR-3-12022	13
chr17	2840158	2840316	MajorDMR-3-12023	3
chr17	2841124	2841181	MajorDMR-3-12024	2
chr17	2847584	2847670	MajorDMR-3-12025	3
chr17	2907995	2908370	MajorDMR-3-12026	3
chr17	2947251	2947262	MajorDMR-3-12027	2
chr17	3036553	3036715	MajorDMR-3-12028	5
chr17	3143392	3143403	MajorDMR-3-12029	2
chr17	3221730	3221768	MajorDMR-3-12030	2
chr17	3315239	3315852	MajorDMR-3-12031	3
chr17	3416125	3416325	MajorDMR-3-12032	2
chr17	3497568	3497765	MajorDMR-3-12033	3
chr17	3589003	3589468	MajorDMR-3-12034	4
chr17	3591192	3591757	MajorDMR-3-12035	7
chr17	3626148	3626216	MajorDMR-3-12036	3
chr17	3694929	3695071	MajorDMR-3-12037	3
chr17	3695917	3696306	MajorDMR-3-12038	5
chr17	3731501	3731805	MajorDMR-3-12039	6
chr17	3791227	3791284	MajorDMR-3-12040	2
chr17	3941491	3941508	MajorDMR-3-12041	2
chr17	4004747	4004881	MajorDMR-3-12042	3
chr17	4041467	4041649	MajorDMR-3-12043	3
chr17	4071168	4071674	MajorDMR-3-12044	11
chr17	4094152	4094160	MajorDMR-3-12045	2
chr17	4108147	4108450	MajorDMR-3-12046	3
chr17	4246009	4246101	MajorDMR-3-12047	2
chr17	4254685	4254740	MajorDMR-3-12048	2
chr17	4709774	4709963	MajorDMR-3-12049	6
chr17	4740511	4741524	MajorDMR-3-12050	11
chr17	4811771	4811850	MajorDMR-3-12051	3
chr17	4838095	4838205	MajorDMR-3-12052	2
chr17	4938580	4938722	MajorDMR-3-12053	8
chr17	4952928	4953072	MajorDMR-3-12054	2
chr17	5370625	5370674	MajorDMR-3-12055	3
chr17	5501647	5502403	MajorDMR-3-12056	11
chr17	5532405	5533039	MajorDMR-3-12057	12
chr17	5568567	5568745	MajorDMR-3-12058	4
chr17	5603342	5603842	MajorDMR-3-12059	4
chr17	5609553	5609769	MajorDMR-3-12060	7
chr17	5854142	5854648	MajorDMR-3-12061	9
chr17	5865641	5866017	MajorDMR-3-12062	5
chr17	5974604	5974708	MajorDMR-3-12063	2
chr17	5992951	5993108	MajorDMR-3-12064	3
chr17	6164982	6165243	MajorDMR-3-12065	5
chr17	6249715	6249967	MajorDMR-3-12066	4
chr17	6258275	6258287	MajorDMR-3-12067	2
chr17	6296000	6296769	MajorDMR-3-12068	12
chr17	6390787	6390847	MajorDMR-3-12069	2
chr17	6403633	6403739	MajorDMR-3-12070	4
chr17	6412180	6412200	MajorDMR-3-12071	2
chr17	6499539	6499630	MajorDMR-3-12072	2
chr17	6616309	6616320	MajorDMR-3-12073	2
chr17	6617333	6617628	MajorDMR-3-12074	5
chr17	6656630	6657060	MajorDMR-3-12075	4
chr17	6679205	6679255	MajorDMR-3-12076	2
chr17	6839927	6839963	MajorDMR-3-12077	2
chr17	6897214	6897757	MajorDMR-3-12078	10
chr17	6922246	6922806	MajorDMR-3-12079	5
chr17	6987613	6987786	MajorDMR-3-12080	2
chr17	7015710	7015742	MajorDMR-3-12081	2
chr17	7108791	7109121	MajorDMR-3-12082	2
chr17	7114699	7114840	MajorDMR-3-12083	2
chr17	7138407	7138413	MajorDMR-3-12084	2
chr17	7239770	7240100	MajorDMR-3-12085	3
chr17	7255532	7256123	MajorDMR-3-12086	26
chr17	7283816	7284685	MajorDMR-3-12087	13
chr17	7342108	7342685	MajorDMR-3-12088	4
chr17	7343970	7344858	MajorDMR-3-12089	6
chr17	7485239	7485671	MajorDMR-3-12090	6
chr17	7491257	7491308	MajorDMR-3-12091	2
chr17	7555413	7556715	MajorDMR-3-12092	11
chr17	7560225	7560412	MajorDMR-3-12093	3
chr17	7571098	7571605	MajorDMR-3-12094	4
chr17	7615468	7616301	MajorDMR-3-12095	14
chr17	7654966	7655319	MajorDMR-3-12096	2
chr17	7792427	7793309	MajorDMR-3-12097	9
chr17	7817812	7818128	MajorDMR-3-12098	5
chr17	7825684	7825950	MajorDMR-3-12099	4
chr17	7832338	7832566	MajorDMR-3-12100	5
chr17	7836437	7836627	MajorDMR-3-12101	8
chr17	8041429	8041800	MajorDMR-3-12102	4
chr17	8192559	8192833	MajorDMR-3-12103	3
chr17	8219436	8219453	MajorDMR-3-12104	2
chr17	8257157	8257895	MajorDMR-3-12105	13
chr17	8347251	8347726	MajorDMR-3-12106	2
chr17	8362902	8363382	MajorDMR-3-12107	3
chr17	8374200	8374761	MajorDMR-3-12108	7
chr17	8375968	8376166	MajorDMR-3-12109	4
chr17	8382867	8383148	MajorDMR-3-12110	5
chr17	8429940	8430533	MajorDMR-3-12111	4
chr17	8509840	8510631	MajorDMR-3-12112	5
chr17	9147872	9148166	MajorDMR-3-12113	7
chr17	9234111	9235159	MajorDMR-3-12114	21
chr17	9469464	9469557	MajorDMR-3-12115	2
chr17	9694738	9695077	MajorDMR-3-12116	3
chr17	9772019	9772234	MajorDMR-3-12117	3
chr17	9844399	9845090	MajorDMR-3-12118	8
chr17	9938144	9938272	MajorDMR-3-12119	3
chr17	9964794	9964970	MajorDMR-3-12120	3
chr17	9966796	9967566	MajorDMR-3-12121	7
chr17	9991893	9992020	MajorDMR-3-12122	3
chr17	10017651	10018764	MajorDMR-3-12123	17
chr17	10031089	10031435	MajorDMR-3-12124	2
chr17	10039356	10039538	MajorDMR-3-12125	2
chr17	10081295	10081754	MajorDMR-3-12126	5
chr17	10100448	10101114	MajorDMR-3-12127	17
chr17	10111697	10111984	MajorDMR-3-12128	2
chr17	10147760	10147929	MajorDMR-3-12129	4
chr17	10242165	10242542	MajorDMR-3-12130	3
chr17	10287784	10287824	MajorDMR-3-12131	2
chr17	10556600	10556635	MajorDMR-3-12132	3
chr17	10767861	10768260	MajorDMR-3-12133	2
chr17	10775755	10775911	MajorDMR-3-12134	3
chr17	10905088	10905329	MajorDMR-3-12135	2
chr17	11273000	11273208	MajorDMR-3-12136	4
chr17	11330843	11331284	MajorDMR-3-12137	3
chr17	11399058	11399215	MajorDMR-3-12138	2
chr17	11468006	11468241	MajorDMR-3-12139	2
chr17	11639654	11640661	MajorDMR-3-12140	18
chr17	12584544	12584787	MajorDMR-3-12141	2
chr17	12698764	12699156	MajorDMR-3-12142	3
chr17	12752923	12753278	MajorDMR-3-12143	4
chr17	12797275	12797824	MajorDMR-3-12144	6
chr17	12877477	12877933	MajorDMR-3-12145	23
chr17	12887699	12888088	MajorDMR-3-12146	4
chr17	12889325	12889367	MajorDMR-3-12147	2
chr17	12890448	12890785	MajorDMR-3-12148	5
chr17	12893510	12893690	MajorDMR-3-12149	8
chr17	12902894	12903069	MajorDMR-3-12150	2
chr17	12905351	12905795	MajorDMR-3-12151	3
chr17	12986323	12986611	MajorDMR-3-12152	2
chr17	13017460	13017842	MajorDMR-3-12153	3
chr17	13413308	13413874	MajorDMR-3-12154	9
chr17	13435460	13435512	MajorDMR-3-12155	2
chr17	13899219	13899683	MajorDMR-3-12156	3
chr17	13918135	13918301	MajorDMR-3-12157	4
chr17	14028462	14028502	MajorDMR-3-12158	2
chr17	14104867	14105154	MajorDMR-3-12159	4
chr17	14132270	14132378	MajorDMR-3-12160	2
chr17	14198306	14198552	MajorDMR-3-12161	7
chr17	14200257	14200671	MajorDMR-3-12162	13
chr17	14201298	14201741	MajorDMR-3-12163	11
chr17	14331456	14331886	MajorDMR-3-12164	3
chr17	14364527	14364941	MajorDMR-3-12165	5
chr17	14429381	14429786	MajorDMR-3-12166	4
chr17	14448700	14448808	MajorDMR-3-12167	3
chr17	14683278	14684150	MajorDMR-3-12168	11
chr17	14684944	14685111	MajorDMR-3-12169	2
chr17	14717087	14717152	MajorDMR-3-12170	2
chr17	14878100	14878292	MajorDMR-3-12171	2
chr17	14935378	14935425	MajorDMR-3-12172	2
chr17	14942088	14942236	MajorDMR-3-12173	2
chr17	14999884	15000032	MajorDMR-3-12174	4
chr17	15089068	15089127	MajorDMR-3-12175	2
chr17	15166786	15167149	MajorDMR-3-12176	9
chr17	15209038	15210010	MajorDMR-3-12177	8
chr17	15251526	15251604	MajorDMR-3-12178	2
chr17	15337676	15337823	MajorDMR-3-12179	5
chr17	15360862	15360897	MajorDMR-3-12180	3
chr17	15477379	15477404	MajorDMR-3-12181	2
chr17	15527114	15527151	MajorDMR-3-12182	2
chr17	15553086	15555623	MajorDMR-3-12183	36
chr17	15849490	15849949	MajorDMR-3-12184	2
chr17	15877227	15877391	MajorDMR-3-12185	3
chr17	15914347	15914518	MajorDMR-3-12186	2
chr17	16318971	16319107	MajorDMR-3-12187	2
chr17	16571306	16571389	MajorDMR-3-12188	4
chr17	16638333	16638744	MajorDMR-3-12189	3
chr17	16648154	16648532	MajorDMR-3-12190	2
chr17	16717877	16718039	MajorDMR-3-12191	2
chr17	16722319	16722437	MajorDMR-3-12192	3
chr17	16996230	16996566	MajorDMR-3-12193	4
chr17	17000226	17000262	MajorDMR-3-12194	2
chr17	17024695	17024791	MajorDMR-3-12195	4
chr17	17036194	17036352	MajorDMR-3-12196	3
chr17	17095196	17095808	MajorDMR-3-12197	7
chr17	17124728	17124753	MajorDMR-3-12198	2
chr17	17267674	17267679	MajorDMR-3-12199	2
chr17	17318111	17318132	MajorDMR-3-12200	2
chr17	17323008	17323630	MajorDMR-3-12201	5
chr17	17444136	17444447	MajorDMR-3-12202	8
chr17	17510152	17510176	MajorDMR-3-12203	2
chr17	17515772	17515792	MajorDMR-3-12204	2
chr17	17600457	17600642	MajorDMR-3-12205	3
chr17	17602254	17602279	MajorDMR-3-12206	2
chr17	17606232	17606244	MajorDMR-3-12207	2
chr17	17645342	17645405	MajorDMR-3-12208	2
chr17	17649273	17649711	MajorDMR-3-12209	18
chr17	17661503	17662042	MajorDMR-3-12210	6
chr17	17673385	17674171	MajorDMR-3-12211	5
chr17	17693586	17693839	MajorDMR-3-12212	3
chr17	17714607	17714808	MajorDMR-3-12213	4
chr17	17740467	17740808	MajorDMR-3-12214	2
chr17	17743762	17743915	MajorDMR-3-12215	2
chr17	17772379	17772689	MajorDMR-3-12216	8
chr17	17781358	17781363	MajorDMR-3-12217	2
chr17	17804050	17804104	MajorDMR-3-12218	2
chr17	17816713	17817135	MajorDMR-3-12219	4
chr17	17831615	17833238	MajorDMR-3-12220	13
chr17	17840571	17840618	MajorDMR-3-12221	2
chr17	17862948	17863349	MajorDMR-3-12222	4
chr17	17929660	17929933	MajorDMR-3-12223	5
chr17	18032160	18032525	MajorDMR-3-12224	2
chr17	18312507	18313494	MajorDMR-3-12225	9
chr17	18345441	18345647	MajorDMR-3-12226	4
chr17	18472770	18473558	MajorDMR-3-12227	11
chr17	18483184	18483595	MajorDMR-3-12228	4
chr17	18500262	18500452	MajorDMR-3-12229	3
chr17	18584581	18584625	MajorDMR-3-12230	2
chr17	18642617	18643273	MajorDMR-3-12231	6
chr17	18683732	18683769	MajorDMR-3-12232	2
chr17	19142486	19142530	MajorDMR-3-12233	3
chr17	19153283	19153430	MajorDMR-3-12234	2
chr17	19153951	19153978	MajorDMR-3-12235	3
chr17	19164390	19164561	MajorDMR-3-12236	2
chr17	19172057	19172105	MajorDMR-3-12237	2
chr17	19172840	19173066	MajorDMR-3-12238	2
chr17	19190136	19190189	MajorDMR-3-12239	2
chr17	19198929	19199238	MajorDMR-3-12240	2
chr17	19209566	19209759	MajorDMR-3-12241	5
chr17	19213450	19213666	MajorDMR-3-12242	3
chr17	19216902	19217195	MajorDMR-3-12243	3
chr17	19242795	19243081	MajorDMR-3-12244	2
chr17	19352039	19352347	MajorDMR-3-12245	4
chr17	19367414	19367997	MajorDMR-3-12246	3
chr17	19390456	19390541	MajorDMR-3-12247	4
chr17	19429661	19429855	MajorDMR-3-12248	3
chr17	19631463	19631723	MajorDMR-3-12249	5
chr17	19651939	19652034	MajorDMR-3-12250	3
chr17	19665941	19666055	MajorDMR-3-12251	2
chr17	19683869	19684416	MajorDMR-3-12252	4
chr17	19691165	19691492	MajorDMR-3-12253	5
chr17	19715654	19715930	MajorDMR-3-12254	4
chr17	19861700	19862067	MajorDMR-3-12255	5
chr17	19914044	19914263	MajorDMR-3-12256	3
chr17	19915126	19915525	MajorDMR-3-12257	2
chr17	19966690	19966902	MajorDMR-3-12258	3
chr17	19976819	19977364	MajorDMR-3-12259	4
chr17	19980176	19980477	MajorDMR-3-12260	3
chr17	19984675	19984696	MajorDMR-3-12261	3
chr17	19995140	19995817	MajorDMR-3-12262	8
chr17	19998488	19999271	MajorDMR-3-12263	14
chr17	20000818	20000914	MajorDMR-3-12264	2
chr17	20006636	20007561	MajorDMR-3-12265	12
chr17	20025842	20026063	MajorDMR-3-12266	3
chr17	20052640	20052831	MajorDMR-3-12267	4
chr17	20060366	20060629	MajorDMR-3-12268	8
chr17	20088129	20088372	MajorDMR-3-12269	5
chr17	20137635	20137681	MajorDMR-3-12270	2
chr17	20140099	20140356	MajorDMR-3-12271	5
chr17	20165950	20165968	MajorDMR-3-12272	2
chr17	20188338	20188359	MajorDMR-3-12273	2
chr17	20213537	20213896	MajorDMR-3-12274	3
chr17	20268584	20269129	MajorDMR-3-12275	3
chr17	20405431	20405594	MajorDMR-3-12276	4
chr17	20896555	20896743	MajorDMR-3-12277	3
chr17	20910784	20911127	MajorDMR-3-12278	5
chr17	20916161	20916538	MajorDMR-3-12279	4
chr17	20922712	20923039	MajorDMR-3-12280	3
chr17	20937756	20938122	MajorDMR-3-12281	4
chr17	20978456	20978552	MajorDMR-3-12282	6
chr17	20979084	20979778	MajorDMR-3-12283	10
chr17	20981243	20982736	MajorDMR-3-12284	7
chr17	21193562	21193610	MajorDMR-3-12285	3
chr17	21235358	21235464	MajorDMR-3-12286	2
chr17	21286445	21286675	MajorDMR-3-12287	6
chr17	21291442	21291485	MajorDMR-3-12288	2
chr17	21300687	21301395	MajorDMR-3-12289	6
chr17	21332014	21332100	MajorDMR-3-12290	3
chr17	21403482	21403803	MajorDMR-3-12291	2
chr17	21513249	21513429	MajorDMR-3-12292	2
chr17	21517601	21518212	MajorDMR-3-12293	5
chr17	21518942	21519078	MajorDMR-3-12294	2
chr17	21531818	21531955	MajorDMR-3-12295	2
chr17	21532679	21533005	MajorDMR-3-12296	2
chr17	21536091	21536877	MajorDMR-3-12297	6
chr17	21537486	21537590	MajorDMR-3-12298	2
chr17	21541431	21541840	MajorDMR-3-12299	2
chr17	21547079	21547187	MajorDMR-3-12300	2
chr17	21548921	21549819	MajorDMR-3-12301	3
chr17	21550540	21550722	MajorDMR-3-12302	3
chr17	21561755	21562278	MajorDMR-3-12303	4
chr17	21563098	21563733	MajorDMR-3-12304	5
chr17	21564331	21564618	MajorDMR-3-12305	3
chr17	21669014	21669340	MajorDMR-3-12306	2
chr17	21711014	21711531	MajorDMR-3-12307	3
chr17	21715044	21715745	MajorDMR-3-12308	3
chr17	21716947	21718233	MajorDMR-3-12309	5
chr17	21719541	21719621	MajorDMR-3-12310	2
chr17	21722453	21722590	MajorDMR-3-12311	3
chr17	21727991	21728042	MajorDMR-3-12312	2
chr17	21733997	21734273	MajorDMR-3-12313	3
chr17	21735362	21736014	MajorDMR-3-12314	4
chr17	21736946	21737171	MajorDMR-3-12315	2
chr17	21738668	21739302	MajorDMR-3-12316	4
chr17	21740456	21740786	MajorDMR-3-12317	3
chr17	21746113	21746582	MajorDMR-3-12318	3
chr17	21747151	21748681	MajorDMR-3-12319	13
chr17	21757315	21757369	MajorDMR-3-12320	2
chr17	21789058	21789831	MajorDMR-3-12321	3
chr17	21793105	21793164	MajorDMR-3-12322	2
chr17	21794277	21794846	MajorDMR-3-12323	4
chr17	21796487	21797615	MajorDMR-3-12324	8
chr17	21798542	21800325	MajorDMR-3-12325	9
chr17	21801715	21801734	MajorDMR-3-12326	2
chr17	21804725	21804869	MajorDMR-3-12327	2
chr17	21805380	21805443	MajorDMR-3-12328	2
chr17	21808936	21809676	MajorDMR-3-12329	4
chr17	21810348	21810779	MajorDMR-3-12330	2
chr17	21813766	21814380	MajorDMR-3-12331	4
chr17	21816849	21816970	MajorDMR-3-12332	3
chr17	21820977	21821282	MajorDMR-3-12333	3
chr17	21823369	21824080	MajorDMR-3-12334	3
chr17	21829099	21829198	MajorDMR-3-12335	2
chr17	21829996	21830987	MajorDMR-3-12336	5
chr17	21833073	21833593	MajorDMR-3-12337	3
chr17	21834206	21834943	MajorDMR-3-12338	4
chr17	21838949	21839834	MajorDMR-3-12339	4
chr17	21840651	21840986	MajorDMR-3-12340	4
chr17	21841954	21842187	MajorDMR-3-12341	2
chr17	21844314	21844409	MajorDMR-3-12342	2
chr17	21845271	21846445	MajorDMR-3-12343	5
chr17	21847515	21848641	MajorDMR-3-12344	5
chr17	21849870	21850383	MajorDMR-3-12345	3
chr17	21852455	21855785	MajorDMR-3-12346	15
chr17	21856408	21856668	MajorDMR-3-12347	3
chr17	21857560	21857727	MajorDMR-3-12348	3
chr17	21858560	21859823	MajorDMR-3-12349	5
chr17	21860806	21861032	MajorDMR-3-12350	3
chr17	21862755	21864137	MajorDMR-3-12351	5
chr17	21868382	21869787	MajorDMR-3-12352	8
chr17	21870678	21871082	MajorDMR-3-12353	2
chr17	21871732	21872042	MajorDMR-3-12354	2
chr17	21873559	21873795	MajorDMR-3-12355	2
chr17	21875513	21875525	MajorDMR-3-12356	2
chr17	21877039	21877433	MajorDMR-3-12357	3
chr17	21880393	21880783	MajorDMR-3-12358	2
chr17	21884235	21884498	MajorDMR-3-12359	2
chr17	21885136	21885255	MajorDMR-3-12360	2
chr17	21885786	21886401	MajorDMR-3-12361	3
chr17	21888383	21888924	MajorDMR-3-12362	3
chr17	21892282	21892485	MajorDMR-3-12363	2
chr17	21893953	21894420	MajorDMR-3-12364	4
chr17	21895496	21895622	MajorDMR-3-12365	2
chr17	21897322	21898710	MajorDMR-3-12366	8
chr17	21899231	21899596	MajorDMR-3-12367	2
chr17	21900885	21901546	MajorDMR-3-12368	3
chr17	21912791	21914426	MajorDMR-3-12369	7
chr17	21917160	21917482	MajorDMR-3-12370	3
chr17	21918744	21919028	MajorDMR-3-12371	2
chr17	21920366	21921355	MajorDMR-3-12372	7
chr17	21923689	21924073	MajorDMR-3-12373	2
chr17	21925605	21926854	MajorDMR-3-12374	6
chr17	21927669	21928121	MajorDMR-3-12375	4
chr17	21933955	21934054	MajorDMR-3-12376	2
chr17	21939709	21940015	MajorDMR-3-12377	2
chr17	21944771	21945505	MajorDMR-3-12378	4
chr17	21946401	21946778	MajorDMR-3-12379	2
chr17	21947297	21947751	MajorDMR-3-12380	3
chr17	21948807	21948841	MajorDMR-3-12381	2
chr17	21949516	21949921	MajorDMR-3-12382	3
chr17	21951208	21951328	MajorDMR-3-12383	2
chr17	21957612	21958825	MajorDMR-3-12384	6
chr17	21959374	21960244	MajorDMR-3-12385	4
chr17	21960922	21961118	MajorDMR-3-12386	2
chr17	21961659	21963576	MajorDMR-3-12387	12
chr17	21964274	21964570	MajorDMR-3-12388	3
chr17	21965221	21966121	MajorDMR-3-12389	5
chr17	21966815	21967861	MajorDMR-3-12390	5
chr17	21968680	21970663	MajorDMR-3-12391	11
chr17	21972549	21972642	MajorDMR-3-12392	2
chr17	21974786	21976304	MajorDMR-3-12393	10
chr17	21976877	21977013	MajorDMR-3-12394	2
chr17	21977977	21978622	MajorDMR-3-12395	6
chr17	21979493	21980369	MajorDMR-3-12396	3
chr17	21981890	21982033	MajorDMR-3-12397	3
chr17	21982590	21983228	MajorDMR-3-12398	5
chr17	21985357	21985858	MajorDMR-3-12399	2
chr17	21988522	21988993	MajorDMR-3-12400	2
chr17	21993082	21993415	MajorDMR-3-12401	2
chr17	21994855	21995117	MajorDMR-3-12402	3
chr17	21999727	22000181	MajorDMR-3-12403	3
chr17	22001084	22001307	MajorDMR-3-12404	2
chr17	22003188	22003559	MajorDMR-3-12405	5
chr17	22004861	22006412	MajorDMR-3-12406	8
chr17	22006977	22007283	MajorDMR-3-12407	3
chr17	22007797	22007841	MajorDMR-3-12408	2
chr17	22008361	22009430	MajorDMR-3-12409	7
chr17	22010057	22010247	MajorDMR-3-12410	2
chr17	22013981	22014239	MajorDMR-3-12411	2
chr17	22014960	22015958	MajorDMR-3-12412	8
chr17	22021169	22021918	MajorDMR-3-12413	3
chr17	22026147	22026373	MajorDMR-3-12414	2
chr17	22027539	22027852	MajorDMR-3-12415	2
chr17	22041298	22042700	MajorDMR-3-12416	5
chr17	22044849	22045271	MajorDMR-3-12417	2
chr17	22047846	22047935	MajorDMR-3-12418	2
chr17	22061746	22062044	MajorDMR-3-12419	2
chr17	22062548	22062821	MajorDMR-3-12420	3
chr17	22064871	22065236	MajorDMR-3-12421	3
chr17	22066404	22066519	MajorDMR-3-12422	2
chr17	22067142	22067314	MajorDMR-3-12423	2
chr17	22071517	22072433	MajorDMR-3-12424	5
chr17	22072954	22073415	MajorDMR-3-12425	3
chr17	22074467	22074647	MajorDMR-3-12426	2
chr17	22082150	22083050	MajorDMR-3-12427	6
chr17	22085864	22086850	MajorDMR-3-12428	4
chr17	22088018	22088441	MajorDMR-3-12429	2
chr17	22090151	22090319	MajorDMR-3-12430	2
chr17	22096268	22096745	MajorDMR-3-12431	2
chr17	22097447	22097523	MajorDMR-3-12432	2
chr17	22098859	22099410	MajorDMR-3-12433	3
chr17	22101960	22102260	MajorDMR-3-12434	3
chr17	22104176	22104299	MajorDMR-3-12435	2
chr17	22105734	22106408	MajorDMR-3-12436	4
chr17	22108067	22108511	MajorDMR-3-12437	4
chr17	22111725	22112135	MajorDMR-3-12438	2
chr17	22121524	22121756	MajorDMR-3-12439	2
chr17	22122525	22122602	MajorDMR-3-12440	2
chr17	22124340	22125358	MajorDMR-3-12441	5
chr17	22138784	22139013	MajorDMR-3-12442	2
chr17	22144740	22145086	MajorDMR-3-12443	3
chr17	22154162	22154783	MajorDMR-3-12444	3
chr17	22156711	22156883	MajorDMR-3-12445	2
chr17	22167808	22168031	MajorDMR-3-12446	3
chr17	22168905	22169527	MajorDMR-3-12447	3
chr17	22178905	22178944	MajorDMR-3-12448	2
chr17	22179805	22180194	MajorDMR-3-12449	4
chr17	22184977	22185399	MajorDMR-3-12450	2
chr17	22203947	22204137	MajorDMR-3-12451	2
chr17	22204826	22205326	MajorDMR-3-12452	3
chr17	22206095	22207063	MajorDMR-3-12453	5
chr17	22213502	22213766	MajorDMR-3-12454	2
chr17	22216474	22216851	MajorDMR-3-12455	2
chr17	22218269	22218527	MajorDMR-3-12456	2
chr17	22228208	22228591	MajorDMR-3-12457	2
chr17	22244543	22245176	MajorDMR-3-12458	3
chr17	22259971	22260015	MajorDMR-3-12459	2
chr17	25274880	25275042	MajorDMR-3-12460	2
chr17	25288052	25288379	MajorDMR-3-12461	3
chr17	25305273	25305572	MajorDMR-3-12462	3
chr17	25310078	25311790	MajorDMR-3-12463	10
chr17	25312459	25312521	MajorDMR-3-12464	2
chr17	25313842	25314866	MajorDMR-3-12465	4
chr17	25318486	25321854	MajorDMR-3-12466	22
chr17	25323375	25325092	MajorDMR-3-12467	11
chr17	25326129	25326790	MajorDMR-3-12468	4
chr17	25328893	25329401	MajorDMR-3-12469	3
chr17	25333044	25333546	MajorDMR-3-12470	3
chr17	25334109	25334501	MajorDMR-3-12471	3
chr17	25337366	25338086	MajorDMR-3-12472	5
chr17	25342421	25343479	MajorDMR-3-12473	4
chr17	25345760	25346184	MajorDMR-3-12474	3
chr17	25362928	25363167	MajorDMR-3-12475	2
chr17	25363958	25363986	MajorDMR-3-12476	2
chr17	25376057	25376593	MajorDMR-3-12477	3
chr17	25387998	25388088	MajorDMR-3-12478	2
chr17	25389915	25390322	MajorDMR-3-12479	2
chr17	25391585	25393386	MajorDMR-3-12480	11
chr17	25398552	25398738	MajorDMR-3-12481	2
chr17	25399268	25399888	MajorDMR-3-12482	5
chr17	25401987	25403037	MajorDMR-3-12483	4
chr17	25406848	25407019	MajorDMR-3-12484	3
chr17	25412328	25412778	MajorDMR-3-12485	2
chr17	25418892	25419810	MajorDMR-3-12486	4
chr17	25420442	25420995	MajorDMR-3-12487	3
chr17	25422155	25422568	MajorDMR-3-12488	2
chr17	25432841	25433113	MajorDMR-3-12489	2
chr17	25435901	25436308	MajorDMR-3-12490	4
chr17	25437071	25437493	MajorDMR-3-12491	3
chr17	25440378	25441131	MajorDMR-3-12492	4
chr17	25442988	25443830	MajorDMR-3-12493	3
chr17	25444526	25445322	MajorDMR-3-12494	3
chr17	25445967	25446230	MajorDMR-3-12495	2
chr17	25449732	25450023	MajorDMR-3-12496	2
chr17	25451833	25451923	MajorDMR-3-12497	2
chr17	25454554	25454688	MajorDMR-3-12498	3
chr17	25470459	25470582	MajorDMR-3-12499	2
chr17	25471551	25472046	MajorDMR-3-12500	2
chr17	25481138	25481402	MajorDMR-3-12501	2
chr17	25482208	25482634	MajorDMR-3-12502	3
chr17	25483490	25484219	MajorDMR-3-12503	5
chr17	25511992	25513202	MajorDMR-3-12504	5
chr17	25514018	25514598	MajorDMR-3-12505	3
chr17	25531818	25531874	MajorDMR-3-12506	2
chr17	25533459	25533885	MajorDMR-3-12507	3
chr17	25711310	25711687	MajorDMR-3-12508	2
chr17	25784789	25785756	MajorDMR-3-12509	13
chr17	25812993	25813245	MajorDMR-3-12510	2
chr17	25820000	25820181	MajorDMR-3-12511	2
chr17	25823224	25823233	MajorDMR-3-12512	2
chr17	25887064	25887353	MajorDMR-3-12513	8
chr17	25919183	25919259	MajorDMR-3-12514	2
chr17	25923948	25924104	MajorDMR-3-12515	4
chr17	25977016	25977115	MajorDMR-3-12516	4
chr17	25981773	25981781	MajorDMR-3-12517	2
chr17	26091660	26091808	MajorDMR-3-12518	2
chr17	26323278	26323950	MajorDMR-3-12519	10
chr17	26519077	26519099	MajorDMR-3-12520	2
chr17	26622785	26622931	MajorDMR-3-12521	2
chr17	26627004	26627492	MajorDMR-3-12522	3
chr17	26647212	26647394	MajorDMR-3-12523	3
chr17	26700629	26701246	MajorDMR-3-12524	9
chr17	26719625	26719759	MajorDMR-3-12525	2
chr17	26950973	26951024	MajorDMR-3-12526	2
chr17	27075983	27076138	MajorDMR-3-12527	2
chr17	27088149	27088316	MajorDMR-3-12528	2
chr17	27135144	27135258	MajorDMR-3-12529	2
chr17	27145493	27145979	MajorDMR-3-12530	2
chr17	27212775	27213127	MajorDMR-3-12531	4
chr17	27229068	27229113	MajorDMR-3-12532	2
chr17	27273077	27273416	MajorDMR-3-12533	4
chr17	27294742	27295882	MajorDMR-3-12534	8
chr17	27312877	27313500	MajorDMR-3-12535	29
chr17	27326506	27326527	MajorDMR-3-12536	2
chr17	27327790	27328596	MajorDMR-3-12537	6
chr17	27329832	27330712	MajorDMR-3-12538	11
chr17	27331274	27331463	MajorDMR-3-12539	3
chr17	27333485	27333703	MajorDMR-3-12540	4
chr17	27364881	27365651	MajorDMR-3-12541	19
chr17	27367330	27367619	MajorDMR-3-12542	3
chr17	27375685	27375895	MajorDMR-3-12543	5
chr17	27416330	27418397	MajorDMR-3-12544	28
chr17	27418947	27419267	MajorDMR-3-12545	3
chr17	27472812	27472863	MajorDMR-3-12546	2
chr17	27706588	27706807	MajorDMR-3-12547	5
chr17	27719049	27719127	MajorDMR-3-12548	2
chr17	27720184	27720239	MajorDMR-3-12549	2
chr17	27740085	27740940	MajorDMR-3-12550	4
chr17	27778072	27778519	MajorDMR-3-12551	4
chr17	27788102	27788304	MajorDMR-3-12552	3
chr17	27851302	27851966	MajorDMR-3-12553	6
chr17	27857550	27857638	MajorDMR-3-12554	2
chr17	27860684	27861373	MajorDMR-3-12555	12
chr17	27895894	27896053	MajorDMR-3-12556	2
chr17	27904913	27904941	MajorDMR-3-12557	2
chr17	27909336	27909344	MajorDMR-3-12558	2
chr17	27955809	27956232	MajorDMR-3-12559	4
chr17	27967372	27967744	MajorDMR-3-12560	5
chr17	28049611	28049939	MajorDMR-3-12561	3
chr17	28166099	28166118	MajorDMR-3-12562	2
chr17	28444812	28444930	MajorDMR-3-12563	2
chr17	28668893	28669103	MajorDMR-3-12564	2
chr17	28671054	28671103	MajorDMR-3-12565	2
chr17	28847462	28847662	MajorDMR-3-12566	2
chr17	28928532	28929233	MajorDMR-3-12567	12
chr17	28996187	28996215	MajorDMR-3-12568	3
chr17	29060020	29060195	MajorDMR-3-12569	4
chr17	29336868	29337139	MajorDMR-3-12570	8
chr17	29423706	29423718	MajorDMR-3-12571	2
chr17	29562640	29562747	MajorDMR-3-12572	3
chr17	29576703	29577005	MajorDMR-3-12573	2
chr17	29698899	29699386	MajorDMR-3-12574	3
chr17	29733468	29733541	MajorDMR-3-12575	2
chr17	29736309	29736805	MajorDMR-3-12576	3
chr17	29743458	29743930	MajorDMR-3-12577	3
chr17	29752254	29752913	MajorDMR-3-12578	13
chr17	29755567	29755597	MajorDMR-3-12579	2
chr17	29794844	29795053	MajorDMR-3-12580	2
chr17	29802632	29802797	MajorDMR-3-12581	3
chr17	29838794	29838930	MajorDMR-3-12582	4
chr17	29842410	29842672	MajorDMR-3-12583	2
chr17	29936920	29937617	MajorDMR-3-12584	5
chr17	30023232	30023718	MajorDMR-3-12585	11
chr17	30071514	30071597	MajorDMR-3-12586	2
chr17	30244228	30244410	MajorDMR-3-12587	4
chr17	30265490	30265870	MajorDMR-3-12588	3
chr17	30385091	30385740	MajorDMR-3-12589	3
chr17	30429814	30429933	MajorDMR-3-12590	2
chr17	30438863	30438887	MajorDMR-3-12591	2
chr17	30447226	30447391	MajorDMR-3-12592	2
chr17	30591829	30592205	MajorDMR-3-12593	3
chr17	30625864	30626203	MajorDMR-3-12594	7
chr17	30637850	30638482	MajorDMR-3-12595	11
chr17	30806283	30806297	MajorDMR-3-12596	2
chr17	30841151	30842471	MajorDMR-3-12597	8
chr17	30844301	30844706	MajorDMR-3-12598	7
chr17	30851048	30851054	MajorDMR-3-12599	2
chr17	30953621	30954524	MajorDMR-3-12600	9
chr17	31011765	31011977	MajorDMR-3-12601	2
chr17	31051376	31051547	MajorDMR-3-12602	3
chr17	31270353	31270486	MajorDMR-3-12603	2
chr17	31336798	31336988	MajorDMR-3-12604	2
chr17	31418450	31418469	MajorDMR-3-12605	2
chr17	31422994	31423336	MajorDMR-3-12606	2
chr17	31440384	31440421	MajorDMR-3-12607	2
chr17	31442961	31443554	MajorDMR-3-12608	14
chr17	31446995	31447434	MajorDMR-3-12609	6
chr17	31570373	31570659	MajorDMR-3-12610	2
chr17	31606974	31607237	MajorDMR-3-12611	2
chr17	31608860	31609115	MajorDMR-3-12612	2
chr17	31611209	31611288	MajorDMR-3-12613	2
chr17	31616972	31617121	MajorDMR-3-12614	2
chr17	31645105	31645513	MajorDMR-3-12615	4
chr17	31683821	31683928	MajorDMR-3-12616	2
chr17	31836448	31836662	MajorDMR-3-12617	2
chr17	31923087	31923139	MajorDMR-3-12618	2
chr17	32223351	32223566	MajorDMR-3-12619	3
chr17	32254913	32254995	MajorDMR-3-12620	2
chr17	32270661	32271028	MajorDMR-3-12621	5
chr17	32309200	32309661	MajorDMR-3-12622	2
chr17	32427359	32427408	MajorDMR-3-12623	3
chr17	32509215	32509585	MajorDMR-3-12624	4
chr17	32579517	32579739	MajorDMR-3-12625	5
chr17	32760666	32760725	MajorDMR-3-12626	3
chr17	32855454	32855487	MajorDMR-3-12627	2
chr17	32896279	32896402	MajorDMR-3-12628	4
chr17	32918937	32919096	MajorDMR-3-12629	2
chr17	32933731	32933858	MajorDMR-3-12630	2
chr17	32978623	32978850	MajorDMR-3-12631	4
chr17	33147257	33147649	MajorDMR-3-12632	5
chr17	33179213	33179218	MajorDMR-3-12633	2
chr17	33205973	33206322	MajorDMR-3-12634	5
chr17	33308981	33309035	MajorDMR-3-12635	3
chr17	33318057	33318087	MajorDMR-3-12636	2
chr17	33324446	33324587	MajorDMR-3-12637	4
chr17	33329957	33330076	MajorDMR-3-12638	3
chr17	33414936	33415102	MajorDMR-3-12639	4
chr17	33581326	33581774	MajorDMR-3-12640	7
chr17	33782426	33782614	MajorDMR-3-12641	2
chr17	33857653	33857874	MajorDMR-3-12642	3
chr17	33967888	33968190	MajorDMR-3-12643	2
chr17	33994914	33995026	MajorDMR-3-12644	4
chr17	34037073	34037193	MajorDMR-3-12645	2
chr17	34094045	34094150	MajorDMR-3-12646	2
chr17	34110585	34111051	MajorDMR-3-12647	7
chr17	34119374	34119534	MajorDMR-3-12648	3
chr17	34461429	34461506	MajorDMR-3-12649	2
chr17	34997887	34998014	MajorDMR-3-12650	3
chr17	35060335	35060410	MajorDMR-3-12651	2
chr17	35077865	35078147	MajorDMR-3-12652	5
chr17	35084321	35084532	MajorDMR-3-12653	9
chr17	35088100	35088310	MajorDMR-3-12654	3
chr17	35148711	35149456	MajorDMR-3-12655	12
chr17	35213849	35214526	MajorDMR-3-12656	4
chr17	35451081	35451260	MajorDMR-3-12657	3
chr17	35491030	35491261	MajorDMR-3-12658	4
chr17	35503557	35504259	MajorDMR-3-12659	4
chr17	35549181	35549234	MajorDMR-3-12660	3
chr17	35571401	35571602	MajorDMR-3-12661	3
chr17	35609334	35609367	MajorDMR-3-12662	2
chr17	35655964	35658408	MajorDMR-3-12663	21
chr17	35906575	35906704	MajorDMR-3-12664	2
chr17	36070579	36070735	MajorDMR-3-12665	4
chr17	36411848	36411904	MajorDMR-3-12666	2
chr17	36575892	36578935	MajorDMR-3-12667	33
chr17	36583974	36584241	MajorDMR-3-12668	4
chr17	36585289	36586196	MajorDMR-3-12669	8
chr17	36592647	36593018	MajorDMR-3-12670	2
chr17	36610920	36611154	MajorDMR-3-12671	4
chr17	36615986	36616114	MajorDMR-3-12672	4
chr17	36631141	36631192	MajorDMR-3-12673	2
chr17	36638373	36638538	MajorDMR-3-12674	2
chr17	36642886	36643632	MajorDMR-3-12675	14
chr17	36645756	36645868	MajorDMR-3-12676	3
chr17	36667935	36668304	MajorDMR-3-12677	2
chr17	36748162	36748538	MajorDMR-3-12678	5
chr17	36887000	36887427	MajorDMR-3-12679	7
chr17	36898696	36899437	MajorDMR-3-12680	8
chr17	36946616	36946678	MajorDMR-3-12681	3
chr17	37028067	37028202	MajorDMR-3-12682	3
chr17	37032047	37032081	MajorDMR-3-12683	2
chr17	37041527	37041642	MajorDMR-3-12684	2
chr17	37044531	37045028	MajorDMR-3-12685	2
chr17	37047782	37047881	MajorDMR-3-12686	5
chr17	37052792	37053020	MajorDMR-3-12687	5
chr17	37053531	37054138	MajorDMR-3-12688	5
chr17	37062735	37062761	MajorDMR-3-12689	2
chr17	37065141	37065378	MajorDMR-3-12690	2
chr17	37079367	37079386	MajorDMR-3-12691	2
chr17	37156229	37156986	MajorDMR-3-12692	7
chr17	37183864	37183934	MajorDMR-3-12693	3
chr17	37256261	37256463	MajorDMR-3-12694	4
chr17	37375738	37375930	MajorDMR-3-12695	2
chr17	37388402	37388426	MajorDMR-3-12696	2
chr17	37395094	37395120	MajorDMR-3-12697	3
chr17	37420599	37420771	MajorDMR-3-12698	2
chr17	37462425	37462473	MajorDMR-3-12699	3
chr17	37463141	37463710	MajorDMR-3-12700	4
chr17	37521534	37521673	MajorDMR-3-12701	2
chr17	37555777	37556668	MajorDMR-3-12702	9
chr17	37705196	37705244	MajorDMR-3-12703	2
chr17	37719079	37719405	MajorDMR-3-12704	4
chr17	37725081	37725283	MajorDMR-3-12705	7
chr17	37754131	37754608	MajorDMR-3-12706	13
chr17	37755618	37757489	MajorDMR-3-12707	48
chr17	38084197	38084460	MajorDMR-3-12708	3
chr17	38109756	38109950	MajorDMR-3-12709	7
chr17	38387092	38387373	MajorDMR-3-12710	4
chr17	38397810	38398076	MajorDMR-3-12711	3
chr17	38503801	38504219	MajorDMR-3-12712	2
chr17	38506841	38507324	MajorDMR-3-12713	4
chr17	38655833	38655999	MajorDMR-3-12714	7
chr17	38669700	38669716	MajorDMR-3-12715	2
chr17	38708330	38708933	MajorDMR-3-12716	24
chr17	38911361	38911822	MajorDMR-3-12717	2
chr17	38959880	38960015	MajorDMR-3-12718	2
chr17	39066204	39066641	MajorDMR-3-12719	5
chr17	39105549	39105614	MajorDMR-3-12720	2
chr17	39136923	39137388	MajorDMR-3-12721	11
chr17	39197375	39197761	MajorDMR-3-12722	4
chr17	39619217	39619435	MajorDMR-3-12723	2
chr17	39620976	39621230	MajorDMR-3-12724	6
chr17	39700690	39700778	MajorDMR-3-12725	2
chr17	39991328	39991414	MajorDMR-3-12726	2
chr17	39992839	39992986	MajorDMR-3-12727	2
chr17	40063418	40063776	MajorDMR-3-12728	5
chr17	40073365	40074011	MajorDMR-3-12729	7
chr17	40144647	40144818	MajorDMR-3-12730	3
chr17	40154898	40155392	MajorDMR-3-12731	4
chr17	40285167	40285520	MajorDMR-3-12732	2
chr17	40294343	40294839	MajorDMR-3-12733	6
chr17	40352141	40352202	MajorDMR-3-12734	2
chr17	40400572	40401007	MajorDMR-3-12735	11
chr17	40404708	40404782	MajorDMR-3-12736	2
chr17	40427095	40427475	MajorDMR-3-12737	4
chr17	40531207	40531273	MajorDMR-3-12738	2
chr17	40612793	40613081	MajorDMR-3-12739	5
chr17	40827219	40827412	MajorDMR-3-12740	2
chr17	41098055	41098142	MajorDMR-3-12741	2
chr17	41133683	41133769	MajorDMR-3-12742	4
chr17	41177582	41177967	MajorDMR-3-12743	5
chr17	41246304	41246856	MajorDMR-3-12744	3
chr17	41271090	41271131	MajorDMR-3-12745	2
chr17	41411652	41411705	MajorDMR-3-12746	3
chr17	41437751	41438264	MajorDMR-3-12747	8
chr17	41465406	41465538	MajorDMR-3-12748	5
chr17	41477217	41477684	MajorDMR-3-12749	16
chr17	41479568	41479664	MajorDMR-3-12750	2
chr17	41489869	41490298	MajorDMR-3-12751	2
chr17	41492589	41492887	MajorDMR-3-12752	5
chr17	41508972	41509233	MajorDMR-3-12753	6
chr17	41510697	41510762	MajorDMR-3-12754	2
chr17	41516722	41516817	MajorDMR-3-12755	2
chr17	41691324	41691461	MajorDMR-3-12756	2
chr17	41919457	41919604	MajorDMR-3-12757	3
chr17	42004279	42004570	MajorDMR-3-12758	5
chr17	42082712	42083525	MajorDMR-3-12759	6
chr17	42084734	42085042	MajorDMR-3-12760	7
chr17	42137690	42137821	MajorDMR-3-12761	4
chr17	42170655	42171282	MajorDMR-3-12762	18
chr17	42171876	42172112	MajorDMR-3-12763	2
chr17	42175173	42175578	MajorDMR-3-12764	6
chr17	42181901	42181925	MajorDMR-3-12765	3
chr17	42194862	42194985	MajorDMR-3-12766	4
chr17	42247909	42248448	MajorDMR-3-12767	15
chr17	42301139	42301205	MajorDMR-3-12768	3
chr17	42476670	42476681	MajorDMR-3-12769	2
chr17	42544459	42544655	MajorDMR-3-12770	3
chr17	42898235	42898479	MajorDMR-3-12771	3
chr17	42993898	42994598	MajorDMR-3-12772	4
chr17	43055217	43055262	MajorDMR-3-12773	3
chr17	43056972	43057550	MajorDMR-3-12774	8
chr17	43095984	43095991	MajorDMR-3-12775	2
chr17	43150475	43150517	MajorDMR-3-12776	2
chr17	43298344	43298569	MajorDMR-3-12777	3
chr17	43299973	43300565	MajorDMR-3-12778	6
chr17	43305497	43305980	MajorDMR-3-12779	6
chr17	43339828	43340309	MajorDMR-3-12780	3
chr17	43364764	43365392	MajorDMR-3-12781	6
chr17	43366177	43366547	MajorDMR-3-12782	10
chr17	43391472	43391653	MajorDMR-3-12783	3
chr17	43392164	43392791	MajorDMR-3-12784	5
chr17	43393439	43393610	MajorDMR-3-12785	2
chr17	43457797	43458010	MajorDMR-3-12786	7
chr17	43660870	43660892	MajorDMR-3-12787	4
chr17	43721738	43721985	MajorDMR-3-12788	3
chr17	43854653	43855156	MajorDMR-3-12789	2
chr17	43878963	43879025	MajorDMR-3-12790	3
chr17	44016996	44017224	MajorDMR-3-12791	5
chr17	44019670	44019909	MajorDMR-3-12792	5
chr17	44051041	44051105	MajorDMR-3-12793	3
chr17	44178226	44178273	MajorDMR-3-12794	2
chr17	44207822	44207926	MajorDMR-3-12795	2
chr17	44221891	44221986	MajorDMR-3-12796	2
chr17	44298712	44298915	MajorDMR-3-12797	2
chr17	44797345	44797775	MajorDMR-3-12798	4
chr17	44836749	44836761	MajorDMR-3-12799	2
chr17	44849889	44849909	MajorDMR-3-12800	2
chr17	45270178	45270380	MajorDMR-3-12801	3
chr17	45282446	45282524	MajorDMR-3-12802	3
chr17	45297862	45298007	MajorDMR-3-12803	2
chr17	45697363	45697535	MajorDMR-3-12804	2
chr17	45732258	45732307	MajorDMR-3-12805	3
chr17	45855619	45856022	MajorDMR-3-12806	21
chr17	45865993	45866341	MajorDMR-3-12807	2
chr17	46088947	46089434	MajorDMR-3-12808	7
chr17	46129423	46129779	MajorDMR-3-12809	2
chr17	46142873	46143217	MajorDMR-3-12810	6
chr17	46163388	46163420	MajorDMR-3-12811	2
chr17	46494536	46494567	MajorDMR-3-12812	2
chr17	46507472	46507831	MajorDMR-3-12813	2
chr17	46599578	46599587	MajorDMR-3-12814	2
chr17	46917989	46919221	MajorDMR-3-12815	5
chr17	46956458	46956592	MajorDMR-3-12816	3
chr17	47393135	47393741	MajorDMR-3-12817	4
chr17	47437762	47437977	MajorDMR-3-12818	4
chr17	47758943	47759443	MajorDMR-3-12819	6
chr17	47807590	47807665	MajorDMR-3-12820	2
chr17	47860782	47860911	MajorDMR-3-12821	2
chr17	47875844	47876090	MajorDMR-3-12822	4
chr17	47928138	47928280	MajorDMR-3-12823	5
chr17	47979518	47979575	MajorDMR-3-12824	2
chr17	47988091	47988101	MajorDMR-3-12825	4
chr17	48110796	48110842	MajorDMR-3-12826	2
chr17	48179348	48179672	MajorDMR-3-12827	2
chr17	48189304	48189711	MajorDMR-3-12828	2
chr17	48208417	48208481	MajorDMR-3-12829	3
chr17	48237198	48237505	MajorDMR-3-12830	5
chr17	48238043	48238353	MajorDMR-3-12831	3
chr17	48315260	48315443	MajorDMR-3-12832	2
chr17	48441168	48441340	MajorDMR-3-12833	2
chr17	48476563	48476734	MajorDMR-3-12834	2
chr17	48508363	48508471	MajorDMR-3-12835	2
chr17	48520837	48520985	MajorDMR-3-12836	3
chr17	48549337	48549346	MajorDMR-3-12837	2
chr17	48620026	48620168	MajorDMR-3-12838	3
chr17	48681928	48682193	MajorDMR-3-12839	9
chr17	48768124	48768148	MajorDMR-3-12840	2
chr17	48842950	48843001	MajorDMR-3-12841	2
chr17	48849586	48849690	MajorDMR-3-12842	2
chr17	48863316	48863792	MajorDMR-3-12843	7
chr17	48938287	48941338	MajorDMR-3-12844	27
chr17	48945891	48946255	MajorDMR-3-12845	2
chr17	49025737	49025986	MajorDMR-3-12846	3
chr17	49031750	49031845	MajorDMR-3-12847	3
chr17	49035772	49035904	MajorDMR-3-12848	2
chr17	49119629	49119788	MajorDMR-3-12849	2
chr17	49121747	49122573	MajorDMR-3-12850	6
chr17	49162933	49163685	MajorDMR-3-12851	5
chr17	49164733	49164796	MajorDMR-3-12852	2
chr17	49195745	49196547	MajorDMR-3-12853	7
chr17	49429187	49429456	MajorDMR-3-12854	2
chr17	49516967	49517199	MajorDMR-3-12855	3
chr17	49707763	49707852	MajorDMR-3-12856	2
chr17	49915980	49916112	MajorDMR-3-12857	2
chr17	49986279	49986720	MajorDMR-3-12858	4
chr17	50029336	50029526	MajorDMR-3-12859	2
chr17	50234315	50234686	MajorDMR-3-12860	5
chr17	50614685	50615191	MajorDMR-3-12861	3
chr17	51431883	51432141	MajorDMR-3-12862	2
chr17	51884618	51885219	MajorDMR-3-12863	7
chr17	52258286	52258479	MajorDMR-3-12864	2
chr17	52271566	52272179	MajorDMR-3-12865	4
chr17	52375107	52375675	MajorDMR-3-12866	3
chr17	52503276	52503462	MajorDMR-3-12867	2
chr17	52758623	52758945	MajorDMR-3-12868	2
chr17	52819443	52819881	MajorDMR-3-12869	2
chr17	52864262	52864416	MajorDMR-3-12870	2
chr17	53150371	53150483	MajorDMR-3-12871	2
chr17	53279015	53279168	MajorDMR-3-12872	3
chr17	53297524	53297581	MajorDMR-3-12873	2
chr17	53341197	53341411	MajorDMR-3-12874	6
chr17	53351340	53352069	MajorDMR-3-12875	4
chr17	53391779	53391797	MajorDMR-3-12876	2
chr17	53417726	53418532	MajorDMR-3-12877	4
chr17	53514670	53514763	MajorDMR-3-12878	3
chr17	53518942	53519050	MajorDMR-3-12879	2
chr17	53721739	53721964	MajorDMR-3-12880	4
chr17	53732181	53732211	MajorDMR-3-12881	2
chr17	53739114	53739430	MajorDMR-3-12882	2
chr17	53746103	53746434	MajorDMR-3-12883	3
chr17	53784723	53784740	MajorDMR-3-12884	2
chr17	53808075	53808224	MajorDMR-3-12885	2
chr17	53936702	53936749	MajorDMR-3-12886	2
chr17	54123441	54123631	MajorDMR-3-12887	2
chr17	54403268	54403702	MajorDMR-3-12888	7
chr17	54517988	54518181	MajorDMR-3-12889	2
chr17	54655254	54655769	MajorDMR-3-12890	12
chr17	54716058	54716346	MajorDMR-3-12891	6
chr17	55168760	55168929	MajorDMR-3-12892	2
chr17	55175273	55175533	MajorDMR-3-12893	2
chr17	55187038	55187670	MajorDMR-3-12894	7
chr17	55335636	55336145	MajorDMR-3-12895	11
chr17	55348495	55348625	MajorDMR-3-12896	2
chr17	55363071	55363176	MajorDMR-3-12897	2
chr17	55443823	55444428	MajorDMR-3-12898	4
chr17	55517926	55518039	MajorDMR-3-12899	2
chr17	55550612	55550876	MajorDMR-3-12900	4
chr17	55563495	55563892	MajorDMR-3-12901	2
chr17	55583562	55584080	MajorDMR-3-12902	10
chr17	55596158	55596324	MajorDMR-3-12903	4
chr17	55604417	55604826	MajorDMR-3-12904	2
chr17	55635280	55635763	MajorDMR-3-12905	13
chr17	55677321	55677636	MajorDMR-3-12906	2
chr17	55682959	55682990	MajorDMR-3-12907	3
chr17	55721838	55722140	MajorDMR-3-12908	5
chr17	55739624	55739974	MajorDMR-3-12909	2
chr17	55741268	55741459	MajorDMR-3-12910	2
chr17	55749005	55749518	MajorDMR-3-12911	4
chr17	55888213	55889085	MajorDMR-3-12912	21
chr17	55910414	55910685	MajorDMR-3-12913	4
chr17	56062431	56063126	MajorDMR-3-12914	4
chr17	56110171	56110294	MajorDMR-3-12915	3
chr17	56136629	56136780	MajorDMR-3-12916	5
chr17	56214186	56214237	MajorDMR-3-12917	3
chr17	56606095	56606543	MajorDMR-3-12918	3
chr17	56616579	56616587	MajorDMR-3-12919	2
chr17	57047551	57047638	MajorDMR-3-12920	2
chr17	57048709	57048957	MajorDMR-3-12921	4
chr17	57105621	57106120	MajorDMR-3-12922	6
chr17	57125116	57125455	MajorDMR-3-12923	3
chr17	57188869	57189591	MajorDMR-3-12924	5
chr17	57228489	57228641	MajorDMR-3-12925	4
chr17	57308395	57308610	MajorDMR-3-12926	2
chr17	57438881	57439311	MajorDMR-3-12927	2
chr17	57442414	57443674	MajorDMR-3-12928	7
chr17	57458974	57459533	MajorDMR-3-12929	6
chr17	57483836	57483988	MajorDMR-3-12930	5
chr17	57512825	57512957	MajorDMR-3-12931	2
chr17	57695137	57695200	MajorDMR-3-12932	2
chr17	57704946	57705103	MajorDMR-3-12933	3
chr17	57712279	57712283	MajorDMR-3-12934	2
chr17	57771601	57771719	MajorDMR-3-12935	2
chr17	58247382	58247504	MajorDMR-3-12936	2
chr17	58248434	58248572	MajorDMR-3-12937	4
chr17	58404268	58404480	MajorDMR-3-12938	3
chr17	58463642	58463917	MajorDMR-3-12939	2
chr17	58465862	58466277	MajorDMR-3-12940	4
chr17	58467370	58468078	MajorDMR-3-12941	5
chr17	58517000	58517079	MajorDMR-3-12942	2
chr17	58601834	58601948	MajorDMR-3-12943	3
chr17	58707849	58707916	MajorDMR-3-12944	2
chr17	59142963	59143024	MajorDMR-3-12945	2
chr17	59234856	59234973	MajorDMR-3-12946	2
chr17	59286149	59286687	MajorDMR-3-12947	3
chr17	59400497	59400537	MajorDMR-3-12948	2
chr17	59421146	59421192	MajorDMR-3-12949	2
chr17	60062270	60062375	MajorDMR-3-12950	3
chr17	60130536	60130920	MajorDMR-3-12951	2
chr17	60166819	60167178	MajorDMR-3-12952	6
chr17	60548172	60548191	MajorDMR-3-12953	2
chr17	60782637	60783614	MajorDMR-3-12954	18
chr17	60817359	60817491	MajorDMR-3-12955	3
chr17	60834746	60834943	MajorDMR-3-12956	3
chr17	60923912	60924124	MajorDMR-3-12957	3
chr17	60947247	60947304	MajorDMR-3-12958	2
chr17	60949155	60949245	MajorDMR-3-12959	2
chr17	61048445	61048685	MajorDMR-3-12960	6
chr17	61065823	61066051	MajorDMR-3-12961	2
chr17	61073824	61073942	MajorDMR-3-12962	2
chr17	61116832	61117858	MajorDMR-3-12963	9
chr17	61118598	61120113	MajorDMR-3-12964	9
chr17	61215879	61216344	MajorDMR-3-12965	2
chr17	61326775	61327104	MajorDMR-3-12966	3
chr17	61348528	61348736	MajorDMR-3-12967	2
chr17	61413549	61413614	MajorDMR-3-12968	2
chr17	61431852	61431891	MajorDMR-3-12969	2
chr17	61440251	61440450	MajorDMR-3-12970	2
chr17	61448064	61448360	MajorDMR-3-12971	2
chr17	61476289	61476329	MajorDMR-3-12972	2
chr17	61476845	61477594	MajorDMR-3-12973	4
chr17	61500096	61500307	MajorDMR-3-12974	3
chr17	61500851	61500870	MajorDMR-3-12975	2
chr17	61772727	61772733	MajorDMR-3-12976	2
chr17	61842228	61842351	MajorDMR-3-12977	3
chr17	62074882	62075223	MajorDMR-3-12978	4
chr17	62076483	62076552	MajorDMR-3-12979	2
chr17	62318538	62318704	MajorDMR-3-12980	4
chr17	62346954	62347410	MajorDMR-3-12981	5
chr17	62377401	62378143	MajorDMR-3-12982	13
chr17	62528704	62528922	MajorDMR-3-12983	2
chr17	62543749	62543787	MajorDMR-3-12984	2
chr17	62656405	62656839	MajorDMR-3-12985	5
chr17	62969613	62970085	MajorDMR-3-12986	2
chr17	63014577	63015166	MajorDMR-3-12987	4
chr17	63032481	63032562	MajorDMR-3-12988	4
chr17	63057582	63058084	MajorDMR-3-12989	5
chr17	63096400	63096436	MajorDMR-3-12990	2
chr17	63102386	63103373	MajorDMR-3-12991	10
chr17	63240366	63240649	MajorDMR-3-12992	5
chr17	63410143	63410556	MajorDMR-3-12993	4
chr17	63469420	63469668	MajorDMR-3-12994	2
chr17	63529820	63530164	MajorDMR-3-12995	2
chr17	63541014	63541261	MajorDMR-3-12996	2
chr17	63543768	63543777	MajorDMR-3-12997	2
chr17	63674181	63674791	MajorDMR-3-12998	6
chr17	63738758	63738998	MajorDMR-3-12999	2
chr17	63881494	63882723	MajorDMR-3-13000	6
chr17	63978393	63978477	MajorDMR-3-13001	2
chr17	64110050	64110302	MajorDMR-3-13002	3
chr17	64297602	64297762	MajorDMR-3-13003	2
chr17	64301546	64301739	MajorDMR-3-13004	3
chr17	64370714	64370885	MajorDMR-3-13005	2
chr17	64394804	64395260	MajorDMR-3-13006	9
chr17	64401529	64403079	MajorDMR-3-13007	10
chr17	64419912	64420274	MajorDMR-3-13008	5
chr17	64517142	64517932	MajorDMR-3-13009	4
chr17	64519788	64519948	MajorDMR-3-13010	5
chr17	64529003	64529203	MajorDMR-3-13011	4
chr17	64536793	64538375	MajorDMR-3-13012	11
chr17	64539178	64539295	MajorDMR-3-13013	3
chr17	64577147	64577380	MajorDMR-3-13014	2
chr17	64590378	64590827	MajorDMR-3-13015	4
chr17	64639402	64639413	MajorDMR-3-13016	2
chr17	64640073	64640370	MajorDMR-3-13017	3
chr17	64659591	64659707	MajorDMR-3-13018	2
chr17	64678150	64678622	MajorDMR-3-13019	4
chr17	64701148	64701588	MajorDMR-3-13020	2
chr17	64708471	64708568	MajorDMR-3-13021	2
chr17	64710646	64711817	MajorDMR-3-13022	16
chr17	64733528	64733892	MajorDMR-3-13023	13
chr17	64766224	64766722	MajorDMR-3-13024	3
chr17	64785468	64785595	MajorDMR-3-13025	4
chr17	64786183	64787014	MajorDMR-3-13026	8
chr17	64787730	64788138	MajorDMR-3-13027	4
chr17	64832102	64832172	MajorDMR-3-13028	2
chr17	64901527	64901670	MajorDMR-3-13029	4
chr17	64916488	64916768	MajorDMR-3-13030	7
chr17	64940498	64940752	MajorDMR-3-13031	5
chr17	64954214	64954254	MajorDMR-3-13032	3
chr17	64956885	64956890	MajorDMR-3-13033	2
chr17	64963150	64963302	MajorDMR-3-13034	3
chr17	64963864	64964164	MajorDMR-3-13035	4
chr17	64984267	64984722	MajorDMR-3-13036	12
chr17	65016411	65016705	MajorDMR-3-13037	3
chr17	65052762	65052950	MajorDMR-3-13038	5
chr17	65117869	65117875	MajorDMR-3-13039	2
chr17	65372050	65372518	MajorDMR-3-13040	3
chr17	65375562	65375571	MajorDMR-3-13041	2
chr17	65396475	65396657	MajorDMR-3-13042	4
chr17	65423653	65423746	MajorDMR-3-13043	3
chr17	65427687	65428066	MajorDMR-3-13044	3
chr17	65437234	65437865	MajorDMR-3-13045	14
chr17	65439516	65439582	MajorDMR-3-13046	2
chr17	65470511	65470708	MajorDMR-3-13047	4
chr17	65471849	65472048	MajorDMR-3-13048	4
chr17	65475124	65475395	MajorDMR-3-13049	2
chr17	65484349	65484498	MajorDMR-3-13050	5
chr17	65486830	65488097	MajorDMR-3-13051	20
chr17	65488983	65489217	MajorDMR-3-13052	2
chr17	65489853	65490340	MajorDMR-3-13053	2
chr17	65511742	65512422	MajorDMR-3-13054	7
chr17	65516577	65516819	MajorDMR-3-13055	7
chr17	65524795	65525647	MajorDMR-3-13056	24
chr17	65527479	65528046	MajorDMR-3-13057	6
chr17	65528678	65528769	MajorDMR-3-13058	7
chr17	65565191	65565706	MajorDMR-3-13059	7
chr17	65598145	65598260	MajorDMR-3-13060	3
chr17	65602285	65602777	MajorDMR-3-13061	3
chr17	65611872	65611965	MajorDMR-3-13062	4
chr17	65626107	65626330	MajorDMR-3-13063	3
chr17	65632915	65633419	MajorDMR-3-13064	3
chr17	65636042	65636248	MajorDMR-3-13065	4
chr17	65640343	65640391	MajorDMR-3-13066	2
chr17	65668902	65669363	MajorDMR-3-13067	8
chr17	65675754	65676317	MajorDMR-3-13068	7
chr17	65683575	65683984	MajorDMR-3-13069	4
chr17	65710840	65711506	MajorDMR-3-13070	5
chr17	65824932	65825561	MajorDMR-3-13071	4
chr17	65855886	65856182	MajorDMR-3-13072	3
chr17	65991575	65991723	MajorDMR-3-13073	4
chr17	66043537	66044604	MajorDMR-3-13074	6
chr17	66099186	66099226	MajorDMR-3-13075	2
chr17	66203000	66203490	MajorDMR-3-13076	9
chr17	66658357	66658469	MajorDMR-3-13077	3
chr17	66788969	66789245	MajorDMR-3-13078	2
chr17	66957522	66957580	MajorDMR-3-13079	2
chr17	67057577	67057776	MajorDMR-3-13080	3
chr17	67137952	67138139	MajorDMR-3-13081	2
chr17	67444696	67445138	MajorDMR-3-13082	2
chr17	67457981	67458096	MajorDMR-3-13083	3
chr17	67497108	67497578	MajorDMR-3-13084	5
chr17	67605354	67605499	MajorDMR-3-13085	3
chr17	67957679	67957968	MajorDMR-3-13086	6
chr17	68101152	68101545	MajorDMR-3-13087	6
chr17	68309342	68309674	MajorDMR-3-13088	4
chr17	68340675	68340920	MajorDMR-3-13089	2
chr17	68518234	68518328	MajorDMR-3-13090	2
chr17	68868053	68868556	MajorDMR-3-13091	3
chr17	68909402	68909465	MajorDMR-3-13092	2
chr17	69379112	69379562	MajorDMR-3-13093	4
chr17	69821615	69821980	MajorDMR-3-13094	2
chr17	69824210	69825051	MajorDMR-3-13095	10
chr17	70155010	70155037	MajorDMR-3-13096	2
chr17	70168584	70168734	MajorDMR-3-13097	2
chr17	70335089	70335368	MajorDMR-3-13098	4
chr17	70349383	70349979	MajorDMR-3-13099	10
chr17	70372488	70373205	MajorDMR-3-13100	7
chr17	70375098	70375940	MajorDMR-3-13101	8
chr17	70461513	70461858	MajorDMR-3-13102	2
chr17	70464067	70464553	MajorDMR-3-13103	12
chr17	70498116	70498785	MajorDMR-3-13104	5
chr17	70511227	70511944	MajorDMR-3-13105	11
chr17	70515248	70515688	MajorDMR-3-13106	14
chr17	70535647	70536104	MajorDMR-3-13107	3
chr17	70586479	70586698	MajorDMR-3-13108	2
chr17	70595087	70595203	MajorDMR-3-13109	3
chr17	70636943	70637217	MajorDMR-3-13110	6
chr17	70871186	70871449	MajorDMR-3-13111	2
chr17	70883557	70883928	MajorDMR-3-13112	6
chr17	70934049	70934392	MajorDMR-3-13113	4
chr17	70964085	70964388	MajorDMR-3-13114	3
chr17	71040122	71040361	MajorDMR-3-13115	2
chr17	71065401	71066138	MajorDMR-3-13116	5
chr17	71151652	71152029	MajorDMR-3-13117	3
chr17	71153505	71153956	MajorDMR-3-13118	3
chr17	71162837	71163487	MajorDMR-3-13119	4
chr17	71199771	71199823	MajorDMR-3-13120	2
chr17	71203179	71203355	MajorDMR-3-13121	4
chr17	71204462	71204488	MajorDMR-3-13122	3
chr17	71274435	71274468	MajorDMR-3-13123	2
chr17	71306278	71306542	MajorDMR-3-13124	3
chr17	71308536	71308554	MajorDMR-3-13125	2
chr17	71321823	71322009	MajorDMR-3-13126	4
chr17	71377588	71377720	MajorDMR-3-13127	2
chr17	71477990	71478115	MajorDMR-3-13128	6
chr17	71489110	71489478	MajorDMR-3-13129	3
chr17	71490199	71490710	MajorDMR-3-13130	6
chr17	71507010	71507266	MajorDMR-3-13131	4
chr17	71509902	71510119	MajorDMR-3-13132	3
chr17	71530101	71530566	MajorDMR-3-13133	11
chr17	71537540	71538176	MajorDMR-3-13134	16
chr17	71545268	71545281	MajorDMR-3-13135	2
chr17	71620588	71620954	MajorDMR-3-13136	2
chr17	71635199	71636253	MajorDMR-3-13137	4
chr17	71638911	71639181	MajorDMR-3-13138	7
chr17	71642979	71643067	MajorDMR-3-13139	3
chr17	71689491	71689698	MajorDMR-3-13140	4
chr17	71701961	71702137	MajorDMR-3-13141	6
chr17	71946395	71946490	MajorDMR-3-13142	4
chr17	71985081	71985472	MajorDMR-3-13143	4
chr17	71994825	71995553	MajorDMR-3-13144	11
chr17	72005217	72005460	MajorDMR-3-13145	3
chr17	72008320	72008356	MajorDMR-3-13146	2
chr17	72033400	72033779	MajorDMR-3-13147	3
chr17	72037771	72037997	MajorDMR-3-13148	4
chr17	72113393	72114005	MajorDMR-3-13149	11
chr17	72121444	72121541	MajorDMR-3-13150	3
chr17	72193312	72193963	MajorDMR-3-13151	8
chr17	72202522	72202543	MajorDMR-3-13152	2
chr17	72272825	72273106	MajorDMR-3-13153	3
chr17	72626586	72626809	MajorDMR-3-13154	3
chr17	72806738	72807100	MajorDMR-3-13155	10
chr17	72848840	72848853	MajorDMR-3-13156	2
chr17	73083842	73083882	MajorDMR-3-13157	3
chr17	73148626	73148824	MajorDMR-3-13158	3
chr17	73387051	73387276	MajorDMR-3-13159	4
chr17	73436941	73437077	MajorDMR-3-13160	2
chr17	73440236	73440840	MajorDMR-3-13161	11
chr17	73671259	73671324	MajorDMR-3-13162	2
chr17	73689721	73689732	MajorDMR-3-13163	2
chr17	73782380	73782473	MajorDMR-3-13164	2
chr17	74070268	74070329	MajorDMR-3-13165	2
chr17	74131508	74131556	MajorDMR-3-13166	2
chr17	74134235	74134350	MajorDMR-3-13167	2
chr17	74180249	74180977	MajorDMR-3-13168	4
chr17	74188330	74188366	MajorDMR-3-13169	2
chr17	74234926	74235316	MajorDMR-3-13170	3
chr17	74278368	74278501	MajorDMR-3-13171	3
chr17	74361677	74361855	MajorDMR-3-13172	3
chr17	74416874	74417328	MajorDMR-3-13173	2
chr17	74423576	74423733	MajorDMR-3-13174	2
chr17	74428265	74428463	MajorDMR-3-13175	2
chr17	74441761	74443469	MajorDMR-3-13176	12
chr17	74444531	74444865	MajorDMR-3-13177	4
chr17	74497720	74497801	MajorDMR-3-13178	3
chr17	74525545	74526021	MajorDMR-3-13179	5
chr17	74533220	74533240	MajorDMR-3-13180	2
chr17	74537586	74537618	MajorDMR-3-13181	3
chr17	74557019	74557105	MajorDMR-3-13182	2
chr17	74557624	74557704	MajorDMR-3-13183	4
chr17	74596039	74596100	MajorDMR-3-13184	2
chr17	74693764	74694547	MajorDMR-3-13185	11
chr17	74697802	74697855	MajorDMR-3-13186	2
chr17	74703125	74703583	MajorDMR-3-13187	4
chr17	74704208	74704645	MajorDMR-3-13188	4
chr17	74953863	74954249	MajorDMR-3-13189	12
chr17	75066483	75066959	MajorDMR-3-13190	10
chr17	75072610	75072945	MajorDMR-3-13191	8
chr17	75088218	75088254	MajorDMR-3-13192	2
chr17	75093009	75093218	MajorDMR-3-13193	8
chr17	75095371	75095406	MajorDMR-3-13194	3
chr17	75111856	75112348	MajorDMR-3-13195	2
chr17	75116979	75117387	MajorDMR-3-13196	7
chr17	75125037	75126524	MajorDMR-3-13197	24
chr17	75127801	75128143	MajorDMR-3-13198	2
chr17	75137872	75145432	MajorDMR-3-13199	73
chr17	75145968	75151744	MajorDMR-3-13200	48
chr17	75152712	75152942	MajorDMR-3-13201	4
chr17	75153934	75153997	MajorDMR-3-13202	2
chr17	75156394	75158125	MajorDMR-3-13203	10
chr17	75159184	75161118	MajorDMR-3-13204	10
chr17	75167384	75167506	MajorDMR-3-13205	2
chr17	75170987	75171527	MajorDMR-3-13206	4
chr17	75177103	75177588	MajorDMR-3-13207	6
chr17	75178881	75179580	MajorDMR-3-13208	3
chr17	75182394	75182688	MajorDMR-3-13209	10
chr17	75184260	75184708	MajorDMR-3-13210	5
chr17	75187313	75187694	MajorDMR-3-13211	12
chr17	75189969	75190081	MajorDMR-3-13212	3
chr17	75201687	75202071	MajorDMR-3-13213	5
chr17	75204693	75205728	MajorDMR-3-13214	10
chr17	75206282	75211690	MajorDMR-3-13215	72
chr17	75212503	75212972	MajorDMR-3-13216	10
chr17	75215432	75215479	MajorDMR-3-13217	3
chr17	75231293	75231351	MajorDMR-3-13218	3
chr17	75300355	75300546	MajorDMR-3-13219	4
chr17	75305045	75305723	MajorDMR-3-13220	9
chr17	75309097	75309621	MajorDMR-3-13221	8
chr17	75445249	75445698	MajorDMR-3-13222	3
chr17	75450840	75451114	MajorDMR-3-13223	2
chr17	75468350	75469164	MajorDMR-3-13224	11
chr17	75471333	75471354	MajorDMR-3-13225	2
chr17	75503068	75503346	MajorDMR-3-13226	6
chr17	75532184	75532277	MajorDMR-3-13227	2
chr17	75539837	75540196	MajorDMR-3-13228	5
chr17	75551430	75551674	MajorDMR-3-13229	10
chr17	75567505	75567636	MajorDMR-3-13230	5
chr17	75588753	75588891	MajorDMR-3-13231	6
chr17	75598457	75598495	MajorDMR-3-13232	2
chr17	75633820	75634517	MajorDMR-3-13233	8
chr17	75653671	75654255	MajorDMR-3-13234	6
chr17	75662436	75662445	MajorDMR-3-13235	3
chr17	75672307	75672495	MajorDMR-3-13236	4
chr17	75678130	75678266	MajorDMR-3-13237	4
chr17	75730232	75730578	MajorDMR-3-13238	2
chr17	75731438	75731843	MajorDMR-3-13239	4
chr17	75739126	75739171	MajorDMR-3-13240	3
chr17	75775153	75776099	MajorDMR-3-13241	15
chr17	75798127	75798171	MajorDMR-3-13242	2
chr17	75799533	75799756	MajorDMR-3-13243	2
chr17	75819644	75819836	MajorDMR-3-13244	5
chr17	75824377	75824390	MajorDMR-3-13245	2
chr17	75835818	75835969	MajorDMR-3-13246	2
chr17	75869314	75870082	MajorDMR-3-13247	17
chr17	75878867	75878877	MajorDMR-3-13248	2
chr17	75884688	75884693	MajorDMR-3-13249	2
chr17	75889084	75889185	MajorDMR-3-13250	3
chr17	75923218	75923230	MajorDMR-3-13251	2
chr17	76015187	76015205	MajorDMR-3-13252	2
chr17	76033917	76034084	MajorDMR-3-13253	2
chr17	76044547	76044667	MajorDMR-3-13254	2
chr17	76054172	76054252	MajorDMR-3-13255	4
chr17	76105230	76105458	MajorDMR-3-13256	4
chr17	76113892	76113927	MajorDMR-3-13257	2
chr17	76168723	76168971	MajorDMR-3-13258	6
chr17	76195222	76195446	MajorDMR-3-13259	2
chr17	76220322	76221326	MajorDMR-3-13260	19
chr17	76320443	76320937	MajorDMR-3-13261	16
chr17	76347536	76347759	MajorDMR-3-13262	4
chr17	76348602	76348791	MajorDMR-3-13263	2
chr17	76366284	76366336	MajorDMR-3-13264	2
chr17	76367198	76367362	MajorDMR-3-13265	3
chr17	76383967	76384260	MajorDMR-3-13266	3
chr17	76596492	76596770	MajorDMR-3-13267	3
chr17	76692259	76693110	MajorDMR-3-13268	8
chr17	76693814	76693841	MajorDMR-3-13269	2
chr17	76712507	76712832	MajorDMR-3-13270	2
chr17	76714082	76714351	MajorDMR-3-13271	5
chr17	76714999	76715211	MajorDMR-3-13272	3
chr17	76716208	76716384	MajorDMR-3-13273	2
chr17	76717147	76718086	MajorDMR-3-13274	24
chr17	76720593	76720959	MajorDMR-3-13275	4
chr17	76729124	76729813	MajorDMR-3-13276	10
chr17	76755442	76755556	MajorDMR-3-13277	2
chr17	76777146	76777238	MajorDMR-3-13278	4
chr17	76785623	76786256	MajorDMR-3-13279	9
chr17	76869736	76869878	MajorDMR-3-13280	3
chr17	76879629	76879643	MajorDMR-3-13281	2
chr17	76880697	76880868	MajorDMR-3-13282	3
chr17	76888617	76889091	MajorDMR-3-13283	3
chr17	76889955	76890266	MajorDMR-3-13284	7
chr17	76895164	76895231	MajorDMR-3-13285	2
chr17	76895784	76896021	MajorDMR-3-13286	4
chr17	76915808	76916198	MajorDMR-3-13287	3
chr17	76916795	76920521	MajorDMR-3-13288	50
chr17	76950201	76950298	MajorDMR-3-13289	2
chr17	76953077	76953706	MajorDMR-3-13290	19
chr17	76971468	76971479	MajorDMR-3-13291	2
chr17	76992259	76992476	MajorDMR-3-13292	8
chr17	77016144	77016473	MajorDMR-3-13293	9
chr17	77086787	77087050	MajorDMR-3-13294	3
chr17	77088709	77088761	MajorDMR-3-13295	2
chr17	77094238	77094646	MajorDMR-3-13296	7
chr17	77110520	77111294	MajorDMR-3-13297	13
chr17	77121788	77121963	MajorDMR-3-13298	7
chr17	77131912	77132002	MajorDMR-3-13299	2
chr17	77133381	77133715	MajorDMR-3-13300	7
chr17	77138167	77138629	MajorDMR-3-13301	3
chr17	77143743	77143914	MajorDMR-3-13302	6
chr17	77146987	77147487	MajorDMR-3-13303	2
chr17	77151341	77151535	MajorDMR-3-13304	2
chr17	77161029	77161455	MajorDMR-3-13305	4
chr17	77165769	77165811	MajorDMR-3-13306	2
chr17	77167380	77167536	MajorDMR-3-13307	5
chr17	77184535	77185506	MajorDMR-3-13308	6
chr17	77189125	77189432	MajorDMR-3-13309	5
chr17	77193594	77193666	MajorDMR-3-13310	2
chr17	77197466	77197497	MajorDMR-3-13311	2
chr17	77198341	77198862	MajorDMR-3-13312	4
chr17	77207462	77207634	MajorDMR-3-13313	2
chr17	77210889	77211450	MajorDMR-3-13314	12
chr17	77216035	77216744	MajorDMR-3-13315	22
chr17	77217827	77217878	MajorDMR-3-13316	2
chr17	77226575	77226851	MajorDMR-3-13317	3
chr17	77254999	77255208	MajorDMR-3-13318	2
chr17	77256772	77256968	MajorDMR-3-13319	2
chr17	77276730	77276984	MajorDMR-3-13320	4
chr17	77277980	77278679	MajorDMR-3-13321	10
chr17	77279180	77279390	MajorDMR-3-13322	3
chr17	77295157	77295169	MajorDMR-3-13323	2
chr17	77302055	77303013	MajorDMR-3-13324	28
chr17	77308029	77308194	MajorDMR-3-13325	2
chr17	77311513	77312713	MajorDMR-3-13326	11
chr17	77318521	77319085	MajorDMR-3-13327	5
chr17	77327618	77328576	MajorDMR-3-13328	8
chr17	77329552	77330028	MajorDMR-3-13329	2
chr17	77334339	77335038	MajorDMR-3-13330	5
chr17	77336328	77336502	MajorDMR-3-13331	2
chr17	77344232	77344732	MajorDMR-3-13332	2
chr17	77349633	77349881	MajorDMR-3-13333	7
chr17	77351366	77352239	MajorDMR-3-13334	11
chr17	77357598	77358832	MajorDMR-3-13335	32
chr17	77362674	77362860	MajorDMR-3-13336	4
chr17	77371962	77372183	MajorDMR-3-13337	4
chr17	77373279	77373714	MajorDMR-3-13338	7
chr17	77391282	77391298	MajorDMR-3-13339	2
chr17	77394145	77394282	MajorDMR-3-13340	3
chr17	77395905	77396229	MajorDMR-3-13341	2
chr17	77398566	77398724	MajorDMR-3-13342	2
chr17	77402341	77403131	MajorDMR-3-13343	4
chr17	77403709	77403858	MajorDMR-3-13344	3
chr17	77405307	77405375	MajorDMR-3-13345	2
chr17	77409108	77411108	MajorDMR-3-13346	34
chr17	77415540	77415931	MajorDMR-3-13347	3
chr17	77442695	77443186	MajorDMR-3-13348	5
chr17	77446142	77446851	MajorDMR-3-13349	4
chr17	77461130	77461269	MajorDMR-3-13350	3
chr17	77474301	77474397	MajorDMR-3-13351	2
chr17	77533319	77533421	MajorDMR-3-13352	4
chr17	77539423	77539869	MajorDMR-3-13353	19
chr17	77598546	77598908	MajorDMR-3-13354	3
chr17	77606674	77606987	MajorDMR-3-13355	2
chr17	77632391	77632942	MajorDMR-3-13356	4
chr17	77657680	77658197	MajorDMR-3-13357	9
chr17	77665745	77666608	MajorDMR-3-13358	22
chr17	77669599	77669989	MajorDMR-3-13359	6
chr17	77779999	77781185	MajorDMR-3-13360	5
chr17	77800123	77800228	MajorDMR-3-13361	4
chr17	77975141	77975289	MajorDMR-3-13362	3
chr17	78001673	78001898	MajorDMR-3-13363	3
chr17	78045288	78045366	MajorDMR-3-13364	3
chr17	78079573	78079956	MajorDMR-3-13365	15
chr17	78193422	78193503	MajorDMR-3-13366	2
chr17	78452323	78452640	MajorDMR-3-13367	8
chr17	78466756	78467092	MajorDMR-3-13368	2
chr17	78497842	78497951	MajorDMR-3-13369	2
chr17	78605956	78606027	MajorDMR-3-13370	3
chr17	78630596	78630696	MajorDMR-3-13371	2
chr17	78706200	78706401	MajorDMR-3-13372	2
chr17	78733999	78734737	MajorDMR-3-13373	17
chr17	78747179	78747802	MajorDMR-3-13374	14
chr17	78764936	78765287	MajorDMR-3-13375	9
chr17	78767934	78767965	MajorDMR-3-13376	2
chr17	78769589	78769868	MajorDMR-3-13377	7
chr17	78773949	78775012	MajorDMR-3-13378	29
chr17	78813274	78813787	MajorDMR-3-13379	9
chr17	78905718	78905886	MajorDMR-3-13380	3
chr17	78915654	78916849	MajorDMR-3-13381	45
chr17	78942019	78943203	MajorDMR-3-13382	9
chr17	78944770	78945033	MajorDMR-3-13383	2
chr17	78991900	78992429	MajorDMR-3-13384	5
chr17	78994708	78995311	MajorDMR-3-13385	9
chr17	78999325	78999913	MajorDMR-3-13386	12
chr17	79000659	79000770	MajorDMR-3-13387	3
chr17	79004927	79005345	MajorDMR-3-13388	8
chr17	79018566	79018675	MajorDMR-3-13389	2
chr17	79026618	79027602	MajorDMR-3-13390	8
chr17	79067506	79067659	MajorDMR-3-13391	4
chr17	79068309	79068339	MajorDMR-3-13392	2
chr17	79088293	79088375	MajorDMR-3-13393	3
chr17	79127385	79127609	MajorDMR-3-13394	8
chr17	79195489	79195510	MajorDMR-3-13395	2
chr17	79218740	79218968	MajorDMR-3-13396	4
chr17	79225535	79226014	MajorDMR-3-13397	20
chr17	79228983	79229125	MajorDMR-3-13398	2
chr17	79253772	79254090	MajorDMR-3-13399	7
chr17	79314539	79314612	MajorDMR-3-13400	2
chr17	79315877	79316391	MajorDMR-3-13401	4
chr17	79339051	79339207	MajorDMR-3-13402	6
chr17	79361690	79362057	MajorDMR-3-13403	8
chr17	79362613	79363506	MajorDMR-3-13404	4
chr17	79377585	79378836	MajorDMR-3-13405	22
chr17	79490708	79491078	MajorDMR-3-13406	9
chr17	79533619	79534185	MajorDMR-3-13407	8
chr17	79538196	79538306	MajorDMR-3-13408	2
chr17	79574503	79574954	MajorDMR-3-13409	4
chr17	79589120	79589131	MajorDMR-3-13410	2
chr17	79692342	79692682	MajorDMR-3-13411	3
chr17	79697845	79698572	MajorDMR-3-13412	17
chr17	79764656	79765025	MajorDMR-3-13413	2
chr17	79990257	79990458	MajorDMR-3-13414	10
chr17	79993175	79993392	MajorDMR-3-13415	4
chr17	80194551	80194707	MajorDMR-3-13416	5
chr17	80201583	80201619	MajorDMR-3-13417	2
chr17	80205472	80205496	MajorDMR-3-13418	3
chr17	80208459	80208716	MajorDMR-3-13419	4
chr17	80224921	80225736	MajorDMR-3-13420	5
chr17	80226311	80226399	MajorDMR-3-13421	2
chr17	80316818	80316850	MajorDMR-3-13422	3
chr17	80336145	80336290	MajorDMR-3-13423	4
chr17	80422147	80422318	MajorDMR-3-13424	5
chr17	80494338	80494561	MajorDMR-3-13425	3
chr17	80517400	80517611	MajorDMR-3-13426	2
chr17	80536044	80536305	MajorDMR-3-13427	5
chr17	80549724	80549865	MajorDMR-3-13428	2
chr17	80550925	80550975	MajorDMR-3-13429	3
chr17	80569554	80569607	MajorDMR-3-13430	3
chr17	80600313	80600337	MajorDMR-3-13431	3
chr17	80627637	80628123	MajorDMR-3-13432	6
chr17	80708800	80708932	MajorDMR-3-13433	2
chr17	80744946	80745402	MajorDMR-3-13434	16
chr17	80751989	80752093	MajorDMR-3-13435	3
chr17	80834470	80835261	MajorDMR-3-13436	14
chr17	80970096	80970103	MajorDMR-3-13437	2
chr17	81010762	81011610	MajorDMR-3-13438	4
chr17	81058291	81058598	MajorDMR-3-13439	2
chr17	81060476	81060542	MajorDMR-3-13440	2
chr17	81066764	81067045	MajorDMR-3-13441	11
chr17	81122708	81122999	MajorDMR-3-13442	3
chr17	81155997	81156105	MajorDMR-3-13443	2
chr18	77486	78067	MajorDMR-3-13444	3
chr18	196827	196994	MajorDMR-3-13445	2
chr18	479398	479433	MajorDMR-3-13446	2
chr18	616088	617049	MajorDMR-3-13447	6
chr18	624090	624123	MajorDMR-3-13448	2
chr18	807439	808512	MajorDMR-3-13449	11
chr18	810691	811323	MajorDMR-3-13450	4
chr18	903528	904396	MajorDMR-3-13451	23
chr18	909537	910653	MajorDMR-3-13452	12
chr18	911209	911603	MajorDMR-3-13453	5
chr18	1224700	1224747	MajorDMR-3-13454	2
chr18	1739899	1740029	MajorDMR-3-13455	2
chr18	1875523	1875728	MajorDMR-3-13456	2
chr18	2147831	2148290	MajorDMR-3-13457	3
chr18	2173622	2173797	MajorDMR-3-13458	4
chr18	2240179	2240492	MajorDMR-3-13459	3
chr18	2267978	2268259	MajorDMR-3-13460	2
chr18	2305136	2305740	MajorDMR-3-13461	3
chr18	2889849	2889880	MajorDMR-3-13462	2
chr18	2897920	2899107	MajorDMR-3-13463	9
chr18	2947842	2948430	MajorDMR-3-13464	4
chr18	2958715	2958741	MajorDMR-3-13465	2
chr18	2961440	2962173	MajorDMR-3-13466	4
chr18	2972255	2972465	MajorDMR-3-13467	6
chr18	2997876	2998128	MajorDMR-3-13468	2
chr18	3029424	3029948	MajorDMR-3-13469	5
chr18	3096904	3097174	MajorDMR-3-13470	4
chr18	3219073	3219631	MajorDMR-3-13471	9
chr18	3509062	3509073	MajorDMR-3-13472	2
chr18	3593652	3593813	MajorDMR-3-13473	6
chr18	3602546	3602981	MajorDMR-3-13474	4
chr18	3670150	3670374	MajorDMR-3-13475	5
chr18	3694993	3695101	MajorDMR-3-13476	3
chr18	3789184	3789202	MajorDMR-3-13477	2
chr18	3969001	3970303	MajorDMR-3-13478	10
chr18	3973385	3974016	MajorDMR-3-13479	6
chr18	3988918	3988971	MajorDMR-3-13480	2
chr18	4007603	4007768	MajorDMR-3-13481	2
chr18	4008877	4008943	MajorDMR-3-13482	4
chr18	4106864	4107070	MajorDMR-3-13483	3
chr18	4107704	4107890	MajorDMR-3-13484	3
chr18	4119812	4120303	MajorDMR-3-13485	2
chr18	4130910	4131687	MajorDMR-3-13486	4
chr18	4134821	4135053	MajorDMR-3-13487	5
chr18	4145625	4145720	MajorDMR-3-13488	2
chr18	4146451	4147360	MajorDMR-3-13489	7
chr18	4147988	4148041	MajorDMR-3-13490	2
chr18	4151212	4151431	MajorDMR-3-13491	2
chr18	4171361	4171747	MajorDMR-3-13492	2
chr18	4183717	4184207	MajorDMR-3-13493	5
chr18	4193217	4193407	MajorDMR-3-13494	3
chr18	4195290	4195364	MajorDMR-3-13495	2
chr18	4196514	4196677	MajorDMR-3-13496	4
chr18	4239115	4239706	MajorDMR-3-13497	3
chr18	4248557	4249082	MajorDMR-3-13498	4
chr18	4252644	4253071	MajorDMR-3-13499	6
chr18	4253747	4254067	MajorDMR-3-13500	3
chr18	4256796	4257047	MajorDMR-3-13501	5
chr18	4260876	4261252	MajorDMR-3-13502	5
chr18	4264359	4264761	MajorDMR-3-13503	3
chr18	4299036	4299153	MajorDMR-3-13504	3
chr18	4308538	4308888	MajorDMR-3-13505	3
chr18	4313177	4313531	MajorDMR-3-13506	2
chr18	4318402	4318591	MajorDMR-3-13507	2
chr18	4357906	4358058	MajorDMR-3-13508	2
chr18	4358651	4358982	MajorDMR-3-13509	4
chr18	4385407	4385628	MajorDMR-3-13510	3
chr18	4413040	4413141	MajorDMR-3-13511	2
chr18	4429650	4430047	MajorDMR-3-13512	4
chr18	4449655	4449720	MajorDMR-3-13513	2
chr18	4452288	4452702	MajorDMR-3-13514	3
chr18	4672225	4672373	MajorDMR-3-13515	2
chr18	5518497	5520079	MajorDMR-3-13516	18
chr18	5538134	5538763	MajorDMR-3-13517	4
chr18	5540257	5540725	MajorDMR-3-13518	6
chr18	5542055	5542380	MajorDMR-3-13519	3
chr18	5672145	5672457	MajorDMR-3-13520	2
chr18	5897039	5897190	MajorDMR-3-13521	2
chr18	5943732	5943830	MajorDMR-3-13522	2
chr18	5995699	5996626	MajorDMR-3-13523	12
chr18	6017317	6017386	MajorDMR-3-13524	4
chr18	6270590	6270614	MajorDMR-3-13525	2
chr18	6396976	6397292	MajorDMR-3-13526	2
chr18	6605739	6605762	MajorDMR-3-13527	2
chr18	6610078	6610615	MajorDMR-3-13528	4
chr18	6639383	6639562	MajorDMR-3-13529	2
chr18	6730802	6731184	MajorDMR-3-13530	2
chr18	6781410	6781655	MajorDMR-3-13531	2
chr18	6878802	6879267	MajorDMR-3-13532	9
chr18	7022319	7022521	MajorDMR-3-13533	2
chr18	7369152	7369271	MajorDMR-3-13534	4
chr18	7460537	7460993	MajorDMR-3-13535	6
chr18	7569393	7569430	MajorDMR-3-13536	2
chr18	7604152	7604285	MajorDMR-3-13537	2
chr18	7681465	7681513	MajorDMR-3-13538	2
chr18	7749487	7749632	MajorDMR-3-13539	2
chr18	7778223	7778410	MajorDMR-3-13540	3
chr18	7808015	7808221	MajorDMR-3-13541	3
chr18	7902522	7902687	MajorDMR-3-13542	2
chr18	7946735	7946814	MajorDMR-3-13543	2
chr18	8381761	8382202	MajorDMR-3-13544	7
chr18	8397094	8397375	MajorDMR-3-13545	7
chr18	8406061	8406683	MajorDMR-3-13546	7
chr18	8469036	8469961	MajorDMR-3-13547	14
chr18	8643617	8644258	MajorDMR-3-13548	3
chr18	8656900	8657608	MajorDMR-3-13549	4
chr18	8685800	8685812	MajorDMR-3-13550	3
chr18	8686773	8687170	MajorDMR-3-13551	4
chr18	8820875	8820888	MajorDMR-3-13552	2
chr18	8844763	8845257	MajorDMR-3-13553	8
chr18	8891104	8891128	MajorDMR-3-13554	2
chr18	8931136	8931630	MajorDMR-3-13555	4
chr18	9058551	9058760	MajorDMR-3-13556	4
chr18	9104812	9106084	MajorDMR-3-13557	5
chr18	9139518	9139965	MajorDMR-3-13558	4
chr18	9324154	9324228	MajorDMR-3-13559	2
chr18	9380767	9381235	MajorDMR-3-13560	4
chr18	9417039	9417059	MajorDMR-3-13561	2
chr18	9535416	9535999	MajorDMR-3-13562	4
chr18	9563786	9563865	MajorDMR-3-13563	3
chr18	9643804	9643825	MajorDMR-3-13564	2
chr18	9709235	9709579	MajorDMR-3-13565	2
chr18	9712725	9712869	MajorDMR-3-13566	3
chr18	9764123	9764358	MajorDMR-3-13567	2
chr18	9835631	9836235	MajorDMR-3-13568	13
chr18	9860753	9860782	MajorDMR-3-13569	2
chr18	9960831	9961102	MajorDMR-3-13570	3
chr18	10239224	10239336	MajorDMR-3-13571	2
chr18	10247167	10247551	MajorDMR-3-13572	6
chr18	10518656	10518958	MajorDMR-3-13573	3
chr18	10793399	10793542	MajorDMR-3-13574	4
chr18	10835563	10835573	MajorDMR-3-13575	2
chr18	11261585	11261715	MajorDMR-3-13576	2
chr18	11268661	11268913	MajorDMR-3-13577	4
chr18	11690197	11690380	MajorDMR-3-13578	3
chr18	11752879	11752923	MajorDMR-3-13579	3
chr18	11789797	11789947	MajorDMR-3-13580	2
chr18	11829282	11829617	MajorDMR-3-13581	3
chr18	11831637	11832192	MajorDMR-3-13582	3
chr18	11839594	11839841	MajorDMR-3-13583	3
chr18	11856965	11857271	MajorDMR-3-13584	2
chr18	11872395	11872793	MajorDMR-3-13585	4
chr18	11955556	11955781	MajorDMR-3-13586	2
chr18	11998379	11998537	MajorDMR-3-13587	5
chr18	12031970	12032109	MajorDMR-3-13588	3
chr18	12362641	12362651	MajorDMR-3-13589	2
chr18	12455621	12456185	MajorDMR-3-13590	5
chr18	12462021	12462144	MajorDMR-3-13591	2
chr18	12520470	12520535	MajorDMR-3-13592	2
chr18	12547245	12547353	MajorDMR-3-13593	2
chr18	12569317	12569335	MajorDMR-3-13594	2
chr18	12607036	12607272	MajorDMR-3-13595	3
chr18	12651766	12652522	MajorDMR-3-13596	5
chr18	12653186	12653241	MajorDMR-3-13597	2
chr18	12928521	12928708	MajorDMR-3-13598	2
chr18	13221893	13222614	MajorDMR-3-13599	4
chr18	13291873	13291980	MajorDMR-3-13600	2
chr18	13301914	13303124	MajorDMR-3-13601	10
chr18	13447356	13447989	MajorDMR-3-13602	16
chr18	13464867	13464995	MajorDMR-3-13603	2
chr18	13500626	13500798	MajorDMR-3-13604	4
chr18	13558211	13558368	MajorDMR-3-13605	3
chr18	13585007	13585060	MajorDMR-3-13606	2
chr18	13591479	13591496	MajorDMR-3-13607	2
chr18	13611157	13611185	MajorDMR-3-13608	2
chr18	13650273	13650368	MajorDMR-3-13609	2
chr18	13655178	13655296	MajorDMR-3-13610	4
chr18	13679013	13679146	MajorDMR-3-13611	2
chr18	13868415	13868448	MajorDMR-3-13612	2
chr18	13869398	13869549	MajorDMR-3-13613	4
chr18	13973223	13973336	MajorDMR-3-13614	3
chr18	14026366	14026579	MajorDMR-3-13615	2
chr18	14415625	14415745	MajorDMR-3-13616	2
chr18	14481187	14481928	MajorDMR-3-13617	3
chr18	14535761	14535965	MajorDMR-3-13618	2
chr18	14539520	14539946	MajorDMR-3-13619	2
chr18	14546196	14546542	MajorDMR-3-13620	2
chr18	14549867	14550025	MajorDMR-3-13621	2
chr18	14550947	14551129	MajorDMR-3-13622	2
chr18	14555370	14555564	MajorDMR-3-13623	2
chr18	14571566	14571659	MajorDMR-3-13624	2
chr18	14578116	14578149	MajorDMR-3-13625	2
chr18	14581797	14582161	MajorDMR-3-13626	3
chr18	14600021	14600070	MajorDMR-3-13627	2
chr18	14610171	14611133	MajorDMR-3-13628	5
chr18	14613639	14613697	MajorDMR-3-13629	2
chr18	14615367	14615474	MajorDMR-3-13630	2
chr18	14623081	14623456	MajorDMR-3-13631	3
chr18	14628008	14628247	MajorDMR-3-13632	2
chr18	14629892	14630921	MajorDMR-3-13633	4
chr18	14631754	14632318	MajorDMR-3-13634	4
chr18	14645455	14645498	MajorDMR-3-13635	2
chr18	14648958	14649386	MajorDMR-3-13636	2
chr18	14659848	14660510	MajorDMR-3-13637	3
chr18	14669304	14669372	MajorDMR-3-13638	2
chr18	14670368	14670756	MajorDMR-3-13639	2
chr18	14678749	14679176	MajorDMR-3-13640	2
chr18	14680499	14680541	MajorDMR-3-13641	2
chr18	14686585	14686713	MajorDMR-3-13642	2
chr18	14692260	14692867	MajorDMR-3-13643	3
chr18	14693391	14693809	MajorDMR-3-13644	3
chr18	14703850	14703889	MajorDMR-3-13645	2
chr18	14710742	14711036	MajorDMR-3-13646	3
chr18	14738941	14739568	MajorDMR-3-13647	4
chr18	14741350	14741570	MajorDMR-3-13648	2
chr18	14752070	14752561	MajorDMR-3-13649	3
chr18	14770740	14771130	MajorDMR-3-13650	3
chr18	14786092	14786124	MajorDMR-3-13651	2
chr18	14788540	14788964	MajorDMR-3-13652	2
chr18	14819500	14819684	MajorDMR-3-13653	2
chr18	14824999	14825693	MajorDMR-3-13654	3
chr18	14828195	14828807	MajorDMR-3-13655	4
chr18	14836837	14837268	MajorDMR-3-13656	2
chr18	14840429	14840513	MajorDMR-3-13657	2
chr18	14842529	14843017	MajorDMR-3-13658	2
chr18	14844549	14844856	MajorDMR-3-13659	3
chr18	14850826	14851424	MajorDMR-3-13660	4
chr18	14852323	14852591	MajorDMR-3-13661	2
chr18	14854828	14855212	MajorDMR-3-13662	3
chr18	14862664	14863423	MajorDMR-3-13663	3
chr18	14867514	14867821	MajorDMR-3-13664	2
chr18	14875064	14875213	MajorDMR-3-13665	2
chr18	14879131	14879536	MajorDMR-3-13666	2
chr18	14901684	14902121	MajorDMR-3-13667	2
chr18	14932026	14932397	MajorDMR-3-13668	2
chr18	14947188	14947568	MajorDMR-3-13669	3
chr18	14948301	14948395	MajorDMR-3-13670	2
chr18	14958913	14959027	MajorDMR-3-13671	2
chr18	14963696	14963732	MajorDMR-3-13672	2
chr18	14977534	14977829	MajorDMR-3-13673	2
chr18	14987649	14988190	MajorDMR-3-13674	3
chr18	15027529	15027741	MajorDMR-3-13675	2
chr18	15043267	15043697	MajorDMR-3-13676	2
chr18	15049904	15050171	MajorDMR-3-13677	2
chr18	15054300	15054506	MajorDMR-3-13678	2
chr18	15078200	15078318	MajorDMR-3-13679	3
chr18	15086484	15086785	MajorDMR-3-13680	3
chr18	15087794	15088156	MajorDMR-3-13681	2
chr18	15105683	15105730	MajorDMR-3-13682	2
chr18	15115234	15115522	MajorDMR-3-13683	4
chr18	15135696	15136063	MajorDMR-3-13684	2
chr18	15136929	15138032	MajorDMR-3-13685	4
chr18	15142670	15142900	MajorDMR-3-13686	2
chr18	15154060	15154278	MajorDMR-3-13687	2
chr18	15161138	15161859	MajorDMR-3-13688	5
chr18	15166224	15166349	MajorDMR-3-13689	2
chr18	15169708	15169916	MajorDMR-3-13690	2
chr18	15170894	15171040	MajorDMR-3-13691	3
chr18	15174584	15175661	MajorDMR-3-13692	6
chr18	15176508	15177245	MajorDMR-3-13693	4
chr18	15185646	15185684	MajorDMR-3-13694	2
chr18	15187071	15187342	MajorDMR-3-13695	2
chr18	15199668	15199854	MajorDMR-3-13696	2
chr18	15205679	15205825	MajorDMR-3-13697	2
chr18	15207253	15207321	MajorDMR-3-13698	2
chr18	15212095	15212872	MajorDMR-3-13699	3
chr18	15221498	15221750	MajorDMR-3-13700	2
chr18	15225968	15226170	MajorDMR-3-13701	3
chr18	15226882	15227784	MajorDMR-3-13702	3
chr18	15236650	15237536	MajorDMR-3-13703	4
chr18	15263480	15263701	MajorDMR-3-13704	2
chr18	15291752	15291902	MajorDMR-3-13705	2
chr18	15295729	15296004	MajorDMR-3-13706	2
chr18	15310274	15310604	MajorDMR-3-13707	2
chr18	15325926	15326011	MajorDMR-3-13708	2
chr18	15338645	15338767	MajorDMR-3-13709	2
chr18	15341663	15342118	MajorDMR-3-13710	2
chr18	15344144	15344319	MajorDMR-3-13711	2
chr18	15345038	15345274	MajorDMR-3-13712	3
chr18	15345932	15346121	MajorDMR-3-13713	3
chr18	15351953	15352035	MajorDMR-3-13714	2
chr18	15353696	15353817	MajorDMR-3-13715	3
chr18	15359118	15359153	MajorDMR-3-13716	2
chr18	15361229	15361280	MajorDMR-3-13717	2
chr18	15406483	15406844	MajorDMR-3-13718	2
chr18	19038268	19038948	MajorDMR-3-13719	5
chr18	19179504	19179521	MajorDMR-3-13720	2
chr18	19322428	19322578	MajorDMR-3-13721	2
chr18	20402106	20402205	MajorDMR-3-13722	2
chr18	20611991	20612009	MajorDMR-3-13723	2
chr18	20633863	20634311	MajorDMR-3-13724	4
chr18	20734975	20735120	MajorDMR-3-13725	4
chr18	20752678	20753020	MajorDMR-3-13726	7
chr18	20783298	20783925	MajorDMR-3-13727	10
chr18	20800091	20800138	MajorDMR-3-13728	2
chr18	20839927	20840524	MajorDMR-3-13729	14
chr18	20917957	20917982	MajorDMR-3-13730	2
chr18	20938093	20938436	MajorDMR-3-13731	9
chr18	21199096	21199263	MajorDMR-3-13732	2
chr18	21574211	21574783	MajorDMR-3-13733	8
chr18	21634295	21634326	MajorDMR-3-13734	2
chr18	21669054	21669539	MajorDMR-3-13735	5
chr18	21737553	21737830	MajorDMR-3-13736	6
chr18	21744969	21745069	MajorDMR-3-13737	4
chr18	21759668	21759848	MajorDMR-3-13738	3
chr18	21768246	21768265	MajorDMR-3-13739	2
chr18	21816695	21816828	MajorDMR-3-13740	3
chr18	21819204	21819400	MajorDMR-3-13741	3
chr18	21969028	21969168	MajorDMR-3-13742	2
chr18	22636446	22636480	MajorDMR-3-13743	3
chr18	22660257	22660505	MajorDMR-3-13744	2
chr18	23215971	23216180	MajorDMR-3-13745	2
chr18	23309746	23310175	MajorDMR-3-13746	2
chr18	24154903	24154945	MajorDMR-3-13747	2
chr18	24327269	24327283	MajorDMR-3-13748	2
chr18	24406584	24406669	MajorDMR-3-13749	2
chr18	24521682	24521892	MajorDMR-3-13750	5
chr18	24537012	24537389	MajorDMR-3-13751	5
chr18	24993924	24994107	MajorDMR-3-13752	4
chr18	25027178	25027746	MajorDMR-3-13753	6
chr18	25138728	25138935	MajorDMR-3-13754	2
chr18	25228858	25229089	MajorDMR-3-13755	6
chr18	25304530	25304733	MajorDMR-3-13756	3
chr18	25621365	25621614	MajorDMR-3-13757	5
chr18	25625612	25625769	MajorDMR-3-13758	3
chr18	25628471	25629077	MajorDMR-3-13759	8
chr18	25666776	25667469	MajorDMR-3-13760	8
chr18	25703597	25704449	MajorDMR-3-13761	6
chr18	26752710	26752970	MajorDMR-3-13762	2
chr18	26761470	26761748	MajorDMR-3-13763	2
chr18	28525730	28526082	MajorDMR-3-13764	6
chr18	29080125	29080169	MajorDMR-3-13765	2
chr18	29190330	29190923	MajorDMR-3-13766	5
chr18	29263371	29263991	MajorDMR-3-13767	4
chr18	29304583	29304622	MajorDMR-3-13768	2
chr18	29673618	29673819	MajorDMR-3-13769	4
chr18	29928056	29928178	MajorDMR-3-13770	2
chr18	30004915	30005061	MajorDMR-3-13771	2
chr18	30021262	30021734	MajorDMR-3-13772	2
chr18	30056479	30056536	MajorDMR-3-13773	3
chr18	30310607	30311221	MajorDMR-3-13774	3
chr18	31189328	31189424	MajorDMR-3-13775	2
chr18	31192701	31192776	MajorDMR-3-13776	2
chr18	31251374	31251810	MajorDMR-3-13777	3
chr18	31738293	31738546	MajorDMR-3-13778	2
chr18	31853141	31853162	MajorDMR-3-13779	2
chr18	31933047	31933328	MajorDMR-3-13780	2
chr18	32075481	32075961	MajorDMR-3-13781	4
chr18	32173171	32173535	MajorDMR-3-13782	3
chr18	32174145	32174455	MajorDMR-3-13783	2
chr18	32212520	32212563	MajorDMR-3-13784	2
chr18	32229248	32229297	MajorDMR-3-13785	2
chr18	32230098	32230498	MajorDMR-3-13786	5
chr18	32239570	32239850	MajorDMR-3-13787	6
chr18	32272216	32272885	MajorDMR-3-13788	7
chr18	32290777	32291178	MajorDMR-3-13789	5
chr18	32352774	32353358	MajorDMR-3-13790	4
chr18	32353961	32354348	MajorDMR-3-13791	6
chr18	32363238	32363544	MajorDMR-3-13792	3
chr18	32375275	32375878	MajorDMR-3-13793	4
chr18	32389470	32389763	MajorDMR-3-13794	5
chr18	32417858	32418369	MajorDMR-3-13795	4
chr18	32446700	32446815	MajorDMR-3-13796	2
chr18	32609614	32610259	MajorDMR-3-13797	5
chr18	32625549	32625920	MajorDMR-3-13798	5
chr18	32640659	32640702	MajorDMR-3-13799	2
chr18	32655014	32655377	MajorDMR-3-13800	3
chr18	32655918	32655930	MajorDMR-3-13801	2
chr18	32665751	32665794	MajorDMR-3-13802	2
chr18	32702195	32702319	MajorDMR-3-13803	2
chr18	32704703	32704935	MajorDMR-3-13804	2
chr18	32712473	32712578	MajorDMR-3-13805	2
chr18	32718392	32718399	MajorDMR-3-13806	2
chr18	32718922	32719395	MajorDMR-3-13807	2
chr18	32735575	32735989	MajorDMR-3-13808	5
chr18	33105854	33106674	MajorDMR-3-13809	8
chr18	33163137	33163557	MajorDMR-3-13810	3
chr18	33198853	33199014	MajorDMR-3-13811	2
chr18	33441257	33442180	MajorDMR-3-13812	7
chr18	33774933	33774950	MajorDMR-3-13813	2
chr18	33982896	33982958	MajorDMR-3-13814	3
chr18	33995447	33995814	MajorDMR-3-13815	3
chr18	34272564	34273754	MajorDMR-3-13816	10
chr18	34367489	34367521	MajorDMR-3-13817	2
chr18	34739455	34740011	MajorDMR-3-13818	3
chr18	34823622	34823873	MajorDMR-3-13819	2
chr18	34838305	34838467	MajorDMR-3-13820	3
chr18	34848478	34848783	MajorDMR-3-13821	3
chr18	34865839	34866016	MajorDMR-3-13822	5
chr18	34880209	34880763	MajorDMR-3-13823	3
chr18	34886658	34887631	MajorDMR-3-13824	17
chr18	34908128	34908216	MajorDMR-3-13825	3
chr18	34912966	34912986	MajorDMR-3-13826	3
chr18	34914642	34915232	MajorDMR-3-13827	18
chr18	34920693	34920898	MajorDMR-3-13828	4
chr18	34941246	34942326	MajorDMR-3-13829	20
chr18	34980357	34980805	MajorDMR-3-13830	3
chr18	35021369	35021455	MajorDMR-3-13831	2
chr18	35023764	35023985	MajorDMR-3-13832	7
chr18	35026763	35027217	MajorDMR-3-13833	4
chr18	35027955	35028258	MajorDMR-3-13834	3
chr18	35032112	35032255	MajorDMR-3-13835	2
chr18	35038556	35038840	MajorDMR-3-13836	5
chr18	35044072	35044270	MajorDMR-3-13837	5
chr18	35051530	35051897	MajorDMR-3-13838	5
chr18	35079122	35079223	MajorDMR-3-13839	3
chr18	35084281	35084673	MajorDMR-3-13840	4
chr18	35086167	35086289	MajorDMR-3-13841	2
chr18	35091932	35091993	MajorDMR-3-13842	2
chr18	35094821	35095562	MajorDMR-3-13843	3
chr18	35101145	35101737	MajorDMR-3-13844	11
chr18	35110786	35111480	MajorDMR-3-13845	9
chr18	35114011	35115055	MajorDMR-3-13846	19
chr18	35115636	35116121	MajorDMR-3-13847	3
chr18	35118824	35118906	MajorDMR-3-13848	2
chr18	35124196	35124704	MajorDMR-3-13849	10
chr18	35127249	35128454	MajorDMR-3-13850	11
chr18	35129512	35129937	MajorDMR-3-13851	3
chr18	35131586	35132085	MajorDMR-3-13852	5
chr18	35132769	35133014	MajorDMR-3-13853	2
chr18	35133839	35133923	MajorDMR-3-13854	2
chr18	35134585	35134690	MajorDMR-3-13855	2
chr18	35136803	35137849	MajorDMR-3-13856	7
chr18	35140914	35141783	MajorDMR-3-13857	5
chr18	35142625	35142695	MajorDMR-3-13858	3
chr18	35148475	35148979	MajorDMR-3-13859	4
chr18	35178939	35179419	MajorDMR-3-13860	3
chr18	35188108	35188429	MajorDMR-3-13861	5
chr18	35192324	35192657	MajorDMR-3-13862	2
chr18	35249232	35249473	MajorDMR-3-13863	4
chr18	35294716	35294877	MajorDMR-3-13864	3
chr18	35819723	35819854	MajorDMR-3-13865	3
chr18	36001327	36001358	MajorDMR-3-13866	2
chr18	36039036	36039729	MajorDMR-3-13867	10
chr18	36587152	36587226	MajorDMR-3-13868	3
chr18	36633468	36633633	MajorDMR-3-13869	3
chr18	36960957	36961258	MajorDMR-3-13870	5
chr18	37279697	37279751	MajorDMR-3-13871	3
chr18	37281090	37281389	MajorDMR-3-13872	3
chr18	37361544	37361677	MajorDMR-3-13873	3
chr18	37426416	37426476	MajorDMR-3-13874	4
chr18	37673879	37674215	MajorDMR-3-13875	4
chr18	37852479	37852707	MajorDMR-3-13876	2
chr18	38520143	38520244	MajorDMR-3-13877	2
chr18	39466381	39466462	MajorDMR-3-13878	2
chr18	39547641	39548279	MajorDMR-3-13879	3
chr18	40589706	40589746	MajorDMR-3-13880	3
chr18	40710984	40711113	MajorDMR-3-13881	2
chr18	41002558	41002775	MajorDMR-3-13882	3
chr18	41158344	41158866	MajorDMR-3-13883	5
chr18	41966537	41966578	MajorDMR-3-13884	2
chr18	42179445	42179620	MajorDMR-3-13885	3
chr18	42303462	42304002	MajorDMR-3-13886	4
chr18	42306772	42307062	MajorDMR-3-13887	2
chr18	42311721	42311768	MajorDMR-3-13888	3
chr18	42357627	42358174	MajorDMR-3-13889	7
chr18	42518233	42518764	MajorDMR-3-13890	3
chr18	42596051	42596466	MajorDMR-3-13891	4
chr18	42871998	42872159	MajorDMR-3-13892	2
chr18	42892098	42892390	MajorDMR-3-13893	2
chr18	42898081	42898155	MajorDMR-3-13894	4
chr18	42904897	42904913	MajorDMR-3-13895	2
chr18	43029767	43030016	MajorDMR-3-13896	4
chr18	43044775	43044902	MajorDMR-3-13897	3
chr18	43306851	43306920	MajorDMR-3-13898	2
chr18	43553959	43553967	MajorDMR-3-13899	2
chr18	43918427	43918970	MajorDMR-3-13900	3
chr18	43991997	43992069	MajorDMR-3-13901	3
chr18	43992948	43993223	MajorDMR-3-13902	9
chr18	43998825	43999013	MajorDMR-3-13903	2
chr18	44016621	44016844	MajorDMR-3-13904	2
chr18	44068384	44069055	MajorDMR-3-13905	8
chr18	44145382	44145567	MajorDMR-3-13906	5
chr18	44240832	44241525	MajorDMR-3-13907	9
chr18	44247827	44248372	MajorDMR-3-13908	11
chr18	44256240	44256569	MajorDMR-3-13909	5
chr18	44258973	44259252	MajorDMR-3-13910	4
chr18	44260789	44260821	MajorDMR-3-13911	2
chr18	44292383	44292609	MajorDMR-3-13912	3
chr18	44317047	44317433	MajorDMR-3-13913	3
chr18	44332414	44332685	MajorDMR-3-13914	2
chr18	44333361	44333842	MajorDMR-3-13915	7
chr18	44334424	44334783	MajorDMR-3-13916	4
chr18	44907680	44908232	MajorDMR-3-13917	10
chr18	44939790	44939931	MajorDMR-3-13918	2
chr18	45440124	45440360	MajorDMR-3-13919	2
chr18	45510354	45510484	MajorDMR-3-13920	5
chr18	45519482	45519746	MajorDMR-3-13921	3
chr18	45659967	45660173	MajorDMR-3-13922	2
chr18	46072038	46072986	MajorDMR-3-13923	14
chr18	46096434	46096444	MajorDMR-3-13924	2
chr18	46101838	46103158	MajorDMR-3-13925	24
chr18	46107268	46108133	MajorDMR-3-13926	9
chr18	46127349	46127388	MajorDMR-3-13927	2
chr18	46135147	46135254	MajorDMR-3-13928	2
chr18	46139723	46140376	MajorDMR-3-13929	15
chr18	46167463	46167472	MajorDMR-3-13930	2
chr18	46183173	46183383	MajorDMR-3-13931	2
chr18	46187826	46187857	MajorDMR-3-13932	2
chr18	46188983	46189255	MajorDMR-3-13933	5
chr18	46260125	46260465	MajorDMR-3-13934	3
chr18	46293866	46293974	MajorDMR-3-13935	4
chr18	46307344	46308321	MajorDMR-3-13936	14
chr18	46308885	46309128	MajorDMR-3-13937	6
chr18	46311342	46311622	MajorDMR-3-13938	2
chr18	46314051	46314071	MajorDMR-3-13939	2
chr18	46320867	46321286	MajorDMR-3-13940	5
chr18	46324222	46324728	MajorDMR-3-13941	7
chr18	46385889	46386647	MajorDMR-3-13942	10
chr18	46388270	46388414	MajorDMR-3-13943	3
chr18	46393039	46393190	MajorDMR-3-13944	5
chr18	46455207	46455520	MajorDMR-3-13945	8
chr18	46461126	46461203	MajorDMR-3-13946	2
chr18	46461748	46461812	MajorDMR-3-13947	3
chr18	46520375	46520846	MajorDMR-3-13948	4
chr18	46524437	46525045	MajorDMR-3-13949	5
chr18	46533020	46533309	MajorDMR-3-13950	4
chr18	47123603	47123703	MajorDMR-3-13951	2
chr18	47193109	47193324	MajorDMR-3-13952	3
chr18	47270890	47271079	MajorDMR-3-13953	5
chr18	47447418	47448109	MajorDMR-3-13954	7
chr18	47503076	47503988	MajorDMR-3-13955	15
chr18	47688738	47688743	MajorDMR-3-13956	2
chr18	47794301	47794768	MajorDMR-3-13957	3
chr18	48035556	48035965	MajorDMR-3-13958	4
chr18	48084607	48084793	MajorDMR-3-13959	3
chr18	48122183	48122327	MajorDMR-3-13960	3
chr18	48155613	48155718	MajorDMR-3-13961	3
chr18	48164776	48165153	MajorDMR-3-13962	3
chr18	48212603	48213046	MajorDMR-3-13963	2
chr18	48234401	48234568	MajorDMR-3-13964	3
chr18	48323510	48323556	MajorDMR-3-13965	2
chr18	48534339	48534672	MajorDMR-3-13966	2
chr18	48558489	48559309	MajorDMR-3-13967	5
chr18	48720835	48721032	MajorDMR-3-13968	2
chr18	49193549	49193589	MajorDMR-3-13969	2
chr18	50376620	50376654	MajorDMR-3-13970	2
chr18	50441474	50441539	MajorDMR-3-13971	2
chr18	50480015	50480276	MajorDMR-3-13972	4
chr18	50769561	50769768	MajorDMR-3-13973	2
chr18	51342391	51342803	MajorDMR-3-13974	4
chr18	51885186	51885527	MajorDMR-3-13975	2
chr18	52357374	52357679	MajorDMR-3-13976	5
chr18	52721643	52721706	MajorDMR-3-13977	2
chr18	52747266	52747523	MajorDMR-3-13978	5
chr18	52897658	52897688	MajorDMR-3-13979	2
chr18	52911777	52912080	MajorDMR-3-13980	2
chr18	52956810	52957246	MajorDMR-3-13981	3
chr18	52968261	52969309	MajorDMR-3-13982	4
chr18	52978288	52978694	MajorDMR-3-13983	2
chr18	52980744	52981213	MajorDMR-3-13984	2
chr18	53000954	53001015	MajorDMR-3-13985	2
chr18	53054872	53055047	MajorDMR-3-13986	3
chr18	53075069	53075259	MajorDMR-3-13987	2
chr18	53086958	53087667	MajorDMR-3-13988	6
chr18	53145158	53145358	MajorDMR-3-13989	3
chr18	53147076	53147125	MajorDMR-3-13990	2
chr18	53167729	53167868	MajorDMR-3-13991	3
chr18	53219887	53219981	MajorDMR-3-13992	4
chr18	53525662	53526667	MajorDMR-3-13993	22
chr18	53527923	53528108	MajorDMR-3-13994	2
chr18	53530756	53531415	MajorDMR-3-13995	8
chr18	53665360	53665683	MajorDMR-3-13996	8
chr18	54614428	54614968	MajorDMR-3-13997	9
chr18	54669893	54669976	MajorDMR-3-13998	2
chr18	54686125	54686336	MajorDMR-3-13999	2
chr18	54781491	54781565	MajorDMR-3-14000	4
chr18	55106835	55107896	MajorDMR-3-14001	38
chr18	55108490	55109237	MajorDMR-3-14002	28
chr18	55400805	55400863	MajorDMR-3-14003	4
chr18	55566232	55566857	MajorDMR-3-14004	3
chr18	55713722	55715098	MajorDMR-3-14005	8
chr18	55743244	55743583	MajorDMR-3-14006	3
chr18	55785096	55785547	MajorDMR-3-14007	4
chr18	55800275	55800472	MajorDMR-3-14008	3
chr18	55808771	55809380	MajorDMR-3-14009	3
chr18	55810703	55810890	MajorDMR-3-14010	5
chr18	55876096	55876365	MajorDMR-3-14011	3
chr18	55909156	55909464	MajorDMR-3-14012	2
chr18	55922127	55922237	MajorDMR-3-14013	2
chr18	55924300	55925189	MajorDMR-3-14014	9
chr18	55929814	55929840	MajorDMR-3-14015	2
chr18	55952202	55952430	MajorDMR-3-14016	2
chr18	55980907	55981878	MajorDMR-3-14017	10
chr18	56011925	56012459	MajorDMR-3-14018	4
chr18	56067752	56067882	MajorDMR-3-14019	5
chr18	56168539	56168766	MajorDMR-3-14020	3
chr18	56286636	56286966	MajorDMR-3-14021	3
chr18	56449340	56449428	MajorDMR-3-14022	2
chr18	56480266	56480672	MajorDMR-3-14023	4
chr18	56528678	56528688	MajorDMR-3-14024	2
chr18	56534255	56534438	MajorDMR-3-14025	5
chr18	56536479	56536545	MajorDMR-3-14026	4
chr18	56539353	56539509	MajorDMR-3-14027	2
chr18	56559813	56559951	MajorDMR-3-14028	4
chr18	56562837	56562843	MajorDMR-3-14029	2
chr18	56585274	56585454	MajorDMR-3-14030	3
chr18	56596108	56596602	MajorDMR-3-14031	2
chr18	56611615	56612080	MajorDMR-3-14032	5
chr18	56612791	56612984	MajorDMR-3-14033	2
chr18	56628318	56628426	MajorDMR-3-14034	3
chr18	56635612	56635639	MajorDMR-3-14035	2
chr18	56709455	56709512	MajorDMR-3-14036	3
chr18	56809655	56809911	MajorDMR-3-14037	3
chr18	56887181	56887187	MajorDMR-3-14038	2
chr18	56930863	56931288	MajorDMR-3-14039	7
chr18	56934142	56934552	MajorDMR-3-14040	3
chr18	56937364	56938261	MajorDMR-3-14041	10
chr18	56939028	56939524	MajorDMR-3-14042	15
chr18	56941530	56942030	MajorDMR-3-14043	5
chr18	57181490	57181771	MajorDMR-3-14044	10
chr18	57202350	57202435	MajorDMR-3-14045	2
chr18	57217234	57217563	MajorDMR-3-14046	3
chr18	57250921	57250933	MajorDMR-3-14047	2
chr18	57326994	57327340	MajorDMR-3-14048	3
chr18	57337212	57337248	MajorDMR-3-14049	2
chr18	57382251	57382312	MajorDMR-3-14050	2
chr18	57734980	57735051	MajorDMR-3-14051	2
chr18	57810174	57810223	MajorDMR-3-14052	2
chr18	57863918	57864451	MajorDMR-3-14053	6
chr18	58042360	58042486	MajorDMR-3-14054	2
chr18	58074034	58074491	MajorDMR-3-14055	3
chr18	58603181	58603248	MajorDMR-3-14056	2
chr18	59000390	59000503	MajorDMR-3-14057	3
chr18	59004161	59004271	MajorDMR-3-14058	3
chr18	59099560	59099738	MajorDMR-3-14059	3
chr18	59127381	59127804	MajorDMR-3-14060	2
chr18	59249724	59249766	MajorDMR-3-14061	2
chr18	59338430	59338509	MajorDMR-3-14062	3
chr18	59544743	59545044	MajorDMR-3-14063	3
chr18	59627292	59627443	MajorDMR-3-14064	2
chr18	59651400	59651759	MajorDMR-3-14065	2
chr18	59993689	59994480	MajorDMR-3-14066	8
chr18	60118019	60118443	MajorDMR-3-14067	12
chr18	60277197	60278201	MajorDMR-3-14068	11
chr18	60320865	60320892	MajorDMR-3-14069	2
chr18	60357617	60357766	MajorDMR-3-14070	5
chr18	60452056	60452604	MajorDMR-3-14071	5
chr18	60544612	60545015	MajorDMR-3-14072	3
chr18	60630920	60631042	MajorDMR-3-14073	2
chr18	60757574	60757935	MajorDMR-3-14074	7
chr18	60788020	60788242	MajorDMR-3-14075	3
chr18	60853232	60853554	MajorDMR-3-14076	2
chr18	60864503	60864998	MajorDMR-3-14077	7
chr18	60905157	60905356	MajorDMR-3-14078	3
chr18	60981225	60981666	MajorDMR-3-14079	2
chr18	61013437	61013533	MajorDMR-3-14080	3
chr18	61100279	61100694	MajorDMR-3-14081	2
chr18	61245762	61246107	MajorDMR-3-14082	2
chr18	61722319	61722511	MajorDMR-3-14083	2
chr18	62519403	62519981	MajorDMR-3-14084	5
chr18	62688248	62688735	MajorDMR-3-14085	2
chr18	64350197	64350439	MajorDMR-3-14086	5
chr18	65177015	65177366	MajorDMR-3-14087	4
chr18	65181606	65182931	MajorDMR-3-14088	12
chr18	66917488	66918056	MajorDMR-3-14089	7
chr18	67070633	67070651	MajorDMR-3-14090	2
chr18	67151576	67151939	MajorDMR-3-14091	4
chr18	67152872	67153111	MajorDMR-3-14092	2
chr18	67296677	67296705	MajorDMR-3-14093	2
chr18	67326533	67326928	MajorDMR-3-14094	3
chr18	67383223	67383357	MajorDMR-3-14095	2
chr18	67390717	67390723	MajorDMR-3-14096	2
chr18	67509098	67509186	MajorDMR-3-14097	2
chr18	67963009	67963298	MajorDMR-3-14098	5
chr18	68081565	68081610	MajorDMR-3-14099	2
chr18	68326303	68327113	MajorDMR-3-14100	11
chr18	68575087	68575222	MajorDMR-3-14101	2
chr18	68954651	68954694	MajorDMR-3-14102	2
chr18	70212407	70212475	MajorDMR-3-14103	2
chr18	70289181	70289374	MajorDMR-3-14104	2
chr18	70304418	70305181	MajorDMR-3-14105	8
chr18	70435998	70436361	MajorDMR-3-14106	3
chr18	70442555	70442755	MajorDMR-3-14107	3
chr18	70455219	70455497	MajorDMR-3-14108	2
chr18	70458568	70458671	MajorDMR-3-14109	2
chr18	70472614	70473187	MajorDMR-3-14110	3
chr18	70475726	70476358	MajorDMR-3-14111	4
chr18	70482391	70482774	MajorDMR-3-14112	2
chr18	70493383	70493817	MajorDMR-3-14113	2
chr18	70507729	70508110	MajorDMR-3-14114	2
chr18	70510921	70511322	MajorDMR-3-14115	2
chr18	70513091	70513958	MajorDMR-3-14116	7
chr18	70516545	70517080	MajorDMR-3-14117	4
chr18	70575271	70575665	MajorDMR-3-14118	2
chr18	70986037	70986258	MajorDMR-3-14119	4
chr18	71130902	71131426	MajorDMR-3-14120	3
chr18	71159445	71159510	MajorDMR-3-14121	2
chr18	71216518	71216682	MajorDMR-3-14122	5
chr18	71435466	71435484	MajorDMR-3-14123	2
chr18	71442186	71442245	MajorDMR-3-14124	3
chr18	71527115	71528024	MajorDMR-3-14125	11
chr18	71615422	71615705	MajorDMR-3-14126	4
chr18	71680889	71681374	MajorDMR-3-14127	6
chr18	71687672	71687692	MajorDMR-3-14128	2
chr18	71717694	71717794	MajorDMR-3-14129	2
chr18	71861026	71861276	MajorDMR-3-14130	2
chr18	72066623	72066981	MajorDMR-3-14131	5
chr18	72246817	72246868	MajorDMR-3-14132	2
chr18	72363394	72363516	MajorDMR-3-14133	2
chr18	72722477	72722526	MajorDMR-3-14134	2
chr18	72749283	72749401	MajorDMR-3-14135	2
chr18	72871678	72872180	MajorDMR-3-14136	5
chr18	72872708	72873432	MajorDMR-3-14137	4
chr18	72916453	72916499	MajorDMR-3-14138	2
chr18	72917178	72917820	MajorDMR-3-14139	9
chr18	72924633	72924900	MajorDMR-3-14140	2
chr18	72925512	72926439	MajorDMR-3-14141	5
chr18	72932005	72933439	MajorDMR-3-14142	15
chr18	72935260	72936285	MajorDMR-3-14143	6
chr18	72958067	72958141	MajorDMR-3-14144	2
chr18	72959005	72959986	MajorDMR-3-14145	4
chr18	72960635	72960861	MajorDMR-3-14146	5
chr18	72969313	72969732	MajorDMR-3-14147	3
chr18	73086216	73086423	MajorDMR-3-14148	6
chr18	73090569	73090773	MajorDMR-3-14149	3
chr18	73266377	73266820	MajorDMR-3-14150	2
chr18	73268817	73268948	MajorDMR-3-14151	2
chr18	73298252	73299045	MajorDMR-3-14152	9
chr18	73324419	73325034	MajorDMR-3-14153	3
chr18	73351007	73351508	MajorDMR-3-14154	12
chr18	73390691	73390740	MajorDMR-3-14155	3
chr18	73435612	73435842	MajorDMR-3-14156	2
chr18	73487255	73488024	MajorDMR-3-14157	4
chr18	73496420	73496647	MajorDMR-3-14158	5
chr18	73752627	73752777	MajorDMR-3-14159	2
chr18	73763293	73763584	MajorDMR-3-14160	4
chr18	73814455	73814778	MajorDMR-3-14161	2
chr18	73958675	73958907	MajorDMR-3-14162	3
chr18	73971361	73971379	MajorDMR-3-14163	2
chr18	74026132	74026273	MajorDMR-3-14164	2
chr18	74063922	74064210	MajorDMR-3-14165	2
chr18	74077039	74077301	MajorDMR-3-14166	2
chr18	74101442	74101841	MajorDMR-3-14167	4
chr18	74140570	74140619	MajorDMR-3-14168	2
chr18	74142597	74143186	MajorDMR-3-14169	4
chr18	74147062	74147795	MajorDMR-3-14170	21
chr18	74157404	74157949	MajorDMR-3-14171	6
chr18	74162555	74162567	MajorDMR-3-14172	2
chr18	74171769	74172596	MajorDMR-3-14173	12
chr18	74199141	74199317	MajorDMR-3-14174	3
chr18	74332538	74332997	MajorDMR-3-14175	2
chr18	74333893	74334254	MajorDMR-3-14176	4
chr18	74350879	74351073	MajorDMR-3-14177	7
chr18	74634194	74634457	MajorDMR-3-14178	3
chr18	74684809	74685072	MajorDMR-3-14179	4
chr18	74698705	74698773	MajorDMR-3-14180	2
chr18	74712771	74712796	MajorDMR-3-14181	3
chr18	74761914	74762169	MajorDMR-3-14182	3
chr18	74770430	74770830	MajorDMR-3-14183	6
chr18	74780886	74780915	MajorDMR-3-14184	2
chr18	74796267	74797041	MajorDMR-3-14185	7
chr18	74798287	74798309	MajorDMR-3-14186	2
chr18	74809401	74809818	MajorDMR-3-14187	6
chr18	74842488	74843147	MajorDMR-3-14188	5
chr18	74960651	74960700	MajorDMR-3-14189	2
chr18	74983744	74983855	MajorDMR-3-14190	2
chr18	75033097	75033237	MajorDMR-3-14191	3
chr18	75079354	75079555	MajorDMR-3-14192	7
chr18	75080082	75080354	MajorDMR-3-14193	2
chr18	75285623	75285796	MajorDMR-3-14194	2
chr18	75474872	75474967	MajorDMR-3-14195	2
chr18	75523554	75523601	MajorDMR-3-14196	2
chr18	75967889	75967915	MajorDMR-3-14197	2
chr18	76053718	76053772	MajorDMR-3-14198	4
chr18	76168537	76168719	MajorDMR-3-14199	4
chr18	76346683	76346988	MajorDMR-3-14200	6
chr18	76737018	76737710	MajorDMR-3-14201	18
chr18	77144960	77145376	MajorDMR-3-14202	2
chr18	77330814	77330865	MajorDMR-3-14203	3
chr18	77377006	77377176	MajorDMR-3-14204	3
chr18	77385171	77385478	MajorDMR-3-14205	8
chr18	77417454	77417510	MajorDMR-3-14206	2
chr18	77498395	77498895	MajorDMR-3-14207	4
chr18	77509719	77510140	MajorDMR-3-14208	23
chr18	77511229	77511245	MajorDMR-3-14209	2
chr18	77630941	77630955	MajorDMR-3-14210	2
chr18	77671952	77672321	MajorDMR-3-14211	2
chr18	77673422	77673754	MajorDMR-3-14212	7
chr18	77684542	77685566	MajorDMR-3-14213	25
chr18	77694314	77694520	MajorDMR-3-14214	4
chr18	77725082	77725799	MajorDMR-3-14215	12
chr18	77795172	77795807	MajorDMR-3-14216	8
chr18	77807012	77807212	MajorDMR-3-14217	4
chr18	77901926	77901984	MajorDMR-3-14218	2
chr18	77947046	77947142	MajorDMR-3-14219	2
chr19	250584	250607	MajorDMR-3-14220	2
chr19	277763	277848	MajorDMR-3-14221	2
chr19	372168	372671	MajorDMR-3-14222	5
chr19	402271	402724	MajorDMR-3-14223	3
chr19	404874	405450	MajorDMR-3-14224	3
chr19	410110	410538	MajorDMR-3-14225	10
chr19	412233	412769	MajorDMR-3-14226	6
chr19	417587	417971	MajorDMR-3-14227	2
chr19	425496	425795	MajorDMR-3-14228	9
chr19	548870	548947	MajorDMR-3-14229	2
chr19	558786	558958	MajorDMR-3-14230	2
chr19	595707	595853	MajorDMR-3-14231	5
chr19	610769	611670	MajorDMR-3-14232	25
chr19	623494	624161	MajorDMR-3-14233	15
chr19	753447	753547	MajorDMR-3-14234	3
chr19	875980	876385	MajorDMR-3-14235	14
chr19	940723	940742	MajorDMR-3-14236	2
chr19	996240	996795	MajorDMR-3-14237	23
chr19	1101622	1102102	MajorDMR-3-14238	9
chr19	1113651	1113666	MajorDMR-3-14239	2
chr19	1248190	1248353	MajorDMR-3-14240	5
chr19	1285242	1285272	MajorDMR-3-14241	4
chr19	1287666	1288023	MajorDMR-3-14242	7
chr19	1291803	1292307	MajorDMR-3-14243	8
chr19	1356562	1356581	MajorDMR-3-14244	2
chr19	1357128	1357297	MajorDMR-3-14245	2
chr19	1361710	1362350	MajorDMR-3-14246	21
chr19	1365856	1366170	MajorDMR-3-14247	10
chr19	1367602	1367947	MajorDMR-3-14248	10
chr19	1384750	1384850	MajorDMR-3-14249	3
chr19	1394557	1394673	MajorDMR-3-14250	2
chr19	1411850	1412167	MajorDMR-3-14251	10
chr19	1418559	1419141	MajorDMR-3-14252	13
chr19	1453911	1454194	MajorDMR-3-14253	6
chr19	1470253	1470474	MajorDMR-3-14254	3
chr19	1474178	1474214	MajorDMR-3-14255	2
chr19	1540334	1540736	MajorDMR-3-14256	2
chr19	1676219	1676411	MajorDMR-3-14257	3
chr19	1864686	1864942	MajorDMR-3-14258	5
chr19	2034986	2035100	MajorDMR-3-14259	2
chr19	2042655	2042814	MajorDMR-3-14260	3
chr19	2062247	2062393	MajorDMR-3-14261	3
chr19	2095431	2095481	MajorDMR-3-14262	2
chr19	2158041	2158094	MajorDMR-3-14263	2
chr19	2167549	2167977	MajorDMR-3-14264	4
chr19	2239992	2240019	MajorDMR-3-14265	2
chr19	2282929	2282955	MajorDMR-3-14266	2
chr19	2327490	2327697	MajorDMR-3-14267	4
chr19	2380980	2381683	MajorDMR-3-14268	6
chr19	2395048	2395154	MajorDMR-3-14269	4
chr19	2507163	2507503	MajorDMR-3-14270	7
chr19	2520810	2521084	MajorDMR-3-14271	3
chr19	2578422	2578968	MajorDMR-3-14272	6
chr19	2599511	2599657	MajorDMR-3-14273	2
chr19	2639155	2639622	MajorDMR-3-14274	15
chr19	2663822	2664690	MajorDMR-3-14275	20
chr19	2668086	2669060	MajorDMR-3-14276	16
chr19	2695404	2695558	MajorDMR-3-14277	3
chr19	2779463	2779577	MajorDMR-3-14278	2
chr19	2887826	2888187	MajorDMR-3-14279	2
chr19	2923575	2923848	MajorDMR-3-14280	4
chr19	2982990	2983908	MajorDMR-3-14281	15
chr19	2987280	2987421	MajorDMR-3-14282	2
chr19	3039955	3039970	MajorDMR-3-14283	2
chr19	3073244	3073307	MajorDMR-3-14284	2
chr19	3098762	3099070	MajorDMR-3-14285	9
chr19	3136946	3137343	MajorDMR-3-14286	6
chr19	3220817	3220833	MajorDMR-3-14287	2
chr19	3268354	3268371	MajorDMR-3-14288	3
chr19	3274995	3275223	MajorDMR-3-14289	4
chr19	3367653	3367948	MajorDMR-3-14290	5
chr19	3369713	3370832	MajorDMR-3-14291	26
chr19	3372040	3372058	MajorDMR-3-14292	2
chr19	3375759	3375836	MajorDMR-3-14293	3
chr19	3383442	3383828	MajorDMR-3-14294	3
chr19	3384623	3384971	MajorDMR-3-14295	2
chr19	3413745	3413967	MajorDMR-3-14296	2
chr19	3423473	3423891	MajorDMR-3-14297	7
chr19	3459130	3459712	MajorDMR-3-14298	4
chr19	3513911	3513943	MajorDMR-3-14299	2
chr19	3516764	3517116	MajorDMR-3-14300	13
chr19	3558420	3558424	MajorDMR-3-14301	2
chr19	3580471	3580561	MajorDMR-3-14302	3
chr19	3632894	3633048	MajorDMR-3-14303	4
chr19	3645097	3645279	MajorDMR-3-14304	5
chr19	3671681	3672081	MajorDMR-3-14305	10
chr19	3818545	3818978	MajorDMR-3-14306	13
chr19	3830653	3830680	MajorDMR-3-14307	4
chr19	3867066	3867138	MajorDMR-3-14308	2
chr19	3932789	3932835	MajorDMR-3-14309	3
chr19	3999980	4000020	MajorDMR-3-14310	3
chr19	4134387	4134560	MajorDMR-3-14311	5
chr19	4277321	4277334	MajorDMR-3-14312	2
chr19	4296415	4296598	MajorDMR-3-14313	2
chr19	4374238	4374257	MajorDMR-3-14314	2
chr19	4743122	4743354	MajorDMR-3-14315	2
chr19	4789257	4789600	MajorDMR-3-14316	2
chr19	4832127	4832205	MajorDMR-3-14317	5
chr19	4878250	4878312	MajorDMR-3-14318	2
chr19	4976774	4976942	MajorDMR-3-14319	5
chr19	5023273	5023436	MajorDMR-3-14320	6
chr19	5049846	5050494	MajorDMR-3-14321	15
chr19	5053429	5053633	MajorDMR-3-14322	3
chr19	5059352	5059516	MajorDMR-3-14323	3
chr19	5093263	5093501	MajorDMR-3-14324	12
chr19	5102864	5104438	MajorDMR-3-14325	40
chr19	5107461	5108070	MajorDMR-3-14326	5
chr19	5113036	5113078	MajorDMR-3-14327	3
chr19	5142803	5142857	MajorDMR-3-14328	3
chr19	5206613	5207070	MajorDMR-3-14329	2
chr19	5212953	5213015	MajorDMR-3-14330	2
chr19	5246517	5248482	MajorDMR-3-14331	25
chr19	5250308	5251237	MajorDMR-3-14332	10
chr19	5262988	5263063	MajorDMR-3-14333	4
chr19	5275069	5275121	MajorDMR-3-14334	2
chr19	5292181	5292546	MajorDMR-3-14335	4
chr19	5308170	5308381	MajorDMR-3-14336	4
chr19	5313443	5313638	MajorDMR-3-14337	11
chr19	5320534	5320972	MajorDMR-3-14338	2
chr19	5325731	5327150	MajorDMR-3-14339	10
chr19	5330896	5331039	MajorDMR-3-14340	2
chr19	5334003	5334081	MajorDMR-3-14341	2
chr19	5334714	5336409	MajorDMR-3-14342	49
chr19	5356939	5356989	MajorDMR-3-14343	2
chr19	5361990	5362069	MajorDMR-3-14344	2
chr19	5397716	5398368	MajorDMR-3-14345	12
chr19	5417708	5418227	MajorDMR-3-14346	12
chr19	5426306	5426591	MajorDMR-3-14347	6
chr19	5437153	5437376	MajorDMR-3-14348	2
chr19	5445427	5445608	MajorDMR-3-14349	5
chr19	5451050	5451071	MajorDMR-3-14350	2
chr19	5451928	5451963	MajorDMR-3-14351	3
chr19	5489695	5489945	MajorDMR-3-14352	6
chr19	5530722	5531014	MajorDMR-3-14353	2
chr19	5536509	5536712	MajorDMR-3-14354	10
chr19	5542927	5542945	MajorDMR-3-14355	2
chr19	5589011	5589233	MajorDMR-3-14356	4
chr19	5599214	5599700	MajorDMR-3-14357	4
chr19	5618320	5618837	MajorDMR-3-14358	9
chr19	5625634	5625776	MajorDMR-3-14359	4
chr19	5934962	5935117	MajorDMR-3-14360	2
chr19	5951574	5951870	MajorDMR-3-14361	5
chr19	5953405	5954474	MajorDMR-3-14362	13
chr19	5962130	5962442	MajorDMR-3-14363	5
chr19	5966242	5966550	MajorDMR-3-14364	4
chr19	5968686	5968822	MajorDMR-3-14365	4
chr19	6056894	6057101	MajorDMR-3-14366	4
chr19	6065884	6066212	MajorDMR-3-14367	2
chr19	6098653	6098752	MajorDMR-3-14368	2
chr19	6103037	6104095	MajorDMR-3-14369	7
chr19	6216590	6217257	MajorDMR-3-14370	4
chr19	6227960	6228896	MajorDMR-3-14371	5
chr19	6240597	6242047	MajorDMR-3-14372	18
chr19	6259715	6260027	MajorDMR-3-14373	5
chr19	6271698	6271980	MajorDMR-3-14374	6
chr19	6273802	6274312	MajorDMR-3-14375	20
chr19	6295862	6296086	MajorDMR-3-14376	2
chr19	6402910	6403239	MajorDMR-3-14377	3
chr19	6413348	6413997	MajorDMR-3-14378	5
chr19	6518384	6518456	MajorDMR-3-14379	2
chr19	6533387	6533408	MajorDMR-3-14380	2
chr19	6573718	6573835	MajorDMR-3-14381	2
chr19	6581951	6581993	MajorDMR-3-14382	2
chr19	6586199	6586257	MajorDMR-3-14383	3
chr19	6587865	6588062	MajorDMR-3-14384	8
chr19	6591545	6591982	MajorDMR-3-14385	8
chr19	6593544	6593921	MajorDMR-3-14386	2
chr19	6625929	6626150	MajorDMR-3-14387	2
chr19	6656901	6656933	MajorDMR-3-14388	2
chr19	6658939	6659045	MajorDMR-3-14389	3
chr19	6659779	6660045	MajorDMR-3-14390	5
chr19	6661100	6661198	MajorDMR-3-14391	3
chr19	6676240	6676300	MajorDMR-3-14392	2
chr19	6711131	6711262	MajorDMR-3-14393	4
chr19	6766147	6767013	MajorDMR-3-14394	8
chr19	6781727	6781866	MajorDMR-3-14395	2
chr19	6868440	6868596	MajorDMR-3-14396	4
chr19	6880977	6881065	MajorDMR-3-14397	2
chr19	6882149	6882329	MajorDMR-3-14398	2
chr19	6892031	6892266	MajorDMR-3-14399	2
chr19	6901480	6901888	MajorDMR-3-14400	2
chr19	6906238	6906275	MajorDMR-3-14401	2
chr19	6951061	6951113	MajorDMR-3-14402	2
chr19	6960262	6960598	MajorDMR-3-14403	2
chr19	6997118	6997573	MajorDMR-3-14404	3
chr19	7000219	7000325	MajorDMR-3-14405	2
chr19	7016422	7016598	MajorDMR-3-14406	2
chr19	7159633	7159818	MajorDMR-3-14407	2
chr19	7183031	7183208	MajorDMR-3-14408	4
chr19	7224440	7224591	MajorDMR-3-14409	2
chr19	7231099	7231264	MajorDMR-3-14410	3
chr19	7235330	7235479	MajorDMR-3-14411	4
chr19	7238294	7238302	MajorDMR-3-14412	2
chr19	7242701	7242735	MajorDMR-3-14413	2
chr19	7243791	7244201	MajorDMR-3-14414	3
chr19	7261923	7262039	MajorDMR-3-14415	2
chr19	7266094	7266154	MajorDMR-3-14416	3
chr19	7272945	7272983	MajorDMR-3-14417	2
chr19	7464034	7464192	MajorDMR-3-14418	2
chr19	7507484	7507508	MajorDMR-3-14419	2
chr19	7547649	7548258	MajorDMR-3-14420	3
chr19	7702482	7702713	MajorDMR-3-14421	4
chr19	7794209	7794551	MajorDMR-3-14422	3
chr19	7796106	7796177	MajorDMR-3-14423	7
chr19	7843294	7843500	MajorDMR-3-14424	3
chr19	7914911	7915603	MajorDMR-3-14425	9
chr19	8034381	8034671	MajorDMR-3-14426	10
chr19	8038800	8039372	MajorDMR-3-14427	8
chr19	8051623	8052001	MajorDMR-3-14428	10
chr19	8219801	8219838	MajorDMR-3-14429	2
chr19	8225531	8226142	MajorDMR-3-14430	5
chr19	8300804	8301049	MajorDMR-3-14431	2
chr19	8316188	8316226	MajorDMR-3-14432	2
chr19	8373874	8373938	MajorDMR-3-14433	3
chr19	8387349	8387861	MajorDMR-3-14434	3
chr19	8426896	8427135	MajorDMR-3-14435	4
chr19	8521634	8521646	MajorDMR-3-14436	2
chr19	8524905	8524935	MajorDMR-3-14437	2
chr19	8645400	8645812	MajorDMR-3-14438	3
chr19	8660647	8660759	MajorDMR-3-14439	2
chr19	8676387	8676496	MajorDMR-3-14440	4
chr19	8741154	8741276	MajorDMR-3-14441	2
chr19	8747975	8748031	MajorDMR-3-14442	3
chr19	8749177	8749502	MajorDMR-3-14443	3
chr19	8757036	8757258	MajorDMR-3-14444	2
chr19	8766885	8767213	MajorDMR-3-14445	9
chr19	8794478	8794862	MajorDMR-3-14446	3
chr19	8796998	8797166	MajorDMR-3-14447	2
chr19	8810742	8811123	MajorDMR-3-14448	2
chr19	8812509	8812710	MajorDMR-3-14449	2
chr19	8813835	8814029	MajorDMR-3-14450	4
chr19	8816310	8816425	MajorDMR-3-14451	2
chr19	8951061	8951095	MajorDMR-3-14452	2
chr19	8953381	8953935	MajorDMR-3-14453	3
chr19	8958922	8958984	MajorDMR-3-14454	2
chr19	8963972	8964030	MajorDMR-3-14455	2
chr19	8967025	8967308	MajorDMR-3-14456	3
chr19	8967831	8968596	MajorDMR-3-14457	3
chr19	8972515	8972625	MajorDMR-3-14458	2
chr19	8978495	8980360	MajorDMR-3-14459	12
chr19	8982302	8983510	MajorDMR-3-14460	5
chr19	8986054	8986219	MajorDMR-3-14461	3
chr19	8987190	8988126	MajorDMR-3-14462	4
chr19	8989083	8990128	MajorDMR-3-14463	4
chr19	8991461	8991495	MajorDMR-3-14464	2
chr19	8995650	8996183	MajorDMR-3-14465	3
chr19	8998698	9000070	MajorDMR-3-14466	5
chr19	9001695	9002556	MajorDMR-3-14467	6
chr19	9003112	9003619	MajorDMR-3-14468	4
chr19	9006309	9006464	MajorDMR-3-14469	2
chr19	9007437	9007503	MajorDMR-3-14470	2
chr19	9008946	9009491	MajorDMR-3-14471	3
chr19	9013091	9013452	MajorDMR-3-14472	2
chr19	9017799	9018487	MajorDMR-3-14473	3
chr19	9019277	9019827	MajorDMR-3-14474	3
chr19	9025249	9025270	MajorDMR-3-14475	2
chr19	9037665	9037991	MajorDMR-3-14476	2
chr19	9040114	9040472	MajorDMR-3-14477	3
chr19	9043491	9044820	MajorDMR-3-14478	6
chr19	9061558	9061797	MajorDMR-3-14479	2
chr19	9063427	9063675	MajorDMR-3-14480	2
chr19	9065896	9066390	MajorDMR-3-14481	3
chr19	9067975	9068085	MajorDMR-3-14482	2
chr19	9070078	9070187	MajorDMR-3-14483	2
chr19	9070752	9070965	MajorDMR-3-14484	2
chr19	9072721	9073256	MajorDMR-3-14485	3
chr19	9074695	9075389	MajorDMR-3-14486	5
chr19	9076409	9076546	MajorDMR-3-14487	2
chr19	9079199	9079408	MajorDMR-3-14488	2
chr19	9082478	9082798	MajorDMR-3-14489	2
chr19	9085433	9085555	MajorDMR-3-14490	2
chr19	9086082	9086184	MajorDMR-3-14491	2
chr19	9097146	9097223	MajorDMR-3-14492	2
chr19	9097895	9098386	MajorDMR-3-14493	3
chr19	9100545	9100699	MajorDMR-3-14494	2
chr19	9101961	9102271	MajorDMR-3-14495	2
chr19	9110470	9111459	MajorDMR-3-14496	6
chr19	9119385	9119664	MajorDMR-3-14497	6
chr19	9121566	9121673	MajorDMR-3-14498	4
chr19	9125680	9125705	MajorDMR-3-14499	2
chr19	9137004	9137236	MajorDMR-3-14500	2
chr19	9165725	9166119	MajorDMR-3-14501	9
chr19	9243263	9243360	MajorDMR-3-14502	2
chr19	9313978	9314287	MajorDMR-3-14503	2
chr19	9315054	9315263	MajorDMR-3-14504	2
chr19	9321958	9322788	MajorDMR-3-14505	3
chr19	9323490	9323810	MajorDMR-3-14506	2
chr19	9358103	9358301	MajorDMR-3-14507	2
chr19	9360624	9360698	MajorDMR-3-14508	2
chr19	9361765	9362004	MajorDMR-3-14509	2
chr19	9376915	9376984	MajorDMR-3-14510	2
chr19	9378552	9378840	MajorDMR-3-14511	3
chr19	9382838	9383171	MajorDMR-3-14512	3
chr19	9387289	9387525	MajorDMR-3-14513	2
chr19	9391250	9392134	MajorDMR-3-14514	4
chr19	9827213	9827693	MajorDMR-3-14515	2
chr19	9832772	9833194	MajorDMR-3-14516	3
chr19	9953392	9953635	MajorDMR-3-14517	3
chr19	9963754	9964113	MajorDMR-3-14518	2
chr19	9974320	9974529	MajorDMR-3-14519	2
chr19	10017190	10017397	MajorDMR-3-14520	5
chr19	10076906	10077444	MajorDMR-3-14521	29
chr19	10078003	10078561	MajorDMR-3-14522	4
chr19	10081782	10082527	MajorDMR-3-14523	5
chr19	10172698	10172722	MajorDMR-3-14524	3
chr19	10231565	10231702	MajorDMR-3-14525	2
chr19	10333883	10333891	MajorDMR-3-14526	2
chr19	10445221	10445730	MajorDMR-3-14527	11
chr19	10455425	10455910	MajorDMR-3-14528	12
chr19	10516370	10516573	MajorDMR-3-14529	5
chr19	10541374	10542378	MajorDMR-3-14530	10
chr19	10542937	10543094	MajorDMR-3-14531	2
chr19	10714105	10714648	MajorDMR-3-14532	4
chr19	10719480	10719607	MajorDMR-3-14533	3
chr19	10767025	10767242	MajorDMR-3-14534	2
chr19	10838333	10838892	MajorDMR-3-14535	15
chr19	10872776	10873010	MajorDMR-3-14536	6
chr19	10877284	10877633	MajorDMR-3-14537	6
chr19	10999146	10999506	MajorDMR-3-14538	9
chr19	11009625	11009988	MajorDMR-3-14539	3
chr19	11011326	11011421	MajorDMR-3-14540	3
chr19	11072928	11073100	MajorDMR-3-14541	3
chr19	11090567	11091371	MajorDMR-3-14542	8
chr19	11155248	11155346	MajorDMR-3-14543	2
chr19	11161088	11161217	MajorDMR-3-14544	3
chr19	11202841	11203566	MajorDMR-3-14545	7
chr19	11207343	11207523	MajorDMR-3-14546	3
chr19	11219614	11220037	MajorDMR-3-14547	3
chr19	11417199	11417418	MajorDMR-3-14548	6
chr19	11589167	11589189	MajorDMR-3-14549	2
chr19	11734522	11734766	MajorDMR-3-14550	3
chr19	11737408	11737704	MajorDMR-3-14551	3
chr19	12250219	12251075	MajorDMR-3-14552	35
chr19	12732655	12732771	MajorDMR-3-14553	2
chr19	12936472	12936885	MajorDMR-3-14554	9
chr19	12991299	12991553	MajorDMR-3-14555	2
chr19	12996948	12997261	MajorDMR-3-14556	2
chr19	13023456	13025255	MajorDMR-3-14557	28
chr19	13107620	13107688	MajorDMR-3-14558	5
chr19	13108817	13109383	MajorDMR-3-14559	9
chr19	13114554	13114988	MajorDMR-3-14560	2
chr19	13118535	13118646	MajorDMR-3-14561	5
chr19	13120926	13121109	MajorDMR-3-14562	2
chr19	13122819	13123488	MajorDMR-3-14563	22
chr19	13143359	13144040	MajorDMR-3-14564	7
chr19	13151210	13152078	MajorDMR-3-14565	11
chr19	13155600	13155726	MajorDMR-3-14566	2
chr19	13157238	13157250	MajorDMR-3-14567	2
chr19	13164805	13165089	MajorDMR-3-14568	4
chr19	13168009	13168314	MajorDMR-3-14569	9
chr19	13171584	13171612	MajorDMR-3-14570	3
chr19	13176559	13176640	MajorDMR-3-14571	4
chr19	13181419	13181764	MajorDMR-3-14572	12
chr19	13195235	13195509	MajorDMR-3-14573	2
chr19	13205163	13205682	MajorDMR-3-14574	3
chr19	13207222	13208775	MajorDMR-3-14575	20
chr19	13209980	13210079	MajorDMR-3-14576	2
chr19	13330011	13330497	MajorDMR-3-14577	4
chr19	13342587	13342626	MajorDMR-3-14578	3
chr19	13456269	13456298	MajorDMR-3-14579	2
chr19	13464305	13464532	MajorDMR-3-14580	3
chr19	13499778	13499786	MajorDMR-3-14581	2
chr19	13519820	13520011	MajorDMR-3-14582	3
chr19	13584979	13585023	MajorDMR-3-14583	3
chr19	13690311	13690743	MajorDMR-3-14584	4
chr19	13720984	13721168	MajorDMR-3-14585	3
chr19	13733758	13734092	MajorDMR-3-14586	4
chr19	13735241	13735480	MajorDMR-3-14587	2
chr19	13781664	13781856	MajorDMR-3-14588	2
chr19	13803282	13803459	MajorDMR-3-14589	6
chr19	13810553	13811466	MajorDMR-3-14590	8
chr19	13818560	13819321	MajorDMR-3-14591	9
chr19	13839518	13839559	MajorDMR-3-14592	2
chr19	14191479	14191511	MajorDMR-3-14593	2
chr19	14218873	14218944	MajorDMR-3-14594	2
chr19	14260480	14260528	MajorDMR-3-14595	2
chr19	14332617	14332689	MajorDMR-3-14596	2
chr19	14358144	14358267	MajorDMR-3-14597	2
chr19	14403947	14404415	MajorDMR-3-14598	4
chr19	14490147	14490709	MajorDMR-3-14599	4
chr19	14491544	14492125	MajorDMR-3-14600	6
chr19	14541988	14541992	MajorDMR-3-14601	2
chr19	14543219	14543632	MajorDMR-3-14602	9
chr19	14544853	14545726	MajorDMR-3-14603	11
chr19	14587653	14587700	MajorDMR-3-14604	2
chr19	14605192	14605500	MajorDMR-3-14605	3
chr19	14745385	14745746	MajorDMR-3-14606	2
chr19	14838916	14838942	MajorDMR-3-14607	2
chr19	14999019	14999233	MajorDMR-3-14608	2
chr19	14999763	14999846	MajorDMR-3-14609	2
chr19	15065267	15065443	MajorDMR-3-14610	4
chr19	15126971	15127069	MajorDMR-3-14611	2
chr19	15184073	15184240	MajorDMR-3-14612	5
chr19	15360062	15360080	MajorDMR-3-14613	2
chr19	15407931	15408216	MajorDMR-3-14614	3
chr19	15415328	15415618	MajorDMR-3-14615	3
chr19	15575444	15575756	MajorDMR-3-14616	4
chr19	15705143	15705199	MajorDMR-3-14617	2
chr19	15707696	15707871	MajorDMR-3-14618	2
chr19	15730373	15732323	MajorDMR-3-14619	9
chr19	15732888	15733042	MajorDMR-3-14620	2
chr19	15734181	15735789	MajorDMR-3-14621	9
chr19	15742446	15742900	MajorDMR-3-14622	6
chr19	15743863	15744004	MajorDMR-3-14623	4
chr19	15756974	15757562	MajorDMR-3-14624	4
chr19	15758325	15759304	MajorDMR-3-14625	4
chr19	15759888	15760126	MajorDMR-3-14626	2
chr19	15763269	15763741	MajorDMR-3-14627	3
chr19	15765397	15765599	MajorDMR-3-14628	2
chr19	15766294	15766367	MajorDMR-3-14629	2
chr19	15769076	15769189	MajorDMR-3-14630	3
chr19	15772294	15772330	MajorDMR-3-14631	2
chr19	15774265	15774685	MajorDMR-3-14632	3
chr19	15777913	15777938	MajorDMR-3-14633	2
chr19	15779703	15779736	MajorDMR-3-14634	2
chr19	15783312	15783504	MajorDMR-3-14635	3
chr19	15795374	15795829	MajorDMR-3-14636	2
chr19	15808990	15809393	MajorDMR-3-14637	2
chr19	15826979	15827279	MajorDMR-3-14638	3
chr19	15827992	15828898	MajorDMR-3-14639	5
chr19	15829791	15829985	MajorDMR-3-14640	2
chr19	15830521	15831411	MajorDMR-3-14641	4
chr19	15837599	15837914	MajorDMR-3-14642	4
chr19	15843422	15843857	MajorDMR-3-14643	3
chr19	15890413	15891295	MajorDMR-3-14644	11
chr19	15979874	15980961	MajorDMR-3-14645	9
chr19	16003117	16003304	MajorDMR-3-14646	2
chr19	16053748	16053826	MajorDMR-3-14647	2
chr19	16055688	16056471	MajorDMR-3-14648	3
chr19	16063813	16064387	MajorDMR-3-14649	3
chr19	16069782	16070086	MajorDMR-3-14650	2
chr19	16082168	16082737	MajorDMR-3-14651	5
chr19	16085896	16085910	MajorDMR-3-14652	2
chr19	16162239	16162333	MajorDMR-3-14653	6
chr19	16327730	16327759	MajorDMR-3-14654	4
chr19	16383686	16384337	MajorDMR-3-14655	17
chr19	16453011	16453676	MajorDMR-3-14656	9
chr19	16458769	16458890	MajorDMR-3-14657	2
chr19	16492926	16493291	MajorDMR-3-14658	13
chr19	16508545	16509027	MajorDMR-3-14659	6
chr19	16512983	16513115	MajorDMR-3-14660	2
chr19	16519015	16519464	MajorDMR-3-14661	5
chr19	16546669	16546818	MajorDMR-3-14662	2
chr19	16553750	16554134	MajorDMR-3-14663	3
chr19	16564584	16565227	MajorDMR-3-14664	5
chr19	16567836	16568493	MajorDMR-3-14665	8
chr19	16572620	16572630	MajorDMR-3-14666	2
chr19	16599760	16600034	MajorDMR-3-14667	3
chr19	16620120	16620878	MajorDMR-3-14668	26
chr19	16694977	16695164	MajorDMR-3-14669	6
chr19	16968083	16968223	MajorDMR-3-14670	3
chr19	16976940	16977029	MajorDMR-3-14671	5
chr19	17012763	17012878	MajorDMR-3-14672	3
chr19	17227982	17228088	MajorDMR-3-14673	3
chr19	17246134	17246608	MajorDMR-3-14674	22
chr19	17505788	17505858	MajorDMR-3-14675	2
chr19	17536101	17536222	MajorDMR-3-14676	3
chr19	17827913	17827993	MajorDMR-3-14677	3
chr19	18003524	18003570	MajorDMR-3-14678	2
chr19	18143169	18143197	MajorDMR-3-14679	2
chr19	18268188	18269334	MajorDMR-3-14680	9
chr19	18509972	18510141	MajorDMR-3-14681	3
chr19	18540207	18540476	MajorDMR-3-14682	8
chr19	18544805	18545194	MajorDMR-3-14683	7
chr19	18575405	18575774	MajorDMR-3-14684	9
chr19	18611409	18611444	MajorDMR-3-14685	2
chr19	18614996	18615636	MajorDMR-3-14686	9
chr19	18616361	18616430	MajorDMR-3-14687	2
chr19	18617253	18617275	MajorDMR-3-14688	2
chr19	18702973	18703090	MajorDMR-3-14689	6
chr19	18708009	18708309	MajorDMR-3-14690	3
chr19	18708879	18709123	MajorDMR-3-14691	4
chr19	18714506	18715088	MajorDMR-3-14692	13
chr19	18745965	18746157	MajorDMR-3-14693	7
chr19	18811892	18812149	MajorDMR-3-14694	4
chr19	18873291	18873333	MajorDMR-3-14695	2
chr19	18958931	18959027	MajorDMR-3-14696	3
chr19	19104256	19104477	MajorDMR-3-14697	6
chr19	19179924	19180203	MajorDMR-3-14698	2
chr19	19185113	19185562	MajorDMR-3-14699	11
chr19	19216315	19216984	MajorDMR-3-14700	3
chr19	19247122	19247161	MajorDMR-3-14701	3
chr19	19304138	19304291	MajorDMR-3-14702	5
chr19	19316781	19316972	MajorDMR-3-14703	2
chr19	19384170	19384179	MajorDMR-3-14704	2
chr19	19410099	19410327	MajorDMR-3-14705	4
chr19	19448082	19448398	MajorDMR-3-14706	2
chr19	19510687	19510984	MajorDMR-3-14707	2
chr19	19575349	19575389	MajorDMR-3-14708	2
chr19	19599993	19600372	MajorDMR-3-14709	6
chr19	19698527	19698916	MajorDMR-3-14710	4
chr19	19702130	19702509	MajorDMR-3-14711	6
chr19	19738527	19738714	MajorDMR-3-14712	10
chr19	19762019	19762206	MajorDMR-3-14713	8
chr19	19892976	19893180	MajorDMR-3-14714	2
chr19	19988668	19988800	MajorDMR-3-14715	2
chr19	20012801	20012831	MajorDMR-3-14716	3
chr19	20049373	20049418	MajorDMR-3-14717	2
chr19	20067583	20067709	MajorDMR-3-14718	6
chr19	20179041	20179629	MajorDMR-3-14719	5
chr19	20188585	20189339	MajorDMR-3-14720	13
chr19	20499578	20499847	MajorDMR-3-14721	3
chr19	20739234	20739270	MajorDMR-3-14722	2
chr19	20747149	20747444	MajorDMR-3-14723	2
chr19	21143590	21143867	MajorDMR-3-14724	2
chr19	21204414	21204712	MajorDMR-3-14725	7
chr19	21523985	21524103	MajorDMR-3-14726	2
chr19	21646032	21646870	MajorDMR-3-14727	20
chr19	21786805	21788182	MajorDMR-3-14728	7
chr19	22039755	22039775	MajorDMR-3-14729	2
chr19	22070370	22071162	MajorDMR-3-14730	11
chr19	22102133	22102344	MajorDMR-3-14731	2
chr19	22147761	22148064	MajorDMR-3-14732	2
chr19	22199706	22199920	MajorDMR-3-14733	2
chr19	22224684	22224984	MajorDMR-3-14734	2
chr19	22340944	22341198	MajorDMR-3-14735	2
chr19	22345391	22345883	MajorDMR-3-14736	2
chr19	22379263	22379310	MajorDMR-3-14737	2
chr19	22394160	22394558	MajorDMR-3-14738	2
chr19	22437507	22437864	MajorDMR-3-14739	2
chr19	22458297	22458606	MajorDMR-3-14740	2
chr19	22466638	22466843	MajorDMR-3-14741	2
chr19	22509364	22509679	MajorDMR-3-14742	3
chr19	22521491	22521639	MajorDMR-3-14743	2
chr19	22536386	22536762	MajorDMR-3-14744	2
chr19	22540324	22540697	MajorDMR-3-14745	3
chr19	22545754	22546314	MajorDMR-3-14746	3
chr19	22559331	22559523	MajorDMR-3-14747	2
chr19	22580861	22580875	MajorDMR-3-14748	2
chr19	22609297	22610017	MajorDMR-3-14749	4
chr19	22627440	22627845	MajorDMR-3-14750	2
chr19	22673245	22674690	MajorDMR-3-14751	5
chr19	22676063	22676698	MajorDMR-3-14752	3
chr19	22688242	22688430	MajorDMR-3-14753	3
chr19	22695875	22696504	MajorDMR-3-14754	3
chr19	22697970	22698423	MajorDMR-3-14755	2
chr19	22702380	22702739	MajorDMR-3-14756	7
chr19	22703901	22704636	MajorDMR-3-14757	3
chr19	22708341	22708559	MajorDMR-3-14758	4
chr19	22711942	22712027	MajorDMR-3-14759	3
chr19	22730465	22731451	MajorDMR-3-14760	5
chr19	22778022	22778085	MajorDMR-3-14761	2
chr19	22785640	22786050	MajorDMR-3-14762	3
chr19	22787736	22788659	MajorDMR-3-14763	4
chr19	22790522	22790747	MajorDMR-3-14764	2
chr19	22806530	22806717	MajorDMR-3-14765	6
chr19	22887239	22887376	MajorDMR-3-14766	2
chr19	22983636	22983803	MajorDMR-3-14767	2
chr19	23139684	23140150	MajorDMR-3-14768	2
chr19	23216507	23217079	MajorDMR-3-14769	3
chr19	23258818	23259019	MajorDMR-3-14770	2
chr19	23299473	23299515	MajorDMR-3-14771	3
chr19	23351325	23351398	MajorDMR-3-14772	2
chr19	23562064	23562319	MajorDMR-3-14773	2
chr19	23598064	23598273	MajorDMR-3-14774	3
chr19	23731806	23732191	MajorDMR-3-14775	6
chr19	23901796	23902407	MajorDMR-3-14776	11
chr19	23982108	23982385	MajorDMR-3-14777	2
chr19	24065555	24065979	MajorDMR-3-14778	3
chr19	24066748	24067020	MajorDMR-3-14779	2
chr19	24098127	24098343	MajorDMR-3-14780	3
chr19	24155098	24155180	MajorDMR-3-14781	2
chr19	24180866	24181281	MajorDMR-3-14782	4
chr19	24369980	24370652	MajorDMR-3-14783	4
chr19	24373673	24374547	MajorDMR-3-14784	5
chr19	24376526	24376614	MajorDMR-3-14785	2
chr19	24408878	24409232	MajorDMR-3-14786	3
chr19	24413662	24414008	MajorDMR-3-14787	2
chr19	24426074	24426518	MajorDMR-3-14788	4
chr19	24428114	24428238	MajorDMR-3-14789	2
chr19	24429083	24429919	MajorDMR-3-14790	3
chr19	24435368	24435632	MajorDMR-3-14791	3
chr19	24443183	24443360	MajorDMR-3-14792	2
chr19	24445436	24445802	MajorDMR-3-14793	3
chr19	24452336	24452702	MajorDMR-3-14794	3
chr19	24470228	24470572	MajorDMR-3-14795	3
chr19	24472374	24472800	MajorDMR-3-14796	2
chr19	24477264	24477768	MajorDMR-3-14797	2
chr19	24478883	24479148	MajorDMR-3-14798	2
chr19	24483753	24484247	MajorDMR-3-14799	2
chr19	24485233	24485367	MajorDMR-3-14800	2
chr19	24489223	24489487	MajorDMR-3-14801	2
chr19	24501243	24501587	MajorDMR-3-14802	3
chr19	24565531	24565706	MajorDMR-3-14803	2
chr19	24569497	24569891	MajorDMR-3-14804	2
chr19	24582193	24582657	MajorDMR-3-14805	3
chr19	24591112	24591463	MajorDMR-3-14806	2
chr19	27740705	27740827	MajorDMR-3-14807	2
chr19	27846764	27846775	MajorDMR-3-14808	2
chr19	27919111	27919397	MajorDMR-3-14809	2
chr19	27967199	27968830	MajorDMR-3-14810	5
chr19	27970506	27970846	MajorDMR-3-14811	2
chr19	27980125	27980164	MajorDMR-3-14812	2
chr19	27994855	27995033	MajorDMR-3-14813	2
chr19	27997576	27997750	MajorDMR-3-14814	3
chr19	28014225	28014542	MajorDMR-3-14815	2
chr19	28016601	28017661	MajorDMR-3-14816	5
chr19	28026535	28027275	MajorDMR-3-14817	3
chr19	28036411	28036860	MajorDMR-3-14818	3
chr19	28038111	28038126	MajorDMR-3-14819	2
chr19	28042419	28042843	MajorDMR-3-14820	3
chr19	28065149	28065928	MajorDMR-3-14821	5
chr19	28074884	28075028	MajorDMR-3-14822	2
chr19	28078349	28078907	MajorDMR-3-14823	3
chr19	28080707	28081285	MajorDMR-3-14824	3
chr19	28112908	28112979	MajorDMR-3-14825	2
chr19	28118606	28118946	MajorDMR-3-14826	2
chr19	28119986	28120333	MajorDMR-3-14827	2
chr19	28121201	28121630	MajorDMR-3-14828	3
chr19	28149085	28149335	MajorDMR-3-14829	2
chr19	28151272	28151423	MajorDMR-3-14830	2
chr19	28152258	28152677	MajorDMR-3-14831	2
chr19	28159237	28159483	MajorDMR-3-14832	2
chr19	28193465	28193880	MajorDMR-3-14833	2
chr19	28196291	28196822	MajorDMR-3-14834	3
chr19	28197566	28197647	MajorDMR-3-14835	2
chr19	28206728	28206926	MajorDMR-3-14836	2
chr19	28348751	28349368	MajorDMR-3-14837	3
chr19	28646728	28646903	MajorDMR-3-14838	2
chr19	28749930	28750116	MajorDMR-3-14839	2
chr19	28780657	28781134	MajorDMR-3-14840	8
chr19	28817691	28818003	MajorDMR-3-14841	3
chr19	28864022	28864428	MajorDMR-3-14842	3
chr19	28896745	28896909	MajorDMR-3-14843	12
chr19	29352097	29352388	MajorDMR-3-14844	2
chr19	29400015	29400103	MajorDMR-3-14845	2
chr19	29411489	29411942	MajorDMR-3-14846	5
chr19	29736223	29736256	MajorDMR-3-14847	3
chr19	29738396	29738966	MajorDMR-3-14848	3
chr19	29777982	29778436	MajorDMR-3-14849	5
chr19	29800327	29800456	MajorDMR-3-14850	2
chr19	29812943	29812951	MajorDMR-3-14851	2
chr19	29816780	29816793	MajorDMR-3-14852	2
chr19	30025594	30026560	MajorDMR-3-14853	8
chr19	30059143	30059744	MajorDMR-3-14854	4
chr19	30136655	30137282	MajorDMR-3-14855	10
chr19	30252813	30253021	MajorDMR-3-14856	2
chr19	30266537	30266706	MajorDMR-3-14857	3
chr19	30289778	30289973	MajorDMR-3-14858	2
chr19	30346867	30347258	MajorDMR-3-14859	7
chr19	30435333	30435667	MajorDMR-3-14860	5
chr19	30458611	30458822	MajorDMR-3-14861	3
chr19	30461027	30461072	MajorDMR-3-14862	2
chr19	30537377	30537996	MajorDMR-3-14863	5
chr19	30550915	30551655	MajorDMR-3-14864	15
chr19	30555699	30556161	MajorDMR-3-14865	11
chr19	30713924	30713935	MajorDMR-3-14866	2
chr19	30744575	30744973	MajorDMR-3-14867	5
chr19	30754668	30755216	MajorDMR-3-14868	4
chr19	30831797	30832217	MajorDMR-3-14869	5
chr19	30844504	30844899	MajorDMR-3-14870	3
chr19	30856034	30856110	MajorDMR-3-14871	2
chr19	30864542	30864616	MajorDMR-3-14872	3
chr19	30893061	30894369	MajorDMR-3-14873	10
chr19	30910105	30910769	MajorDMR-3-14874	6
chr19	30927873	30928124	MajorDMR-3-14875	3
chr19	30937489	30937617	MajorDMR-3-14876	2
chr19	30939762	30940122	MajorDMR-3-14877	2
chr19	30940872	30941327	MajorDMR-3-14878	8
chr19	30989544	30989846	MajorDMR-3-14879	9
chr19	31020664	31020777	MajorDMR-3-14880	2
chr19	31047450	31047563	MajorDMR-3-14881	4
chr19	31087631	31087860	MajorDMR-3-14882	5
chr19	31142253	31142421	MajorDMR-3-14883	2
chr19	31153437	31153782	MajorDMR-3-14884	2
chr19	31173305	31173636	MajorDMR-3-14885	2
chr19	31184286	31184351	MajorDMR-3-14886	2
chr19	31557232	31557673	MajorDMR-3-14887	10
chr19	31564909	31566313	MajorDMR-3-14888	19
chr19	31752598	31752774	MajorDMR-3-14889	3
chr19	32037290	32037337	MajorDMR-3-14890	3
chr19	32066708	32067187	MajorDMR-3-14891	11
chr19	32252372	32252560	MajorDMR-3-14892	4
chr19	32322734	32323254	MajorDMR-3-14893	3
chr19	32715890	32716021	MajorDMR-3-14894	3
chr19	32800860	32801258	MajorDMR-3-14895	19
chr19	32864754	32864960	MajorDMR-3-14896	4
chr19	33089853	33090015	MajorDMR-3-14897	3
chr19	33144060	33144072	MajorDMR-3-14898	2
chr19	33236308	33236425	MajorDMR-3-14899	2
chr19	33237041	33237707	MajorDMR-3-14900	5
chr19	33783602	33784462	MajorDMR-3-14901	10
chr19	33794482	33795141	MajorDMR-3-14902	39
chr19	33816905	33816954	MajorDMR-3-14903	3
chr19	33881164	33881456	MajorDMR-3-14904	3
chr19	33923214	33923842	MajorDMR-3-14905	12
chr19	33977837	33978498	MajorDMR-3-14906	8
chr19	34049168	34049267	MajorDMR-3-14907	2
chr19	34097655	34097807	MajorDMR-3-14908	2
chr19	34104325	34104380	MajorDMR-3-14909	3
chr19	34115276	34115489	MajorDMR-3-14910	3
chr19	34125637	34125769	MajorDMR-3-14911	2
chr19	34192562	34192581	MajorDMR-3-14912	2
chr19	34225841	34226299	MajorDMR-3-14913	5
chr19	34294770	34295323	MajorDMR-3-14914	3
chr19	34305608	34306375	MajorDMR-3-14915	10
chr19	34358775	34359509	MajorDMR-3-14916	21
chr19	34360081	34360130	MajorDMR-3-14917	2
chr19	34417354	34417542	MajorDMR-3-14918	3
chr19	34441428	34441582	MajorDMR-3-14919	3
chr19	34444570	34444600	MajorDMR-3-14920	2
chr19	34573686	34573817	MajorDMR-3-14921	4
chr19	34575919	34576640	MajorDMR-3-14922	3
chr19	34590349	34590619	MajorDMR-3-14923	2
chr19	34664524	34664941	MajorDMR-3-14924	4
chr19	34666901	34666944	MajorDMR-3-14925	2
chr19	34668508	34668603	MajorDMR-3-14926	2
chr19	34670455	34670555	MajorDMR-3-14927	2
chr19	34709395	34709501	MajorDMR-3-14928	3
chr19	34777991	34778095	MajorDMR-3-14929	2
chr19	34858597	34858746	MajorDMR-3-14930	4
chr19	34890877	34891008	MajorDMR-3-14931	2
chr19	34973815	34973952	MajorDMR-3-14932	2
chr19	35704885	35705045	MajorDMR-3-14933	4
chr19	36334767	36334792	MajorDMR-3-14934	3
chr19	36342241	36342391	MajorDMR-3-14935	3
chr19	36348233	36348454	MajorDMR-3-14936	3
chr19	36351608	36351935	MajorDMR-3-14937	3
chr19	36484912	36485487	MajorDMR-3-14938	17
chr19	36499364	36499840	MajorDMR-3-14939	4
chr19	36716186	36716262	MajorDMR-3-14940	2
chr19	36868603	36869023	MajorDMR-3-14941	5
chr19	37465758	37465815	MajorDMR-3-14942	2
chr19	37533735	37534226	MajorDMR-3-14943	2
chr19	38144569	38144668	MajorDMR-3-14944	2
chr19	38398843	38399213	MajorDMR-3-14945	2
chr19	38422516	38423313	MajorDMR-3-14946	31
chr19	38475085	38475376	MajorDMR-3-14947	2
chr19	38509763	38509880	MajorDMR-3-14948	2
chr19	38515743	38516631	MajorDMR-3-14949	18
chr19	38658605	38658732	MajorDMR-3-14950	2
chr19	38663916	38664268	MajorDMR-3-14951	10
chr19	38707746	38707827	MajorDMR-3-14952	2
chr19	38768560	38768773	MajorDMR-3-14953	3
chr19	38804535	38804702	MajorDMR-3-14954	2
chr19	38880948	38881096	MajorDMR-3-14955	3
chr19	38993570	38993744	MajorDMR-3-14956	3
chr19	39149365	39149625	MajorDMR-3-14957	4
chr19	39290547	39290615	MajorDMR-3-14958	2
chr19	39440312	39440316	MajorDMR-3-14959	2
chr19	39556776	39556823	MajorDMR-3-14960	2
chr19	39573518	39574091	MajorDMR-3-14961	4
chr19	39589258	39589619	MajorDMR-3-14962	6
chr19	39616957	39618030	MajorDMR-3-14963	13
chr19	39686673	39687099	MajorDMR-3-14964	2
chr19	39863260	39863345	MajorDMR-3-14965	3
chr19	40062043	40062114	MajorDMR-3-14966	2
chr19	40062788	40062915	MajorDMR-3-14967	2
chr19	40065427	40065617	MajorDMR-3-14968	2
chr19	40080271	40080853	MajorDMR-3-14969	3
chr19	40088770	40089072	MajorDMR-3-14970	4
chr19	40089639	40090018	MajorDMR-3-14971	4
chr19	40098250	40098298	MajorDMR-3-14972	2
chr19	40107519	40108042	MajorDMR-3-14973	3
chr19	40111464	40112018	MajorDMR-3-14974	4
chr19	40129919	40130089	MajorDMR-3-14975	2
chr19	40134347	40134543	MajorDMR-3-14976	2
chr19	40136163	40136781	MajorDMR-3-14977	5
chr19	40138641	40138810	MajorDMR-3-14978	3
chr19	40145297	40145785	MajorDMR-3-14979	2
chr19	40157996	40158297	MajorDMR-3-14980	2
chr19	40168949	40169423	MajorDMR-3-14981	2
chr19	40192392	40192843	MajorDMR-3-14982	2
chr19	40217401	40217839	MajorDMR-3-14983	3
chr19	40286716	40287083	MajorDMR-3-14984	2
chr19	40293767	40293880	MajorDMR-3-14985	2
chr19	40332256	40333635	MajorDMR-3-14986	8
chr19	40366274	40366434	MajorDMR-3-14987	2
chr19	40388570	40388707	MajorDMR-3-14988	4
chr19	40398363	40398410	MajorDMR-3-14989	3
chr19	40448285	40448396	MajorDMR-3-14990	3
chr19	40635628	40635825	MajorDMR-3-14991	2
chr19	40732565	40732729	MajorDMR-3-14992	2
chr19	40939227	40940156	MajorDMR-3-14993	31
chr19	40948565	40948829	MajorDMR-3-14994	3
chr19	41125849	41125898	MajorDMR-3-14995	2
chr19	41151814	41152389	MajorDMR-3-14996	14
chr19	41246898	41247176	MajorDMR-3-14997	2
chr19	41381843	41381858	MajorDMR-3-14998	2
chr19	41414616	41415163	MajorDMR-3-14999	3
chr19	41422335	41422498	MajorDMR-3-15000	2
chr19	41424445	41424496	MajorDMR-3-15001	2
chr19	41464935	41465090	MajorDMR-3-15002	3
chr19	41488567	41489201	MajorDMR-3-15003	3
chr19	41533750	41534221	MajorDMR-3-15004	2
chr19	41570968	41571054	MajorDMR-3-15005	3
chr19	41593169	41593890	MajorDMR-3-15006	4
chr19	41605683	41606078	MajorDMR-3-15007	3
chr19	41660807	41660833	MajorDMR-3-15008	3
chr19	41698547	41698804	MajorDMR-3-15009	2
chr19	41834402	41834518	MajorDMR-3-15010	2
chr19	41881916	41882491	MajorDMR-3-15011	7
chr19	41933364	41933371	MajorDMR-3-15012	2
chr19	41961972	41963155	MajorDMR-3-15013	8
chr19	42046603	42046841	MajorDMR-3-15014	3
chr19	42052580	42052832	MajorDMR-3-15015	2
chr19	42054126	42054931	MajorDMR-3-15016	5
chr19	42055438	42055843	MajorDMR-3-15017	4
chr19	42058703	42059113	MajorDMR-3-15018	3
chr19	42062239	42062308	MajorDMR-3-15019	3
chr19	42071939	42072607	MajorDMR-3-15020	4
chr19	42073830	42074149	MajorDMR-3-15021	2
chr19	42081254	42081450	MajorDMR-3-15022	2
chr19	42082569	42083275	MajorDMR-3-15023	3
chr19	42084889	42085122	MajorDMR-3-15024	3
chr19	42085763	42085995	MajorDMR-3-15025	5
chr19	42087559	42087618	MajorDMR-3-15026	3
chr19	42088673	42088804	MajorDMR-3-15027	2
chr19	42090833	42091195	MajorDMR-3-15028	3
chr19	42092854	42092919	MajorDMR-3-15029	2
chr19	42093643	42094205	MajorDMR-3-15030	4
chr19	42095050	42095742	MajorDMR-3-15031	6
chr19	42101149	42101874	MajorDMR-3-15032	4
chr19	42106137	42107004	MajorDMR-3-15033	6
chr19	42108181	42108458	MajorDMR-3-15034	2
chr19	42110226	42110547	MajorDMR-3-15035	2
chr19	42111257	42111431	MajorDMR-3-15036	3
chr19	42113198	42113226	MajorDMR-3-15037	2
chr19	42115298	42115866	MajorDMR-3-15038	3
chr19	42123143	42123534	MajorDMR-3-15039	3
chr19	42133305	42133493	MajorDMR-3-15040	6
chr19	42134071	42134479	MajorDMR-3-15041	3
chr19	42135092	42135373	MajorDMR-3-15042	2
chr19	42138958	42139299	MajorDMR-3-15043	2
chr19	42145123	42145371	MajorDMR-3-15044	3
chr19	42151928	42152094	MajorDMR-3-15045	2
chr19	42152748	42153458	MajorDMR-3-15046	4
chr19	42159056	42159172	MajorDMR-3-15047	2
chr19	42164703	42165110	MajorDMR-3-15048	3
chr19	42169587	42169969	MajorDMR-3-15049	2
chr19	42180118	42180571	MajorDMR-3-15050	3
chr19	42181312	42181943	MajorDMR-3-15051	3
chr19	42190731	42191149	MajorDMR-3-15052	3
chr19	42198432	42198663	MajorDMR-3-15053	2
chr19	42199884	42201159	MajorDMR-3-15054	7
chr19	42205785	42205926	MajorDMR-3-15055	3
chr19	42209265	42210281	MajorDMR-3-15056	6
chr19	42211159	42211253	MajorDMR-3-15057	2
chr19	42218183	42218321	MajorDMR-3-15058	2
chr19	42230636	42230739	MajorDMR-3-15059	3
chr19	42236814	42237514	MajorDMR-3-15060	3
chr19	42257092	42257362	MajorDMR-3-15061	3
chr19	42259379	42259396	MajorDMR-3-15062	2
chr19	42306434	42306477	MajorDMR-3-15063	2
chr19	42430875	42430898	MajorDMR-3-15064	2
chr19	42494242	42494540	MajorDMR-3-15065	2
chr19	42495117	42495314	MajorDMR-3-15066	2
chr19	42500847	42500921	MajorDMR-3-15067	3
chr19	42514626	42514802	MajorDMR-3-15068	2
chr19	42527372	42527404	MajorDMR-3-15069	3
chr19	42528856	42528861	MajorDMR-3-15070	2
chr19	42789361	42789706	MajorDMR-3-15071	6
chr19	42790419	42791024	MajorDMR-3-15072	6
chr19	42805766	42805815	MajorDMR-3-15073	2
chr19	42869390	42869441	MajorDMR-3-15074	2
chr19	42886381	42886675	MajorDMR-3-15075	4
chr19	42926607	42926638	MajorDMR-3-15076	2
chr19	43044248	43044324	MajorDMR-3-15077	2
chr19	43202278	43202535	MajorDMR-3-15078	4
chr19	43246228	43246455	MajorDMR-3-15079	4
chr19	43325399	43326118	MajorDMR-3-15080	5
chr19	43423800	43424069	MajorDMR-3-15081	2
chr19	43436748	43437085	MajorDMR-3-15082	2
chr19	43446725	43446746	MajorDMR-3-15083	2
chr19	43552642	43553014	MajorDMR-3-15084	2
chr19	43558355	43558733	MajorDMR-3-15085	2
chr19	43600307	43600359	MajorDMR-3-15086	2
chr19	43624423	43624733	MajorDMR-3-15087	2
chr19	43632000	43632325	MajorDMR-3-15088	4
chr19	43639405	43639752	MajorDMR-3-15089	2
chr19	43654197	43654249	MajorDMR-3-15090	2
chr19	43738344	43738548	MajorDMR-3-15091	2
chr19	43762633	43762647	MajorDMR-3-15092	2
chr19	43782090	43782307	MajorDMR-3-15093	3
chr19	43846398	43846487	MajorDMR-3-15094	3
chr19	44030356	44030528	MajorDMR-3-15095	4
chr19	44061352	44061859	MajorDMR-3-15096	4
chr19	44084240	44084386	MajorDMR-3-15097	4
chr19	44084932	44085492	MajorDMR-3-15098	11
chr19	44109558	44109936	MajorDMR-3-15099	8
chr19	44111186	44111563	MajorDMR-3-15100	5
chr19	44114640	44114720	MajorDMR-3-15101	3
chr19	44119187	44119194	MajorDMR-3-15102	2
chr19	44124723	44124744	MajorDMR-3-15103	2
chr19	44130599	44130633	MajorDMR-3-15104	2
chr19	44138533	44139747	MajorDMR-3-15105	22
chr19	44140505	44140824	MajorDMR-3-15106	7
chr19	44142334	44143191	MajorDMR-3-15107	10
chr19	44147207	44147546	MajorDMR-3-15108	2
chr19	44231380	44231471	MajorDMR-3-15109	3
chr19	44550697	44550717	MajorDMR-3-15110	2
chr19	44763606	44763691	MajorDMR-3-15111	2
chr19	44807737	44808228	MajorDMR-3-15112	2
chr19	44999800	45000060	MajorDMR-3-15113	2
chr19	45009745	45009989	MajorDMR-3-15114	2
chr19	45150279	45150306	MajorDMR-3-15115	2
chr19	45166168	45166543	MajorDMR-3-15116	4
chr19	45245126	45245453	MajorDMR-3-15117	12
chr19	45260538	45260592	MajorDMR-3-15118	2
chr19	45364437	45364720	MajorDMR-3-15119	3
chr19	45414346	45414743	MajorDMR-3-15120	2
chr19	45601967	45602559	MajorDMR-3-15121	5
chr19	45603172	45603312	MajorDMR-3-15122	3
chr19	45610955	45611274	MajorDMR-3-15123	7
chr19	45626871	45627034	MajorDMR-3-15124	5
chr19	45640221	45640946	MajorDMR-3-15125	18
chr19	45646088	45646097	MajorDMR-3-15126	2
chr19	45797647	45798045	MajorDMR-3-15127	9
chr19	45803945	45804133	MajorDMR-3-15128	2
chr19	45813440	45813504	MajorDMR-3-15129	2
chr19	45946191	45946273	MajorDMR-3-15130	2
chr19	45976148	45976483	MajorDMR-3-15131	8
chr19	46047460	46047556	MajorDMR-3-15132	2
chr19	46101086	46101542	MajorDMR-3-15133	3
chr19	46283049	46283075	MajorDMR-3-15134	2
chr19	46313114	46313553	MajorDMR-3-15135	2
chr19	46318607	46318763	MajorDMR-3-15136	4
chr19	46386029	46386264	MajorDMR-3-15137	6
chr19	46464364	46464369	MajorDMR-3-15138	2
chr19	46508824	46509154	MajorDMR-3-15139	8
chr19	46523800	46524212	MajorDMR-3-15140	3
chr19	46725358	46725746	MajorDMR-3-15141	3
chr19	46800698	46800711	MajorDMR-3-15142	2
chr19	46802502	46802690	MajorDMR-3-15143	2
chr19	46853778	46853790	MajorDMR-3-15144	2
chr19	46881446	46881817	MajorDMR-3-15145	3
chr19	46906955	46907422	MajorDMR-3-15146	5
chr19	46919252	46919390	MajorDMR-3-15147	2
chr19	46976003	46976123	MajorDMR-3-15148	2
chr19	46979248	46979859	MajorDMR-3-15149	4
chr19	46986683	46986687	MajorDMR-3-15150	2
chr19	47024542	47025223	MajorDMR-3-15151	13
chr19	47033875	47034301	MajorDMR-3-15152	2
chr19	47045228	47045509	MajorDMR-3-15153	4
chr19	47157916	47158521	MajorDMR-3-15154	12
chr19	47161938	47162039	MajorDMR-3-15155	2
chr19	47220402	47220887	MajorDMR-3-15156	2
chr19	47263142	47263615	MajorDMR-3-15157	5
chr19	47340171	47340178	MajorDMR-3-15158	2
chr19	47370248	47370626	MajorDMR-3-15159	3
chr19	47397124	47397130	MajorDMR-3-15160	2
chr19	47402117	47402415	MajorDMR-3-15161	6
chr19	47425654	47425661	MajorDMR-3-15162	2
chr19	47429606	47429718	MajorDMR-3-15163	4
chr19	47434676	47434765	MajorDMR-3-15164	2
chr19	47458841	47458888	MajorDMR-3-15165	2
chr19	47479655	47479827	MajorDMR-3-15166	3
chr19	47499802	47499918	MajorDMR-3-15167	4
chr19	47522764	47522793	MajorDMR-3-15168	2
chr19	47525975	47526803	MajorDMR-3-15169	14
chr19	47530897	47531777	MajorDMR-3-15170	5
chr19	47601143	47601169	MajorDMR-3-15171	3
chr19	47611313	47611538	MajorDMR-3-15172	4
chr19	47774994	47775002	MajorDMR-3-15173	3
chr19	47786658	47787054	MajorDMR-3-15174	7
chr19	47814219	47814256	MajorDMR-3-15175	2
chr19	47856689	47856763	MajorDMR-3-15176	2
chr19	47873314	47873465	MajorDMR-3-15177	4
chr19	47950125	47950658	MajorDMR-3-15178	4
chr19	48048617	48049094	MajorDMR-3-15179	19
chr19	48116656	48116809	MajorDMR-3-15180	2
chr19	48148233	48148370	MajorDMR-3-15181	2
chr19	48170665	48170791	MajorDMR-3-15182	4
chr19	48362627	48363037	MajorDMR-3-15183	2
chr19	48588534	48588967	MajorDMR-3-15184	4
chr19	48593257	48594230	MajorDMR-3-15185	8
chr19	48614339	48614353	MajorDMR-3-15186	2
chr19	48898199	48898662	MajorDMR-3-15187	4
chr19	48961595	48962013	MajorDMR-3-15188	5
chr19	49042947	49043594	MajorDMR-3-15189	10
chr19	49238568	49238788	MajorDMR-3-15190	6
chr19	49466230	49466592	MajorDMR-3-15191	2
chr19	49646116	49646308	MajorDMR-3-15192	5
chr19	49654404	49654803	MajorDMR-3-15193	3
chr19	49664768	49664884	MajorDMR-3-15194	2
chr19	49668522	49668962	MajorDMR-3-15195	22
chr19	49712577	49712677	MajorDMR-3-15196	2
chr19	49715717	49715735	MajorDMR-3-15197	2
chr19	49717046	49717235	MajorDMR-3-15198	3
chr19	49719431	49719582	MajorDMR-3-15199	3
chr19	49926877	49927263	MajorDMR-3-15200	6
chr19	49929290	49929968	MajorDMR-3-15201	27
chr19	49935358	49936954	MajorDMR-3-15202	34
chr19	50024108	50024236	MajorDMR-3-15203	2
chr19	50036720	50036840	MajorDMR-3-15204	2
chr19	50082892	50083016	MajorDMR-3-15205	3
chr19	50133859	50134041	MajorDMR-3-15206	4
chr19	50134653	50134720	MajorDMR-3-15207	2
chr19	50178530	50178544	MajorDMR-3-15208	3
chr19	50356525	50356793	MajorDMR-3-15209	4
chr19	50413112	50413216	MajorDMR-3-15210	2
chr19	50576339	50576404	MajorDMR-3-15211	2
chr19	50580231	50580372	MajorDMR-3-15212	2
chr19	50670626	50671116	MajorDMR-3-15213	5
chr19	50692277	50692718	MajorDMR-3-15214	2
chr19	50694865	50694953	MajorDMR-3-15215	2
chr19	50702115	50702674	MajorDMR-3-15216	7
chr19	50706283	50706569	MajorDMR-3-15217	4
chr19	50736908	50736996	MajorDMR-3-15218	2
chr19	50835161	50835736	MajorDMR-3-15219	3
chr19	50892767	50893291	MajorDMR-3-15220	3
chr19	50962402	50962557	MajorDMR-3-15221	2
chr19	50986328	50986740	MajorDMR-3-15222	8
chr19	50994635	50994657	MajorDMR-3-15223	2
chr19	51003116	51004131	MajorDMR-3-15224	7
chr19	51032394	51033262	MajorDMR-3-15225	8
chr19	51041721	51041782	MajorDMR-3-15226	2
chr19	51049542	51049821	MajorDMR-3-15227	7
chr19	51050972	51051988	MajorDMR-3-15228	6
chr19	51066014	51066910	MajorDMR-3-15229	4
chr19	51107260	51107626	MajorDMR-3-15230	6
chr19	51188053	51188246	MajorDMR-3-15231	4
chr19	51213264	51213547	MajorDMR-3-15232	3
chr19	51216084	51216804	MajorDMR-3-15233	6
chr19	51236064	51236606	MajorDMR-3-15234	3
chr19	51322922	51323533	MajorDMR-3-15235	4
chr19	51362324	51362348	MajorDMR-3-15236	2
chr19	51367591	51367668	MajorDMR-3-15237	2
chr19	51371722	51371767	MajorDMR-3-15238	2
chr19	51387247	51387507	MajorDMR-3-15239	3
chr19	51456307	51456437	MajorDMR-3-15240	2
chr19	51483505	51483815	MajorDMR-3-15241	3
chr19	51489642	51489694	MajorDMR-3-15242	2
chr19	51490569	51491029	MajorDMR-3-15243	2
chr19	51500680	51501309	MajorDMR-3-15244	5
chr19	51538089	51538256	MajorDMR-3-15245	2
chr19	51539810	51540042	MajorDMR-3-15246	5
chr19	51568739	51568951	MajorDMR-3-15247	3
chr19	51572310	51572455	MajorDMR-3-15248	2
chr19	51635652	51636047	MajorDMR-3-15249	7
chr19	51710470	51710589	MajorDMR-3-15250	2
chr19	51775299	51775545	MajorDMR-3-15251	3
chr19	51784917	51785004	MajorDMR-3-15252	2
chr19	51868527	51868551	MajorDMR-3-15253	3
chr19	51939570	51939642	MajorDMR-3-15254	2
chr19	51941554	51942284	MajorDMR-3-15255	8
chr19	51949407	51949450	MajorDMR-3-15256	2
chr19	51951974	51952049	MajorDMR-3-15257	3
chr19	51952651	51952987	MajorDMR-3-15258	4
chr19	51963951	51963992	MajorDMR-3-15259	2
chr19	51972496	51972715	MajorDMR-3-15260	2
chr19	51980800	51980821	MajorDMR-3-15261	2
chr19	51982044	51982721	MajorDMR-3-15262	3
chr19	51984022	51984254	MajorDMR-3-15263	4
chr19	51985123	51985512	MajorDMR-3-15264	3
chr19	51994304	51994381	MajorDMR-3-15265	3
chr19	51997202	51997281	MajorDMR-3-15266	2
chr19	52001372	52001666	MajorDMR-3-15267	2
chr19	52014642	52016570	MajorDMR-3-15268	14
chr19	52026556	52026953	MajorDMR-3-15269	2
chr19	52031701	52031959	MajorDMR-3-15270	2
chr19	52051121	52051382	MajorDMR-3-15271	2
chr19	52056454	52056783	MajorDMR-3-15272	10
chr19	52060557	52060814	MajorDMR-3-15273	2
chr19	52062356	52062910	MajorDMR-3-15274	3
chr19	52063466	52063803	MajorDMR-3-15275	3
chr19	52068055	52068059	MajorDMR-3-15276	2
chr19	52207773	52208243	MajorDMR-3-15277	5
chr19	52257975	52258240	MajorDMR-3-15278	2
chr19	52551013	52551318	MajorDMR-3-15279	2
chr19	52774105	52774163	MajorDMR-3-15280	2
chr19	53320555	53320582	MajorDMR-3-15281	2
chr19	53500874	53501018	MajorDMR-3-15282	3
chr19	53507240	53507715	MajorDMR-3-15283	7
chr19	53590303	53590313	MajorDMR-3-15284	2
chr19	53597849	53598761	MajorDMR-3-15285	8
chr19	53633934	53633993	MajorDMR-3-15286	2
chr19	53634530	53635134	MajorDMR-3-15287	3
chr19	53936427	53936706	MajorDMR-3-15288	4
chr19	54055125	54055516	MajorDMR-3-15289	3
chr19	54095068	54095097	MajorDMR-3-15290	2
chr19	54145881	54146044	MajorDMR-3-15291	2
chr19	54210717	54210786	MajorDMR-3-15292	2
chr19	54352572	54352787	MajorDMR-3-15293	5
chr19	54354670	54355309	MajorDMR-3-15294	8
chr19	54454720	54454911	MajorDMR-3-15295	6
chr19	54466296	54466693	MajorDMR-3-15296	2
chr19	54528745	54528780	MajorDMR-3-15297	2
chr19	54552863	54553217	MajorDMR-3-15298	3
chr19	54676797	54676949	MajorDMR-3-15299	3
chr19	54707275	54707292	MajorDMR-3-15300	2
chr19	54713436	54713948	MajorDMR-3-15301	3
chr19	54738697	54738759	MajorDMR-3-15302	2
chr19	54755813	54755919	MajorDMR-3-15303	2
chr19	54761022	54761394	MajorDMR-3-15304	2
chr19	54769997	54770209	MajorDMR-3-15305	3
chr19	54775930	54776366	MajorDMR-3-15306	2
chr19	54790915	54791132	MajorDMR-3-15307	2
chr19	54793316	54793329	MajorDMR-3-15308	2
chr19	54794615	54794652	MajorDMR-3-15309	2
chr19	54797137	54797469	MajorDMR-3-15310	3
chr19	54802163	54802221	MajorDMR-3-15311	2
chr19	54804886	54804978	MajorDMR-3-15312	2
chr19	54808517	54808569	MajorDMR-3-15313	2
chr19	54810945	54811095	MajorDMR-3-15314	3
chr19	54815626	54816303	MajorDMR-3-15315	3
chr19	54920458	54920940	MajorDMR-3-15316	8
chr19	55028857	55029073	MajorDMR-3-15317	2
chr19	55033990	55034365	MajorDMR-3-15318	2
chr19	55049393	55049425	MajorDMR-3-15319	2
chr19	55079926	55080448	MajorDMR-3-15320	3
chr19	55134057	55134260	MajorDMR-3-15321	2
chr19	55157130	55157280	MajorDMR-3-15322	2
chr19	55159598	55159845	MajorDMR-3-15323	2
chr19	55160873	55161350	MajorDMR-3-15324	2
chr19	55192248	55193059	MajorDMR-3-15325	3
chr19	55193631	55193662	MajorDMR-3-15326	2
chr19	55274432	55274517	MajorDMR-3-15327	2
chr19	55326606	55326720	MajorDMR-3-15328	2
chr19	55331907	55332344	MajorDMR-3-15329	2
chr19	55374131	55374200	MajorDMR-3-15330	2
chr19	55376885	55377138	MajorDMR-3-15331	2
chr19	55379015	55379505	MajorDMR-3-15332	2
chr19	55383124	55383416	MajorDMR-3-15333	3
chr19	55383945	55384516	MajorDMR-3-15334	3
chr19	55385404	55385745	MajorDMR-3-15335	5
chr19	55392557	55392572	MajorDMR-3-15336	2
chr19	55394455	55394487	MajorDMR-3-15337	2
chr19	55404994	55405110	MajorDMR-3-15338	2
chr19	55410247	55410325	MajorDMR-3-15339	2
chr19	55412791	55412930	MajorDMR-3-15340	2
chr19	55417254	55417897	MajorDMR-3-15341	12
chr19	55421207	55421488	MajorDMR-3-15342	2
chr19	55434170	55434512	MajorDMR-3-15343	2
chr19	55449373	55449626	MajorDMR-3-15344	2
chr19	55452735	55453148	MajorDMR-3-15345	2
chr19	55461906	55462324	MajorDMR-3-15346	4
chr19	55470182	55470576	MajorDMR-3-15347	3
chr19	55519653	55519910	MajorDMR-3-15348	2
chr19	55678975	55679265	MajorDMR-3-15349	2
chr19	55792695	55792902	MajorDMR-3-15350	3
chr19	56050651	56050726	MajorDMR-3-15351	3
chr19	56074751	56074897	MajorDMR-3-15352	2
chr19	56093253	56093356	MajorDMR-3-15353	3
chr19	56096959	56097062	MajorDMR-3-15354	3
chr19	56130516	56130548	MajorDMR-3-15355	2
chr19	56160215	56160553	MajorDMR-3-15356	8
chr19	56221392	56221797	MajorDMR-3-15357	2
chr19	56237557	56237580	MajorDMR-3-15358	2
chr19	56253397	56253775	MajorDMR-3-15359	2
chr19	56284082	56284454	MajorDMR-3-15360	2
chr19	56294157	56294280	MajorDMR-3-15361	2
chr19	56437395	56437445	MajorDMR-3-15362	2
chr19	56462606	56462803	MajorDMR-3-15363	3
chr19	56519255	56519259	MajorDMR-3-15364	2
chr19	56520529	56520685	MajorDMR-3-15365	2
chr19	56631483	56631561	MajorDMR-3-15366	3
chr19	56690037	56690262	MajorDMR-3-15367	4
chr19	56782783	56782857	MajorDMR-3-15368	2
chr19	56863570	56863619	MajorDMR-3-15369	2
chr19	57071127	57071505	MajorDMR-3-15370	3
chr19	57200750	57200782	MajorDMR-3-15371	4
chr19	57202014	57202565	MajorDMR-3-15372	11
chr19	57237917	57237935	MajorDMR-3-15373	2
chr19	57239110	57239413	MajorDMR-3-15374	4
chr19	57251815	57252085	MajorDMR-3-15375	5
chr19	57262225	57263438	MajorDMR-3-15376	12
chr19	57324047	57324341	MajorDMR-3-15377	2
chr19	57331415	57331471	MajorDMR-3-15378	2
chr19	57338055	57338885	MajorDMR-3-15379	3
chr19	57340675	57341200	MajorDMR-3-15380	3
chr19	57406071	57406347	MajorDMR-3-15381	9
chr19	57429019	57430289	MajorDMR-3-15382	9
chr19	57457187	57457496	MajorDMR-3-15383	5
chr19	57481336	57481360	MajorDMR-3-15384	3
chr19	57544933	57545241	MajorDMR-3-15385	4
chr19	57568370	57568866	MajorDMR-3-15386	9
chr19	57587710	57587906	MajorDMR-3-15387	5
chr19	57595155	57595573	MajorDMR-3-15388	9
chr19	57641579	57642078	MajorDMR-3-15389	4
chr19	57646714	57647093	MajorDMR-3-15390	2
chr19	57792883	57792911	MajorDMR-3-15391	2
chr19	57873967	57874223	MajorDMR-3-15392	2
chr19	57949471	57949704	MajorDMR-3-15393	4
chr19	58069119	58069228	MajorDMR-3-15394	3
chr19	58159930	58160049	MajorDMR-3-15395	2
chr19	58315889	58315895	MajorDMR-3-15396	2
chr19	58414511	58414557	MajorDMR-3-15397	2
chr19	58516254	58516261	MajorDMR-3-15398	2
chr19	58861534	58862073	MajorDMR-3-15399	6
chr19	59092710	59092792	MajorDMR-3-15400	4
chr19	59117189	59117678	MajorDMR-3-15401	2
chr2	199420	199502	MajorDMR-3-15402	2
chr2	383292	383619	MajorDMR-3-15403	15
chr2	516974	517248	MajorDMR-3-15404	5
chr2	1006097	1006437	MajorDMR-3-15405	6
chr2	1041936	1042197	MajorDMR-3-15406	2
chr2	1107900	1107949	MajorDMR-3-15407	2
chr2	1131883	1131975	MajorDMR-3-15408	2
chr2	1287773	1288076	MajorDMR-3-15409	8
chr2	1354318	1354433	MajorDMR-3-15410	2
chr2	1422366	1422973	MajorDMR-3-15411	4
chr2	1632833	1632886	MajorDMR-3-15412	2
chr2	1718986	1719439	MajorDMR-3-15413	17
chr2	1724524	1725436	MajorDMR-3-15414	14
chr2	1787972	1788114	MajorDMR-3-15415	3
chr2	1799575	1800143	MajorDMR-3-15416	3
chr2	1801482	1802032	MajorDMR-3-15417	5
chr2	1820071	1820485	MajorDMR-3-15418	5
chr2	1821032	1821113	MajorDMR-3-15419	6
chr2	1841067	1841633	MajorDMR-3-15420	6
chr2	1874451	1874538	MajorDMR-3-15421	2
chr2	1888696	1889131	MajorDMR-3-15422	9
chr2	1894925	1895326	MajorDMR-3-15423	6
chr2	1904625	1904772	MajorDMR-3-15424	4
chr2	1932326	1932439	MajorDMR-3-15425	5
chr2	1944655	1944688	MajorDMR-3-15426	2
chr2	1972227	1972284	MajorDMR-3-15427	3
chr2	1972867	1973381	MajorDMR-3-15428	10
chr2	1975794	1977170	MajorDMR-3-15429	16
chr2	1979936	1980046	MajorDMR-3-15430	2
chr2	1983132	1983160	MajorDMR-3-15431	3
chr2	2031262	2031286	MajorDMR-3-15432	2
chr2	2034230	2035000	MajorDMR-3-15433	5
chr2	2044045	2044437	MajorDMR-3-15434	2
chr2	2106476	2106782	MajorDMR-3-15435	2
chr2	2110964	2111705	MajorDMR-3-15436	11
chr2	2116000	2116310	MajorDMR-3-15437	3
chr2	2118546	2119291	MajorDMR-3-15438	13
chr2	2175434	2176281	MajorDMR-3-15439	8
chr2	2179590	2179821	MajorDMR-3-15440	6
chr2	2190930	2191435	MajorDMR-3-15441	18
chr2	2192071	2192367	MajorDMR-3-15442	8
chr2	2197459	2197576	MajorDMR-3-15443	2
chr2	2242318	2242627	MajorDMR-3-15444	6
chr2	2247542	2247858	MajorDMR-3-15445	4
chr2	2274040	2274623	MajorDMR-3-15446	3
chr2	2295685	2296692	MajorDMR-3-15447	14
chr2	2511150	2511739	MajorDMR-3-15448	7
chr2	2524321	2524532	MajorDMR-3-15449	7
chr2	2581104	2581582	MajorDMR-3-15450	8
chr2	2636107	2636404	MajorDMR-3-15451	6
chr2	2642623	2642884	MajorDMR-3-15452	4
chr2	2688653	2688914	MajorDMR-3-15453	3
chr2	2690182	2690234	MajorDMR-3-15454	2
chr2	2711659	2712578	MajorDMR-3-15455	8
chr2	2773417	2773917	MajorDMR-3-15456	5
chr2	2800631	2801164	MajorDMR-3-15457	7
chr2	2855636	2855663	MajorDMR-3-15458	2
chr2	2872117	2872162	MajorDMR-3-15459	2
chr2	2881215	2881625	MajorDMR-3-15460	13
chr2	2923412	2923579	MajorDMR-3-15461	5
chr2	2978742	2979105	MajorDMR-3-15462	2
chr2	3029177	3029349	MajorDMR-3-15463	4
chr2	3131073	3131316	MajorDMR-3-15464	8
chr2	3143926	3144007	MajorDMR-3-15465	2
chr2	3181717	3181842	MajorDMR-3-15466	3
chr2	3197198	3198509	MajorDMR-3-15467	21
chr2	3199101	3201070	MajorDMR-3-15468	37
chr2	3269830	3270658	MajorDMR-3-15469	17
chr2	3287122	3287134	MajorDMR-3-15470	2
chr2	3292204	3293549	MajorDMR-3-15471	33
chr2	3294640	3294881	MajorDMR-3-15472	5
chr2	3296428	3297163	MajorDMR-3-15473	13
chr2	3304499	3305035	MajorDMR-3-15474	5
chr2	3306724	3307130	MajorDMR-3-15475	7
chr2	3338312	3339076	MajorDMR-3-15476	11
chr2	3385008	3385381	MajorDMR-3-15477	2
chr2	3418082	3418362	MajorDMR-3-15478	5
chr2	3422544	3423394	MajorDMR-3-15479	10
chr2	3424100	3424866	MajorDMR-3-15480	8
chr2	3434183	3434602	MajorDMR-3-15481	5
chr2	3436026	3436434	MajorDMR-3-15482	5
chr2	3438517	3438602	MajorDMR-3-15483	3
chr2	3451765	3453197	MajorDMR-3-15484	20
chr2	3454335	3455362	MajorDMR-3-15485	10
chr2	3456016	3456473	MajorDMR-3-15486	3
chr2	3457507	3457593	MajorDMR-3-15487	3
chr2	3463420	3463536	MajorDMR-3-15488	3
chr2	3465917	3466708	MajorDMR-3-15489	5
chr2	3468107	3468133	MajorDMR-3-15490	2
chr2	3476878	3476933	MajorDMR-3-15491	2
chr2	3491493	3491537	MajorDMR-3-15492	3
chr2	3620064	3620595	MajorDMR-3-15493	6
chr2	3707194	3707254	MajorDMR-3-15494	4
chr2	3912870	3913399	MajorDMR-3-15495	4
chr2	3924348	3924733	MajorDMR-3-15496	3
chr2	4792763	4793342	MajorDMR-3-15497	5
chr2	5550287	5550482	MajorDMR-3-15498	4
chr2	5613868	5613875	MajorDMR-3-15499	2
chr2	5701159	5701410	MajorDMR-3-15500	5
chr2	5837975	5837993	MajorDMR-3-15501	2
chr2	6051890	6052070	MajorDMR-3-15502	3
chr2	6055144	6055648	MajorDMR-3-15503	5
chr2	6073415	6073459	MajorDMR-3-15504	2
chr2	6074089	6074476	MajorDMR-3-15505	5
chr2	6077627	6077721	MajorDMR-3-15506	2
chr2	6078633	6078867	MajorDMR-3-15507	7
chr2	6122803	6123270	MajorDMR-3-15508	4
chr2	6213088	6214112	MajorDMR-3-15509	12
chr2	6450193	6451114	MajorDMR-3-15510	14
chr2	6454829	6455242	MajorDMR-3-15511	2
chr2	6465911	6466009	MajorDMR-3-15512	3
chr2	6714417	6714562	MajorDMR-3-15513	2
chr2	6920923	6920979	MajorDMR-3-15514	2
chr2	7023638	7023823	MajorDMR-3-15515	2
chr2	7063644	7063818	MajorDMR-3-15516	4
chr2	7070078	7070190	MajorDMR-3-15517	2
chr2	7194018	7194398	MajorDMR-3-15518	7
chr2	7712749	7712948	MajorDMR-3-15519	3
chr2	7747642	7748107	MajorDMR-3-15520	4
chr2	7750343	7750811	MajorDMR-3-15521	6
chr2	7774440	7774917	MajorDMR-3-15522	7
chr2	7932139	7932390	MajorDMR-3-15523	4
chr2	8101485	8101494	MajorDMR-3-15524	2
chr2	8139848	8140068	MajorDMR-3-15525	5
chr2	8143876	8144588	MajorDMR-3-15526	8
chr2	8272420	8272869	MajorDMR-3-15527	13
chr2	8281940	8282845	MajorDMR-3-15528	8
chr2	8333767	8334252	MajorDMR-3-15529	5
chr2	8369760	8369888	MajorDMR-3-15530	3
chr2	8389173	8389796	MajorDMR-3-15531	12
chr2	8628284	8628611	MajorDMR-3-15532	7
chr2	8816491	8816524	MajorDMR-3-15533	3
chr2	8841736	8842495	MajorDMR-3-15534	15
chr2	8894030	8894106	MajorDMR-3-15535	2
chr2	8908691	8908734	MajorDMR-3-15536	2
chr2	8961454	8961533	MajorDMR-3-15537	2
chr2	9116580	9116842	MajorDMR-3-15538	4
chr2	9138045	9138723	MajorDMR-3-15539	3
chr2	9141546	9141675	MajorDMR-3-15540	4
chr2	9226901	9227583	MajorDMR-3-15541	6
chr2	9246459	9246875	MajorDMR-3-15542	3
chr2	9319525	9319544	MajorDMR-3-15543	2
chr2	9348741	9349283	MajorDMR-3-15544	4
chr2	9353039	9353226	MajorDMR-3-15545	3
chr2	9357363	9357488	MajorDMR-3-15546	3
chr2	9362504	9362546	MajorDMR-3-15547	2
chr2	9370464	9371187	MajorDMR-3-15548	8
chr2	9387471	9387948	MajorDMR-3-15549	7
chr2	9396450	9397278	MajorDMR-3-15550	8
chr2	9399213	9399398	MajorDMR-3-15551	3
chr2	9401429	9401471	MajorDMR-3-15552	2
chr2	9422577	9422832	MajorDMR-3-15553	2
chr2	9439027	9439540	MajorDMR-3-15554	5
chr2	9441099	9441496	MajorDMR-3-15555	3
chr2	9496000	9496393	MajorDMR-3-15556	2
chr2	9521662	9521724	MajorDMR-3-15557	2
chr2	9558101	9558311	MajorDMR-3-15558	2
chr2	9561801	9561887	MajorDMR-3-15559	4
chr2	9630383	9630394	MajorDMR-3-15560	2
chr2	9632666	9632695	MajorDMR-3-15561	2
chr2	9641150	9641193	MajorDMR-3-15562	2
chr2	9684931	9685070	MajorDMR-3-15563	2
chr2	9768192	9768542	MajorDMR-3-15564	2
chr2	9879012	9879327	MajorDMR-3-15565	5
chr2	9984523	9984972	MajorDMR-3-15566	2
chr2	10092717	10093211	MajorDMR-3-15567	2
chr2	10223186	10223387	MajorDMR-3-15568	3
chr2	10284323	10284808	MajorDMR-3-15569	10
chr2	10285425	10286040	MajorDMR-3-15570	11
chr2	10301844	10303457	MajorDMR-3-15571	17
chr2	10325600	10325606	MajorDMR-3-15572	2
chr2	10327353	10327611	MajorDMR-3-15573	6
chr2	10334074	10334373	MajorDMR-3-15574	7
chr2	10343002	10343313	MajorDMR-3-15575	6
chr2	10357057	10357512	MajorDMR-3-15576	7
chr2	10444776	10444922	MajorDMR-3-15577	2
chr2	10466819	10467374	MajorDMR-3-15578	9
chr2	10484385	10484764	MajorDMR-3-15579	8
chr2	10497574	10497782	MajorDMR-3-15580	4
chr2	10521858	10521901	MajorDMR-3-15581	2
chr2	10550370	10550481	MajorDMR-3-15582	3
chr2	10554861	10554909	MajorDMR-3-15583	3
chr2	11024055	11024060	MajorDMR-3-15584	2
chr2	11043794	11044409	MajorDMR-3-15585	12
chr2	11069478	11069505	MajorDMR-3-15586	3
chr2	11098755	11098865	MajorDMR-3-15587	3
chr2	11117910	11118565	MajorDMR-3-15588	10
chr2	11156888	11156933	MajorDMR-3-15589	2
chr2	11507998	11508621	MajorDMR-3-15590	8
chr2	11514502	11515005	MajorDMR-3-15591	10
chr2	11518486	11518550	MajorDMR-3-15592	4
chr2	11577164	11577959	MajorDMR-3-15593	9
chr2	11638624	11638953	MajorDMR-3-15594	5
chr2	11648495	11648927	MajorDMR-3-15595	7
chr2	11672550	11672762	MajorDMR-3-15596	2
chr2	11680607	11680847	MajorDMR-3-15597	4
chr2	11711342	11711626	MajorDMR-3-15598	3
chr2	11792445	11793129	MajorDMR-3-15599	7
chr2	11884491	11884615	MajorDMR-3-15600	3
chr2	11886087	11886375	MajorDMR-3-15601	4
chr2	11887780	11888396	MajorDMR-3-15602	5
chr2	11909442	11909613	MajorDMR-3-15603	2
chr2	11939029	11939418	MajorDMR-3-15604	5
chr2	11942921	11943182	MajorDMR-3-15605	7
chr2	12096090	12096330	MajorDMR-3-15606	8
chr2	12108301	12108494	MajorDMR-3-15607	4
chr2	12172471	12172761	MajorDMR-3-15608	3
chr2	12185038	12185553	MajorDMR-3-15609	9
chr2	12209216	12209374	MajorDMR-3-15610	2
chr2	12217030	12217263	MajorDMR-3-15611	3
chr2	12223185	12223746	MajorDMR-3-15612	8
chr2	12339897	12340084	MajorDMR-3-15613	2
chr2	12474516	12475259	MajorDMR-3-15614	11
chr2	12959406	12959468	MajorDMR-3-15615	2
chr2	13059184	13059335	MajorDMR-3-15616	4
chr2	13197226	13197239	MajorDMR-3-15617	2
chr2	14249089	14249142	MajorDMR-3-15618	2
chr2	14852327	14852627	MajorDMR-3-15619	4
chr2	14862141	14862299	MajorDMR-3-15620	2
chr2	15282242	15282660	MajorDMR-3-15621	9
chr2	15298341	15298430	MajorDMR-3-15622	2
chr2	15440843	15440862	MajorDMR-3-15623	2
chr2	15578273	15578882	MajorDMR-3-15624	6
chr2	15623432	15623889	MajorDMR-3-15625	2
chr2	15782231	15782684	MajorDMR-3-15626	6
chr2	15871597	15871848	MajorDMR-3-15627	4
chr2	15952353	15952794	MajorDMR-3-15628	9
chr2	16408132	16409077	MajorDMR-3-15629	22
chr2	16644209	16644378	MajorDMR-3-15630	5
chr2	16796007	16796039	MajorDMR-3-15631	3
chr2	16838046	16838111	MajorDMR-3-15632	3
chr2	16840919	16841015	MajorDMR-3-15633	3
chr2	16850487	16851191	MajorDMR-3-15634	4
chr2	16901639	16901655	MajorDMR-3-15635	2
chr2	16908484	16908886	MajorDMR-3-15636	5
chr2	16956841	16957229	MajorDMR-3-15637	3
chr2	17042516	17042927	MajorDMR-3-15638	2
chr2	17064115	17064201	MajorDMR-3-15639	3
chr2	17217719	17217848	MajorDMR-3-15640	3
chr2	17275361	17275431	MajorDMR-3-15641	2
chr2	17499009	17499065	MajorDMR-3-15642	2
chr2	17754884	17755380	MajorDMR-3-15643	2
chr2	17787009	17787218	MajorDMR-3-15644	2
chr2	17811366	17811390	MajorDMR-3-15645	2
chr2	17981306	17981729	MajorDMR-3-15646	6
chr2	18060911	18061053	MajorDMR-3-15647	4
chr2	18114775	18114933	MajorDMR-3-15648	3
chr2	18121212	18121715	MajorDMR-3-15649	3
chr2	18139480	18140263	MajorDMR-3-15650	8
chr2	18145050	18145238	MajorDMR-3-15651	2
chr2	18235347	18235476	MajorDMR-3-15652	3
chr2	18636827	18636883	MajorDMR-3-15653	2
chr2	18701405	18701531	MajorDMR-3-15654	3
chr2	19082633	19082710	MajorDMR-3-15655	2
chr2	19168900	19169037	MajorDMR-3-15656	3
chr2	20011951	20012078	MajorDMR-3-15657	3
chr2	20093582	20093642	MajorDMR-3-15658	2
chr2	20097826	20098174	MajorDMR-3-15659	2
chr2	20249069	20249941	MajorDMR-3-15660	7
chr2	20481878	20481972	MajorDMR-3-15661	2
chr2	20551518	20551626	MajorDMR-3-15662	2
chr2	20570267	20570461	MajorDMR-3-15663	2
chr2	20716421	20717047	MajorDMR-3-15664	5
chr2	20743714	20744285	MajorDMR-3-15665	8
chr2	20773889	20774065	MajorDMR-3-15666	4
chr2	20834364	20834625	MajorDMR-3-15667	3
chr2	20835372	20835896	MajorDMR-3-15668	7
chr2	20869288	20872737	MajorDMR-3-15669	96
chr2	20874996	20875000	MajorDMR-3-15670	2
chr2	21030530	21030715	MajorDMR-3-15671	3
chr2	21077914	21077982	MajorDMR-3-15672	2
chr2	21203231	21203256	MajorDMR-3-15673	2
chr2	21208195	21208232	MajorDMR-3-15674	3
chr2	21474609	21475023	MajorDMR-3-15675	2
chr2	21604342	21604495	MajorDMR-3-15676	4
chr2	21676603	21677057	MajorDMR-3-15677	6
chr2	21779669	21780310	MajorDMR-3-15678	4
chr2	21879354	21879657	MajorDMR-3-15679	3
chr2	22260233	22260538	MajorDMR-3-15680	7
chr2	22421973	22421995	MajorDMR-3-15681	3
chr2	23232728	23233088	MajorDMR-3-15682	6
chr2	23627130	23627612	MajorDMR-3-15683	12
chr2	23659958	23659986	MajorDMR-3-15684	2
chr2	23677297	23677699	MajorDMR-3-15685	3
chr2	23718589	23719107	MajorDMR-3-15686	13
chr2	23755831	23755853	MajorDMR-3-15687	2
chr2	23772046	23772382	MajorDMR-3-15688	7
chr2	23773445	23773774	MajorDMR-3-15689	6
chr2	23776984	23777392	MajorDMR-3-15690	10
chr2	23801412	23801921	MajorDMR-3-15691	7
chr2	23818893	23819430	MajorDMR-3-15692	5
chr2	23846471	23846841	MajorDMR-3-15693	2
chr2	23886865	23887226	MajorDMR-3-15694	5
chr2	23892970	23892977	MajorDMR-3-15695	2
chr2	23919901	23920833	MajorDMR-3-15696	12
chr2	23921543	23921751	MajorDMR-3-15697	6
chr2	24123926	24124030	MajorDMR-3-15698	2
chr2	24140029	24140061	MajorDMR-3-15699	2
chr2	24147759	24148143	MajorDMR-3-15700	3
chr2	24443635	24444236	MajorDMR-3-15701	17
chr2	24527091	24527104	MajorDMR-3-15702	2
chr2	24551047	24551176	MajorDMR-3-15703	2
chr2	24658505	24659242	MajorDMR-3-15704	8
chr2	24682282	24682287	MajorDMR-3-15705	2
chr2	24684805	24684978	MajorDMR-3-15706	3
chr2	24715740	24716693	MajorDMR-3-15707	5
chr2	24734902	24735488	MajorDMR-3-15708	3
chr2	24800498	24800738	MajorDMR-3-15709	2
chr2	24905401	24905415	MajorDMR-3-15710	2
chr2	25051440	25051617	MajorDMR-3-15711	6
chr2	25054966	25055898	MajorDMR-3-15712	7
chr2	25093989	25094052	MajorDMR-3-15713	2
chr2	25094737	25094788	MajorDMR-3-15714	3
chr2	25108846	25109925	MajorDMR-3-15715	7
chr2	25135551	25136173	MajorDMR-3-15716	7
chr2	25138361	25138449	MajorDMR-3-15717	2
chr2	25278115	25278446	MajorDMR-3-15718	2
chr2	25279179	25279379	MajorDMR-3-15719	3
chr2	25285088	25285554	MajorDMR-3-15720	3
chr2	25286478	25287573	MajorDMR-3-15721	20
chr2	25291123	25291896	MajorDMR-3-15722	12
chr2	25299484	25300056	MajorDMR-3-15723	7
chr2	25306002	25306146	MajorDMR-3-15724	2
chr2	25326242	25326247	MajorDMR-3-15725	2
chr2	25348632	25349091	MajorDMR-3-15726	12
chr2	25388854	25389065	MajorDMR-3-15727	3
chr2	25453516	25453650	MajorDMR-3-15728	2
chr2	25475290	25475826	MajorDMR-3-15729	3
chr2	25482929	25483385	MajorDMR-3-15730	3
chr2	25502039	25502341	MajorDMR-3-15731	4
chr2	25517868	25518881	MajorDMR-3-15732	9
chr2	25591670	25591988	MajorDMR-3-15733	3
chr2	25680526	25680563	MajorDMR-3-15734	2
chr2	25781418	25781622	MajorDMR-3-15735	5
chr2	25815861	25816266	MajorDMR-3-15736	6
chr2	25907940	25908070	MajorDMR-3-15737	3
chr2	26160048	26160473	MajorDMR-3-15738	4
chr2	26346230	26346520	MajorDMR-3-15739	4
chr2	26359568	26359999	MajorDMR-3-15740	3
chr2	26397179	26397200	MajorDMR-3-15741	2
chr2	26425810	26425836	MajorDMR-3-15742	2
chr2	26465253	26465411	MajorDMR-3-15743	2
chr2	26707101	26707197	MajorDMR-3-15744	2
chr2	26837499	26837888	MajorDMR-3-15745	5
chr2	26838849	26839059	MajorDMR-3-15746	4
chr2	26909467	26909630	MajorDMR-3-15747	6
chr2	26914935	26915017	MajorDMR-3-15748	3
chr2	26916880	26917415	MajorDMR-3-15749	5
chr2	26922142	26922415	MajorDMR-3-15750	6
chr2	26933638	26933915	MajorDMR-3-15751	3
chr2	26934681	26934811	MajorDMR-3-15752	3
chr2	27007871	27007932	MajorDMR-3-15753	2
chr2	27075193	27075496	MajorDMR-3-15754	5
chr2	27092227	27092606	MajorDMR-3-15755	3
chr2	27103624	27103842	MajorDMR-3-15756	5
chr2	27110044	27110304	MajorDMR-3-15757	3
chr2	27123820	27124663	MajorDMR-3-15758	8
chr2	27130784	27132136	MajorDMR-3-15759	10
chr2	27135080	27135281	MajorDMR-3-15760	2
chr2	27139001	27139024	MajorDMR-3-15761	2
chr2	27156271	27156743	MajorDMR-3-15762	8
chr2	27214436	27214811	MajorDMR-3-15763	3
chr2	27529372	27529445	MajorDMR-3-15764	4
chr2	27530043	27531051	MajorDMR-3-15765	25
chr2	27877723	27877971	MajorDMR-3-15766	3
chr2	27924802	27924813	MajorDMR-3-15767	3
chr2	27960937	27961049	MajorDMR-3-15768	3
chr2	27999035	27999419	MajorDMR-3-15769	4
chr2	28045449	28046705	MajorDMR-3-15770	13
chr2	28067770	28067781	MajorDMR-3-15771	2
chr2	28112493	28112564	MajorDMR-3-15772	2
chr2	28138186	28138323	MajorDMR-3-15773	2
chr2	28331268	28331700	MajorDMR-3-15774	3
chr2	28387204	28387619	MajorDMR-3-15775	6
chr2	28447666	28447708	MajorDMR-3-15776	2
chr2	28461444	28462051	MajorDMR-3-15777	5
chr2	28556827	28556998	MajorDMR-3-15778	4
chr2	28618567	28618602	MajorDMR-3-15779	2
chr2	28844224	28844863	MajorDMR-3-15780	4
chr2	28884679	28884692	MajorDMR-3-15781	2
chr2	28887983	28888458	MajorDMR-3-15782	5
chr2	28939364	28939459	MajorDMR-3-15783	2
chr2	29204215	29204252	MajorDMR-3-15784	2
chr2	29286133	29287323	MajorDMR-3-15785	14
chr2	29287937	29288406	MajorDMR-3-15786	7
chr2	29299354	29299513	MajorDMR-3-15787	6
chr2	29339453	29340236	MajorDMR-3-15788	5
chr2	29380041	29380052	MajorDMR-3-15789	2
chr2	29384128	29384370	MajorDMR-3-15790	2
chr2	29387074	29387372	MajorDMR-3-15791	2
chr2	29388629	29388764	MajorDMR-3-15792	2
chr2	29419720	29420013	MajorDMR-3-15793	8
chr2	29501862	29502203	MajorDMR-3-15794	9
chr2	29504292	29504761	MajorDMR-3-15795	13
chr2	29537658	29538094	MajorDMR-3-15796	11
chr2	29678333	29678537	MajorDMR-3-15797	3
chr2	30038835	30039463	MajorDMR-3-15798	7
chr2	30040879	30040954	MajorDMR-3-15799	3
chr2	30380343	30380510	MajorDMR-3-15800	2
chr2	30456446	30456587	MajorDMR-3-15801	2
chr2	30459970	30460304	MajorDMR-3-15802	6
chr2	30569409	30569789	MajorDMR-3-15803	9
chr2	30627541	30627575	MajorDMR-3-15804	2
chr2	30630871	30631112	MajorDMR-3-15805	8
chr2	30648293	30648472	MajorDMR-3-15806	4
chr2	30678223	30678258	MajorDMR-3-15807	2
chr2	30737612	30737742	MajorDMR-3-15808	2
chr2	30993776	30994274	MajorDMR-3-15809	7
chr2	31021826	31021847	MajorDMR-3-15810	2
chr2	31289327	31289655	MajorDMR-3-15811	5
chr2	31298342	31298723	MajorDMR-3-15812	7
chr2	31547248	31547364	MajorDMR-3-15813	3
chr2	32616110	32616459	MajorDMR-3-15814	2
chr2	33099520	33100154	MajorDMR-3-15815	7
chr2	33150557	33150966	MajorDMR-3-15816	8
chr2	33173148	33173193	MajorDMR-3-15817	4
chr2	33177953	33178381	MajorDMR-3-15818	4
chr2	33503376	33503493	MajorDMR-3-15819	4
chr2	33516680	33517009	MajorDMR-3-15820	6
chr2	33832784	33833352	MajorDMR-3-15821	3
chr2	33906002	33906341	MajorDMR-3-15822	2
chr2	33990239	33990507	MajorDMR-3-15823	2
chr2	34116686	34116970	MajorDMR-3-15824	3
chr2	34591432	34591443	MajorDMR-3-15825	2
chr2	34640015	34640086	MajorDMR-3-15826	2
chr2	34928464	34928565	MajorDMR-3-15827	2
chr2	35100389	35101008	MajorDMR-3-15828	5
chr2	36467483	36467955	MajorDMR-3-15829	9
chr2	36586470	36586711	MajorDMR-3-15830	2
chr2	36603495	36603717	MajorDMR-3-15831	5
chr2	36616340	36616670	MajorDMR-3-15832	5
chr2	36640301	36641073	MajorDMR-3-15833	6
chr2	36643998	36644121	MajorDMR-3-15834	2
chr2	36660474	36660635	MajorDMR-3-15835	2
chr2	36669080	36669287	MajorDMR-3-15836	2
chr2	36683706	36683997	MajorDMR-3-15837	6
chr2	36705721	36706171	MajorDMR-3-15838	2
chr2	36757462	36757623	MajorDMR-3-15839	2
chr2	36788396	36788870	MajorDMR-3-15840	4
chr2	36891314	36891378	MajorDMR-3-15841	2
chr2	37035212	37035435	MajorDMR-3-15842	3
chr2	37383037	37383062	MajorDMR-3-15843	2
chr2	37711578	37711622	MajorDMR-3-15844	2
chr2	37751138	37751174	MajorDMR-3-15845	3
chr2	37809704	37810409	MajorDMR-3-15846	16
chr2	37846379	37846839	MajorDMR-3-15847	3
chr2	37853024	37853382	MajorDMR-3-15848	4
chr2	37868761	37868950	MajorDMR-3-15849	4
chr2	37880397	37882526	MajorDMR-3-15850	26
chr2	37884090	37884191	MajorDMR-3-15851	3
chr2	37894701	37895885	MajorDMR-3-15852	6
chr2	37896533	37897563	MajorDMR-3-15853	7
chr2	37948022	37948956	MajorDMR-3-15854	6
chr2	37962029	37962343	MajorDMR-3-15855	4
chr2	38121893	38121986	MajorDMR-3-15856	3
chr2	38144120	38144336	MajorDMR-3-15857	2
chr2	38341108	38341279	MajorDMR-3-15858	2
chr2	38349592	38349656	MajorDMR-3-15859	6
chr2	38445891	38446073	MajorDMR-3-15860	4
chr2	38602545	38602859	MajorDMR-3-15861	2
chr2	38645033	38645498	MajorDMR-3-15862	5
chr2	38760522	38760708	MajorDMR-3-15863	2
chr2	38776234	38776709	MajorDMR-3-15864	4
chr2	38890985	38891234	MajorDMR-3-15865	3
chr2	38949222	38950148	MajorDMR-3-15866	6
chr2	38964580	38964793	MajorDMR-3-15867	5
chr2	38974556	38974858	MajorDMR-3-15868	2
chr2	39033663	39033743	MajorDMR-3-15869	2
chr2	39055385	39055492	MajorDMR-3-15870	3
chr2	39224992	39225284	MajorDMR-3-15871	4
chr2	39334348	39334494	MajorDMR-3-15872	3
chr2	39430995	39431515	MajorDMR-3-15873	3
chr2	39528051	39528150	MajorDMR-3-15874	2
chr2	39776578	39776615	MajorDMR-3-15875	2
chr2	39798028	39798666	MajorDMR-3-15876	4
chr2	39811555	39812338	MajorDMR-3-15877	5
chr2	39836203	39836448	MajorDMR-3-15878	3
chr2	39998017	39998040	MajorDMR-3-15879	2
chr2	40097458	40097475	MajorDMR-3-15880	2
chr2	40102128	40102140	MajorDMR-3-15881	2
chr2	40355054	40355216	MajorDMR-3-15882	2
chr2	40377821	40377957	MajorDMR-3-15883	3
chr2	40455535	40455607	MajorDMR-3-15884	2
chr2	40467046	40467426	MajorDMR-3-15885	3
chr2	40927621	40927635	MajorDMR-3-15886	2
chr2	41099534	41099853	MajorDMR-3-15887	4
chr2	41825742	41825912	MajorDMR-3-15888	2
chr2	42154748	42154907	MajorDMR-3-15889	3
chr2	42161187	42161322	MajorDMR-3-15890	3
chr2	42337869	42337980	MajorDMR-3-15891	2
chr2	42399048	42399230	MajorDMR-3-15892	2
chr2	42420491	42420551	MajorDMR-3-15893	2
chr2	42676983	42677836	MajorDMR-3-15894	5
chr2	43019936	43020161	MajorDMR-3-15895	2
chr2	43051408	43051513	MajorDMR-3-15896	2
chr2	43072251	43073076	MajorDMR-3-15897	6
chr2	43134147	43134236	MajorDMR-3-15898	3
chr2	43313725	43313847	MajorDMR-3-15899	3
chr2	43539672	43540042	MajorDMR-3-15900	2
chr2	43571312	43572710	MajorDMR-3-15901	10
chr2	43575948	43575985	MajorDMR-3-15902	2
chr2	43576689	43577146	MajorDMR-3-15903	2
chr2	43653784	43654248	MajorDMR-3-15904	3
chr2	43691840	43692111	MajorDMR-3-15905	3
chr2	43804335	43804720	MajorDMR-3-15906	2
chr2	43861818	43862428	MajorDMR-3-15907	6
chr2	43865501	43865508	MajorDMR-3-15908	2
chr2	44077972	44078285	MajorDMR-3-15909	3
chr2	44125530	44126282	MajorDMR-3-15910	7
chr2	44363122	44363372	MajorDMR-3-15911	3
chr2	44402666	44402674	MajorDMR-3-15912	2
chr2	44471771	44472540	MajorDMR-3-15913	7
chr2	44495075	44495383	MajorDMR-3-15914	4
chr2	44533380	44534037	MajorDMR-3-15915	6
chr2	44559913	44560740	MajorDMR-3-15916	3
chr2	45469413	45469647	MajorDMR-3-15917	2
chr2	45812821	45812862	MajorDMR-3-15918	2
chr2	45883315	45883532	MajorDMR-3-15919	3
chr2	45884211	45884314	MajorDMR-3-15920	2
chr2	45902356	45902743	MajorDMR-3-15921	5
chr2	45917639	45917822	MajorDMR-3-15922	2
chr2	45942119	45942364	MajorDMR-3-15923	6
chr2	45951725	45951794	MajorDMR-3-15924	2
chr2	45953081	45953611	MajorDMR-3-15925	5
chr2	45965567	45965748	MajorDMR-3-15926	2
chr2	45967651	45968832	MajorDMR-3-15927	9
chr2	45975490	45975688	MajorDMR-3-15928	8
chr2	45986470	45987152	MajorDMR-3-15929	13
chr2	45993309	45993342	MajorDMR-3-15930	3
chr2	46008026	46008194	MajorDMR-3-15931	3
chr2	46017285	46017524	MajorDMR-3-15932	6
chr2	46021363	46022021	MajorDMR-3-15933	7
chr2	46040640	46040772	MajorDMR-3-15934	3
chr2	46049436	46049469	MajorDMR-3-15935	2
chr2	46051033	46051064	MajorDMR-3-15936	2
chr2	46054204	46054288	MajorDMR-3-15937	2
chr2	46063312	46064076	MajorDMR-3-15938	6
chr2	46066093	46068203	MajorDMR-3-15939	22
chr2	46071330	46071639	MajorDMR-3-15940	2
chr2	46076153	46076231	MajorDMR-3-15941	2
chr2	46077137	46077244	MajorDMR-3-15942	2
chr2	46082663	46082790	MajorDMR-3-15943	3
chr2	46084608	46085484	MajorDMR-3-15944	7
chr2	46087101	46088505	MajorDMR-3-15945	10
chr2	46098599	46098704	MajorDMR-3-15946	2
chr2	46101490	46101536	MajorDMR-3-15947	2
chr2	46109927	46110153	MajorDMR-3-15948	10
chr2	46111050	46111099	MajorDMR-3-15949	2
chr2	46112036	46113062	MajorDMR-3-15950	5
chr2	46119824	46120104	MajorDMR-3-15951	3
chr2	46131293	46132393	MajorDMR-3-15952	18
chr2	46134218	46134597	MajorDMR-3-15953	3
chr2	46149791	46149969	MajorDMR-3-15954	5
chr2	46154831	46155142	MajorDMR-3-15955	4
chr2	46165915	46166250	MajorDMR-3-15956	3
chr2	46169403	46169777	MajorDMR-3-15957	2
chr2	46177357	46178247	MajorDMR-3-15958	5
chr2	46188855	46188989	MajorDMR-3-15959	2
chr2	46189612	46189984	MajorDMR-3-15960	6
chr2	46191464	46192283	MajorDMR-3-15961	10
chr2	46236214	46236306	MajorDMR-3-15962	2
chr2	46236945	46237201	MajorDMR-3-15963	2
chr2	46242697	46242935	MajorDMR-3-15964	6
chr2	46245822	46246443	MajorDMR-3-15965	7
chr2	46258302	46259007	MajorDMR-3-15966	6
chr2	46290336	46290539	MajorDMR-3-15967	2
chr2	46300868	46300969	MajorDMR-3-15968	3
chr2	46397392	46397895	MajorDMR-3-15969	3
chr2	46414573	46414614	MajorDMR-3-15970	3
chr2	46705284	46705497	MajorDMR-3-15971	2
chr2	46770827	46771262	MajorDMR-3-15972	2
chr2	46776586	46776683	MajorDMR-3-15973	3
chr2	46877754	46877759	MajorDMR-3-15974	2
chr2	47026292	47026454	MajorDMR-3-15975	2
chr2	47039668	47039829	MajorDMR-3-15976	5
chr2	47040400	47040588	MajorDMR-3-15977	2
chr2	47074425	47074888	MajorDMR-3-15978	7
chr2	47261679	47261768	MajorDMR-3-15979	3
chr2	47270591	47270605	MajorDMR-3-15980	2
chr2	47315962	47316248	MajorDMR-3-15981	2
chr2	47348589	47348636	MajorDMR-3-15982	2
chr2	47418752	47419080	MajorDMR-3-15983	6
chr2	47420891	47421137	MajorDMR-3-15984	3
chr2	47572349	47572940	MajorDMR-3-15985	11
chr2	47716096	47716185	MajorDMR-3-15986	3
chr2	47768874	47769353	MajorDMR-3-15987	6
chr2	47983130	47983143	MajorDMR-3-15988	2
chr2	48193984	48195015	MajorDMR-3-15989	13
chr2	48358710	48358954	MajorDMR-3-15990	2
chr2	48568863	48569030	MajorDMR-3-15991	3
chr2	48571238	48571637	MajorDMR-3-15992	4
chr2	48675648	48676054	MajorDMR-3-15993	2
chr2	48793936	48794027	MajorDMR-3-15994	4
chr2	48849950	48850046	MajorDMR-3-15995	2
chr2	48982635	48982818	MajorDMR-3-15996	4
chr2	49175952	49176138	MajorDMR-3-15997	3
chr2	50675863	50676109	MajorDMR-3-15998	2
chr2	50902466	50902530	MajorDMR-3-15999	2
chr2	50924183	50924324	MajorDMR-3-16000	2
chr2	50934843	50935037	MajorDMR-3-16001	3
chr2	50947929	50948124	MajorDMR-3-16002	2
chr2	50975396	50976566	MajorDMR-3-16003	7
chr2	50979657	50979673	MajorDMR-3-16004	2
chr2	50980559	50980633	MajorDMR-3-16005	2
chr2	51002410	51002576	MajorDMR-3-16006	2
chr2	51059051	51059082	MajorDMR-3-16007	2
chr2	51218879	51219142	MajorDMR-3-16008	3
chr2	52641959	52642091	MajorDMR-3-16009	2
chr2	53747519	53747542	MajorDMR-3-16010	2
chr2	53827847	53828278	MajorDMR-3-16011	4
chr2	54238384	54238484	MajorDMR-3-16012	3
chr2	54587260	54587622	MajorDMR-3-16013	8
chr2	54635173	54635608	MajorDMR-3-16014	6
chr2	54636559	54637439	MajorDMR-3-16015	8
chr2	54661945	54662745	MajorDMR-3-16016	3
chr2	54697394	54697753	MajorDMR-3-16017	3
chr2	54716914	54717123	MajorDMR-3-16018	2
chr2	54759798	54759946	MajorDMR-3-16019	2
chr2	54799284	54799562	MajorDMR-3-16020	3
chr2	54805346	54805494	MajorDMR-3-16021	2
chr2	54827160	54827280	MajorDMR-3-16022	2
chr2	54840493	54840605	MajorDMR-3-16023	2
chr2	54841141	54841172	MajorDMR-3-16024	2
chr2	54897134	54897169	MajorDMR-3-16025	2
chr2	55098860	55099247	MajorDMR-3-16026	5
chr2	55107162	55107361	MajorDMR-3-16027	5
chr2	55108952	55109113	MajorDMR-3-16028	2
chr2	55118298	55118472	MajorDMR-3-16029	4
chr2	55154398	55154963	MajorDMR-3-16030	7
chr2	55174494	55174764	MajorDMR-3-16031	4
chr2	55226927	55226988	MajorDMR-3-16032	2
chr2	55241684	55241717	MajorDMR-3-16033	2
chr2	55272440	55273230	MajorDMR-3-16034	9
chr2	55274638	55274935	MajorDMR-3-16035	3
chr2	55339556	55340141	MajorDMR-3-16036	11
chr2	55345927	55346489	MajorDMR-3-16037	5
chr2	55347560	55347671	MajorDMR-3-16038	3
chr2	55381030	55381298	MajorDMR-3-16039	4
chr2	55383207	55383581	MajorDMR-3-16040	2
chr2	55390503	55390741	MajorDMR-3-16041	3
chr2	55592624	55592785	MajorDMR-3-16042	3
chr2	55641576	55641648	MajorDMR-3-16043	2
chr2	55648005	55648232	MajorDMR-3-16044	3
chr2	55717897	55718133	MajorDMR-3-16045	3
chr2	55748132	55748371	MajorDMR-3-16046	2
chr2	56031981	56031990	MajorDMR-3-16047	2
chr2	56032651	56033000	MajorDMR-3-16048	2
chr2	56096918	56096976	MajorDMR-3-16049	2
chr2	56236395	56236459	MajorDMR-3-16050	2
chr2	56354810	56355233	MajorDMR-3-16051	5
chr2	56395307	56395691	MajorDMR-3-16052	3
chr2	56415569	56415579	MajorDMR-3-16053	2
chr2	56466797	56467002	MajorDMR-3-16054	2
chr2	56526368	56526679	MajorDMR-3-16055	3
chr2	56536904	56536954	MajorDMR-3-16056	2
chr2	56541354	56541572	MajorDMR-3-16057	2
chr2	57735068	57735171	MajorDMR-3-16058	2
chr2	58105399	58105480	MajorDMR-3-16059	3
chr2	58283344	58283554	MajorDMR-3-16060	4
chr2	58766963	58767596	MajorDMR-3-16061	5
chr2	58996219	58997019	MajorDMR-3-16062	9
chr2	58997528	58998421	MajorDMR-3-16063	4
chr2	59140324	59140361	MajorDMR-3-16064	3
chr2	59155606	59155788	MajorDMR-3-16065	3
chr2	60131279	60132032	MajorDMR-3-16066	7
chr2	60545813	60546108	MajorDMR-3-16067	3
chr2	60784815	60784879	MajorDMR-3-16068	3
chr2	60906341	60906415	MajorDMR-3-16069	3
chr2	61407269	61407590	MajorDMR-3-16070	4
chr2	61705883	61706044	MajorDMR-3-16071	2
chr2	62304548	62304618	MajorDMR-3-16072	2
chr2	62403014	62403324	MajorDMR-3-16073	5
chr2	62412188	62412250	MajorDMR-3-16074	2
chr2	62413726	62413916	MajorDMR-3-16075	2
chr2	62414442	62414568	MajorDMR-3-16076	4
chr2	63808600	63808634	MajorDMR-3-16077	2
chr2	64191236	64191335	MajorDMR-3-16078	2
chr2	64244922	64245269	MajorDMR-3-16079	2
chr2	64478368	64478649	MajorDMR-3-16080	3
chr2	64538707	64539666	MajorDMR-3-16081	13
chr2	64554587	64554814	MajorDMR-3-16082	3
chr2	64601990	64602319	MajorDMR-3-16083	5
chr2	64631168	64632005	MajorDMR-3-16084	10
chr2	64675495	64675555	MajorDMR-3-16085	3
chr2	64864270	64864680	MajorDMR-3-16086	2
chr2	65292222	65292641	MajorDMR-3-16087	5
chr2	65301054	65301596	MajorDMR-3-16088	9
chr2	65538236	65538441	MajorDMR-3-16089	3
chr2	65773535	65773699	MajorDMR-3-16090	2
chr2	66098119	66098157	MajorDMR-3-16091	2
chr2	66332295	66332653	MajorDMR-3-16092	2
chr2	66666351	66666410	MajorDMR-3-16093	2
chr2	66667953	66667998	MajorDMR-3-16094	2
chr2	67348722	67349210	MajorDMR-3-16095	2
chr2	67487155	67488265	MajorDMR-3-16096	11
chr2	67878026	67878334	MajorDMR-3-16097	4
chr2	68616959	68617687	MajorDMR-3-16098	3
chr2	68880675	68880866	MajorDMR-3-16099	4
chr2	69056493	69056516	MajorDMR-3-16100	2
chr2	69247809	69248345	MajorDMR-3-16101	6
chr2	69309951	69309970	MajorDMR-3-16102	2
chr2	69310965	69311289	MajorDMR-3-16103	2
chr2	69361546	69361597	MajorDMR-3-16104	2
chr2	69418130	69418327	MajorDMR-3-16105	2
chr2	69468023	69468438	MajorDMR-3-16106	2
chr2	69474491	69475119	MajorDMR-3-16107	12
chr2	69537177	69537315	MajorDMR-3-16108	2
chr2	69662546	69662907	MajorDMR-3-16109	3
chr2	69687252	69687309	MajorDMR-3-16110	3
chr2	69721452	69721475	MajorDMR-3-16111	2
chr2	69732975	69733245	MajorDMR-3-16112	4
chr2	69736453	69736539	MajorDMR-3-16113	4
chr2	69804061	69804259	MajorDMR-3-16114	2
chr2	69901207	69901632	MajorDMR-3-16115	3
chr2	69922102	69922726	MajorDMR-3-16116	9
chr2	69994224	69994480	MajorDMR-3-16117	3
chr2	70141000	70141012	MajorDMR-3-16118	2
chr2	70159598	70159769	MajorDMR-3-16119	3
chr2	70173715	70173721	MajorDMR-3-16120	2
chr2	70211876	70211940	MajorDMR-3-16121	2
chr2	70359590	70360151	MajorDMR-3-16122	5
chr2	70370458	70370835	MajorDMR-3-16123	5
chr2	70473965	70474152	MajorDMR-3-16124	2
chr2	70485948	70486132	MajorDMR-3-16125	2
chr2	70965205	70965408	MajorDMR-3-16126	2
chr2	70973190	70973393	MajorDMR-3-16127	2
chr2	71204599	71205160	MajorDMR-3-16128	5
chr2	71205715	71205745	MajorDMR-3-16129	4
chr2	71239187	71239240	MajorDMR-3-16130	3
chr2	71567320	71567400	MajorDMR-3-16131	2
chr2	71787697	71787954	MajorDMR-3-16132	11
chr2	72518206	72518622	MajorDMR-3-16133	5
chr2	72788896	72789283	MajorDMR-3-16134	2
chr2	72841225	72841241	MajorDMR-3-16135	2
chr2	72949869	72949981	MajorDMR-3-16136	2
chr2	73141621	73142338	MajorDMR-3-16137	3
chr2	73151706	73153705	MajorDMR-3-16138	55
chr2	73252154	73252312	MajorDMR-3-16139	2
chr2	73524607	73524938	MajorDMR-3-16140	4
chr2	73528083	73528303	MajorDMR-3-16141	3
chr2	73535011	73535143	MajorDMR-3-16142	2
chr2	73551291	73551799	MajorDMR-3-16143	11
chr2	73566110	73566635	MajorDMR-3-16144	3
chr2	73851898	73851906	MajorDMR-3-16145	2
chr2	73927271	73927295	MajorDMR-3-16146	2
chr2	73986578	73986784	MajorDMR-3-16147	2
chr2	74214632	74215177	MajorDMR-3-16148	21
chr2	74234983	74235028	MajorDMR-3-16149	3
chr2	74246535	74246746	MajorDMR-3-16150	3
chr2	74260002	74260237	MajorDMR-3-16151	3
chr2	74334540	74334587	MajorDMR-3-16152	3
chr2	74404505	74404696	MajorDMR-3-16153	5
chr2	74426990	74427095	MajorDMR-3-16154	2
chr2	74646784	74647099	MajorDMR-3-16155	4
chr2	74746800	74746844	MajorDMR-3-16156	2
chr2	74780466	74780849	MajorDMR-3-16157	9
chr2	74917753	74917822	MajorDMR-3-16158	3
chr2	75005777	75005977	MajorDMR-3-16159	5
chr2	75226475	75227087	MajorDMR-3-16160	7
chr2	75798578	75798823	MajorDMR-3-16161	3
chr2	75935204	75935531	MajorDMR-3-16162	2
chr2	76495965	76496255	MajorDMR-3-16163	5
chr2	76979797	76980060	MajorDMR-3-16164	2
chr2	77235840	77236614	MajorDMR-3-16165	4
chr2	77352361	77352388	MajorDMR-3-16166	2
chr2	77590738	77591118	MajorDMR-3-16167	2
chr2	77627374	77627785	MajorDMR-3-16168	3
chr2	77687145	77687462	MajorDMR-3-16169	3
chr2	77707277	77708039	MajorDMR-3-16170	4
chr2	78945138	78945364	MajorDMR-3-16171	2
chr2	79007132	79007995	MajorDMR-3-16172	7
chr2	79100645	79101018	MajorDMR-3-16173	2
chr2	79209897	79210005	MajorDMR-3-16174	2
chr2	79660112	79660191	MajorDMR-3-16175	3
chr2	80138200	80139148	MajorDMR-3-16176	8
chr2	80314023	80314145	MajorDMR-3-16177	2
chr2	80482410	80482995	MajorDMR-3-16178	5
chr2	80558171	80558436	MajorDMR-3-16179	7
chr2	80700845	80701198	MajorDMR-3-16180	2
chr2	80701926	80702296	MajorDMR-3-16181	2
chr2	83451844	83452154	MajorDMR-3-16182	3
chr2	84613474	84614057	MajorDMR-3-16183	5
chr2	85184579	85184820	MajorDMR-3-16184	5
chr2	85199971	85200743	MajorDMR-3-16185	4
chr2	85505097	85505167	MajorDMR-3-16186	2
chr2	85549571	85549826	MajorDMR-3-16187	3
chr2	85567495	85567907	MajorDMR-3-16188	10
chr2	85751284	85752167	MajorDMR-3-16189	12
chr2	85775770	85775835	MajorDMR-3-16190	2
chr2	85829032	85829066	MajorDMR-3-16191	2
chr2	85833088	85833414	MajorDMR-3-16192	9
chr2	85838571	85838642	MajorDMR-3-16193	3
chr2	85914633	85914640	MajorDMR-3-16194	2
chr2	85969338	85969819	MajorDMR-3-16195	14
chr2	85972220	85972696	MajorDMR-3-16196	7
chr2	85992530	85992731	MajorDMR-3-16197	4
chr2	86078511	86078990	MajorDMR-3-16198	5
chr2	86096603	86097301	MajorDMR-3-16199	6
chr2	86362897	86363021	MajorDMR-3-16200	5
chr2	86412202	86412340	MajorDMR-3-16201	2
chr2	86461588	86462022	MajorDMR-3-16202	3
chr2	86507135	86507907	MajorDMR-3-16203	10
chr2	86518506	86518538	MajorDMR-3-16204	2
chr2	86520511	86520825	MajorDMR-3-16205	2
chr2	86587838	86588221	MajorDMR-3-16206	3
chr2	86669591	86670230	MajorDMR-3-16207	4
chr2	86671014	86671037	MajorDMR-3-16208	2
chr2	86820281	86820797	MajorDMR-3-16209	3
chr2	86930993	86931328	MajorDMR-3-16210	14
chr2	86974863	86974937	MajorDMR-3-16211	5
chr2	87089654	87089758	MajorDMR-3-16212	2
chr2	87141211	87141234	MajorDMR-3-16213	6
chr2	87473275	87473313	MajorDMR-3-16214	2
chr2	87565864	87566266	MajorDMR-3-16215	2
chr2	87615152	87615488	MajorDMR-3-16216	2
chr2	87633781	87634266	MajorDMR-3-16217	2
chr2	87797873	87798450	MajorDMR-3-16218	5
chr2	87807054	87807695	MajorDMR-3-16219	9
chr2	87894549	87894717	MajorDMR-3-16220	5
chr2	87903843	87904098	MajorDMR-3-16221	4
chr2	88279823	88279845	MajorDMR-3-16222	2
chr2	88304560	88304625	MajorDMR-3-16223	2
chr2	88315541	88316212	MajorDMR-3-16224	6
chr2	88317015	88317145	MajorDMR-3-16225	3
chr2	88317668	88317739	MajorDMR-3-16226	2
chr2	88572711	88572977	MajorDMR-3-16227	8
chr2	89242446	89242651	MajorDMR-3-16228	2
chr2	89507484	89507922	MajorDMR-3-16229	2
chr2	89886242	89886658	MajorDMR-3-16230	2
chr2	89904533	89904582	MajorDMR-3-16231	2
chr2	89931013	89931142	MajorDMR-3-16232	2
chr2	89931658	89931820	MajorDMR-3-16233	2
chr2	89977859	89977960	MajorDMR-3-16234	3
chr2	90002771	90002823	MajorDMR-3-16235	2
chr2	90013069	90013396	MajorDMR-3-16236	2
chr2	90026643	90027148	MajorDMR-3-16237	3
chr2	90059902	90060277	MajorDMR-3-16238	2
chr2	90122151	90122353	MajorDMR-3-16239	2
chr2	90227183	90227670	MajorDMR-3-16240	2
chr2	90247718	90247920	MajorDMR-3-16241	3
chr2	90264048	90264337	MajorDMR-3-16242	2
chr2	90476535	90476737	MajorDMR-3-16243	2
chr2	91751440	91751843	MajorDMR-3-16244	2
chr2	91952871	91953111	MajorDMR-3-16245	5
chr2	92058790	92058851	MajorDMR-3-16246	2
chr2	92072910	92073145	MajorDMR-3-16247	2
chr2	92120162	92120324	MajorDMR-3-16248	2
chr2	92142412	92142641	MajorDMR-3-16249	2
chr2	92145231	92145763	MajorDMR-3-16250	3
chr2	92146428	92146971	MajorDMR-3-16251	4
chr2	92147692	92147940	MajorDMR-3-16252	2
chr2	92150185	92150414	MajorDMR-3-16253	2
chr2	92152897	92153028	MajorDMR-3-16254	2
chr2	92160317	92161135	MajorDMR-3-16255	4
chr2	92166946	92167037	MajorDMR-3-16256	2
chr2	92177724	92177823	MajorDMR-3-16257	2
chr2	92181925	92182157	MajorDMR-3-16258	3
chr2	92196308	92196556	MajorDMR-3-16259	2
chr2	95552655	95552869	MajorDMR-3-16260	2
chr2	95709233	95709343	MajorDMR-3-16261	6
chr2	95824355	95824695	MajorDMR-3-16262	2
chr2	95856061	95856141	MajorDMR-3-16263	2
chr2	96560412	96560428	MajorDMR-3-16264	2
chr2	96577256	96577933	MajorDMR-3-16265	8
chr2	96581282	96581386	MajorDMR-3-16266	3
chr2	96727763	96727908	MajorDMR-3-16267	4
chr2	96774942	96775082	MajorDMR-3-16268	3
chr2	97075665	97075815	MajorDMR-3-16269	2
chr2	97136441	97136788	MajorDMR-3-16270	15
chr2	97161976	97162054	MajorDMR-3-16271	3
chr2	97270842	97270944	MajorDMR-3-16272	2
chr2	97345788	97345870	MajorDMR-3-16273	2
chr2	97351031	97351236	MajorDMR-3-16274	6
chr2	97484639	97484666	MajorDMR-3-16275	2
chr2	97486652	97487303	MajorDMR-3-16276	7
chr2	97675659	97676095	MajorDMR-3-16277	3
chr2	97684213	97684452	MajorDMR-3-16278	5
chr2	98167296	98167693	MajorDMR-3-16279	4
chr2	98204654	98204824	MajorDMR-3-16280	3
chr2	98344918	98345167	MajorDMR-3-16281	4
chr2	98486040	98486047	MajorDMR-3-16282	2
chr2	98486992	98487011	MajorDMR-3-16283	2
chr2	98552471	98552594	MajorDMR-3-16284	2
chr2	98637653	98638068	MajorDMR-3-16285	4
chr2	98653371	98653383	MajorDMR-3-16286	2
chr2	98770146	98770386	MajorDMR-3-16287	7
chr2	98779192	98779439	MajorDMR-3-16288	11
chr2	98858594	98859064	MajorDMR-3-16289	3
chr2	99063514	99063897	MajorDMR-3-16290	5
chr2	99073832	99074109	MajorDMR-3-16291	3
chr2	99078254	99078397	MajorDMR-3-16292	2
chr2	99097138	99097412	MajorDMR-3-16293	8
chr2	99115686	99115723	MajorDMR-3-16294	3
chr2	99120988	99121361	MajorDMR-3-16295	6
chr2	99121926	99122175	MajorDMR-3-16296	3
chr2	99123135	99123204	MajorDMR-3-16297	3
chr2	99288637	99288809	MajorDMR-3-16298	4
chr2	99342305	99342411	MajorDMR-3-16299	2
chr2	99374626	99374670	MajorDMR-3-16300	2
chr2	99377975	99377986	MajorDMR-3-16301	2
chr2	99388232	99388248	MajorDMR-3-16302	2
chr2	99438785	99439685	MajorDMR-3-16303	87
chr2	99464364	99464385	MajorDMR-3-16304	2
chr2	99620179	99620327	MajorDMR-3-16305	2
chr2	99756724	99756806	MajorDMR-3-16306	2
chr2	100015723	100015777	MajorDMR-3-16307	3
chr2	100188205	100188295	MajorDMR-3-16308	2
chr2	100217959	100218080	MajorDMR-3-16309	3
chr2	100223731	100223943	MajorDMR-3-16310	3
chr2	100260477	100261446	MajorDMR-3-16311	19
chr2	100323405	100323533	MajorDMR-3-16312	2
chr2	100343537	100343741	MajorDMR-3-16313	4
chr2	100406192	100406554	MajorDMR-3-16314	2
chr2	100575775	100575871	MajorDMR-3-16315	2
chr2	100667372	100667831	MajorDMR-3-16316	4
chr2	100682550	100682847	MajorDMR-3-16317	3
chr2	100863622	100863651	MajorDMR-3-16318	3
chr2	100939476	100939532	MajorDMR-3-16319	2
chr2	101232157	101232209	MajorDMR-3-16320	3
chr2	101243827	101244462	MajorDMR-3-16321	12
chr2	101419940	101419959	MajorDMR-3-16322	2
chr2	101434989	101435044	MajorDMR-3-16323	2
chr2	101478714	101478918	MajorDMR-3-16324	3
chr2	101504196	101504622	MajorDMR-3-16325	7
chr2	101508400	101508409	MajorDMR-3-16326	2
chr2	101541327	101541373	MajorDMR-3-16327	2
chr2	101552048	101552127	MajorDMR-3-16328	2
chr2	101730016	101730464	MajorDMR-3-16329	5
chr2	101741440	101741600	MajorDMR-3-16330	4
chr2	102232770	102233118	MajorDMR-3-16331	14
chr2	102272340	102272438	MajorDMR-3-16332	3
chr2	102543477	102543485	MajorDMR-3-16333	2
chr2	102584668	102585079	MajorDMR-3-16334	6
chr2	102599969	102600912	MajorDMR-3-16335	5
chr2	102665916	102666678	MajorDMR-3-16336	10
chr2	102667367	102667857	MajorDMR-3-16337	8
chr2	102680770	102680809	MajorDMR-3-16338	2
chr2	102844774	102844818	MajorDMR-3-16339	2
chr2	103235053	103235182	MajorDMR-3-16340	2
chr2	103251633	103251831	MajorDMR-3-16341	3
chr2	103327745	103327816	MajorDMR-3-16342	2
chr2	103352192	103352712	MajorDMR-3-16343	15
chr2	103443514	103443610	MajorDMR-3-16344	5
chr2	103457191	103457779	MajorDMR-3-16345	9
chr2	103584055	103584353	MajorDMR-3-16346	3
chr2	103619949	103620442	MajorDMR-3-16347	5
chr2	103626807	103627133	MajorDMR-3-16348	5
chr2	103793353	103793619	MajorDMR-3-16349	2
chr2	104062058	104062094	MajorDMR-3-16350	2
chr2	104404987	104405093	MajorDMR-3-16351	2
chr2	104405834	104405997	MajorDMR-3-16352	2
chr2	104736839	104737625	MajorDMR-3-16353	4
chr2	104832114	104832139	MajorDMR-3-16354	2
chr2	105022822	105023035	MajorDMR-3-16355	6
chr2	105064839	105065730	MajorDMR-3-16356	8
chr2	105066800	105067482	MajorDMR-3-16357	4
chr2	105164465	105164576	MajorDMR-3-16358	2
chr2	105288881	105289258	MajorDMR-3-16359	2
chr2	105317710	105320332	MajorDMR-3-16360	39
chr2	105366166	105367329	MajorDMR-3-16361	7
chr2	105374274	105375083	MajorDMR-3-16362	12
chr2	105448347	105448808	MajorDMR-3-16363	2
chr2	105451142	105451412	MajorDMR-3-16364	2
chr2	105457234	105458182	MajorDMR-3-16365	4
chr2	105464325	105464398	MajorDMR-3-16366	2
chr2	105465183	105465691	MajorDMR-3-16367	3
chr2	105466653	105466665	MajorDMR-3-16368	2
chr2	105477634	105477903	MajorDMR-3-16369	2
chr2	105546716	105546763	MajorDMR-3-16370	2
chr2	105759566	105759649	MajorDMR-3-16371	2
chr2	105810698	105811223	MajorDMR-3-16372	6
chr2	105851622	105852431	MajorDMR-3-16373	9
chr2	105889311	105889330	MajorDMR-3-16374	2
chr2	106054514	106054664	MajorDMR-3-16375	2
chr2	106176701	106176717	MajorDMR-3-16376	2
chr2	106250758	106251463	MajorDMR-3-16377	4
chr2	106406349	106406719	MajorDMR-3-16378	7
chr2	106412035	106412103	MajorDMR-3-16379	2
chr2	106460070	106460206	MajorDMR-3-16380	3
chr2	106551221	106551251	MajorDMR-3-16381	2
chr2	106567477	106567691	MajorDMR-3-16382	4
chr2	106806641	106806732	MajorDMR-3-16383	2
chr2	106899149	106899509	MajorDMR-3-16384	6
chr2	106975167	106975192	MajorDMR-3-16385	2
chr2	107177873	107178888	MajorDMR-3-16386	11
chr2	107340851	107340925	MajorDMR-3-16387	3
chr2	107573061	107573500	MajorDMR-3-16388	3
chr2	107577491	107577685	MajorDMR-3-16389	3
chr2	107748248	107748737	MajorDMR-3-16390	4
chr2	108074226	108074510	MajorDMR-3-16391	2
chr2	108119500	108119661	MajorDMR-3-16392	2
chr2	108129701	108129944	MajorDMR-3-16393	2
chr2	108869558	108869812	MajorDMR-3-16394	2
chr2	109152067	109152175	MajorDMR-3-16395	3
chr2	109294790	109294970	MajorDMR-3-16396	3
chr2	109345831	109346021	MajorDMR-3-16397	2
chr2	109595240	109595566	MajorDMR-3-16398	4
chr2	109674858	109675118	MajorDMR-3-16399	7
chr2	109748112	109748354	MajorDMR-3-16400	2
chr2	109752621	109753154	MajorDMR-3-16401	3
chr2	109756322	109756475	MajorDMR-3-16402	2
chr2	109768877	109769472	MajorDMR-3-16403	4
chr2	109772045	109772840	MajorDMR-3-16404	8
chr2	109779639	109779657	MajorDMR-3-16405	2
chr2	109787963	109790369	MajorDMR-3-16406	35
chr2	109791835	109791911	MajorDMR-3-16407	2
chr2	109793569	109793676	MajorDMR-3-16408	2
chr2	109801732	109802158	MajorDMR-3-16409	4
chr2	109804980	109805807	MajorDMR-3-16410	9
chr2	109810673	109811267	MajorDMR-3-16411	8
chr2	109811864	109812390	MajorDMR-3-16412	10
chr2	109818379	109818624	MajorDMR-3-16413	6
chr2	109823613	109823887	MajorDMR-3-16414	2
chr2	109827910	109828084	MajorDMR-3-16415	2
chr2	109831094	109831143	MajorDMR-3-16416	2
chr2	109858837	109860687	MajorDMR-3-16417	21
chr2	109869882	109870068	MajorDMR-3-16418	3
chr2	109883023	109884046	MajorDMR-3-16419	8
chr2	109887565	109887944	MajorDMR-3-16420	5
chr2	109900954	109901936	MajorDMR-3-16421	13
chr2	109905678	109905695	MajorDMR-3-16422	2
chr2	109907411	109907424	MajorDMR-3-16423	2
chr2	109916119	109916443	MajorDMR-3-16424	5
chr2	109920041	109920128	MajorDMR-3-16425	3
chr2	109934664	109934793	MajorDMR-3-16426	5
chr2	109952644	109953056	MajorDMR-3-16427	6
chr2	109959726	109959805	MajorDMR-3-16428	2
chr2	109962573	109962937	MajorDMR-3-16429	8
chr2	109966165	109966186	MajorDMR-3-16430	2
chr2	109966790	109969440	MajorDMR-3-16431	20
chr2	109998912	109999544	MajorDMR-3-16432	7
chr2	110000833	110000839	MajorDMR-3-16433	2
chr2	110015570	110015998	MajorDMR-3-16434	7
chr2	110018951	110019704	MajorDMR-3-16435	12
chr2	110035864	110037003	MajorDMR-3-16436	16
chr2	110038543	110038634	MajorDMR-3-16437	3
chr2	110044589	110044875	MajorDMR-3-16438	3
chr2	110046794	110046946	MajorDMR-3-16439	3
chr2	110052876	110053300	MajorDMR-3-16440	9
chr2	110055368	110055853	MajorDMR-3-16441	9
chr2	110065528	110066084	MajorDMR-3-16442	7
chr2	110066870	110067506	MajorDMR-3-16443	5
chr2	110083647	110084821	MajorDMR-3-16444	20
chr2	110098774	110100048	MajorDMR-3-16445	21
chr2	110435587	110435625	MajorDMR-3-16446	3
chr2	110493869	110494320	MajorDMR-3-16447	4
chr2	110859038	110859125	MajorDMR-3-16448	4
chr2	111506072	111506273	MajorDMR-3-16449	3
chr2	111528013	111528323	MajorDMR-3-16450	9
chr2	111535661	111535728	MajorDMR-3-16451	2
chr2	111546558	111546740	MajorDMR-3-16452	2
chr2	111549152	111549303	MajorDMR-3-16453	2
chr2	111586092	111586238	MajorDMR-3-16454	3
chr2	111660810	111661286	MajorDMR-3-16455	13
chr2	111705849	111705866	MajorDMR-3-16456	3
chr2	111919449	111919891	MajorDMR-3-16457	17
chr2	111926030	111926421	MajorDMR-3-16458	2
chr2	112103828	112103999	MajorDMR-3-16459	4
chr2	112113165	112113369	MajorDMR-3-16460	6
chr2	112200548	112200662	MajorDMR-3-16461	4
chr2	112456810	112456864	MajorDMR-3-16462	2
chr2	112473749	112473873	MajorDMR-3-16463	2
chr2	112501102	112501455	MajorDMR-3-16464	2
chr2	112505342	112505473	MajorDMR-3-16465	6
chr2	112762209	112762217	MajorDMR-3-16466	2
chr2	112926051	112926154	MajorDMR-3-16467	3
chr2	113190316	113190760	MajorDMR-3-16468	6
chr2	113875115	113875251	MajorDMR-3-16469	2
chr2	114300609	114300651	MajorDMR-3-16470	2
chr2	114408942	114409213	MajorDMR-3-16471	2
chr2	114649588	114649842	MajorDMR-3-16472	2
chr2	114732410	114732575	MajorDMR-3-16473	3
chr2	114736939	114737386	MajorDMR-3-16474	2
chr2	114804238	114804252	MajorDMR-3-16475	2
chr2	115041429	115041704	MajorDMR-3-16476	4
chr2	115206828	115206919	MajorDMR-3-16477	2
chr2	115520248	115520748	MajorDMR-3-16478	2
chr2	115648317	115648871	MajorDMR-3-16479	10
chr2	115923542	115923627	MajorDMR-3-16480	2
chr2	116147859	116147976	MajorDMR-3-16481	3
chr2	116171876	116172200	MajorDMR-3-16482	3
chr2	116200786	116201036	MajorDMR-3-16483	3
chr2	116241554	116241609	MajorDMR-3-16484	2
chr2	117136521	117136644	MajorDMR-3-16485	2
chr2	117227601	117227665	MajorDMR-3-16486	2
chr2	117836225	117836327	MajorDMR-3-16487	2
chr2	118280965	118280992	MajorDMR-3-16488	2
chr2	118472056	118472561	MajorDMR-3-16489	6
chr2	118561514	118561529	MajorDMR-3-16490	4
chr2	118611578	118611684	MajorDMR-3-16491	4
chr2	119043310	119043652	MajorDMR-3-16492	3
chr2	119059749	119059923	MajorDMR-3-16493	3
chr2	119097748	119097857	MajorDMR-3-16494	3
chr2	119914233	119914297	MajorDMR-3-16495	2
chr2	120013505	120013704	MajorDMR-3-16496	3
chr2	120041772	120042044	MajorDMR-3-16497	7
chr2	120396774	120397151	MajorDMR-3-16498	11
chr2	121153746	121153963	MajorDMR-3-16499	2
chr2	121345032	121345264	MajorDMR-3-16500	11
chr2	121418921	121419526	MajorDMR-3-16501	17
chr2	121583594	121583696	MajorDMR-3-16502	5
chr2	122231034	122231244	MajorDMR-3-16503	3
chr2	122337032	122337439	MajorDMR-3-16504	2
chr2	122363412	122363948	MajorDMR-3-16505	9
chr2	122421248	122421278	MajorDMR-3-16506	2
chr2	122613312	122613370	MajorDMR-3-16507	3
chr2	122701959	122702111	MajorDMR-3-16508	3
chr2	123410392	123410563	MajorDMR-3-16509	2
chr2	123718640	123718900	MajorDMR-3-16510	3
chr2	124837927	124838146	MajorDMR-3-16511	4
chr2	124907373	124907411	MajorDMR-3-16512	3
chr2	124910267	124910522	MajorDMR-3-16513	4
chr2	124912868	124912964	MajorDMR-3-16514	2
chr2	124923766	124923845	MajorDMR-3-16515	3
chr2	124988594	124988692	MajorDMR-3-16516	2
chr2	124996366	124996508	MajorDMR-3-16517	2
chr2	125023989	125024491	MajorDMR-3-16518	7
chr2	125195904	125196157	MajorDMR-3-16519	2
chr2	125300344	125300640	MajorDMR-3-16520	4
chr2	125301218	125301340	MajorDMR-3-16521	2
chr2	125476969	125477057	MajorDMR-3-16522	3
chr2	125521375	125521946	MajorDMR-3-16523	5
chr2	125595030	125595058	MajorDMR-3-16524	2
chr2	125727238	125727249	MajorDMR-3-16525	2
chr2	126239051	126239126	MajorDMR-3-16526	2
chr2	127138759	127138823	MajorDMR-3-16527	2
chr2	127582959	127583209	MajorDMR-3-16528	2
chr2	127803069	127803446	MajorDMR-3-16529	8
chr2	127852272	127852784	MajorDMR-3-16530	4
chr2	127930794	127930908	MajorDMR-3-16531	3
chr2	127934075	127934150	MajorDMR-3-16532	2
chr2	128168797	128169064	MajorDMR-3-16533	3
chr2	128433674	128433771	MajorDMR-3-16534	2
chr2	128439195	128439399	MajorDMR-3-16535	3
chr2	128520689	128520881	MajorDMR-3-16536	3
chr2	128602680	128602718	MajorDMR-3-16537	3
chr2	128916765	128917205	MajorDMR-3-16538	2
chr2	128953853	128954419	MajorDMR-3-16539	4
chr2	129067156	129067399	MajorDMR-3-16540	6
chr2	129196774	129197155	MajorDMR-3-16541	5
chr2	129230998	129231271	MajorDMR-3-16542	10
chr2	129320846	129321138	MajorDMR-3-16543	5
chr2	129365104	129365319	MajorDMR-3-16544	7
chr2	129548427	129548443	MajorDMR-3-16545	2
chr2	129559529	129559634	MajorDMR-3-16546	2
chr2	129699158	129699458	MajorDMR-3-16547	3
chr2	130059626	130060724	MajorDMR-3-16548	8
chr2	130634669	130634776	MajorDMR-3-16549	2
chr2	130635793	130636224	MajorDMR-3-16550	8
chr2	131109253	131109555	MajorDMR-3-16551	2
chr2	131186408	131186488	MajorDMR-3-16552	8
chr2	131348254	131348722	MajorDMR-3-16553	5
chr2	131450095	131450253	MajorDMR-3-16554	2
chr2	131511838	131512632	MajorDMR-3-16555	3
chr2	131577634	131578312	MajorDMR-3-16556	11
chr2	131724225	131725023	MajorDMR-3-16557	13
chr2	131750481	131750614	MajorDMR-3-16558	5
chr2	131769100	131769183	MajorDMR-3-16559	2
chr2	131796484	131796516	MajorDMR-3-16560	2
chr2	131797311	131797482	MajorDMR-3-16561	9
chr2	131804456	131804608	MajorDMR-3-16562	4
chr2	131808522	131808801	MajorDMR-3-16563	7
chr2	131814692	131815035	MajorDMR-3-16564	4
chr2	131951122	131951300	MajorDMR-3-16565	2
chr2	132152972	132153341	MajorDMR-3-16566	4
chr2	132248527	132248612	MajorDMR-3-16567	2
chr2	132697072	132697121	MajorDMR-3-16568	2
chr2	133343451	133344052	MajorDMR-3-16569	8
chr2	133394167	133394391	MajorDMR-3-16570	3
chr2	133413603	133414210	MajorDMR-3-16571	4
chr2	133835206	133835240	MajorDMR-3-16572	2
chr2	133998690	133998845	MajorDMR-3-16573	4
chr2	134025082	134025181	MajorDMR-3-16574	2
chr2	134117812	134118134	MajorDMR-3-16575	2
chr2	134266208	134266292	MajorDMR-3-16576	3
chr2	134325872	134326205	MajorDMR-3-16577	13
chr2	134432037	134432834	MajorDMR-3-16578	20
chr2	134476325	134476406	MajorDMR-3-16579	6
chr2	134484688	134484745	MajorDMR-3-16580	2
chr2	134513161	134513290	MajorDMR-3-16581	3
chr2	134644958	134645040	MajorDMR-3-16582	3
chr2	134730910	134731125	MajorDMR-3-16583	2
chr2	134935348	134935359	MajorDMR-3-16584	2
chr2	134951357	134951842	MajorDMR-3-16585	3
chr2	134978456	134978486	MajorDMR-3-16586	2
chr2	135001867	135002330	MajorDMR-3-16587	2
chr2	135037113	135037143	MajorDMR-3-16588	2
chr2	135037721	135038126	MajorDMR-3-16589	7
chr2	135058731	135059849	MajorDMR-3-16590	10
chr2	135130308	135130694	MajorDMR-3-16591	6
chr2	135204384	135204654	MajorDMR-3-16592	4
chr2	135249374	135249713	MajorDMR-3-16593	6
chr2	135352111	135352305	MajorDMR-3-16594	4
chr2	136004680	136005108	MajorDMR-3-16595	2
chr2	136556478	136556847	MajorDMR-3-16596	4
chr2	136718866	136719186	MajorDMR-3-16597	4
chr2	136737706	136738378	MajorDMR-3-16598	6
chr2	136783305	136783422	MajorDMR-3-16599	8
chr2	136870333	136870838	MajorDMR-3-16600	3
chr2	137121368	137121919	MajorDMR-3-16601	6
chr2	137200137	137200194	MajorDMR-3-16602	2
chr2	137239821	137239842	MajorDMR-3-16603	2
chr2	137275112	137275148	MajorDMR-3-16604	2
chr2	137329947	137330033	MajorDMR-3-16605	2
chr2	137452439	137452546	MajorDMR-3-16606	5
chr2	138417253	138417270	MajorDMR-3-16607	2
chr2	139113880	139113994	MajorDMR-3-16608	2
chr2	139261429	139261574	MajorDMR-3-16609	3
chr2	139440233	139440606	MajorDMR-3-16610	2
chr2	139466388	139466756	MajorDMR-3-16611	5
chr2	139538639	139538954	MajorDMR-3-16612	4
chr2	140286668	140286989	MajorDMR-3-16613	3
chr2	141180458	141180597	MajorDMR-3-16614	3
chr2	141212475	141212521	MajorDMR-3-16615	2
chr2	141401598	141401656	MajorDMR-3-16616	2
chr2	141772606	141773721	MajorDMR-3-16617	5
chr2	141944642	141944881	MajorDMR-3-16618	4
chr2	142313454	142313813	MajorDMR-3-16619	2
chr2	142359644	142359690	MajorDMR-3-16620	2
chr2	142487721	142488247	MajorDMR-3-16621	5
chr2	142528122	142528428	MajorDMR-3-16622	3
chr2	142568616	142568729	MajorDMR-3-16623	2
chr2	142616107	142616361	MajorDMR-3-16624	2
chr2	142715740	142716222	MajorDMR-3-16625	2
chr2	142794813	142795348	MajorDMR-3-16626	3
chr2	142809689	142809766	MajorDMR-3-16627	2
chr2	142810503	142810822	MajorDMR-3-16628	2
chr2	142885379	142885866	MajorDMR-3-16629	3
chr2	142887390	142887646	MajorDMR-3-16630	3
chr2	142889282	142889684	MajorDMR-3-16631	7
chr2	143065471	143065509	MajorDMR-3-16632	2
chr2	143104210	143104259	MajorDMR-3-16633	2
chr2	144103960	144105380	MajorDMR-3-16634	17
chr2	144303705	144303823	MajorDMR-3-16635	2
chr2	144437214	144437315	MajorDMR-3-16636	5
chr2	144442495	144442827	MajorDMR-3-16637	2
chr2	144484230	144484296	MajorDMR-3-16638	4
chr2	144693099	144693455	MajorDMR-3-16639	6
chr2	145137872	145137929	MajorDMR-3-16640	2
chr2	145141821	145141969	MajorDMR-3-16641	4
chr2	145161704	145162490	MajorDMR-3-16642	5
chr2	145170027	145170418	MajorDMR-3-16643	2
chr2	145170956	145171020	MajorDMR-3-16644	2
chr2	145187258	145188746	MajorDMR-3-16645	8
chr2	145190281	145190550	MajorDMR-3-16646	3
chr2	145191450	145192432	MajorDMR-3-16647	4
chr2	145193905	145194028	MajorDMR-3-16648	2
chr2	145196957	145197847	MajorDMR-3-16649	5
chr2	145198399	145198904	MajorDMR-3-16650	4
chr2	145199582	145199674	MajorDMR-3-16651	2
chr2	145209631	145209662	MajorDMR-3-16652	2
chr2	145213609	145214305	MajorDMR-3-16653	4
chr2	145219254	145220051	MajorDMR-3-16654	8
chr2	145224406	145225602	MajorDMR-3-16655	8
chr2	145227510	145227811	MajorDMR-3-16656	2
chr2	145229272	145229712	MajorDMR-3-16657	3
chr2	145233508	145233626	MajorDMR-3-16658	2
chr2	145236637	145236657	MajorDMR-3-16659	2
chr2	145237505	145237664	MajorDMR-3-16660	2
chr2	145238685	145238753	MajorDMR-3-16661	2
chr2	145245361	145245596	MajorDMR-3-16662	2
chr2	145246228	145246678	MajorDMR-3-16663	3
chr2	145247187	145248081	MajorDMR-3-16664	13
chr2	145248868	145248910	MajorDMR-3-16665	3
chr2	145251225	145251438	MajorDMR-3-16666	2
chr2	145252328	145252425	MajorDMR-3-16667	4
chr2	145254109	145254678	MajorDMR-3-16668	8
chr2	145258482	145258825	MajorDMR-3-16669	3
chr2	145260974	145261388	MajorDMR-3-16670	5
chr2	145261950	145262655	MajorDMR-3-16671	5
chr2	145696144	145696167	MajorDMR-3-16672	2
chr2	145780394	145780623	MajorDMR-3-16673	2
chr2	145794548	145794714	MajorDMR-3-16674	3
chr2	145956856	145956913	MajorDMR-3-16675	2
chr2	146522369	146522541	MajorDMR-3-16676	4
chr2	147893126	147893198	MajorDMR-3-16677	5
chr2	148208862	148208957	MajorDMR-3-16678	2
chr2	148696787	148696802	MajorDMR-3-16679	2
chr2	149442383	149442512	MajorDMR-3-16680	2
chr2	149512315	149512530	MajorDMR-3-16681	2
chr2	149817271	149817319	MajorDMR-3-16682	2
chr2	149960272	149960314	MajorDMR-3-16683	2
chr2	150078609	150078716	MajorDMR-3-16684	3
chr2	150124107	150124236	MajorDMR-3-16685	3
chr2	150170199	150170290	MajorDMR-3-16686	2
chr2	150232384	150232540	MajorDMR-3-16687	4
chr2	150580716	150580732	MajorDMR-3-16688	2
chr2	150587691	150587893	MajorDMR-3-16689	3
chr2	150656061	150656196	MajorDMR-3-16690	4
chr2	150906192	150906372	MajorDMR-3-16691	4
chr2	151091312	151091515	MajorDMR-3-16692	6
chr2	151332977	151333005	MajorDMR-3-16693	2
chr2	151340425	151340751	MajorDMR-3-16694	2
chr2	151444488	151444924	MajorDMR-3-16695	3
chr2	151781554	151781888	MajorDMR-3-16696	5
chr2	152047644	152047909	MajorDMR-3-16697	2
chr2	152057465	152057703	MajorDMR-3-16698	2
chr2	152117576	152117773	MajorDMR-3-16699	7
chr2	152118675	152118836	MajorDMR-3-16700	5
chr2	152527471	152527729	MajorDMR-3-16701	7
chr2	152748471	152748677	MajorDMR-3-16702	5
chr2	153001435	153001443	MajorDMR-3-16703	2
chr2	153083651	153083663	MajorDMR-3-16704	2
chr2	153102879	153103081	MajorDMR-3-16705	4
chr2	153211057	153212229	MajorDMR-3-16706	7
chr2	153306847	153307044	MajorDMR-3-16707	2
chr2	153309765	153310322	MajorDMR-3-16708	3
chr2	153325533	153325770	MajorDMR-3-16709	4
chr2	153342591	153342730	MajorDMR-3-16710	2
chr2	153348356	153349282	MajorDMR-3-16711	8
chr2	153350188	153351174	MajorDMR-3-16712	6
chr2	153352851	153353155	MajorDMR-3-16713	4
chr2	153370320	153370325	MajorDMR-3-16714	2
chr2	153386396	153386431	MajorDMR-3-16715	2
chr2	153391323	153391666	MajorDMR-3-16716	5
chr2	153437502	153437522	MajorDMR-3-16717	2
chr2	153438105	153438127	MajorDMR-3-16718	3
chr2	153450963	153451751	MajorDMR-3-16719	9
chr2	153463870	153464134	MajorDMR-3-16720	2
chr2	153476699	153477051	MajorDMR-3-16721	6
chr2	153503604	153504367	MajorDMR-3-16722	8
chr2	153576060	153576413	MajorDMR-3-16723	4
chr2	153747186	153747392	MajorDMR-3-16724	4
chr2	153885293	153885670	MajorDMR-3-16725	3
chr2	153989580	153989588	MajorDMR-3-16726	2
chr2	154013385	154013414	MajorDMR-3-16727	2
chr2	154143183	154143204	MajorDMR-3-16728	2
chr2	154336204	154336307	MajorDMR-3-16729	2
chr2	154636436	154636558	MajorDMR-3-16730	3
chr2	154948633	154948747	MajorDMR-3-16731	2
chr2	154949340	154949504	MajorDMR-3-16732	3
chr2	155190363	155190544	MajorDMR-3-16733	3
chr2	156403272	156403786	MajorDMR-3-16734	4
chr2	157136398	157136462	MajorDMR-3-16735	3
chr2	157179428	157180145	MajorDMR-3-16736	8
chr2	157182029	157182439	MajorDMR-3-16737	3
chr2	157183105	157187188	MajorDMR-3-16738	70
chr2	157418380	157418525	MajorDMR-3-16739	2
chr2	157657055	157657748	MajorDMR-3-16740	10
chr2	157749600	157749910	MajorDMR-3-16741	2
chr2	157979469	157979901	MajorDMR-3-16742	3
chr2	158097373	158097606	MajorDMR-3-16743	6
chr2	158140061	158140069	MajorDMR-3-16744	2
chr2	158316207	158316213	MajorDMR-3-16745	3
chr2	158449872	158450211	MajorDMR-3-16746	2
chr2	158603093	158603115	MajorDMR-3-16747	2
chr2	158641890	158641904	MajorDMR-3-16748	2
chr2	158665616	158665795	MajorDMR-3-16749	2
chr2	158695765	158695774	MajorDMR-3-16750	2
chr2	158697496	158697501	MajorDMR-3-16751	2
chr2	158787817	158787900	MajorDMR-3-16752	2
chr2	158903493	158903617	MajorDMR-3-16753	2
chr2	158994947	158994990	MajorDMR-3-16754	2
chr2	159036313	159036420	MajorDMR-3-16755	2
chr2	159039561	159039702	MajorDMR-3-16756	3
chr2	159312389	159312600	MajorDMR-3-16757	2
chr2	159316039	159316472	MajorDMR-3-16758	5
chr2	159317293	159317498	MajorDMR-3-16759	2
chr2	159345515	159346458	MajorDMR-3-16760	4
chr2	159492654	159492882	MajorDMR-3-16761	2
chr2	159494151	159494396	MajorDMR-3-16762	2
chr2	159521992	159523021	MajorDMR-3-16763	11
chr2	159527949	159528281	MajorDMR-3-16764	9
chr2	159542739	159543193	MajorDMR-3-16765	4
chr2	159610171	159610298	MajorDMR-3-16766	2
chr2	159628838	159629597	MajorDMR-3-16767	9
chr2	159631324	159631779	MajorDMR-3-16768	3
chr2	159672250	159672372	MajorDMR-3-16769	3
chr2	159788825	159788863	MajorDMR-3-16770	2
chr2	159908273	159908457	MajorDMR-3-16771	2
chr2	160053491	160054015	MajorDMR-3-16772	5
chr2	160601287	160601670	MajorDMR-3-16773	3
chr2	160778391	160778589	MajorDMR-3-16774	4
chr2	160803213	160803609	MajorDMR-3-16775	2
chr2	160966580	160966721	MajorDMR-3-16776	2
chr2	161151119	161151137	MajorDMR-3-16777	2
chr2	161284320	161284820	MajorDMR-3-16778	5
chr2	161522867	161523160	MajorDMR-3-16779	3
chr2	161901181	161901387	MajorDMR-3-16780	2
chr2	162093066	162093543	MajorDMR-3-16781	2
chr2	162284409	162284671	MajorDMR-3-16782	13
chr2	162305372	162305527	MajorDMR-3-16783	2
chr2	162566008	162566179	MajorDMR-3-16784	3
chr2	162570321	162570459	MajorDMR-3-16785	2
chr2	162839578	162839983	MajorDMR-3-16786	3
chr2	162869823	162869850	MajorDMR-3-16787	2
chr2	162891056	162892045	MajorDMR-3-16788	7
chr2	163172526	163172937	MajorDMR-3-16789	6
chr2	163202194	163202199	MajorDMR-3-16790	2
chr2	163416589	163416711	MajorDMR-3-16791	3
chr2	163492754	163492951	MajorDMR-3-16792	2
chr2	163566648	163566949	MajorDMR-3-16793	2
chr2	163625543	163625728	MajorDMR-3-16794	3
chr2	163640027	163640170	MajorDMR-3-16795	3
chr2	163933945	163934295	MajorDMR-3-16796	2
chr2	164468888	164469138	MajorDMR-3-16797	9
chr2	164574359	164574645	MajorDMR-3-16798	3
chr2	164576006	164576023	MajorDMR-3-16799	2
chr2	164589299	164589882	MajorDMR-3-16800	5
chr2	164658903	164659208	MajorDMR-3-16801	3
chr2	165079191	165079469	MajorDMR-3-16802	4
chr2	165114055	165114250	MajorDMR-3-16803	2
chr2	165281804	165281846	MajorDMR-3-16804	2
chr2	166330433	166330461	MajorDMR-3-16805	2
chr2	166355756	166355776	MajorDMR-3-16806	2
chr2	166466326	166466425	MajorDMR-3-16807	2
chr2	166491404	166491709	MajorDMR-3-16808	3
chr2	166554343	166554370	MajorDMR-3-16809	2
chr2	166632763	166632778	MajorDMR-3-16810	2
chr2	166726935	166727063	MajorDMR-3-16811	2
chr2	166997065	166997258	MajorDMR-3-16812	3
chr2	167350984	167351377	MajorDMR-3-16813	3
chr2	167528239	167528600	MajorDMR-3-16814	5
chr2	167724015	167724367	MajorDMR-3-16815	2
chr2	168151530	168151612	MajorDMR-3-16816	2
chr2	168438493	168438863	MajorDMR-3-16817	4
chr2	168613060	168613187	MajorDMR-3-16818	3
chr2	168943471	168944006	MajorDMR-3-16819	3
chr2	168975815	168976310	MajorDMR-3-16820	3
chr2	169037807	169037975	MajorDMR-3-16821	2
chr2	169157180	169157245	MajorDMR-3-16822	2
chr2	169323546	169323638	MajorDMR-3-16823	2
chr2	169346756	169346781	MajorDMR-3-16824	2
chr2	169374483	169374556	MajorDMR-3-16825	2
chr2	169375095	169375495	MajorDMR-3-16826	3
chr2	169377773	169378527	MajorDMR-3-16827	5
chr2	169383446	169383573	MajorDMR-3-16828	3
chr2	169417755	169417815	MajorDMR-3-16829	2
chr2	169420732	169420810	MajorDMR-3-16830	2
chr2	169421970	169422643	MajorDMR-3-16831	6
chr2	169440000	169441117	MajorDMR-3-16832	6
chr2	169483137	169483647	MajorDMR-3-16833	3
chr2	169491573	169492425	MajorDMR-3-16834	5
chr2	169527769	169528071	MajorDMR-3-16835	2
chr2	169544052	169544124	MajorDMR-3-16836	2
chr2	169587763	169587790	MajorDMR-3-16837	2
chr2	169590928	169591082	MajorDMR-3-16838	3
chr2	169593181	169593520	MajorDMR-3-16839	4
chr2	170319613	170320086	MajorDMR-3-16840	3
chr2	170549929	170550035	MajorDMR-3-16841	2
chr2	170572287	170572866	MajorDMR-3-16842	9
chr2	170685382	170685956	MajorDMR-3-16843	3
chr2	170809792	170809826	MajorDMR-3-16844	2
chr2	170855600	170855956	MajorDMR-3-16845	4
chr2	170929529	170930149	MajorDMR-3-16846	3
chr2	170943680	170943789	MajorDMR-3-16847	2
chr2	171011598	171012035	MajorDMR-3-16848	6
chr2	171081006	171081650	MajorDMR-3-16849	9
chr2	171092538	171092934	MajorDMR-3-16850	6
chr2	171133833	171133905	MajorDMR-3-16851	2
chr2	171134683	171135127	MajorDMR-3-16852	2
chr2	171170230	171170511	MajorDMR-3-16853	4
chr2	171178579	171179141	MajorDMR-3-16854	8
chr2	171181295	171181392	MajorDMR-3-16855	2
chr2	171219560	171220062	MajorDMR-3-16856	5
chr2	171362380	171362952	MajorDMR-3-16857	6
chr2	171680438	171680496	MajorDMR-3-16858	4
chr2	171686465	171686773	MajorDMR-3-16859	3
chr2	171692603	171692882	MajorDMR-3-16860	5
chr2	171709334	171709683	MajorDMR-3-16861	4
chr2	171729793	171729842	MajorDMR-3-16862	2
chr2	171787392	171787728	MajorDMR-3-16863	4
chr2	171828827	171829383	MajorDMR-3-16864	5
chr2	171877828	171877941	MajorDMR-3-16865	2
chr2	171962703	171962851	MajorDMR-3-16866	2
chr2	171981427	171981444	MajorDMR-3-16867	2
chr2	171997735	171997741	MajorDMR-3-16868	2
chr2	172014655	172015417	MajorDMR-3-16869	10
chr2	172018516	172018545	MajorDMR-3-16870	2
chr2	172038330	172038776	MajorDMR-3-16871	3
chr2	172144182	172144406	MajorDMR-3-16872	4
chr2	172172517	172172762	MajorDMR-3-16873	6
chr2	172203384	172204379	MajorDMR-3-16874	7
chr2	172288091	172289790	MajorDMR-3-16875	10
chr2	172388433	172388701	MajorDMR-3-16876	3
chr2	172580254	172580434	MajorDMR-3-16877	3
chr2	172666977	172667252	MajorDMR-3-16878	4
chr2	172667834	172667895	MajorDMR-3-16879	2
chr2	172736238	172736473	MajorDMR-3-16880	2
chr2	172748081	172748250	MajorDMR-3-16881	2
chr2	172896710	172896737	MajorDMR-3-16882	3
chr2	172920578	172920629	MajorDMR-3-16883	2
chr2	172943079	172943352	MajorDMR-3-16884	2
chr2	172944648	172945089	MajorDMR-3-16885	2
chr2	172962636	172962721	MajorDMR-3-16886	3
chr2	173093230	173093291	MajorDMR-3-16887	2
chr2	173223444	173223670	MajorDMR-3-16888	5
chr2	173307443	173307491	MajorDMR-3-16889	2
chr2	173491869	173492034	MajorDMR-3-16890	2
chr2	173567152	173567651	MajorDMR-3-16891	4
chr2	173599627	173599653	MajorDMR-3-16892	2
chr2	173647944	173648195	MajorDMR-3-16893	2
chr2	173672076	173672082	MajorDMR-3-16894	2
chr2	173701463	173701483	MajorDMR-3-16895	2
chr2	173724612	173725909	MajorDMR-3-16896	10
chr2	173728263	173728292	MajorDMR-3-16897	2
chr2	173782180	173782924	MajorDMR-3-16898	4
chr2	173793418	173793775	MajorDMR-3-16899	4
chr2	173941377	173942008	MajorDMR-3-16900	22
chr2	173995320	173996146	MajorDMR-3-16901	6
chr2	174001011	174001221	MajorDMR-3-16902	2
chr2	174115064	174115295	MajorDMR-3-16903	3
chr2	174171957	174172084	MajorDMR-3-16904	9
chr2	174436119	174436574	MajorDMR-3-16905	6
chr2	174731745	174732262	MajorDMR-3-16906	4
chr2	174864170	174864296	MajorDMR-3-16907	3
chr2	174877763	174877902	MajorDMR-3-16908	2
chr2	175147976	175148524	MajorDMR-3-16909	9
chr2	175309588	175309827	MajorDMR-3-16910	3
chr2	175425954	175426493	MajorDMR-3-16911	6
chr2	175458180	175458869	MajorDMR-3-16912	9
chr2	175743412	175743515	MajorDMR-3-16913	3
chr2	175767453	175767896	MajorDMR-3-16914	2
chr2	175833902	175834133	MajorDMR-3-16915	2
chr2	175938142	175938369	MajorDMR-3-16916	4
chr2	176007409	176007550	MajorDMR-3-16917	3
chr2	176383084	176383205	MajorDMR-3-16918	2
chr2	176749800	176749876	MajorDMR-3-16919	2
chr2	176794628	176794914	MajorDMR-3-16920	3
chr2	177329698	177330552	MajorDMR-3-16921	10
chr2	177547181	177547592	MajorDMR-3-16922	3
chr2	177608939	177609003	MajorDMR-3-16923	2
chr2	177618369	177618563	MajorDMR-3-16924	2
chr2	177677083	177677400	MajorDMR-3-16925	3
chr2	177718673	177718705	MajorDMR-3-16926	2
chr2	177895291	177895828	MajorDMR-3-16927	3
chr2	178066748	178066950	MajorDMR-3-16928	2
chr2	178100424	178100821	MajorDMR-3-16929	2
chr2	178106635	178107267	MajorDMR-3-16930	4
chr2	178109787	178109974	MajorDMR-3-16931	4
chr2	178224910	178225258	MajorDMR-3-16932	3
chr2	178539986	178540309	MajorDMR-3-16933	3
chr2	178573841	178573897	MajorDMR-3-16934	2
chr2	178579850	178579987	MajorDMR-3-16935	3
chr2	178618450	178618919	MajorDMR-3-16936	5
chr2	178873425	178873578	MajorDMR-3-16937	3
chr2	179098290	179098404	MajorDMR-3-16938	2
chr2	179116026	179116577	MajorDMR-3-16939	4
chr2	179258604	179258934	MajorDMR-3-16940	4
chr2	179693336	179693776	MajorDMR-3-16941	2
chr2	179711250	179711311	MajorDMR-3-16942	2
chr2	179724114	179724630	MajorDMR-3-16943	4
chr2	179728678	179728804	MajorDMR-3-16944	3
chr2	179759952	179760213	MajorDMR-3-16945	2
chr2	179769813	179770286	MajorDMR-3-16946	2
chr2	179774453	179774954	MajorDMR-3-16947	2
chr2	180091084	180091169	MajorDMR-3-16948	2
chr2	180220788	180220906	MajorDMR-3-16949	4
chr2	180427228	180427326	MajorDMR-3-16950	4
chr2	180610205	180611502	MajorDMR-3-16951	10
chr2	182083039	182083231	MajorDMR-3-16952	4
chr2	182239834	182239932	MajorDMR-3-16953	2
chr2	182321540	182321840	MajorDMR-3-16954	6
chr2	182542457	182542902	MajorDMR-3-16955	15
chr2	182545834	182548148	MajorDMR-3-16956	98
chr2	182548902	182550229	MajorDMR-3-16957	69
chr2	182559181	182559225	MajorDMR-3-16958	5
chr2	182757616	182757757	MajorDMR-3-16959	2
chr2	182929362	182929564	MajorDMR-3-16960	2
chr2	183231476	183231636	MajorDMR-3-16961	3
chr2	183626822	183626909	MajorDMR-3-16962	2
chr2	183726880	183727036	MajorDMR-3-16963	2
chr2	183730563	183730945	MajorDMR-3-16964	3
chr2	183732551	183732662	MajorDMR-3-16965	2
chr2	183860522	183860580	MajorDMR-3-16966	2
chr2	183887655	183887703	MajorDMR-3-16967	2
chr2	184355432	184356039	MajorDMR-3-16968	5
chr2	184884801	184884848	MajorDMR-3-16969	2
chr2	185592677	185593021	MajorDMR-3-16970	5
chr2	185994022	185994118	MajorDMR-3-16971	2
chr2	186995669	186996212	MajorDMR-3-16972	3
chr2	187167153	187167230	MajorDMR-3-16973	4
chr2	187454002	187454159	MajorDMR-3-16974	4
chr2	187455721	187456319	MajorDMR-3-16975	4
chr2	187582991	187583130	MajorDMR-3-16976	2
chr2	187720376	187720643	MajorDMR-3-16977	3
chr2	187722221	187722263	MajorDMR-3-16978	2
chr2	188342203	188342340	MajorDMR-3-16979	3
chr2	189142772	189142780	MajorDMR-3-16980	2
chr2	189143875	189143882	MajorDMR-3-16981	2
chr2	190318295	190318719	MajorDMR-3-16982	3
chr2	190320166	190320189	MajorDMR-3-16983	2
chr2	190329025	190329201	MajorDMR-3-16984	2
chr2	190433208	190433689	MajorDMR-3-16985	2
chr2	191046149	191046519	MajorDMR-3-16986	4
chr2	191148604	191148742	MajorDMR-3-16987	2
chr2	191183325	191183469	MajorDMR-3-16988	4
chr2	191224768	191224887	MajorDMR-3-16989	3
chr2	191275170	191275280	MajorDMR-3-16990	3
chr2	191342896	191343284	MajorDMR-3-16991	4
chr2	191349301	191349460	MajorDMR-3-16992	3
chr2	191362207	191362264	MajorDMR-3-16993	3
chr2	191410291	191410588	MajorDMR-3-16994	2
chr2	191490258	191490399	MajorDMR-3-16995	2
chr2	191668836	191669076	MajorDMR-3-16996	4
chr2	191838994	191839760	MajorDMR-3-16997	7
chr2	191877524	191878207	MajorDMR-3-16998	8
chr2	192435926	192436132	MajorDMR-3-16999	3
chr2	192734192	192734720	MajorDMR-3-17000	3
chr2	192806081	192806397	MajorDMR-3-17001	3
chr2	192822862	192823207	MajorDMR-3-17002	3
chr2	192859863	192860219	MajorDMR-3-17003	2
chr2	192869360	192869681	MajorDMR-3-17004	4
chr2	192872697	192873644	MajorDMR-3-17005	7
chr2	192890593	192891277	MajorDMR-3-17006	4
chr2	192896134	192896190	MajorDMR-3-17007	3
chr2	192952231	192952250	MajorDMR-3-17008	2
chr2	192955855	192956390	MajorDMR-3-17009	4
chr2	192972469	192972799	MajorDMR-3-17010	2
chr2	192993235	192993628	MajorDMR-3-17011	6
chr2	193013322	193013930	MajorDMR-3-17012	5
chr2	193018515	193018630	MajorDMR-3-17013	3
chr2	193054725	193055274	MajorDMR-3-17014	3
chr2	193056437	193057305	MajorDMR-3-17015	5
chr2	193119291	193119349	MajorDMR-3-17016	2
chr2	193161924	193162602	MajorDMR-3-17017	4
chr2	194196410	194196443	MajorDMR-3-17018	3
chr2	196176474	196176483	MajorDMR-3-17019	2
chr2	196333561	196333912	MajorDMR-3-17020	2
chr2	196978295	196978349	MajorDMR-3-17021	2
chr2	197007232	197007826	MajorDMR-3-17022	3
chr2	197112487	197112794	MajorDMR-3-17023	2
chr2	197306325	197306434	MajorDMR-3-17024	2
chr2	197352350	197352391	MajorDMR-3-17025	2
chr2	197415050	197415075	MajorDMR-3-17026	2
chr2	197430771	197430776	MajorDMR-3-17027	2
chr2	197438366	197438480	MajorDMR-3-17028	5
chr2	197503031	197503225	MajorDMR-3-17029	2
chr2	197788422	197788754	MajorDMR-3-17030	11
chr2	197789515	197789845	MajorDMR-3-17031	4
chr2	197792852	197793028	MajorDMR-3-17032	3
chr2	197800403	197800468	MajorDMR-3-17033	2
chr2	197831593	197832382	MajorDMR-3-17034	13
chr2	197876689	197876747	MajorDMR-3-17035	2
chr2	197945397	197945564	MajorDMR-3-17036	3
chr2	197951278	197951312	MajorDMR-3-17037	2
chr2	197957269	197957491	MajorDMR-3-17038	4
chr2	198060231	198060478	MajorDMR-3-17039	4
chr2	198077506	198077584	MajorDMR-3-17040	2
chr2	198152147	198152257	MajorDMR-3-17041	3
chr2	198381681	198382131	MajorDMR-3-17042	3
chr2	199620968	199621109	MajorDMR-3-17043	3
chr2	200454126	200454272	MajorDMR-3-17044	5
chr2	200621766	200622154	MajorDMR-3-17045	4
chr2	200662531	200662736	MajorDMR-3-17046	4
chr2	200959171	200959820	MajorDMR-3-17047	3
chr2	201085133	201085203	MajorDMR-3-17048	3
chr2	201108659	201108807	MajorDMR-3-17049	3
chr2	201117032	201117196	MajorDMR-3-17050	4
chr2	201314105	201314286	MajorDMR-3-17051	3
chr2	201905331	201905488	MajorDMR-3-17052	4
chr2	201981833	201982371	MajorDMR-3-17053	6
chr2	201982939	201983003	MajorDMR-3-17054	3
chr2	202278666	202279206	MajorDMR-3-17055	3
chr2	202296843	202297111	MajorDMR-3-17056	4
chr2	202309813	202309880	MajorDMR-3-17057	2
chr2	202609039	202609371	MajorDMR-3-17058	3
chr2	202752618	202753707	MajorDMR-3-17059	18
chr2	202797454	202797486	MajorDMR-3-17060	2
chr2	202829426	202829623	MajorDMR-3-17061	7
chr2	202873725	202874084	MajorDMR-3-17062	6
chr2	202900460	202901101	MajorDMR-3-17063	11
chr2	202904367	202904584	MajorDMR-3-17064	2
chr2	202949182	202949229	MajorDMR-3-17065	2
chr2	203025939	203026435	MajorDMR-3-17066	2
chr2	203036092	203036376	MajorDMR-3-17067	14
chr2	203132365	203132765	MajorDMR-3-17068	4
chr2	203258604	203258799	MajorDMR-3-17069	4
chr2	203303603	203303721	MajorDMR-3-17070	2
chr2	203358931	203359187	MajorDMR-3-17071	3
chr2	204309618	204309669	MajorDMR-3-17072	4
chr2	204328409	204328572	MajorDMR-3-17073	2
chr2	204362997	204363102	MajorDMR-3-17074	2
chr2	204514689	204515031	MajorDMR-3-17075	3
chr2	204596717	204597132	MajorDMR-3-17076	3
chr2	204667536	204667642	MajorDMR-3-17077	3
chr2	204742883	204742973	MajorDMR-3-17078	3
chr2	204763439	204763732	MajorDMR-3-17079	2
chr2	204764611	204765141	MajorDMR-3-17080	4
chr2	204773793	204774223	MajorDMR-3-17081	3
chr2	205126717	205126814	MajorDMR-3-17082	2
chr2	205692539	205692864	MajorDMR-3-17083	3
chr2	205889644	205890399	MajorDMR-3-17084	10
chr2	206584679	206584837	MajorDMR-3-17085	2
chr2	206731046	206731658	MajorDMR-3-17086	3
chr2	206756998	206757637	MajorDMR-3-17087	7
chr2	206900560	206900585	MajorDMR-3-17088	2
chr2	207077502	207077526	MajorDMR-3-17089	2
chr2	207078083	207078465	MajorDMR-3-17090	4
chr2	207189768	207189985	MajorDMR-3-17091	3
chr2	207244327	207244724	MajorDMR-3-17092	4
chr2	207423946	207423960	MajorDMR-3-17093	3
chr2	207685841	207685912	MajorDMR-3-17094	2
chr2	207746513	207747113	MajorDMR-3-17095	8
chr2	207827666	207827894	MajorDMR-3-17096	4
chr2	207932364	207932383	MajorDMR-3-17097	2
chr2	207942893	207943452	MajorDMR-3-17098	4
chr2	207972062	207972659	MajorDMR-3-17099	12
chr2	207977755	207978910	MajorDMR-3-17100	8
chr2	207980853	207980985	MajorDMR-3-17101	3
chr2	207998203	207999170	MajorDMR-3-17102	13
chr2	208006673	208006709	MajorDMR-3-17103	2
chr2	208008217	208008884	MajorDMR-3-17104	3
chr2	208015148	208015197	MajorDMR-3-17105	2
chr2	208015809	208015959	MajorDMR-3-17106	3
chr2	208017033	208017895	MajorDMR-3-17107	9
chr2	208026191	208026218	MajorDMR-3-17108	2
chr2	208027339	208027346	MajorDMR-3-17109	2
chr2	208032435	208032528	MajorDMR-3-17110	5
chr2	208085089	208085144	MajorDMR-3-17111	2
chr2	208091730	208091834	MajorDMR-3-17112	4
chr2	208491068	208491296	MajorDMR-3-17113	6
chr2	208715299	208715393	MajorDMR-3-17114	2
chr2	208798565	208798602	MajorDMR-3-17115	2
chr2	209039914	209039996	MajorDMR-3-17116	3
chr2	209049729	209049798	MajorDMR-3-17117	2
chr2	209118394	209118527	MajorDMR-3-17118	2
chr2	209190646	209191002	MajorDMR-3-17119	4
chr2	209664295	209664460	MajorDMR-3-17120	2
chr2	210341365	210341807	MajorDMR-3-17121	3
chr2	210390199	210390287	MajorDMR-3-17122	2
chr2	210391198	210391506	MajorDMR-3-17123	2
chr2	210408971	210409046	MajorDMR-3-17124	2
chr2	210431028	210431423	MajorDMR-3-17125	5
chr2	210469537	210469915	MajorDMR-3-17126	3
chr2	210478790	210478803	MajorDMR-3-17127	2
chr2	210500215	210500544	MajorDMR-3-17128	4
chr2	210536226	210536590	MajorDMR-3-17129	6
chr2	210562031	210562081	MajorDMR-3-17130	2
chr2	210595032	210595056	MajorDMR-3-17131	2
chr2	210602956	210602986	MajorDMR-3-17132	2
chr2	210854621	210854795	MajorDMR-3-17133	3
chr2	210993764	210993856	MajorDMR-3-17134	3
chr2	211090292	211090498	MajorDMR-3-17135	2
chr2	211320955	211321396	MajorDMR-3-17136	2
chr2	211368115	211368931	MajorDMR-3-17137	10
chr2	211528626	211528932	MajorDMR-3-17138	3
chr2	211665003	211665219	MajorDMR-3-17139	3
chr2	211912255	211912713	MajorDMR-3-17140	2
chr2	211978682	211978929	MajorDMR-3-17141	3
chr2	212272351	212272614	MajorDMR-3-17142	3
chr2	212273198	212273673	MajorDMR-3-17143	5
chr2	212399389	212399597	MajorDMR-3-17144	4
chr2	212509118	212509192	MajorDMR-3-17145	3
chr2	212616408	212616676	MajorDMR-3-17146	3
chr2	213279598	213279667	MajorDMR-3-17147	2
chr2	213342382	213342436	MajorDMR-3-17148	2
chr2	213346910	213347365	MajorDMR-3-17149	3
chr2	213400696	213400886	MajorDMR-3-17150	9
chr2	213404251	213404527	MajorDMR-3-17151	2
chr2	214054649	214054687	MajorDMR-3-17152	2
chr2	215975765	215975775	MajorDMR-3-17153	2
chr2	216484328	216484686	MajorDMR-3-17154	10
chr2	216948378	216948454	MajorDMR-3-17155	2
chr2	217278122	217278422	MajorDMR-3-17156	2
chr2	217485682	217485743	MajorDMR-3-17157	3
chr2	217530706	217530747	MajorDMR-3-17158	2
chr2	217619307	217619379	MajorDMR-3-17159	2
chr2	217653818	217654069	MajorDMR-3-17160	2
chr2	217691964	217692142	MajorDMR-3-17161	3
chr2	217700083	217700111	MajorDMR-3-17162	2
chr2	217703021	217703100	MajorDMR-3-17163	4
chr2	217839248	217839962	MajorDMR-3-17164	11
chr2	218193971	218194058	MajorDMR-3-17165	2
chr2	218221372	218221706	MajorDMR-3-17166	3
chr2	218267625	218268054	MajorDMR-3-17167	3
chr2	218298733	218298801	MajorDMR-3-17168	2
chr2	218487047	218487280	MajorDMR-3-17169	3
chr2	218669749	218670085	MajorDMR-3-17170	3
chr2	218768944	218769103	MajorDMR-3-17171	3
chr2	218839297	218839341	MajorDMR-3-17172	2
chr2	219147354	219147470	MajorDMR-3-17173	3
chr2	219188594	219188737	MajorDMR-3-17174	2
chr2	219240099	219240160	MajorDMR-3-17175	2
chr2	219435281	219435890	MajorDMR-3-17176	5
chr2	219576382	219576540	MajorDMR-3-17177	2
chr2	219723618	219724038	MajorDMR-3-17178	20
chr2	219745778	219745877	MajorDMR-3-17179	3
chr2	219762350	219762414	MajorDMR-3-17180	6
chr2	219792027	219792131	MajorDMR-3-17181	3
chr2	219847326	219848976	MajorDMR-3-17182	57
chr2	219859006	219859452	MajorDMR-3-17183	2
chr2	219882171	219882532	MajorDMR-3-17184	7
chr2	220200185	220200353	MajorDMR-3-17185	3
chr2	220233828	220234256	MajorDMR-3-17186	2
chr2	220251747	220251864	MajorDMR-3-17187	3
chr2	220282164	220282244	MajorDMR-3-17188	3
chr2	220349063	220349690	MajorDMR-3-17189	28
chr2	220361193	220362484	MajorDMR-3-17190	60
chr2	220373684	220373756	MajorDMR-3-17191	4
chr2	220377874	220377915	MajorDMR-3-17192	3
chr2	220391842	220391960	MajorDMR-3-17193	2
chr2	220402664	220402677	MajorDMR-3-17194	2
chr2	220491833	220491858	MajorDMR-3-17195	2
chr2	220493631	220493959	MajorDMR-3-17196	2
chr2	220495522	220495731	MajorDMR-3-17197	3
chr2	220502327	220502443	MajorDMR-3-17198	2
chr2	220506834	220506989	MajorDMR-3-17199	3
chr2	220509294	220510506	MajorDMR-3-17200	12
chr2	220529846	220529916	MajorDMR-3-17201	3
chr2	220555606	220556026	MajorDMR-3-17202	6
chr2	220624002	220624020	MajorDMR-3-17203	2
chr2	220634187	220634657	MajorDMR-3-17204	9
chr2	220716485	220717143	MajorDMR-3-17205	5
chr2	220736487	220736718	MajorDMR-3-17206	3
chr2	220943284	220943609	MajorDMR-3-17207	2
chr2	220947262	220947409	MajorDMR-3-17208	2
chr2	220993921	220994507	MajorDMR-3-17209	8
chr2	221320302	221320546	MajorDMR-3-17210	2
chr2	221632129	221632774	MajorDMR-3-17211	4
chr2	221938111	221938274	MajorDMR-3-17212	2
chr2	221969246	221969878	MajorDMR-3-17213	11
chr2	222054258	222054487	MajorDMR-3-17214	3
chr2	222235650	222235877	MajorDMR-3-17215	3
chr2	223178150	223178371	MajorDMR-3-17216	4
chr2	223264191	223264310	MajorDMR-3-17217	2
chr2	223328724	223328789	MajorDMR-3-17218	2
chr2	223359098	223359208	MajorDMR-3-17219	2
chr2	223413495	223413751	MajorDMR-3-17220	2
chr2	223579178	223579422	MajorDMR-3-17221	5
chr2	223617628	223617673	MajorDMR-3-17222	2
chr2	223667389	223667665	MajorDMR-3-17223	5
chr2	223728148	223728373	MajorDMR-3-17224	3
chr2	223782326	223782368	MajorDMR-3-17225	2
chr2	223866373	223866588	MajorDMR-3-17226	3
chr2	223916591	223916597	MajorDMR-3-17227	3
chr2	224163438	224163631	MajorDMR-3-17228	2
chr2	224281586	224281685	MajorDMR-3-17229	2
chr2	224402719	224403063	MajorDMR-3-17230	4
chr2	224403755	224404241	MajorDMR-3-17231	7
chr2	224413972	224414274	MajorDMR-3-17232	7
chr2	224445752	224445858	MajorDMR-3-17233	3
chr2	224450247	224451107	MajorDMR-3-17234	7
chr2	224464456	224464460	MajorDMR-3-17235	2
chr2	224553237	224553428	MajorDMR-3-17236	3
chr2	224683895	224684156	MajorDMR-3-17237	3
chr2	224797637	224797719	MajorDMR-3-17238	4
chr2	225076253	225077299	MajorDMR-3-17239	6
chr2	225129140	225129248	MajorDMR-3-17240	2
chr2	225187615	225187867	MajorDMR-3-17241	6
chr2	225276702	225277626	MajorDMR-3-17242	15
chr2	225298456	225298501	MajorDMR-3-17243	2
chr2	225300471	225300595	MajorDMR-3-17244	2
chr2	225306776	225306902	MajorDMR-3-17245	2
chr2	225426126	225426323	MajorDMR-3-17246	2
chr2	225477310	225477569	MajorDMR-3-17247	4
chr2	225493696	225493984	MajorDMR-3-17248	2
chr2	225576698	225577342	MajorDMR-3-17249	9
chr2	225765826	225766163	MajorDMR-3-17250	2
chr2	225792131	225792726	MajorDMR-3-17251	9
chr2	225846982	225848098	MajorDMR-3-17252	10
chr2	225862606	225863076	MajorDMR-3-17253	7
chr2	226007949	226008200	MajorDMR-3-17254	2
chr2	226158431	226158747	MajorDMR-3-17255	3
chr2	226244661	226244679	MajorDMR-3-17256	2
chr2	226387542	226387565	MajorDMR-3-17257	2
chr2	226427360	226427506	MajorDMR-3-17258	3
chr2	226501984	226502111	MajorDMR-3-17259	3
chr2	226913459	226913508	MajorDMR-3-17260	2
chr2	227288232	227288328	MajorDMR-3-17261	2
chr2	227515043	227515355	MajorDMR-3-17262	7
chr2	227555140	227555987	MajorDMR-3-17263	5
chr2	227588590	227588608	MajorDMR-3-17264	2
chr2	227620097	227620105	MajorDMR-3-17265	2
chr2	227870812	227871147	MajorDMR-3-17266	8
chr2	227900363	227900635	MajorDMR-3-17267	2
chr2	228028143	228028290	MajorDMR-3-17268	2
chr2	228480903	228481861	MajorDMR-3-17269	9
chr2	228729244	228729345	MajorDMR-3-17270	4
chr2	228861234	228861387	MajorDMR-3-17271	2
chr2	228882544	228883303	MajorDMR-3-17272	13
chr2	229044581	229044775	MajorDMR-3-17273	3
chr2	229185865	229185986	MajorDMR-3-17274	6
chr2	229567994	229568176	MajorDMR-3-17275	6
chr2	229972134	229972711	MajorDMR-3-17276	7
chr2	230006548	230006588	MajorDMR-3-17277	2
chr2	230130947	230131041	MajorDMR-3-17278	2
chr2	230332428	230332705	MajorDMR-3-17279	5
chr2	230350326	230350950	MajorDMR-3-17280	9
chr2	230451740	230451748	MajorDMR-3-17281	2
chr2	230456183	230456690	MajorDMR-3-17282	10
chr2	230499104	230499548	MajorDMR-3-17283	7
chr2	230523055	230523696	MajorDMR-3-17284	4
chr2	230534701	230535122	MajorDMR-3-17285	3
chr2	230573473	230573542	MajorDMR-3-17286	2
chr2	230845779	230845809	MajorDMR-3-17287	2
chr2	230914482	230914556	MajorDMR-3-17288	3
chr2	230919954	230920006	MajorDMR-3-17289	3
chr2	231084522	231084966	MajorDMR-3-17290	5
chr2	231697290	231697454	MajorDMR-3-17291	3
chr2	231721133	231721188	MajorDMR-3-17292	3
chr2	231764201	231764254	MajorDMR-3-17293	2
chr2	231913412	231913817	MajorDMR-3-17294	2
chr2	231988402	231988505	MajorDMR-3-17295	2
chr2	231989534	231990126	MajorDMR-3-17296	5
chr2	232012387	232012538	MajorDMR-3-17297	2
chr2	232034640	232034745	MajorDMR-3-17298	3
chr2	232055358	232055912	MajorDMR-3-17299	19
chr2	232087014	232087315	MajorDMR-3-17300	4
chr2	232093859	232094091	MajorDMR-3-17301	3
chr2	232406782	232406975	MajorDMR-3-17302	4
chr2	232590680	232590751	MajorDMR-3-17303	3
chr2	232644714	232645036	MajorDMR-3-17304	9
chr2	232647900	232648265	MajorDMR-3-17305	4
chr2	232667545	232667759	MajorDMR-3-17306	2
chr2	233035339	233035441	MajorDMR-3-17307	2
chr2	233154994	233155040	MajorDMR-3-17308	2
chr2	233234486	233235021	MajorDMR-3-17309	5
chr2	233366889	233367077	MajorDMR-3-17310	5
chr2	233436004	233436143	MajorDMR-3-17311	2
chr2	233449139	233449284	MajorDMR-3-17312	2
chr2	233454045	233454420	MajorDMR-3-17313	3
chr2	233532504	233533162	MajorDMR-3-17314	10
chr2	233700578	233700875	MajorDMR-3-17315	5
chr2	233704574	233704665	MajorDMR-3-17316	3
chr2	233708601	233708965	MajorDMR-3-17317	3
chr2	233843371	233843469	MajorDMR-3-17318	3
chr2	233844184	233844595	MajorDMR-3-17319	4
chr2	233996994	233997239	MajorDMR-3-17320	5
chr2	234061954	234062067	MajorDMR-3-17321	2
chr2	234093535	234094356	MajorDMR-3-17322	16
chr2	234225954	234226591	MajorDMR-3-17323	6
chr2	234227876	234228266	MajorDMR-3-17324	6
chr2	234264066	234264269	MajorDMR-3-17325	8
chr2	234265439	234265681	MajorDMR-3-17326	2
chr2	234286383	234286396	MajorDMR-3-17327	2
chr2	234294085	234294289	MajorDMR-3-17328	3
chr2	234295872	234297060	MajorDMR-3-17329	32
chr2	234316743	234317144	MajorDMR-3-17330	2
chr2	234322323	234322407	MajorDMR-3-17331	5
chr2	234328725	234329105	MajorDMR-3-17332	4
chr2	234337834	234337932	MajorDMR-3-17333	2
chr2	234352246	234353040	MajorDMR-3-17334	4
chr2	234376556	234376963	MajorDMR-3-17335	4
chr2	234378457	234379016	MajorDMR-3-17336	16
chr2	234383592	234383832	MajorDMR-3-17337	4
chr2	234474565	234475008	MajorDMR-3-17338	4
chr2	234555309	234555501	MajorDMR-3-17339	2
chr2	234587966	234587970	MajorDMR-3-17340	2
chr2	234620153	234620178	MajorDMR-3-17341	2
chr2	234766555	234767036	MajorDMR-3-17342	5
chr2	235000461	235000735	MajorDMR-3-17343	5
chr2	235043950	235044066	MajorDMR-3-17344	3
chr2	235074242	235074552	MajorDMR-3-17345	3
chr2	235100311	235100616	MajorDMR-3-17346	7
chr2	235161592	235161673	MajorDMR-3-17347	4
chr2	235194785	235195152	MajorDMR-3-17348	5
chr2	235200559	235200709	MajorDMR-3-17349	3
chr2	235227136	235227434	MajorDMR-3-17350	2
chr2	235228709	235228883	MajorDMR-3-17351	3
chr2	235232538	235233059	MajorDMR-3-17352	8
chr2	235233870	235234253	MajorDMR-3-17353	3
chr2	235244346	235244832	MajorDMR-3-17354	18
chr2	235333016	235333156	MajorDMR-3-17355	2
chr2	235392248	235392894	MajorDMR-3-17356	8
chr2	235401423	235401466	MajorDMR-3-17357	2
chr2	235422002	235422175	MajorDMR-3-17358	7
chr2	235430466	235430730	MajorDMR-3-17359	2
chr2	235444404	235445388	MajorDMR-3-17360	12
chr2	235473378	235473526	MajorDMR-3-17361	2
chr2	235616848	235617149	MajorDMR-3-17362	6
chr2	235697167	235697276	MajorDMR-3-17363	2
chr2	235734286	235734436	MajorDMR-3-17364	2
chr2	235861741	235862110	MajorDMR-3-17365	2
chr2	235889900	235890378	MajorDMR-3-17366	12
chr2	236025047	236025228	MajorDMR-3-17367	2
chr2	236079002	236079994	MajorDMR-3-17368	7
chr2	236152962	236153418	MajorDMR-3-17369	2
chr2	236239773	236239983	MajorDMR-3-17370	9
chr2	236430602	236430685	MajorDMR-3-17371	2
chr2	236446421	236446612	MajorDMR-3-17372	3
chr2	236485981	236486466	MajorDMR-3-17373	3
chr2	236504279	236504585	MajorDMR-3-17374	3
chr2	236581230	236581392	MajorDMR-3-17375	3
chr2	236610355	236610488	MajorDMR-3-17376	5
chr2	236621757	236622108	MajorDMR-3-17377	4
chr2	236630049	236630484	MajorDMR-3-17378	2
chr2	236656580	236656754	MajorDMR-3-17379	2
chr2	236766319	236766441	MajorDMR-3-17380	2
chr2	236773579	236774050	MajorDMR-3-17381	6
chr2	236964060	236964335	MajorDMR-3-17382	6
chr2	237165418	237165835	MajorDMR-3-17383	4
chr2	237584616	237584831	MajorDMR-3-17384	3
chr2	237694434	237694575	MajorDMR-3-17385	2
chr2	237702572	237703013	MajorDMR-3-17386	11
chr2	237903078	237903105	MajorDMR-3-17387	3
chr2	238130857	238131151	MajorDMR-3-17388	5
chr2	238200451	238200639	MajorDMR-3-17389	3
chr2	238223875	238224678	MajorDMR-3-17390	18
chr2	238229706	238229949	MajorDMR-3-17391	4
chr2	238261402	238261460	MajorDMR-3-17392	2
chr2	238358117	238358442	MajorDMR-3-17393	4
chr2	238508934	238509283	MajorDMR-3-17394	9
chr2	238525039	238525195	MajorDMR-3-17395	2
chr2	238525897	238526386	MajorDMR-3-17396	7
chr2	238540037	238540266	MajorDMR-3-17397	7
chr2	238556595	238557049	MajorDMR-3-17398	11
chr2	238571309	238572060	MajorDMR-3-17399	15
chr2	238574282	238574650	MajorDMR-3-17400	4
chr2	238578541	238579530	MajorDMR-3-17401	14
chr2	238583503	238584188	MajorDMR-3-17402	16
chr2	238596368	238596467	MajorDMR-3-17403	2
chr2	238602164	238602203	MajorDMR-3-17404	2
chr2	238604008	238604323	MajorDMR-3-17405	3
chr2	238605348	238606076	MajorDMR-3-17406	7
chr2	238606738	238606925	MajorDMR-3-17407	4
chr2	238611206	238613333	MajorDMR-3-17408	12
chr2	238616148	238616517	MajorDMR-3-17409	8
chr2	238623584	238624603	MajorDMR-3-17410	16
chr2	238629586	238629849	MajorDMR-3-17411	4
chr2	238635048	238635389	MajorDMR-3-17412	7
chr2	238642270	238642342	MajorDMR-3-17413	4
chr2	238787856	238788073	MajorDMR-3-17414	4
chr2	238793679	238793926	MajorDMR-3-17415	4
chr2	238813795	238814109	MajorDMR-3-17416	4
chr2	238966231	238966327	MajorDMR-3-17417	2
chr2	238968648	238968664	MajorDMR-3-17418	2
chr2	238991035	238991377	MajorDMR-3-17419	2
chr2	239045498	239045622	MajorDMR-3-17420	6
chr2	239208702	239208895	MajorDMR-3-17421	3
chr2	239287026	239287045	MajorDMR-3-17422	2
chr2	239438071	239438299	MajorDMR-3-17423	3
chr2	239604530	239604626	MajorDMR-3-17424	2
chr2	239606936	239607271	MajorDMR-3-17425	6
chr2	239637651	239637726	MajorDMR-3-17426	2
chr2	239695564	239696073	MajorDMR-3-17427	15
chr2	239730119	239730329	MajorDMR-3-17428	4
chr2	239755394	239756317	MajorDMR-3-17429	50
chr2	239850172	239850236	MajorDMR-3-17430	2
chr2	239851183	239851203	MajorDMR-3-17431	2
chr2	239895939	239896403	MajorDMR-3-17432	3
chr2	239925095	239925608	MajorDMR-3-17433	14
chr2	240024868	240025092	MajorDMR-3-17434	6
chr2	240086071	240086179	MajorDMR-3-17435	2
chr2	240112296	240112420	MajorDMR-3-17436	7
chr2	240116119	240116653	MajorDMR-3-17437	4
chr2	240171577	240171788	MajorDMR-3-17438	7
chr2	240177434	240177883	MajorDMR-3-17439	7
chr2	240193762	240193950	MajorDMR-3-17440	3
chr2	240196738	240197262	MajorDMR-3-17441	27
chr2	240206722	240207460	MajorDMR-3-17442	18
chr2	240217109	240217398	MajorDMR-3-17443	3
chr2	240233042	240233222	MajorDMR-3-17444	8
chr2	240265559	240266638	MajorDMR-3-17445	19
chr2	240291483	240291787	MajorDMR-3-17446	9
chr2	240302527	240303133	MajorDMR-3-17447	23
chr2	240303963	240304016	MajorDMR-3-17448	2
chr2	240319796	240320358	MajorDMR-3-17449	9
chr2	240361843	240363259	MajorDMR-3-17450	31
chr2	240417356	240417683	MajorDMR-3-17451	3
chr2	240421200	240421239	MajorDMR-3-17452	4
chr2	240432001	240432080	MajorDMR-3-17453	2
chr2	240475652	240475727	MajorDMR-3-17454	3
chr2	240595124	240595143	MajorDMR-3-17455	2
chr2	240614252	240614580	MajorDMR-3-17456	4
chr2	240622485	240622901	MajorDMR-3-17457	3
chr2	240673935	240674093	MajorDMR-3-17458	6
chr2	240680288	240680454	MajorDMR-3-17459	3
chr2	240821139	240821436	MajorDMR-3-17460	7
chr2	240873810	240874180	MajorDMR-3-17461	4
chr2	240892210	240892282	MajorDMR-3-17462	2
chr2	240897318	240898753	MajorDMR-3-17463	8
chr2	240906201	240906676	MajorDMR-3-17464	8
chr2	240912924	240913012	MajorDMR-3-17465	4
chr2	240937283	240937580	MajorDMR-3-17466	2
chr2	240969974	240970176	MajorDMR-3-17467	2
chr2	241139719	241140108	MajorDMR-3-17468	7
chr2	241177284	241177333	MajorDMR-3-17469	3
chr2	241260144	241260519	MajorDMR-3-17470	5
chr2	241359331	241359342	MajorDMR-3-17471	2
chr2	241390485	241390692	MajorDMR-3-17472	5
chr2	241535920	241536264	MajorDMR-3-17473	10
chr2	241677156	241677284	MajorDMR-3-17474	2
chr2	241699725	241699790	MajorDMR-3-17475	2
chr2	241729128	241729181	MajorDMR-3-17476	3
chr2	241729823	241730086	MajorDMR-3-17477	3
chr2	241731596	241731857	MajorDMR-3-17478	3
chr2	241733183	241734061	MajorDMR-3-17479	7
chr2	241735054	241735337	MajorDMR-3-17480	3
chr2	241737633	241738203	MajorDMR-3-17481	4
chr2	241738711	241739239	MajorDMR-3-17482	12
chr2	241753147	241753321	MajorDMR-3-17483	9
chr2	241755844	241756175	MajorDMR-3-17484	4
chr2	241756925	241757780	MajorDMR-3-17485	11
chr2	241763807	241764845	MajorDMR-3-17486	6
chr2	241845607	241845739	MajorDMR-3-17487	4
chr2	241862551	241862591	MajorDMR-3-17488	2
chr2	241912563	241912738	MajorDMR-3-17489	3
chr2	241926526	241926563	MajorDMR-3-17490	2
chr2	242163536	242163774	MajorDMR-3-17491	6
chr2	242223422	242224083	MajorDMR-3-17492	3
chr2	242257167	242257319	MajorDMR-3-17493	2
chr2	242258409	242258711	MajorDMR-3-17494	2
chr2	242296453	242296663	MajorDMR-3-17495	3
chr2	242499511	242499534	MajorDMR-3-17496	2
chr2	242613814	242614118	MajorDMR-3-17497	10
chr2	242689967	242690062	MajorDMR-3-17498	2
chr2	242745923	242746118	MajorDMR-3-17499	2
chr2	242801727	242802353	MajorDMR-3-17500	23
chr2	242812443	242813698	MajorDMR-3-17501	31
chr2	242820560	242820625	MajorDMR-3-17502	3
chr2	242824181	242825406	MajorDMR-3-17503	25
chr2	242827578	242828310	MajorDMR-3-17504	10
chr2	242830112	242830162	MajorDMR-3-17505	2
chr2	242875607	242876038	MajorDMR-3-17506	7
chr2	242908130	242908219	MajorDMR-3-17507	2
chr2	242988902	242988907	MajorDMR-3-17508	2
chr2	243055572	243055944	MajorDMR-3-17509	3
chr2	243059181	243059363	MajorDMR-3-17510	2
chr20	126083	126482	MajorDMR-3-17511	2
chr20	143476	143584	MajorDMR-3-17512	2
chr20	167846	168030	MajorDMR-3-17513	3
chr20	389705	389774	MajorDMR-3-17514	2
chr20	449112	449247	MajorDMR-3-17515	2
chr20	517426	518327	MajorDMR-3-17516	8
chr20	615176	615547	MajorDMR-3-17517	11
chr20	641128	641407	MajorDMR-3-17518	2
chr20	648009	648213	MajorDMR-3-17519	2
chr20	690172	690310	MajorDMR-3-17520	3
chr20	871474	872176	MajorDMR-3-17521	6
chr20	1105078	1105207	MajorDMR-3-17522	2
chr20	1251711	1251815	MajorDMR-3-17523	2
chr20	1253604	1253744	MajorDMR-3-17524	3
chr20	1262389	1262398	MajorDMR-3-17525	2
chr20	1264056	1264603	MajorDMR-3-17526	3
chr20	1265506	1266438	MajorDMR-3-17527	9
chr20	1745120	1745504	MajorDMR-3-17528	3
chr20	1793885	1793925	MajorDMR-3-17529	2
chr20	1796492	1797281	MajorDMR-3-17530	4
chr20	1819971	1820113	MajorDMR-3-17531	4
chr20	1825225	1825686	MajorDMR-3-17532	8
chr20	1843022	1843697	MajorDMR-3-17533	9
chr20	1855146	1855828	MajorDMR-3-17534	17
chr20	1856527	1856644	MajorDMR-3-17535	4
chr20	1869895	1869950	MajorDMR-3-17536	2
chr20	1974737	1975553	MajorDMR-3-17537	13
chr20	2074524	2074770	MajorDMR-3-17538	6
chr20	2194315	2194433	MajorDMR-3-17539	5
chr20	2408431	2408823	MajorDMR-3-17540	2
chr20	2519700	2520173	MajorDMR-3-17541	7
chr20	2540018	2540737	MajorDMR-3-17542	5
chr20	2632009	2632098	MajorDMR-3-17543	2
chr20	2652933	2652977	MajorDMR-3-17544	2
chr20	3321187	3321279	MajorDMR-3-17545	3
chr20	3360813	3361500	MajorDMR-3-17546	4
chr20	3401213	3401256	MajorDMR-3-17547	2
chr20	3441874	3442388	MajorDMR-3-17548	11
chr20	3639406	3639714	MajorDMR-3-17549	2
chr20	3665335	3665626	MajorDMR-3-17550	3
chr20	3667356	3667969	MajorDMR-3-17551	14
chr20	3726074	3726249	MajorDMR-3-17552	2
chr20	3835568	3835578	MajorDMR-3-17553	2
chr20	3856448	3856722	MajorDMR-3-17554	5
chr20	3912199	3913281	MajorDMR-3-17555	10
chr20	3915086	3915478	MajorDMR-3-17556	2
chr20	3961106	3961696	MajorDMR-3-17557	3
chr20	3993475	3993547	MajorDMR-3-17558	3
chr20	4280304	4280782	MajorDMR-3-17559	4
chr20	4285356	4285696	MajorDMR-3-17560	4
chr20	4450689	4451330	MajorDMR-3-17561	4
chr20	4457584	4457706	MajorDMR-3-17562	3
chr20	4470288	4470326	MajorDMR-3-17563	2
chr20	4662836	4662925	MajorDMR-3-17564	3
chr20	4705763	4705838	MajorDMR-3-17565	2
chr20	4707673	4707908	MajorDMR-3-17566	7
chr20	4759474	4759525	MajorDMR-3-17567	2
chr20	4840657	4840694	MajorDMR-3-17568	2
chr20	4906935	4907136	MajorDMR-3-17569	5
chr20	4919895	4920430	MajorDMR-3-17570	7
chr20	4925734	4925808	MajorDMR-3-17571	2
chr20	5140705	5140754	MajorDMR-3-17572	2
chr20	5151626	5152607	MajorDMR-3-17573	9
chr20	5196483	5196851	MajorDMR-3-17574	2
chr20	5309061	5309414	MajorDMR-3-17575	3
chr20	5422763	5422926	MajorDMR-3-17576	4
chr20	5564710	5564812	MajorDMR-3-17577	2
chr20	5588614	5588895	MajorDMR-3-17578	2
chr20	5589968	5590105	MajorDMR-3-17579	2
chr20	5638159	5638513	MajorDMR-3-17580	5
chr20	5656131	5656347	MajorDMR-3-17581	2
chr20	5684263	5684591	MajorDMR-3-17582	2
chr20	5726274	5726826	MajorDMR-3-17583	5
chr20	5845382	5845855	MajorDMR-3-17584	2
chr20	6010374	6010458	MajorDMR-3-17585	2
chr20	6040881	6041236	MajorDMR-3-17586	6
chr20	6056165	6056744	MajorDMR-3-17587	6
chr20	6102939	6102949	MajorDMR-3-17588	2
chr20	6514583	6514752	MajorDMR-3-17589	2
chr20	6673515	6673644	MajorDMR-3-17590	4
chr20	7380353	7380379	MajorDMR-3-17591	2
chr20	8132216	8132430	MajorDMR-3-17592	2
chr20	8159312	8159413	MajorDMR-3-17593	2
chr20	8171527	8171666	MajorDMR-3-17594	2
chr20	8196058	8196332	MajorDMR-3-17595	3
chr20	8253545	8254214	MajorDMR-3-17596	3
chr20	8312843	8312902	MajorDMR-3-17597	2
chr20	8439792	8439807	MajorDMR-3-17598	2
chr20	8475042	8475056	MajorDMR-3-17599	2
chr20	8690418	8690495	MajorDMR-3-17600	2
chr20	8776800	8777110	MajorDMR-3-17601	4
chr20	8788909	8789027	MajorDMR-3-17602	3
chr20	8835296	8835453	MajorDMR-3-17603	5
chr20	9282503	9282536	MajorDMR-3-17604	2
chr20	9389089	9389227	MajorDMR-3-17605	2
chr20	9403292	9403339	MajorDMR-3-17606	2
chr20	9495927	9495978	MajorDMR-3-17607	2
chr20	9552797	9552934	MajorDMR-3-17608	2
chr20	9583351	9583409	MajorDMR-3-17609	2
chr20	9719585	9719977	MajorDMR-3-17610	2
chr20	9732033	9732206	MajorDMR-3-17611	2
chr20	9852130	9852285	MajorDMR-3-17612	2
chr20	9884343	9884792	MajorDMR-3-17613	2
chr20	9987027	9987277	MajorDMR-3-17614	2
chr20	10055701	10056243	MajorDMR-3-17615	3
chr20	10115137	10115150	MajorDMR-3-17616	2
chr20	10284654	10284693	MajorDMR-3-17617	2
chr20	10287115	10287269	MajorDMR-3-17618	3
chr20	10310623	10310981	MajorDMR-3-17619	2
chr20	10517322	10517359	MajorDMR-3-17620	2
chr20	10620944	10621064	MajorDMR-3-17621	5
chr20	10631990	10632031	MajorDMR-3-17622	4
chr20	10651762	10651997	MajorDMR-3-17623	3
chr20	10900535	10900567	MajorDMR-3-17624	2
chr20	10993602	10994004	MajorDMR-3-17625	3
chr20	11140506	11140627	MajorDMR-3-17626	2
chr20	11169821	11169871	MajorDMR-3-17627	2
chr20	11230059	11230172	MajorDMR-3-17628	4
chr20	11349394	11349430	MajorDMR-3-17629	2
chr20	11735903	11736380	MajorDMR-3-17630	3
chr20	11747766	11747993	MajorDMR-3-17631	5
chr20	11807077	11807242	MajorDMR-3-17632	2
chr20	12011502	12011822	MajorDMR-3-17633	3
chr20	12142160	12142658	MajorDMR-3-17634	2
chr20	12562407	12562705	MajorDMR-3-17635	3
chr20	12743439	12743569	MajorDMR-3-17636	5
chr20	12804921	12805769	MajorDMR-3-17637	6
chr20	13086211	13087022	MajorDMR-3-17638	5
chr20	13200424	13200575	MajorDMR-3-17639	6
chr20	13244284	13244303	MajorDMR-3-17640	2
chr20	13376857	13376979	MajorDMR-3-17641	2
chr20	13641833	13642305	MajorDMR-3-17642	6
chr20	13652385	13652433	MajorDMR-3-17643	2
chr20	13903251	13903384	MajorDMR-3-17644	2
chr20	14807403	14807501	MajorDMR-3-17645	3
chr20	14858322	14858575	MajorDMR-3-17646	3
chr20	15200931	15201140	MajorDMR-3-17647	2
chr20	15232193	15232373	MajorDMR-3-17648	2
chr20	15350336	15350381	MajorDMR-3-17649	2
chr20	15473345	15473388	MajorDMR-3-17650	2
chr20	15525786	15526174	MajorDMR-3-17651	4
chr20	15736894	15737600	MajorDMR-3-17652	4
chr20	15769809	15769997	MajorDMR-3-17653	4
chr20	15827835	15828279	MajorDMR-3-17654	8
chr20	15829577	15830076	MajorDMR-3-17655	3
chr20	15910866	15910925	MajorDMR-3-17656	2
chr20	16016931	16016949	MajorDMR-3-17657	2
chr20	16032757	16033186	MajorDMR-3-17658	2
chr20	16111270	16111690	MajorDMR-3-17659	2
chr20	16431627	16432016	MajorDMR-3-17660	4
chr20	16692946	16693246	MajorDMR-3-17661	3
chr20	16695314	16695885	MajorDMR-3-17662	9
chr20	16899311	16899584	MajorDMR-3-17663	3
chr20	16903564	16903819	MajorDMR-3-17664	2
chr20	16953159	16953290	MajorDMR-3-17665	2
chr20	17308056	17308802	MajorDMR-3-17666	19
chr20	17309646	17309862	MajorDMR-3-17667	2
chr20	17338078	17338454	MajorDMR-3-17668	2
chr20	17386545	17386892	MajorDMR-3-17669	5
chr20	17478560	17478941	MajorDMR-3-17670	8
chr20	17485118	17485899	MajorDMR-3-17671	4
chr20	17537615	17537659	MajorDMR-3-17672	2
chr20	17641700	17641895	MajorDMR-3-17673	2
chr20	17700800	17700982	MajorDMR-3-17674	4
chr20	17815951	17816069	MajorDMR-3-17675	4
chr20	17817266	17817339	MajorDMR-3-17676	2
chr20	17917504	17917895	MajorDMR-3-17677	8
chr20	17952435	17952471	MajorDMR-3-17678	2
chr20	17953102	17953197	MajorDMR-3-17679	2
chr20	18065051	18065181	MajorDMR-3-17680	3
chr20	18205965	18206549	MajorDMR-3-17681	4
chr20	18248769	18249259	MajorDMR-3-17682	2
chr20	18569715	18570911	MajorDMR-3-17683	7
chr20	18613215	18613570	MajorDMR-3-17684	2
chr20	18659713	18659883	MajorDMR-3-17685	3
chr20	18720527	18721147	MajorDMR-3-17686	6
chr20	18731124	18731342	MajorDMR-3-17687	2
chr20	19029875	19030278	MajorDMR-3-17688	10
chr20	19060319	19060373	MajorDMR-3-17689	3
chr20	19194302	19195058	MajorDMR-3-17690	13
chr20	19241235	19241577	MajorDMR-3-17691	5
chr20	19304637	19305036	MajorDMR-3-17692	2
chr20	19362497	19363692	MajorDMR-3-17693	17
chr20	19473656	19473784	MajorDMR-3-17694	2
chr20	19489191	19489351	MajorDMR-3-17695	3
chr20	19514544	19515078	MajorDMR-3-17696	4
chr20	19520062	19520184	MajorDMR-3-17697	3
chr20	19569543	19569678	MajorDMR-3-17698	2
chr20	19589629	19589656	MajorDMR-3-17699	2
chr20	19614760	19614941	MajorDMR-3-17700	2
chr20	19737789	19737906	MajorDMR-3-17701	2
chr20	19739865	19740006	MajorDMR-3-17702	8
chr20	19870234	19870647	MajorDMR-3-17703	11
chr20	19895714	19895801	MajorDMR-3-17704	2
chr20	19901902	19902288	MajorDMR-3-17705	7
chr20	19955203	19955577	MajorDMR-3-17706	7
chr20	19977272	19977956	MajorDMR-3-17707	5
chr20	19990476	19990832	MajorDMR-3-17708	12
chr20	19992865	19993384	MajorDMR-3-17709	5
chr20	20054477	20054982	MajorDMR-3-17710	12
chr20	20087509	20087611	MajorDMR-3-17711	2
chr20	20180123	20180263	MajorDMR-3-17712	3
chr20	20257668	20258031	MajorDMR-3-17713	7
chr20	20343550	20343692	MajorDMR-3-17714	8
chr20	20344939	20346617	MajorDMR-3-17715	31
chr20	20388547	20389274	MajorDMR-3-17716	4
chr20	20392259	20392348	MajorDMR-3-17717	3
chr20	20421486	20421773	MajorDMR-3-17718	3
chr20	20432949	20433451	MajorDMR-3-17719	23
chr20	20444630	20444676	MajorDMR-3-17720	2
chr20	20470816	20470844	MajorDMR-3-17721	2
chr20	20691708	20691925	MajorDMR-3-17722	2
chr20	20910172	20910282	MajorDMR-3-17723	2
chr20	20934945	20935090	MajorDMR-3-17724	3
chr20	20974020	20974119	MajorDMR-3-17725	4
chr20	21284923	21285254	MajorDMR-3-17726	2
chr20	21662313	21662790	MajorDMR-3-17727	16
chr20	22886224	22886574	MajorDMR-3-17728	8
chr20	23000287	23000332	MajorDMR-3-17729	3
chr20	23042192	23043133	MajorDMR-3-17730	11
chr20	23059244	23059608	MajorDMR-3-17731	3
chr20	23081052	23081116	MajorDMR-3-17732	4
chr20	23186013	23186633	MajorDMR-3-17733	11
chr20	23218581	23218822	MajorDMR-3-17734	3
chr20	23224884	23225207	MajorDMR-3-17735	2
chr20	23320983	23321654	MajorDMR-3-17736	3
chr20	23338050	23338111	MajorDMR-3-17737	2
chr20	23371982	23372394	MajorDMR-3-17738	3
chr20	23969284	23969538	MajorDMR-3-17739	2
chr20	24098597	24098710	MajorDMR-3-17740	2
chr20	24139124	24139153	MajorDMR-3-17741	2
chr20	24145175	24145223	MajorDMR-3-17742	2
chr20	24277537	24277623	MajorDMR-3-17743	2
chr20	24359827	24360010	MajorDMR-3-17744	2
chr20	24363134	24363866	MajorDMR-3-17745	10
chr20	24830711	24830983	MajorDMR-3-17746	2
chr20	25033988	25034304	MajorDMR-3-17747	6
chr20	25129921	25129937	MajorDMR-3-17748	2
chr20	25160122	25160511	MajorDMR-3-17749	2
chr20	25207828	25208436	MajorDMR-3-17750	3
chr20	25232360	25232669	MajorDMR-3-17751	2
chr20	25276445	25276537	MajorDMR-3-17752	3
chr20	25291420	25291512	MajorDMR-3-17753	4
chr20	25300946	25301310	MajorDMR-3-17754	4
chr20	25475875	25476004	MajorDMR-3-17755	2
chr20	25513869	25514310	MajorDMR-3-17756	8
chr20	25565352	25565602	MajorDMR-3-17757	12
chr20	25991113	25991444	MajorDMR-3-17758	3
chr20	26257727	26257731	MajorDMR-3-17759	2
chr20	29429928	29430766	MajorDMR-3-17760	4
chr20	29440725	29441046	MajorDMR-3-17761	2
chr20	29445211	29445264	MajorDMR-3-17762	2
chr20	29457756	29457948	MajorDMR-3-17763	3
chr20	29458856	29459482	MajorDMR-3-17764	3
chr20	29462809	29463308	MajorDMR-3-17765	2
chr20	29475313	29475846	MajorDMR-3-17766	3
chr20	29478503	29478752	MajorDMR-3-17767	2
chr20	29481012	29481252	MajorDMR-3-17768	2
chr20	29483595	29483901	MajorDMR-3-17769	2
chr20	29496173	29496253	MajorDMR-3-17770	2
chr20	29564216	29564496	MajorDMR-3-17771	2
chr20	29595235	29595331	MajorDMR-3-17772	2
chr20	29869755	29870200	MajorDMR-3-17773	3
chr20	29891002	29891333	MajorDMR-3-17774	3
chr20	29892645	29892760	MajorDMR-3-17775	2
chr20	29927327	29927450	MajorDMR-3-17776	2
chr20	29937038	29937207	MajorDMR-3-17777	2
chr20	29941231	29941678	MajorDMR-3-17778	2
chr20	29942417	29942531	MajorDMR-3-17779	2
chr20	29943097	29943195	MajorDMR-3-17780	3
chr20	29944826	29945646	MajorDMR-3-17781	3
chr20	29950148	29950409	MajorDMR-3-17782	2
chr20	29953780	29953803	MajorDMR-3-17783	2
chr20	29963833	29964784	MajorDMR-3-17784	4
chr20	29977723	29978354	MajorDMR-3-17785	3
chr20	29978940	29979462	MajorDMR-3-17786	6
chr20	29982661	29982948	MajorDMR-3-17787	3
chr20	29987069	29987704	MajorDMR-3-17788	3
chr20	29989957	29990250	MajorDMR-3-17789	2
chr20	29993662	29994174	MajorDMR-3-17790	3
chr20	30000122	30000625	MajorDMR-3-17791	3
chr20	30008259	30008530	MajorDMR-3-17792	3
chr20	30010001	30010496	MajorDMR-3-17793	3
chr20	30011727	30011782	MajorDMR-3-17794	2
chr20	30021806	30022054	MajorDMR-3-17795	2
chr20	30030473	30030505	MajorDMR-3-17796	2
chr20	30037462	30038112	MajorDMR-3-17797	3
chr20	30053225	30053449	MajorDMR-3-17798	2
chr20	30063779	30064022	MajorDMR-3-17799	2
chr20	30240747	30241637	MajorDMR-3-17800	7
chr20	30457342	30457614	MajorDMR-3-17801	2
chr20	30458767	30458916	MajorDMR-3-17802	3
chr20	30499581	30499622	MajorDMR-3-17803	2
chr20	30533684	30533883	MajorDMR-3-17804	5
chr20	30560482	30560938	MajorDMR-3-17805	3
chr20	30616786	30616941	MajorDMR-3-17806	2
chr20	30882140	30882171	MajorDMR-3-17807	2
chr20	30947723	30948128	MajorDMR-3-17808	2
chr20	31030863	31031088	MajorDMR-3-17809	2
chr20	31070118	31070399	MajorDMR-3-17810	15
chr20	31198349	31198431	MajorDMR-3-17811	2
chr20	31214879	31215664	MajorDMR-3-17812	6
chr20	31238230	31238251	MajorDMR-3-17813	3
chr20	31351134	31351431	MajorDMR-3-17814	7
chr20	31409893	31411122	MajorDMR-3-17815	8
chr20	31569203	31569280	MajorDMR-3-17816	2
chr20	31849817	31850296	MajorDMR-3-17817	4
chr20	31933240	31933568	MajorDMR-3-17818	5
chr20	32149649	32150962	MajorDMR-3-17819	8
chr20	32459244	32459512	MajorDMR-3-17820	6
chr20	32628159	32628405	MajorDMR-3-17821	7
chr20	32677551	32677897	MajorDMR-3-17822	6
chr20	32722794	32723189	MajorDMR-3-17823	5
chr20	32977098	32977104	MajorDMR-3-17824	2
chr20	33167670	33167712	MajorDMR-3-17825	2
chr20	33296552	33296846	MajorDMR-3-17826	2
chr20	33308289	33308298	MajorDMR-3-17827	2
chr20	33324013	33324115	MajorDMR-3-17828	2
chr20	33365411	33365486	MajorDMR-3-17829	3
chr20	33571435	33571825	MajorDMR-3-17830	4
chr20	33896259	33896263	MajorDMR-3-17831	2
chr20	34051411	34051440	MajorDMR-3-17832	2
chr20	34092008	34092153	MajorDMR-3-17833	4
chr20	34249541	34250084	MajorDMR-3-17834	3
chr20	34364664	34364983	MajorDMR-3-17835	2
chr20	34415052	34415181	MajorDMR-3-17836	5
chr20	34416299	34416493	MajorDMR-3-17837	5
chr20	34583010	34583296	MajorDMR-3-17838	3
chr20	34649468	34649596	MajorDMR-3-17839	3
chr20	34701791	34701962	MajorDMR-3-17840	2
chr20	34714576	34715353	MajorDMR-3-17841	5
chr20	34761064	34761099	MajorDMR-3-17842	2
chr20	34989794	34989963	MajorDMR-3-17843	3
chr20	35029558	35029833	MajorDMR-3-17844	6
chr20	35095544	35095628	MajorDMR-3-17845	2
chr20	35097328	35097362	MajorDMR-3-17846	2
chr20	35184783	35184941	MajorDMR-3-17847	2
chr20	35228289	35228682	MajorDMR-3-17848	6
chr20	35252750	35253025	MajorDMR-3-17849	6
chr20	35285329	35285465	MajorDMR-3-17850	3
chr20	35345504	35346370	MajorDMR-3-17851	4
chr20	35448109	35448556	MajorDMR-3-17852	3
chr20	35451666	35451799	MajorDMR-3-17853	4
chr20	35453754	35454449	MajorDMR-3-17854	14
chr20	35461426	35461533	MajorDMR-3-17855	2
chr20	35474055	35474482	MajorDMR-3-17856	2
chr20	35474990	35475698	MajorDMR-3-17857	8
chr20	35488594	35490340	MajorDMR-3-17858	18
chr20	35495671	35495712	MajorDMR-3-17859	2
chr20	35819083	35819353	MajorDMR-3-17860	2
chr20	35905123	35905336	MajorDMR-3-17861	2
chr20	36040032	36040061	MajorDMR-3-17862	2
chr20	36102275	36102496	MajorDMR-3-17863	6
chr20	36110068	36110283	MajorDMR-3-17864	5
chr20	36193791	36193894	MajorDMR-3-17865	2
chr20	36225835	36225996	MajorDMR-3-17866	3
chr20	36298508	36299145	MajorDMR-3-17867	9
chr20	36357968	36358064	MajorDMR-3-17868	4
chr20	36363105	36363305	MajorDMR-3-17869	3
chr20	36377589	36377609	MajorDMR-3-17870	2
chr20	36431859	36432339	MajorDMR-3-17871	5
chr20	36457211	36457498	MajorDMR-3-17872	4
chr20	36460211	36460493	MajorDMR-3-17873	2
chr20	36462809	36462969	MajorDMR-3-17874	2
chr20	36533504	36534558	MajorDMR-3-17875	17
chr20	36535759	36536741	MajorDMR-3-17876	18
chr20	36543017	36543686	MajorDMR-3-17877	25
chr20	36584541	36585035	MajorDMR-3-17878	4
chr20	36694399	36694693	MajorDMR-3-17879	9
chr20	36840229	36840346	MajorDMR-3-17880	4
chr20	36843156	36843384	MajorDMR-3-17881	10
chr20	37074630	37074760	MajorDMR-3-17882	3
chr20	37277977	37278066	MajorDMR-3-17883	2
chr20	37288156	37288371	MajorDMR-3-17884	5
chr20	37293455	37294031	MajorDMR-3-17885	4
chr20	37294731	37295394	MajorDMR-3-17886	4
chr20	37299941	37300367	MajorDMR-3-17887	4
chr20	37314469	37314674	MajorDMR-3-17888	2
chr20	37343246	37343302	MajorDMR-3-17889	2
chr20	37344067	37344071	MajorDMR-3-17890	2
chr20	37347073	37347181	MajorDMR-3-17891	2
chr20	37348815	37349253	MajorDMR-3-17892	3
chr20	37349894	37351810	MajorDMR-3-17893	15
chr20	37602247	37602418	MajorDMR-3-17894	2
chr20	37686651	37686853	MajorDMR-3-17895	3
chr20	37824196	37824406	MajorDMR-3-17896	3
chr20	38221094	38221643	MajorDMR-3-17897	6
chr20	38478406	38478740	MajorDMR-3-17898	6
chr20	38960816	38961044	MajorDMR-3-17899	2
chr20	39248407	39248437	MajorDMR-3-17900	2
chr20	39305218	39305458	MajorDMR-3-17901	3
chr20	39315385	39316002	MajorDMR-3-17902	7
chr20	39326322	39326414	MajorDMR-3-17903	4
chr20	39336584	39336721	MajorDMR-3-17904	2
chr20	39339920	39340250	MajorDMR-3-17905	4
chr20	39405751	39405978	MajorDMR-3-17906	3
chr20	39634161	39634253	MajorDMR-3-17907	3
chr20	39928632	39928731	MajorDMR-3-17908	2
chr20	39944928	39945005	MajorDMR-3-17909	2
chr20	40138645	40138980	MajorDMR-3-17910	2
chr20	40268485	40268578	MajorDMR-3-17911	2
chr20	40313545	40313745	MajorDMR-3-17912	3
chr20	40669678	40669849	MajorDMR-3-17913	3
chr20	40709773	40709844	MajorDMR-3-17914	2
chr20	40722401	40722560	MajorDMR-3-17915	4
chr20	40724159	40724517	MajorDMR-3-17916	5
chr20	40788763	40789061	MajorDMR-3-17917	3
chr20	40841143	40841298	MajorDMR-3-17918	2
chr20	40899162	40899173	MajorDMR-3-17919	2
chr20	40905851	40906047	MajorDMR-3-17920	6
chr20	40964970	40965404	MajorDMR-3-17921	2
chr20	41070137	41071540	MajorDMR-3-17922	18
chr20	41160117	41160461	MajorDMR-3-17923	7
chr20	41204998	41205032	MajorDMR-3-17924	3
chr20	41242056	41242511	MajorDMR-3-17925	2
chr20	41329058	41329192	MajorDMR-3-17926	4
chr20	41349535	41349688	MajorDMR-3-17927	2
chr20	41364011	41364412	MajorDMR-3-17928	5
chr20	41486078	41486427	MajorDMR-3-17929	8
chr20	41578834	41579007	MajorDMR-3-17930	5
chr20	41608612	41609169	MajorDMR-3-17931	9
chr20	41673137	41673413	MajorDMR-3-17932	3
chr20	41765489	41765538	MajorDMR-3-17933	2
chr20	41774409	41774584	MajorDMR-3-17934	2
chr20	41814796	41815328	MajorDMR-3-17935	4
chr20	41850687	41850773	MajorDMR-3-17936	2
chr20	41945572	41945611	MajorDMR-3-17937	2
chr20	41960550	41961042	MajorDMR-3-17938	14
chr20	42001005	42001392	MajorDMR-3-17939	3
chr20	42142364	42144040	MajorDMR-3-17940	31
chr20	42380175	42380225	MajorDMR-3-17941	3
chr20	42390067	42390279	MajorDMR-3-17942	6
chr20	42394037	42395259	MajorDMR-3-17943	17
chr20	42453475	42453574	MajorDMR-3-17944	3
chr20	42492205	42492808	MajorDMR-3-17945	7
chr20	42528957	42528990	MajorDMR-3-17946	2
chr20	42554382	42554725	MajorDMR-3-17947	4
chr20	42583879	42584112	MajorDMR-3-17948	4
chr20	42587850	42588359	MajorDMR-3-17949	8
chr20	42592876	42593119	MajorDMR-3-17950	9
chr20	42597212	42597461	MajorDMR-3-17951	4
chr20	42630116	42630239	MajorDMR-3-17952	2
chr20	42637925	42638753	MajorDMR-3-17953	10
chr20	42643739	42644759	MajorDMR-3-17954	12
chr20	42647048	42647435	MajorDMR-3-17955	5
chr20	42655550	42656039	MajorDMR-3-17956	10
chr20	42837419	42837672	MajorDMR-3-17957	5
chr20	42840756	42840786	MajorDMR-3-17958	2
chr20	42879934	42880717	MajorDMR-3-17959	8
chr20	43177085	43177265	MajorDMR-3-17960	2
chr20	43281588	43281781	MajorDMR-3-17961	4
chr20	43390265	43390323	MajorDMR-3-17962	3
chr20	43539295	43539319	MajorDMR-3-17963	2
chr20	43587790	43588122	MajorDMR-3-17964	5
chr20	43648121	43648352	MajorDMR-3-17965	3
chr20	44049797	44049848	MajorDMR-3-17966	4
chr20	44363377	44363539	MajorDMR-3-17967	2
chr20	44364417	44364914	MajorDMR-3-17968	3
chr20	44435582	44435785	MajorDMR-3-17969	2
chr20	44553204	44553503	MajorDMR-3-17970	8
chr20	44654005	44654618	MajorDMR-3-17971	15
chr20	44691306	44691525	MajorDMR-3-17972	6
chr20	44707740	44708129	MajorDMR-3-17973	2
chr20	44821348	44821523	MajorDMR-3-17974	6
chr20	44824402	44824470	MajorDMR-3-17975	3
chr20	44838775	44838891	MajorDMR-3-17976	2
chr20	44843458	44843718	MajorDMR-3-17977	4
chr20	44857527	44857661	MajorDMR-3-17978	5
chr20	44879943	44880016	MajorDMR-3-17979	4
chr20	44890206	44890437	MajorDMR-3-17980	3
chr20	44923169	44923217	MajorDMR-3-17981	2
chr20	44925525	44925637	MajorDMR-3-17982	2
chr20	44934417	44934444	MajorDMR-3-17983	3
chr20	44999437	44999482	MajorDMR-3-17984	2
chr20	45028914	45029894	MajorDMR-3-17985	9
chr20	45033639	45033881	MajorDMR-3-17986	2
chr20	45197448	45197524	MajorDMR-3-17987	3
chr20	45311684	45313110	MajorDMR-3-17988	10
chr20	45324340	45325071	MajorDMR-3-17989	4
chr20	45334197	45334269	MajorDMR-3-17990	2
chr20	45667401	45667772	MajorDMR-3-17991	5
chr20	46001364	46001553	MajorDMR-3-17992	2
chr20	46093128	46093458	MajorDMR-3-17993	5
chr20	46337807	46337850	MajorDMR-3-17994	2
chr20	46349872	46350149	MajorDMR-3-17995	4
chr20	46412572	46412714	MajorDMR-3-17996	2
chr20	46638268	46638289	MajorDMR-3-17997	2
chr20	46681315	46681399	MajorDMR-3-17998	2
chr20	46776258	46776273	MajorDMR-3-17999	2
chr20	46827815	46828240	MajorDMR-3-18000	8
chr20	46874795	46875075	MajorDMR-3-18001	7
chr20	46927843	46927858	MajorDMR-3-18002	2
chr20	46978443	46978728	MajorDMR-3-18003	4
chr20	47077451	47078209	MajorDMR-3-18004	9
chr20	47147850	47148499	MajorDMR-3-18005	4
chr20	47307487	47307504	MajorDMR-3-18006	3
chr20	47558135	47558159	MajorDMR-3-18007	2
chr20	47587669	47587727	MajorDMR-3-18008	2
chr20	47595416	47595961	MajorDMR-3-18009	5
chr20	47617166	47617314	MajorDMR-3-18010	3
chr20	47712814	47713082	MajorDMR-3-18011	2
chr20	47919553	47919852	MajorDMR-3-18012	2
chr20	47942531	47943073	MajorDMR-3-18013	13
chr20	47977188	47977575	MajorDMR-3-18014	3
chr20	47998804	47998894	MajorDMR-3-18015	2
chr20	48011802	48012192	MajorDMR-3-18016	6
chr20	48016659	48016792	MajorDMR-3-18017	2
chr20	48068882	48068922	MajorDMR-3-18018	3
chr20	48259556	48259576	MajorDMR-3-18019	2
chr20	48288780	48289039	MajorDMR-3-18020	2
chr20	48301946	48302216	MajorDMR-3-18021	4
chr20	48313366	48313453	MajorDMR-3-18022	2
chr20	48317947	48318133	MajorDMR-3-18023	4
chr20	48328265	48328435	MajorDMR-3-18024	3
chr20	48400127	48400251	MajorDMR-3-18025	2
chr20	48459810	48459828	MajorDMR-3-18026	2
chr20	48470265	48470384	MajorDMR-3-18027	3
chr20	48506668	48507709	MajorDMR-3-18028	7
chr20	48513034	48513237	MajorDMR-3-18029	2
chr20	48526701	48526744	MajorDMR-3-18030	5
chr20	48529222	48529250	MajorDMR-3-18031	3
chr20	48757395	48757415	MajorDMR-3-18032	2
chr20	48770862	48771179	MajorDMR-3-18033	2
chr20	48883560	48883872	MajorDMR-3-18034	4
chr20	48952313	48952792	MajorDMR-3-18035	4
chr20	48962871	48962977	MajorDMR-3-18036	2
chr20	48963551	48963602	MajorDMR-3-18037	5
chr20	48973088	48973230	MajorDMR-3-18038	2
chr20	48983308	48983698	MajorDMR-3-18039	2
chr20	49100412	49100448	MajorDMR-3-18040	2
chr20	49129712	49130030	MajorDMR-3-18041	3
chr20	49134703	49134837	MajorDMR-3-18042	3
chr20	49159863	49160090	MajorDMR-3-18043	4
chr20	49187782	49187889	MajorDMR-3-18044	2
chr20	49216080	49216288	MajorDMR-3-18045	2
chr20	49253422	49253623	MajorDMR-3-18046	2
chr20	49271856	49272356	MajorDMR-3-18047	16
chr20	49308273	49308349	MajorDMR-3-18048	3
chr20	49379220	49379889	MajorDMR-3-18049	10
chr20	49404837	49405052	MajorDMR-3-18050	4
chr20	49432061	49432460	MajorDMR-3-18051	6
chr20	49434935	49435229	MajorDMR-3-18052	8
chr20	49610469	49610655	MajorDMR-3-18053	5
chr20	49647161	49647384	MajorDMR-3-18054	11
chr20	49693930	49693990	MajorDMR-3-18055	2
chr20	49701235	49701372	MajorDMR-3-18056	2
chr20	49708798	49709374	MajorDMR-3-18057	4
chr20	49712307	49712676	MajorDMR-3-18058	4
chr20	49714754	49715110	MajorDMR-3-18059	2
chr20	49737964	49737983	MajorDMR-3-18060	2
chr20	50029123	50029712	MajorDMR-3-18061	5
chr20	50063841	50064175	MajorDMR-3-18062	2
chr20	50186996	50187877	MajorDMR-3-18063	21
chr20	50226567	50226690	MajorDMR-3-18064	3
chr20	50227270	50227583	MajorDMR-3-18065	5
chr20	50312385	50312677	MajorDMR-3-18066	6
chr20	50331555	50332247	MajorDMR-3-18067	10
chr20	50358787	50358797	MajorDMR-3-18068	2
chr20	50367012	50367165	MajorDMR-3-18069	2
chr20	50377885	50378039	MajorDMR-3-18070	4
chr20	50761782	50761822	MajorDMR-3-18071	2
chr20	50825879	50826119	MajorDMR-3-18072	2
chr20	50929717	50929908	MajorDMR-3-18073	4
chr20	51116803	51116867	MajorDMR-3-18074	2
chr20	51235730	51235936	MajorDMR-3-18075	3
chr20	51354826	51355349	MajorDMR-3-18076	8
chr20	51364390	51365661	MajorDMR-3-18077	15
chr20	51383180	51384069	MajorDMR-3-18078	7
chr20	51404911	51405129	MajorDMR-3-18079	3
chr20	51540211	51540336	MajorDMR-3-18080	3
chr20	51778826	51779139	MajorDMR-3-18081	7
chr20	51900562	51901046	MajorDMR-3-18082	3
chr20	51923118	51923222	MajorDMR-3-18083	2
chr20	52380752	52380892	MajorDMR-3-18084	2
chr20	52444698	52445078	MajorDMR-3-18085	2
chr20	52482483	52482807	MajorDMR-3-18086	5
chr20	52634525	52634620	MajorDMR-3-18087	3
chr20	52641975	52642418	MajorDMR-3-18088	2
chr20	52778920	52779590	MajorDMR-3-18089	18
chr20	52959770	52959850	MajorDMR-3-18090	2
chr20	52962020	52962058	MajorDMR-3-18091	3
chr20	53142297	53142879	MajorDMR-3-18092	7
chr20	53241785	53241997	MajorDMR-3-18093	5
chr20	53297755	53297766	MajorDMR-3-18094	2
chr20	54358213	54358284	MajorDMR-3-18095	3
chr20	54455341	54455377	MajorDMR-3-18096	3
chr20	54966345	54966603	MajorDMR-3-18097	7
chr20	55018704	55019274	MajorDMR-3-18098	8
chr20	55200918	55201359	MajorDMR-3-18099	3
chr20	55202588	55203094	MajorDMR-3-18100	7
chr20	55377185	55377723	MajorDMR-3-18101	13
chr20	55601074	55601268	MajorDMR-3-18102	2
chr20	55636391	55636590	MajorDMR-3-18103	4
chr20	55857872	55857986	MajorDMR-3-18104	6
chr20	55863405	55863763	MajorDMR-3-18105	3
chr20	56010751	56010962	MajorDMR-3-18106	4
chr20	56128454	56128826	MajorDMR-3-18107	3
chr20	56157501	56158256	MajorDMR-3-18108	14
chr20	56203436	56203782	MajorDMR-3-18109	11
chr20	56236434	56236440	MajorDMR-3-18110	2
chr20	56258457	56258611	MajorDMR-3-18111	2
chr20	56263874	56264580	MajorDMR-3-18112	17
chr20	56305313	56305990	MajorDMR-3-18113	12
chr20	56482820	56482854	MajorDMR-3-18114	2
chr20	56497965	56498023	MajorDMR-3-18115	3
chr20	56546145	56546255	MajorDMR-3-18116	3
chr20	56565613	56565634	MajorDMR-3-18117	2
chr20	56588106	56588439	MajorDMR-3-18118	7
chr20	56686428	56686692	MajorDMR-3-18119	12
chr20	56689163	56689355	MajorDMR-3-18120	2
chr20	56706395	56706799	MajorDMR-3-18121	11
chr20	56721190	56721650	MajorDMR-3-18122	5
chr20	56788089	56788501	MajorDMR-3-18123	8
chr20	57119012	57119342	MajorDMR-3-18124	4
chr20	57122106	57122503	MajorDMR-3-18125	4
chr20	57125605	57125962	MajorDMR-3-18126	8
chr20	57169198	57169344	MajorDMR-3-18127	2
chr20	57233218	57233240	MajorDMR-3-18128	2
chr20	57268400	57268404	MajorDMR-3-18129	2
chr20	57443964	57444059	MajorDMR-3-18130	4
chr20	57468284	57469488	MajorDMR-3-18131	5
chr20	57470353	57472276	MajorDMR-3-18132	15
chr20	57473560	57473740	MajorDMR-3-18133	3
chr20	57474606	57475832	MajorDMR-3-18134	7
chr20	57476860	57476997	MajorDMR-3-18135	4
chr20	57478821	57478861	MajorDMR-3-18136	2
chr20	57479607	57479703	MajorDMR-3-18137	2
chr20	57481873	57482612	MajorDMR-3-18138	4
chr20	57483238	57483585	MajorDMR-3-18139	4
chr20	57516672	57516680	MajorDMR-3-18140	2
chr20	57603187	57603361	MajorDMR-3-18141	2
chr20	57722120	57722511	MajorDMR-3-18142	2
chr20	57790304	57790424	MajorDMR-3-18143	3
chr20	58087745	58087989	MajorDMR-3-18144	3
chr20	58155566	58155581	MajorDMR-3-18145	2
chr20	58158223	58158780	MajorDMR-3-18146	13
chr20	58207634	58207666	MajorDMR-3-18147	2
chr20	58218335	58219110	MajorDMR-3-18148	12
chr20	58220044	58220912	MajorDMR-3-18149	8
chr20	58251294	58252100	MajorDMR-3-18150	7
chr20	58323946	58324182	MajorDMR-3-18151	7
chr20	58328074	58328621	MajorDMR-3-18152	7
chr20	58329166	58329183	MajorDMR-3-18153	2
chr20	58364949	58365550	MajorDMR-3-18154	4
chr20	58385469	58385758	MajorDMR-3-18155	5
chr20	58410935	58411060	MajorDMR-3-18156	4
chr20	58637409	58638361	MajorDMR-3-18157	25
chr20	58891261	58891269	MajorDMR-3-18158	2
chr20	58946388	58946658	MajorDMR-3-18159	3
chr20	59148466	59148657	MajorDMR-3-18160	3
chr20	59166403	59166661	MajorDMR-3-18161	3
chr20	59415949	59416329	MajorDMR-3-18162	3
chr20	59447350	59447594	MajorDMR-3-18163	3
chr20	59552812	59552863	MajorDMR-3-18164	2
chr20	59561680	59561872	MajorDMR-3-18165	7
chr20	59630401	59630549	MajorDMR-3-18166	6
chr20	59736992	59737569	MajorDMR-3-18167	6
chr20	59829159	59829347	MajorDMR-3-18168	6
chr20	59842754	59842856	MajorDMR-3-18169	3
chr20	59847196	59847288	MajorDMR-3-18170	2
chr20	59854791	59854819	MajorDMR-3-18171	2
chr20	59877332	59877487	MajorDMR-3-18172	2
chr20	59897272	59897810	MajorDMR-3-18173	6
chr20	60011449	60012798	MajorDMR-3-18174	23
chr20	60096148	60096597	MajorDMR-3-18175	14
chr20	60203545	60204393	MajorDMR-3-18176	18
chr20	60215222	60216113	MajorDMR-3-18177	24
chr20	60239674	60239775	MajorDMR-3-18178	2
chr20	60261159	60261331	MajorDMR-3-18179	3
chr20	60392549	60392587	MajorDMR-3-18180	2
chr20	60543471	60543953	MajorDMR-3-18181	8
chr20	60621139	60621231	MajorDMR-3-18182	2
chr20	60642182	60642323	MajorDMR-3-18183	4
chr20	60692467	60692816	MajorDMR-3-18184	10
chr20	60724798	60725171	MajorDMR-3-18185	8
chr20	60766943	60766958	MajorDMR-3-18186	2
chr20	60787350	60787381	MajorDMR-3-18187	2
chr20	60789980	60790326	MajorDMR-3-18188	3
chr20	60794003	60794120	MajorDMR-3-18189	3
chr20	60809603	60810323	MajorDMR-3-18190	11
chr20	60879160	60879538	MajorDMR-3-18191	2
chr20	60927827	60928078	MajorDMR-3-18192	11
chr20	60930591	60930964	MajorDMR-3-18193	7
chr20	60931904	60932571	MajorDMR-3-18194	15
chr20	60935963	60936172	MajorDMR-3-18195	4
chr20	60941491	60941679	MajorDMR-3-18196	4
chr20	61087267	61087515	MajorDMR-3-18197	3
chr20	61178804	61178884	MajorDMR-3-18198	2
chr20	61185359	61185859	MajorDMR-3-18199	7
chr20	61187581	61187602	MajorDMR-3-18200	2
chr20	61199022	61199046	MajorDMR-3-18201	2
chr20	61364308	61364809	MajorDMR-3-18202	11
chr20	61400061	61400405	MajorDMR-3-18203	4
chr20	61516860	61517059	MajorDMR-3-18204	7
chr20	61535492	61535707	MajorDMR-3-18205	2
chr20	61545706	61545746	MajorDMR-3-18206	2
chr20	61555808	61556255	MajorDMR-3-18207	6
chr20	61560820	61560954	MajorDMR-3-18208	2
chr20	61604704	61605845	MajorDMR-3-18209	20
chr20	61611881	61611972	MajorDMR-3-18210	2
chr20	61612625	61612670	MajorDMR-3-18211	3
chr20	61643286	61643656	MajorDMR-3-18212	5
chr20	61664611	61664626	MajorDMR-3-18213	2
chr20	61686823	61686964	MajorDMR-3-18214	2
chr20	61731490	61731584	MajorDMR-3-18215	4
chr20	61758357	61758824	MajorDMR-3-18216	6
chr20	61761835	61762085	MajorDMR-3-18217	2
chr20	61794877	61796013	MajorDMR-3-18218	16
chr20	61839961	61840124	MajorDMR-3-18219	3
chr20	61947031	61947338	MajorDMR-3-18220	2
chr20	61983676	61984160	MajorDMR-3-18221	10
chr20	61998403	61998613	MajorDMR-3-18222	2
chr20	62002097	62003091	MajorDMR-3-18223	28
chr20	62025394	62025526	MajorDMR-3-18224	5
chr20	62026647	62026811	MajorDMR-3-18225	3
chr20	62042399	62042543	MajorDMR-3-18226	3
chr20	62046812	62046825	MajorDMR-3-18227	2
chr20	62106629	62106927	MajorDMR-3-18228	10
chr20	62134226	62134359	MajorDMR-3-18229	3
chr20	62285341	62285520	MajorDMR-3-18230	2
chr20	62367127	62367145	MajorDMR-3-18231	3
chr20	62372105	62372654	MajorDMR-3-18232	12
chr20	62479010	62479519	MajorDMR-3-18233	3
chr20	62528035	62528263	MajorDMR-3-18234	7
chr20	62532952	62533108	MajorDMR-3-18235	5
chr20	62542720	62542935	MajorDMR-3-18236	10
chr20	62555175	62555237	MajorDMR-3-18237	2
chr20	62557832	62557866	MajorDMR-3-18238	2
chr20	62582473	62582832	MajorDMR-3-18239	3
chr20	62585769	62585840	MajorDMR-3-18240	3
chr20	62633115	62633441	MajorDMR-3-18241	4
chr20	62747504	62747508	MajorDMR-3-18242	2
chr20	62774152	62774205	MajorDMR-3-18243	4
chr20	62796416	62797229	MajorDMR-3-18244	5
chr20	62798224	62798263	MajorDMR-3-18245	2
chr20	62799130	62799571	MajorDMR-3-18246	5
chr20	62808561	62808890	MajorDMR-3-18247	4
chr20	62820267	62820691	MajorDMR-3-18248	8
chr20	62888081	62888096	MajorDMR-3-18249	2
chr21	9428097	9428171	MajorDMR-3-18250	2
chr21	9502893	9503021	MajorDMR-3-18251	2
chr21	9537270	9537494	MajorDMR-3-18252	2
chr21	9570683	9571074	MajorDMR-3-18253	2
chr21	9572359	9572919	MajorDMR-3-18254	4
chr21	9576390	9576494	MajorDMR-3-18255	2
chr21	9581226	9581587	MajorDMR-3-18256	2
chr21	9582478	9583187	MajorDMR-3-18257	6
chr21	9585616	9586010	MajorDMR-3-18258	2
chr21	9588919	9589984	MajorDMR-3-18259	6
chr21	9590673	9592262	MajorDMR-3-18260	6
chr21	9920944	9921003	MajorDMR-3-18261	2
chr21	10371773	10371851	MajorDMR-3-18262	2
chr21	10385629	10385920	MajorDMR-3-18263	2
chr21	10386739	10386754	MajorDMR-3-18264	2
chr21	10390723	10391194	MajorDMR-3-18265	2
chr21	10402085	10402836	MajorDMR-3-18266	3
chr21	10404607	10404829	MajorDMR-3-18267	2
chr21	10408572	10408716	MajorDMR-3-18268	2
chr21	10412396	10413196	MajorDMR-3-18269	4
chr21	10415252	10415767	MajorDMR-3-18270	3
chr21	10421821	10421918	MajorDMR-3-18271	2
chr21	10430215	10430367	MajorDMR-3-18272	2
chr21	10442420	10442678	MajorDMR-3-18273	2
chr21	10444286	10444604	MajorDMR-3-18274	2
chr21	10449624	10450604	MajorDMR-3-18275	6
chr21	10453258	10453852	MajorDMR-3-18276	3
chr21	10455082	10455681	MajorDMR-3-18277	3
chr21	10456261	10456537	MajorDMR-3-18278	3
chr21	10457596	10457729	MajorDMR-3-18279	2
chr21	10458306	10458332	MajorDMR-3-18280	2
chr21	10458970	10459074	MajorDMR-3-18281	2
chr21	10459787	10460166	MajorDMR-3-18282	3
chr21	10460760	10460824	MajorDMR-3-18283	2
chr21	10462746	10463286	MajorDMR-3-18284	3
chr21	10465936	10466745	MajorDMR-3-18285	4
chr21	10470022	10470326	MajorDMR-3-18286	3
chr21	10471287	10471780	MajorDMR-3-18287	2
chr21	10472566	10473189	MajorDMR-3-18288	4
chr21	10475000	10475031	MajorDMR-3-18289	2
chr21	10475642	10475768	MajorDMR-3-18290	2
chr21	10476682	10476772	MajorDMR-3-18291	2
chr21	10477444	10477764	MajorDMR-3-18292	2
chr21	10478617	10478672	MajorDMR-3-18293	2
chr21	10480675	10481087	MajorDMR-3-18294	3
chr21	10482231	10483155	MajorDMR-3-18295	5
chr21	10485762	10486141	MajorDMR-3-18296	2
chr21	10486698	10486987	MajorDMR-3-18297	2
chr21	10491161	10491552	MajorDMR-3-18298	2
chr21	10494814	10495532	MajorDMR-3-18299	5
chr21	10499725	10499975	MajorDMR-3-18300	2
chr21	10500593	10500994	MajorDMR-3-18301	2
chr21	10502132	10502419	MajorDMR-3-18302	3
chr21	10504007	10504395	MajorDMR-3-18303	4
chr21	10504916	10506118	MajorDMR-3-18304	7
chr21	10508081	10508145	MajorDMR-3-18305	2
chr21	10509423	10509899	MajorDMR-3-18306	2
chr21	10511714	10512575	MajorDMR-3-18307	4
chr21	10514955	10515616	MajorDMR-3-18308	4
chr21	10528411	10528499	MajorDMR-3-18309	2
chr21	10529132	10529617	MajorDMR-3-18310	3
chr21	10530785	10531008	MajorDMR-3-18311	3
chr21	10531516	10532914	MajorDMR-3-18312	6
chr21	10536154	10536790	MajorDMR-3-18313	4
chr21	10540292	10541025	MajorDMR-3-18314	4
chr21	10542185	10543720	MajorDMR-3-18315	8
chr21	10552423	10552521	MajorDMR-3-18316	2
chr21	10553044	10553843	MajorDMR-3-18317	5
chr21	10562187	10562380	MajorDMR-3-18318	2
chr21	10564202	10564548	MajorDMR-3-18319	3
chr21	10567637	10568134	MajorDMR-3-18320	2
chr21	10585471	10586048	MajorDMR-3-18321	3
chr21	10590321	10590469	MajorDMR-3-18322	2
chr21	10591854	10592158	MajorDMR-3-18323	2
chr21	10613446	10614026	MajorDMR-3-18324	3
chr21	10614543	10616987	MajorDMR-3-18325	11
chr21	10618167	10618372	MajorDMR-3-18326	2
chr21	10618923	10619546	MajorDMR-3-18327	3
chr21	10620137	10621644	MajorDMR-3-18328	7
chr21	10622294	10622825	MajorDMR-3-18329	4
chr21	10624776	10626220	MajorDMR-3-18330	7
chr21	10628927	10629016	MajorDMR-3-18331	4
chr21	10633158	10634043	MajorDMR-3-18332	6
chr21	10640870	10641305	MajorDMR-3-18333	2
chr21	10641809	10642010	MajorDMR-3-18334	3
chr21	10645475	10645621	MajorDMR-3-18335	2
chr21	10870764	10871212	MajorDMR-3-18336	2
chr21	10990552	10990904	MajorDMR-3-18337	2
chr21	11013582	11014001	MajorDMR-3-18338	2
chr21	11172358	11172574	MajorDMR-3-18339	2
chr21	14371623	14371851	MajorDMR-3-18340	2
chr21	14376908	14377823	MajorDMR-3-18341	4
chr21	14382856	14383375	MajorDMR-3-18342	3
chr21	14386780	14386995	MajorDMR-3-18343	2
chr21	14388270	14388476	MajorDMR-3-18344	2
chr21	14390475	14390671	MajorDMR-3-18345	2
chr21	14394698	14395093	MajorDMR-3-18346	4
chr21	14395755	14395897	MajorDMR-3-18347	2
chr21	14400727	14400850	MajorDMR-3-18348	2
chr21	14401974	14402135	MajorDMR-3-18349	2
chr21	14408667	14409144	MajorDMR-3-18350	3
chr21	14414102	14414819	MajorDMR-3-18351	4
chr21	14416403	14416582	MajorDMR-3-18352	3
chr21	14418216	14418668	MajorDMR-3-18353	4
chr21	14427167	14427333	MajorDMR-3-18354	2
chr21	14428558	14428931	MajorDMR-3-18355	4
chr21	14430214	14430611	MajorDMR-3-18356	2
chr21	14432636	14432929	MajorDMR-3-18357	3
chr21	14434001	14434477	MajorDMR-3-18358	3
chr21	14447902	14447988	MajorDMR-3-18359	2
chr21	14458474	14458730	MajorDMR-3-18360	2
chr21	14473414	14473500	MajorDMR-3-18361	2
chr21	14475799	14476061	MajorDMR-3-18362	2
chr21	14486899	14486932	MajorDMR-3-18363	2
chr21	14488164	14488303	MajorDMR-3-18364	2
chr21	14489030	14489316	MajorDMR-3-18365	4
chr21	14496191	14496718	MajorDMR-3-18366	3
chr21	14497552	14497593	MajorDMR-3-18367	2
chr21	14499609	14499759	MajorDMR-3-18368	4
chr21	14501190	14501298	MajorDMR-3-18369	2
chr21	14502107	14503019	MajorDMR-3-18370	5
chr21	14512451	14512562	MajorDMR-3-18371	2
chr21	14515686	14516013	MajorDMR-3-18372	3
chr21	14518950	14519183	MajorDMR-3-18373	2
chr21	14523391	14523547	MajorDMR-3-18374	2
chr21	14524626	14524821	MajorDMR-3-18375	2
chr21	14534375	14534845	MajorDMR-3-18376	2
chr21	14538005	14538548	MajorDMR-3-18377	3
chr21	14541131	14541534	MajorDMR-3-18378	4
chr21	14559706	14559773	MajorDMR-3-18379	2
chr21	14560614	14561115	MajorDMR-3-18380	2
chr21	14571548	14571959	MajorDMR-3-18381	2
chr21	14572748	14572984	MajorDMR-3-18382	2
chr21	14574544	14574720	MajorDMR-3-18383	2
chr21	14579920	14579974	MajorDMR-3-18384	3
chr21	14585088	14585145	MajorDMR-3-18385	2
chr21	14589246	14589371	MajorDMR-3-18386	2
chr21	14597050	14598299	MajorDMR-3-18387	7
chr21	14599006	14599884	MajorDMR-3-18388	4
chr21	14600463	14600997	MajorDMR-3-18389	3
chr21	14601591	14602181	MajorDMR-3-18390	3
chr21	14603723	14603845	MajorDMR-3-18391	2
chr21	14604389	14604950	MajorDMR-3-18392	5
chr21	14606405	14606501	MajorDMR-3-18393	2
chr21	14609647	14610330	MajorDMR-3-18394	4
chr21	14612008	14612582	MajorDMR-3-18395	3
chr21	14615261	14615855	MajorDMR-3-18396	4
chr21	14616409	14617670	MajorDMR-3-18397	7
chr21	14619257	14619541	MajorDMR-3-18398	2
chr21	14621332	14621518	MajorDMR-3-18399	4
chr21	14624639	14624735	MajorDMR-3-18400	3
chr21	14627911	14628644	MajorDMR-3-18401	3
chr21	14629836	14630042	MajorDMR-3-18402	2
chr21	14636236	14636950	MajorDMR-3-18403	3
chr21	14637739	14638282	MajorDMR-3-18404	5
chr21	14642751	14643245	MajorDMR-3-18405	2
chr21	14646000	14646013	MajorDMR-3-18406	2
chr21	14647747	14648201	MajorDMR-3-18407	3
chr21	14648747	14648837	MajorDMR-3-18408	2
chr21	14654476	14655036	MajorDMR-3-18409	3
chr21	14656745	14657819	MajorDMR-3-18410	6
chr21	14658744	14658815	MajorDMR-3-18411	2
chr21	14659554	14659918	MajorDMR-3-18412	2
chr21	14661526	14662664	MajorDMR-3-18413	5
chr21	14663205	14663421	MajorDMR-3-18414	2
chr21	14664314	14665974	MajorDMR-3-18415	8
chr21	14667040	14667084	MajorDMR-3-18416	2
chr21	14668350	14668529	MajorDMR-3-18417	2
chr21	14669488	14670369	MajorDMR-3-18418	4
chr21	14671847	14672040	MajorDMR-3-18419	2
chr21	14674337	14674510	MajorDMR-3-18420	2
chr21	14675594	14675643	MajorDMR-3-18421	2
chr21	14676640	14676809	MajorDMR-3-18422	2
chr21	14681376	14682890	MajorDMR-3-18423	7
chr21	14683396	14683754	MajorDMR-3-18424	3
chr21	14684599	14685018	MajorDMR-3-18425	3
chr21	14685560	14686018	MajorDMR-3-18426	3
chr21	14687728	14687943	MajorDMR-3-18427	2
chr21	14688647	14689220	MajorDMR-3-18428	4
chr21	14691271	14691426	MajorDMR-3-18429	4
chr21	14697181	14697767	MajorDMR-3-18430	3
chr21	14699814	14700713	MajorDMR-3-18431	6
chr21	14710953	14711108	MajorDMR-3-18432	2
chr21	14717517	14718010	MajorDMR-3-18433	2
chr21	14721384	14721832	MajorDMR-3-18434	4
chr21	14726046	14726113	MajorDMR-3-18435	2
chr21	14727474	14727835	MajorDMR-3-18436	2
chr21	14729302	14729923	MajorDMR-3-18437	4
chr21	14732139	14732149	MajorDMR-3-18438	2
chr21	14733382	14733956	MajorDMR-3-18439	5
chr21	14734998	14735080	MajorDMR-3-18440	2
chr21	14735633	14737422	MajorDMR-3-18441	12
chr21	14738463	14738926	MajorDMR-3-18442	4
chr21	14741343	14741685	MajorDMR-3-18443	3
chr21	14743326	14744671	MajorDMR-3-18444	5
chr21	14746065	14746145	MajorDMR-3-18445	2
chr21	14746959	14747013	MajorDMR-3-18446	2
chr21	14747610	14747615	MajorDMR-3-18447	2
chr21	14748383	14748755	MajorDMR-3-18448	6
chr21	14753805	14754836	MajorDMR-3-18449	4
chr21	14756308	14757812	MajorDMR-3-18450	8
chr21	14759451	14759565	MajorDMR-3-18451	2
chr21	14762852	14762930	MajorDMR-3-18452	2
chr21	14763943	14764402	MajorDMR-3-18453	3
chr21	14768447	14768665	MajorDMR-3-18454	4
chr21	14769324	14770162	MajorDMR-3-18455	5
chr21	14770960	14771032	MajorDMR-3-18456	2
chr21	14774080	14774180	MajorDMR-3-18457	2
chr21	14775361	14775978	MajorDMR-3-18458	3
chr21	14779024	14779793	MajorDMR-3-18459	3
chr21	14780541	14780752	MajorDMR-3-18460	2
chr21	14782677	14783081	MajorDMR-3-18461	3
chr21	14783589	14784547	MajorDMR-3-18462	4
chr21	14785496	14785644	MajorDMR-3-18463	2
chr21	14786274	14786784	MajorDMR-3-18464	3
chr21	14790693	14790971	MajorDMR-3-18465	2
chr21	14791472	14792448	MajorDMR-3-18466	5
chr21	14794128	14794214	MajorDMR-3-18467	2
chr21	14794821	14795717	MajorDMR-3-18468	4
chr21	14796891	14798194	MajorDMR-3-18469	7
chr21	14800871	14801649	MajorDMR-3-18470	4
chr21	14803990	14805664	MajorDMR-3-18471	9
chr21	14806676	14806773	MajorDMR-3-18472	4
chr21	14809149	14809492	MajorDMR-3-18473	3
chr21	14812313	14812629	MajorDMR-3-18474	2
chr21	14815811	14815905	MajorDMR-3-18475	2
chr21	14816539	14816565	MajorDMR-3-18476	2
chr21	14818195	14818685	MajorDMR-3-18477	2
chr21	14823421	14823738	MajorDMR-3-18478	3
chr21	14824351	14824437	MajorDMR-3-18479	2
chr21	14825192	14826688	MajorDMR-3-18480	9
chr21	14828250	14830617	MajorDMR-3-18481	10
chr21	14835174	14836815	MajorDMR-3-18482	8
chr21	14842932	14843276	MajorDMR-3-18483	2
chr21	14844914	14845395	MajorDMR-3-18484	2
chr21	14848525	14848806	MajorDMR-3-18485	3
chr21	14849461	14849512	MajorDMR-3-18486	2
chr21	14850836	14851253	MajorDMR-3-18487	3
chr21	14852782	14853048	MajorDMR-3-18488	3
chr21	14855028	14855763	MajorDMR-3-18489	4
chr21	14856667	14857548	MajorDMR-3-18490	3
chr21	14859001	14859623	MajorDMR-3-18491	3
chr21	14870793	14870838	MajorDMR-3-18492	3
chr21	14876503	14877365	MajorDMR-3-18493	5
chr21	14880639	14882006	MajorDMR-3-18494	6
chr21	14883312	14883788	MajorDMR-3-18495	2
chr21	14885352	14885487	MajorDMR-3-18496	3
chr21	14892179	14892562	MajorDMR-3-18497	3
chr21	14894975	14895086	MajorDMR-3-18498	2
chr21	14898406	14898925	MajorDMR-3-18499	3
chr21	14899809	14900472	MajorDMR-3-18500	5
chr21	14902185	14902208	MajorDMR-3-18501	2
chr21	14905041	14905746	MajorDMR-3-18502	4
chr21	14907258	14907633	MajorDMR-3-18503	2
chr21	14909329	14909774	MajorDMR-3-18504	3
chr21	14910728	14911259	MajorDMR-3-18505	3
chr21	14912427	14913578	MajorDMR-3-18506	8
chr21	14914865	14915346	MajorDMR-3-18507	4
chr21	14916099	14916670	MajorDMR-3-18508	4
chr21	14917295	14918544	MajorDMR-3-18509	6
chr21	14920547	14921317	MajorDMR-3-18510	3
chr21	14930303	14930407	MajorDMR-3-18511	3
chr21	14936760	14937214	MajorDMR-3-18512	2
chr21	14947058	14947350	MajorDMR-3-18513	2
chr21	14949793	14950193	MajorDMR-3-18514	2
chr21	14956333	14956813	MajorDMR-3-18515	2
chr21	14957347	14957589	MajorDMR-3-18516	2
chr21	14975894	14976172	MajorDMR-3-18517	3
chr21	14996551	14996610	MajorDMR-3-18518	2
chr21	15150189	15150258	MajorDMR-3-18519	2
chr21	15192550	15192612	MajorDMR-3-18520	2
chr21	15207927	15208174	MajorDMR-3-18521	4
chr21	15314631	15314904	MajorDMR-3-18522	2
chr21	15319625	15319768	MajorDMR-3-18523	2
chr21	15368500	15368558	MajorDMR-3-18524	2
chr21	15436218	15436363	MajorDMR-3-18525	2
chr21	15678502	15678543	MajorDMR-3-18526	2
chr21	16377649	16378210	MajorDMR-3-18527	4
chr21	16434827	16435004	MajorDMR-3-18528	2
chr21	16470656	16470668	MajorDMR-3-18529	2
chr21	16511125	16511147	MajorDMR-3-18530	2
chr21	17123606	17123760	MajorDMR-3-18531	2
chr21	17301248	17301647	MajorDMR-3-18532	3
chr21	17458030	17458593	MajorDMR-3-18533	5
chr21	17566560	17566797	MajorDMR-3-18534	4
chr21	17595307	17595857	MajorDMR-3-18535	6
chr21	17613360	17613936	MajorDMR-3-18536	3
chr21	17652451	17652503	MajorDMR-3-18537	2
chr21	17658254	17658493	MajorDMR-3-18538	4
chr21	17792508	17792567	MajorDMR-3-18539	2
chr21	17970161	17970254	MajorDMR-3-18540	2
chr21	18114933	18115013	MajorDMR-3-18541	2
chr21	18164379	18164976	MajorDMR-3-18542	7
chr21	18169836	18170016	MajorDMR-3-18543	2
chr21	18210238	18210964	MajorDMR-3-18544	5
chr21	18706837	18706945	MajorDMR-3-18545	2
chr21	18758802	18758859	MajorDMR-3-18546	2
chr21	18924123	18924138	MajorDMR-3-18547	2
chr21	19353545	19353700	MajorDMR-3-18548	2
chr21	19600765	19600835	MajorDMR-3-18549	2
chr21	19796683	19796984	MajorDMR-3-18550	3
chr21	19901837	19902130	MajorDMR-3-18551	2
chr21	19981218	19981376	MajorDMR-3-18552	2
chr21	20204851	20204934	MajorDMR-3-18553	2
chr21	20358809	20359076	MajorDMR-3-18554	2
chr21	20418451	20418737	MajorDMR-3-18555	2
chr21	20767935	20768118	MajorDMR-3-18556	3
chr21	22314440	22314487	MajorDMR-3-18557	2
chr21	22390430	22390513	MajorDMR-3-18558	2
chr21	22535167	22535187	MajorDMR-3-18559	2
chr21	22535783	22536017	MajorDMR-3-18560	2
chr21	23626258	23626348	MajorDMR-3-18561	2
chr21	24981113	24981299	MajorDMR-3-18562	2
chr21	25062742	25062876	MajorDMR-3-18563	2
chr21	25091454	25091530	MajorDMR-3-18564	2
chr21	25397215	25397511	MajorDMR-3-18565	4
chr21	25418165	25418191	MajorDMR-3-18566	2
chr21	25682674	25682681	MajorDMR-3-18567	2
chr21	25886431	25886473	MajorDMR-3-18568	2
chr21	26311944	26312024	MajorDMR-3-18569	3
chr21	26320725	26320880	MajorDMR-3-18570	2
chr21	26677122	26677330	MajorDMR-3-18571	4
chr21	26685712	26686503	MajorDMR-3-18572	4
chr21	26988438	26988643	MajorDMR-3-18573	4
chr21	26989212	26989265	MajorDMR-3-18574	2
chr21	27250173	27250268	MajorDMR-3-18575	3
chr21	27261238	27261286	MajorDMR-3-18576	2
chr21	27262466	27262529	MajorDMR-3-18577	2
chr21	27276138	27276158	MajorDMR-3-18578	2
chr21	27277359	27278548	MajorDMR-3-18579	5
chr21	27280037	27280482	MajorDMR-3-18580	3
chr21	27284379	27284958	MajorDMR-3-18581	8
chr21	27303058	27303262	MajorDMR-3-18582	3
chr21	27342991	27343227	MajorDMR-3-18583	9
chr21	27355057	27355237	MajorDMR-3-18584	2
chr21	27355966	27356165	MajorDMR-3-18585	2
chr21	27367446	27367930	MajorDMR-3-18586	8
chr21	27380070	27380738	MajorDMR-3-18587	9
chr21	27396760	27396806	MajorDMR-3-18588	2
chr21	27397470	27398540	MajorDMR-3-18589	6
chr21	27400678	27400736	MajorDMR-3-18590	3
chr21	27407847	27408205	MajorDMR-3-18591	5
chr21	27414148	27414424	MajorDMR-3-18592	3
chr21	27443310	27443650	MajorDMR-3-18593	7
chr21	27462999	27463161	MajorDMR-3-18594	3
chr21	27471860	27472921	MajorDMR-3-18595	11
chr21	27477755	27477879	MajorDMR-3-18596	5
chr21	27480512	27480521	MajorDMR-3-18597	2
chr21	27487438	27487810	MajorDMR-3-18598	3
chr21	27490161	27490530	MajorDMR-3-18599	4
chr21	27496661	27497497	MajorDMR-3-18600	5
chr21	27513205	27513605	MajorDMR-3-18601	3
chr21	27523560	27523792	MajorDMR-3-18602	3
chr21	27529975	27530322	MajorDMR-3-18603	3
chr21	27536759	27536938	MajorDMR-3-18604	2
chr21	27821616	27821804	MajorDMR-3-18605	3
chr21	27843516	27843706	MajorDMR-3-18606	3
chr21	28329125	28329248	MajorDMR-3-18607	2
chr21	28334395	28335021	MajorDMR-3-18608	7
chr21	28743153	28743561	MajorDMR-3-18609	3
chr21	28779836	28779859	MajorDMR-3-18610	2
chr21	30004925	30005198	MajorDMR-3-18611	3
chr21	30009100	30009387	MajorDMR-3-18612	5
chr21	30065770	30065925	MajorDMR-3-18613	3
chr21	30488703	30488828	MajorDMR-3-18614	2
chr21	30490124	30490237	MajorDMR-3-18615	3
chr21	30568076	30568782	MajorDMR-3-18616	5
chr21	30672345	30672649	MajorDMR-3-18617	6
chr21	30738100	30738514	MajorDMR-3-18618	5
chr21	30814036	30814264	MajorDMR-3-18619	2
chr21	30857691	30858085	MajorDMR-3-18620	2
chr21	30883621	30883647	MajorDMR-3-18621	2
chr21	30963250	30963376	MajorDMR-3-18622	4
chr21	31083082	31083088	MajorDMR-3-18623	2
chr21	31135986	31136630	MajorDMR-3-18624	5
chr21	31201768	31201928	MajorDMR-3-18625	2
chr21	31310604	31311100	MajorDMR-3-18626	8
chr21	31763916	31763973	MajorDMR-3-18627	2
chr21	31809573	31809769	MajorDMR-3-18628	3
chr21	32394190	32394702	MajorDMR-3-18629	4
chr21	32496400	32496560	MajorDMR-3-18630	4
chr21	32507953	32508252	MajorDMR-3-18631	5
chr21	32593687	32594235	MajorDMR-3-18632	7
chr21	32594770	32594830	MajorDMR-3-18633	2
chr21	32607383	32607428	MajorDMR-3-18634	2
chr21	32624807	32625556	MajorDMR-3-18635	10
chr21	32630489	32630526	MajorDMR-3-18636	3
chr21	32683254	32683404	MajorDMR-3-18637	3
chr21	32688620	32688686	MajorDMR-3-18638	3
chr21	32707018	32707127	MajorDMR-3-18639	3
chr21	32711005	32711308	MajorDMR-3-18640	5
chr21	32715762	32715970	MajorDMR-3-18641	6
chr21	32735474	32735584	MajorDMR-3-18642	2
chr21	32740640	32741108	MajorDMR-3-18643	9
chr21	32816487	32816743	MajorDMR-3-18644	7
chr21	32822613	32823026	MajorDMR-3-18645	6
chr21	32828726	32828794	MajorDMR-3-18646	2
chr21	32843269	32843639	MajorDMR-3-18647	9
chr21	32849015	32849143	MajorDMR-3-18648	2
chr21	32903407	32903661	MajorDMR-3-18649	4
chr21	32928240	32928346	MajorDMR-3-18650	2
chr21	32928874	32929132	MajorDMR-3-18651	2
chr21	32929699	32929827	MajorDMR-3-18652	3
chr21	32939048	32939078	MajorDMR-3-18653	2
chr21	32955765	32956425	MajorDMR-3-18654	8
chr21	33238078	33238309	MajorDMR-3-18655	6
chr21	33238950	33238997	MajorDMR-3-18656	3
chr21	33241954	33242496	MajorDMR-3-18657	7
chr21	33244112	33244555	MajorDMR-3-18658	2
chr21	33251407	33251860	MajorDMR-3-18659	6
chr21	33261453	33261833	MajorDMR-3-18660	3
chr21	33280963	33282147	MajorDMR-3-18661	11
chr21	33301752	33302068	MajorDMR-3-18662	5
chr21	33379681	33380087	MajorDMR-3-18663	3
chr21	33393814	33394153	MajorDMR-3-18664	4
chr21	33455448	33455796	MajorDMR-3-18665	3
chr21	33628465	33628988	MajorDMR-3-18666	10
chr21	33698098	33698333	MajorDMR-3-18667	7
chr21	33700635	33701213	MajorDMR-3-18668	3
chr21	33701990	33702104	MajorDMR-3-18669	2
chr21	33707998	33708345	MajorDMR-3-18670	13
chr21	33743469	33743628	MajorDMR-3-18671	3
chr21	33798765	33798997	MajorDMR-3-18672	3
chr21	33807880	33808327	MajorDMR-3-18673	2
chr21	33871609	33872110	MajorDMR-3-18674	6
chr21	33893522	33894040	MajorDMR-3-18675	5
chr21	33952257	33952376	MajorDMR-3-18676	4
chr21	34106850	34106977	MajorDMR-3-18677	2
chr21	34175904	34176276	MajorDMR-3-18678	5
chr21	34199048	34199192	MajorDMR-3-18679	3
chr21	34206631	34206833	MajorDMR-3-18680	2
chr21	34569871	34570140	MajorDMR-3-18681	3
chr21	34638401	34639332	MajorDMR-3-18682	32
chr21	34917046	34917388	MajorDMR-3-18683	3
chr21	34981161	34981280	MajorDMR-3-18684	2
chr21	35016515	35017213	MajorDMR-3-18685	8
chr21	35068802	35069031	MajorDMR-3-18686	3
chr21	35126911	35127156	MajorDMR-3-18687	2
chr21	35141788	35141853	MajorDMR-3-18688	3
chr21	35183304	35183513	MajorDMR-3-18689	2
chr21	35187495	35187568	MajorDMR-3-18690	2
chr21	35199936	35200081	MajorDMR-3-18691	4
chr21	35203118	35203276	MajorDMR-3-18692	4
chr21	35216429	35216814	MajorDMR-3-18693	11
chr21	35274151	35274161	MajorDMR-3-18694	2
chr21	35363515	35363724	MajorDMR-3-18695	2
chr21	35446808	35447499	MajorDMR-3-18696	15
chr21	35465072	35465131	MajorDMR-3-18697	2
chr21	35503243	35503552	MajorDMR-3-18698	2
chr21	35504679	35504752	MajorDMR-3-18699	4
chr21	35543410	35543566	MajorDMR-3-18700	2
chr21	35553051	35553468	MajorDMR-3-18701	4
chr21	35573754	35573771	MajorDMR-3-18702	2
chr21	35576030	35576709	MajorDMR-3-18703	7
chr21	35763390	35763406	MajorDMR-3-18704	2
chr21	35848860	35849306	MajorDMR-3-18705	2
chr21	35898591	35899298	MajorDMR-3-18706	6
chr21	35948777	35948874	MajorDMR-3-18707	2
chr21	35956433	35956465	MajorDMR-3-18708	2
chr21	35964564	35965106	MajorDMR-3-18709	13
chr21	36257741	36258098	MajorDMR-3-18710	2
chr21	36399041	36399227	MajorDMR-3-18711	12
chr21	36936363	36936467	MajorDMR-3-18712	3
chr21	37069762	37069769	MajorDMR-3-18713	2
chr21	37092769	37093013	MajorDMR-3-18714	3
chr21	37485395	37485515	MajorDMR-3-18715	4
chr21	37605105	37605185	MajorDMR-3-18716	2
chr21	38192977	38193904	MajorDMR-3-18717	7
chr21	38219386	38219785	MajorDMR-3-18718	4
chr21	38283488	38283593	MajorDMR-3-18719	3
chr21	38306953	38307676	MajorDMR-3-18720	5
chr21	38335273	38335372	MajorDMR-3-18721	2
chr21	38338196	38338496	MajorDMR-3-18722	8
chr21	38339480	38339950	MajorDMR-3-18723	5
chr21	38349446	38349767	MajorDMR-3-18724	4
chr21	38398782	38399066	MajorDMR-3-18725	4
chr21	38430959	38431062	MajorDMR-3-18726	2
chr21	38432564	38432617	MajorDMR-3-18727	2
chr21	38434796	38435084	MajorDMR-3-18728	5
chr21	38443327	38443511	MajorDMR-3-18729	2
chr21	38457392	38457737	MajorDMR-3-18730	2
chr21	38459791	38459797	MajorDMR-3-18731	2
chr21	38460610	38460760	MajorDMR-3-18732	3
chr21	38518809	38519068	MajorDMR-3-18733	2
chr21	38544908	38545176	MajorDMR-3-18734	2
chr21	38564454	38564514	MajorDMR-3-18735	2
chr21	38567530	38567538	MajorDMR-3-18736	2
chr21	38579851	38579875	MajorDMR-3-18737	2
chr21	38580613	38580650	MajorDMR-3-18738	2
chr21	38631887	38632148	MajorDMR-3-18739	2
chr21	38711221	38711251	MajorDMR-3-18740	2
chr21	38742645	38742874	MajorDMR-3-18741	3
chr21	38817545	38817787	MajorDMR-3-18742	2
chr21	38831973	38831986	MajorDMR-3-18743	2
chr21	38904170	38904285	MajorDMR-3-18744	2
chr21	38925554	38925744	MajorDMR-3-18745	4
chr21	39037988	39038110	MajorDMR-3-18746	3
chr21	39082826	39083863	MajorDMR-3-18747	14
chr21	39130010	39130135	MajorDMR-3-18748	4
chr21	39163352	39163431	MajorDMR-3-18749	2
chr21	39190020	39190923	MajorDMR-3-18750	12
chr21	39203236	39203682	MajorDMR-3-18751	3
chr21	39218274	39218373	MajorDMR-3-18752	3
chr21	39234832	39235084	MajorDMR-3-18753	3
chr21	39247256	39247912	MajorDMR-3-18754	5
chr21	39277298	39277356	MajorDMR-3-18755	4
chr21	39284809	39284908	MajorDMR-3-18756	4
chr21	39384971	39385310	MajorDMR-3-18757	5
chr21	39386152	39386292	MajorDMR-3-18758	2
chr21	39420364	39420955	MajorDMR-3-18759	11
chr21	39591114	39591222	MajorDMR-3-18760	2
chr21	39807164	39807810	MajorDMR-3-18761	9
chr21	39820682	39820962	MajorDMR-3-18762	2
chr21	40285051	40285095	MajorDMR-3-18763	3
chr21	40292806	40292836	MajorDMR-3-18764	2
chr21	40297636	40297667	MajorDMR-3-18765	2
chr21	40317797	40318251	MajorDMR-3-18766	2
chr21	40359262	40359634	MajorDMR-3-18767	8
chr21	40376382	40376476	MajorDMR-3-18768	2
chr21	40445083	40445170	MajorDMR-3-18769	3
chr21	40445778	40445914	MajorDMR-3-18770	2
chr21	40460492	40460606	MajorDMR-3-18771	2
chr21	40531258	40531561	MajorDMR-3-18772	3
chr21	40623035	40623100	MajorDMR-3-18773	2
chr21	40683962	40683969	MajorDMR-3-18774	2
chr21	40718773	40719737	MajorDMR-3-18775	5
chr21	40745746	40745859	MajorDMR-3-18776	2
chr21	40983565	40983906	MajorDMR-3-18777	11
chr21	41223990	41223995	MajorDMR-3-18778	2
chr21	41323524	41324533	MajorDMR-3-18779	7
chr21	41356236	41356647	MajorDMR-3-18780	11
chr21	41420612	41420690	MajorDMR-3-18781	2
chr21	41425206	41425343	MajorDMR-3-18782	4
chr21	41457636	41457669	MajorDMR-3-18783	2
chr21	41548853	41548922	MajorDMR-3-18784	2
chr21	41550859	41551379	MajorDMR-3-18785	9
chr21	41703261	41703481	MajorDMR-3-18786	8
chr21	41704197	41704505	MajorDMR-3-18787	5
chr21	41832703	41833168	MajorDMR-3-18788	2
chr21	41888477	41888661	MajorDMR-3-18789	5
chr21	41919737	41919750	MajorDMR-3-18790	2
chr21	41927501	41927552	MajorDMR-3-18791	2
chr21	41990138	41990154	MajorDMR-3-18792	2
chr21	42010508	42010699	MajorDMR-3-18793	6
chr21	42011583	42012013	MajorDMR-3-18794	6
chr21	42137704	42137851	MajorDMR-3-18795	2
chr21	42175207	42175269	MajorDMR-3-18796	2
chr21	42189503	42189590	MajorDMR-3-18797	4
chr21	42204884	42205181	MajorDMR-3-18798	6
chr21	42273819	42274328	MajorDMR-3-18799	4
chr21	42417613	42418030	MajorDMR-3-18800	10
chr21	42435794	42436110	MajorDMR-3-18801	4
chr21	42446327	42446549	MajorDMR-3-18802	3
chr21	42607164	42607342	MajorDMR-3-18803	2
chr21	42721093	42721165	MajorDMR-3-18804	2
chr21	42741191	42741748	MajorDMR-3-18805	12
chr21	42839382	42839435	MajorDMR-3-18806	2
chr21	43033265	43033473	MajorDMR-3-18807	7
chr21	43035909	43036342	MajorDMR-3-18808	6
chr21	43057611	43057665	MajorDMR-3-18809	2
chr21	43061808	43062374	MajorDMR-3-18810	11
chr21	43071672	43071718	MajorDMR-3-18811	3
chr21	43153342	43153380	MajorDMR-3-18812	2
chr21	43223047	43223105	MajorDMR-3-18813	2
chr21	43368044	43368392	MajorDMR-3-18814	4
chr21	43373208	43373318	MajorDMR-3-18815	4
chr21	43378516	43378529	MajorDMR-3-18816	2
chr21	43404516	43404829	MajorDMR-3-18817	3
chr21	43413730	43414081	MajorDMR-3-18818	2
chr21	43501097	43501109	MajorDMR-3-18819	2
chr21	43510855	43511087	MajorDMR-3-18820	3
chr21	43514029	43514316	MajorDMR-3-18821	11
chr21	43577225	43577335	MajorDMR-3-18822	4
chr21	43658575	43658808	MajorDMR-3-18823	5
chr21	43665913	43666305	MajorDMR-3-18824	6
chr21	43674015	43675311	MajorDMR-3-18825	10
chr21	43679293	43679316	MajorDMR-3-18826	3
chr21	43873701	43873707	MajorDMR-3-18827	2
chr21	43917555	43917576	MajorDMR-3-18828	2
chr21	43944515	43945606	MajorDMR-3-18829	24
chr21	43948021	43948061	MajorDMR-3-18830	3
chr21	44071822	44072472	MajorDMR-3-18831	8
chr21	44089422	44089428	MajorDMR-3-18832	2
chr21	44161773	44162038	MajorDMR-3-18833	2
chr21	44312688	44312718	MajorDMR-3-18834	3
chr21	44360017	44360053	MajorDMR-3-18835	2
chr21	44484519	44484875	MajorDMR-3-18836	5
chr21	44494691	44494923	MajorDMR-3-18837	11
chr21	44550485	44550576	MajorDMR-3-18838	2
chr21	44584151	44584515	MajorDMR-3-18839	2
chr21	44601680	44602147	MajorDMR-3-18840	15
chr21	44609015	44609418	MajorDMR-3-18841	12
chr21	44690661	44690816	MajorDMR-3-18842	4
chr21	44714223	44714384	MajorDMR-3-18843	2
chr21	44739300	44739730	MajorDMR-3-18844	7
chr21	44775177	44775426	MajorDMR-3-18845	4
chr21	44785861	44785876	MajorDMR-3-18846	2
chr21	44790402	44790586	MajorDMR-3-18847	3
chr21	44807981	44808057	MajorDMR-3-18848	3
chr21	44830939	44830956	MajorDMR-3-18849	2
chr21	44883091	44883813	MajorDMR-3-18850	17
chr21	45122446	45122995	MajorDMR-3-18851	13
chr21	45152202	45152785	MajorDMR-3-18852	3
chr21	45154654	45154943	MajorDMR-3-18853	4
chr21	45189197	45189203	MajorDMR-3-18854	2
chr21	45229202	45229258	MajorDMR-3-18855	2
chr21	45304753	45305184	MajorDMR-3-18856	10
chr21	45356135	45356747	MajorDMR-3-18857	12
chr21	45371056	45371095	MajorDMR-3-18858	2
chr21	45373070	45373310	MajorDMR-3-18859	12
chr21	45377799	45377845	MajorDMR-3-18860	2
chr21	45400672	45400934	MajorDMR-3-18861	3
chr21	45503969	45504057	MajorDMR-3-18862	3
chr21	45518780	45518874	MajorDMR-3-18863	2
chr21	45527866	45528047	MajorDMR-3-18864	4
chr21	45532001	45532312	MajorDMR-3-18865	8
chr21	45561194	45561288	MajorDMR-3-18866	3
chr21	45580848	45580972	MajorDMR-3-18867	5
chr21	45603847	45604062	MajorDMR-3-18868	2
chr21	45714508	45714712	MajorDMR-3-18869	4
chr21	45869028	45869113	MajorDMR-3-18870	3
chr21	46012101	46012261	MajorDMR-3-18871	3
chr21	46132436	46132603	MajorDMR-3-18872	2
chr21	46168586	46168836	MajorDMR-3-18873	5
chr21	46222817	46222828	MajorDMR-3-18874	2
chr21	46331329	46331473	MajorDMR-3-18875	4
chr21	46338852	46339587	MajorDMR-3-18876	4
chr21	46350302	46351049	MajorDMR-3-18877	9
chr21	46361065	46361085	MajorDMR-3-18878	2
chr21	46441487	46441557	MajorDMR-3-18879	4
chr21	46450507	46450540	MajorDMR-3-18880	2
chr21	46519668	46519744	MajorDMR-3-18881	2
chr21	46548555	46549186	MajorDMR-3-18882	4
chr21	46550068	46550849	MajorDMR-3-18883	12
chr21	46572402	46572450	MajorDMR-3-18884	2
chr21	46655379	46655519	MajorDMR-3-18885	2
chr21	46706483	46706671	MajorDMR-3-18886	2
chr21	46710902	46711028	MajorDMR-3-18887	2
chr21	46714649	46714811	MajorDMR-3-18888	8
chr21	46769733	46770027	MajorDMR-3-18889	13
chr21	46777459	46777478	MajorDMR-3-18890	2
chr21	46839969	46839984	MajorDMR-3-18891	2
chr21	46971423	46971483	MajorDMR-3-18892	2
chr21	47075200	47075656	MajorDMR-3-18893	3
chr21	47306491	47307759	MajorDMR-3-18894	13
chr21	47420541	47420560	MajorDMR-3-18895	2
chr21	47639492	47639997	MajorDMR-3-18896	3
chr21	47649591	47649802	MajorDMR-3-18897	3
chr21	47767256	47767299	MajorDMR-3-18898	2
chr21	47813928	47814839	MajorDMR-3-18899	14
chr21	47863154	47863180	MajorDMR-3-18900	2
chr21	47865223	47865523	MajorDMR-3-18901	6
chr21	47875675	47875766	MajorDMR-3-18902	4
chr21	47882120	47882330	MajorDMR-3-18903	2
chr21	47920108	47920636	MajorDMR-3-18904	3
chr21	47935082	47935326	MajorDMR-3-18905	2
chr21	47984175	47984712	MajorDMR-3-18906	8
chr21	47987606	47987952	MajorDMR-3-18907	6
chr21	48019099	48019357	MajorDMR-3-18908	5
chr21	48056533	48057852	MajorDMR-3-18909	10
chr21	48073188	48073226	MajorDMR-3-18910	2
chr21	48079315	48079689	MajorDMR-3-18911	2
chr22	16053106	16055158	MajorDMR-3-18912	12
chr22	16055911	16057905	MajorDMR-3-18913	10
chr22	16058810	16058918	MajorDMR-3-18914	3
chr22	16061663	16061873	MajorDMR-3-18915	2
chr22	16063368	16063471	MajorDMR-3-18916	2
chr22	16065432	16065760	MajorDMR-3-18917	4
chr22	16067373	16067694	MajorDMR-3-18918	2
chr22	16070458	16070549	MajorDMR-3-18919	2
chr22	16082536	16082615	MajorDMR-3-18920	2
chr22	16085189	16085557	MajorDMR-3-18921	2
chr22	16159544	16159629	MajorDMR-3-18922	2
chr22	16163139	16163208	MajorDMR-3-18923	2
chr22	16164299	16164575	MajorDMR-3-18924	2
chr22	16170723	16171252	MajorDMR-3-18925	3
chr22	16191768	16191893	MajorDMR-3-18926	2
chr22	16195685	16196109	MajorDMR-3-18927	2
chr22	16199452	16199753	MajorDMR-3-18928	2
chr22	16202072	16202726	MajorDMR-3-18929	4
chr22	16204468	16204878	MajorDMR-3-18930	2
chr22	16208412	16208757	MajorDMR-3-18931	3
chr22	16222114	16222334	MajorDMR-3-18932	2
chr22	16239600	16240491	MajorDMR-3-18933	5
chr22	16241926	16242093	MajorDMR-3-18934	2
chr22	16242649	16243632	MajorDMR-3-18935	6
chr22	16246210	16246449	MajorDMR-3-18936	2
chr22	16247049	16247421	MajorDMR-3-18937	3
chr22	16248342	16248614	MajorDMR-3-18938	2
chr22	16249995	16250124	MajorDMR-3-18939	2
chr22	16263590	16263813	MajorDMR-3-18940	2
chr22	16280794	16280839	MajorDMR-3-18941	2
chr22	16339708	16339854	MajorDMR-3-18942	2
chr22	16343571	16343721	MajorDMR-3-18943	2
chr22	16346557	16347038	MajorDMR-3-18944	2
chr22	16347540	16347602	MajorDMR-3-18945	2
chr22	16373053	16373381	MajorDMR-3-18946	2
chr22	16373938	16374482	MajorDMR-3-18947	4
chr22	16378588	16378926	MajorDMR-3-18948	3
chr22	16428305	16428593	MajorDMR-3-18949	2
chr22	16436621	16437027	MajorDMR-3-18950	2
chr22	16880304	16880649	MajorDMR-3-18951	2
chr22	16887433	16887744	MajorDMR-3-18952	2
chr22	16909741	16910210	MajorDMR-3-18953	2
chr22	16911421	16911715	MajorDMR-3-18954	3
chr22	16915784	16916117	MajorDMR-3-18955	3
chr22	17025981	17026223	MajorDMR-3-18956	2
chr22	17029307	17029338	MajorDMR-3-18957	2
chr22	17037704	17037717	MajorDMR-3-18958	2
chr22	17039367	17039672	MajorDMR-3-18959	2
chr22	17055456	17055683	MajorDMR-3-18960	2
chr22	17063542	17063764	MajorDMR-3-18961	2
chr22	17067670	17068030	MajorDMR-3-18962	2
chr22	17070450	17070765	MajorDMR-3-18963	2
chr22	17080611	17081181	MajorDMR-3-18964	4
chr22	17098225	17098653	MajorDMR-3-18965	2
chr22	17110231	17110537	MajorDMR-3-18966	2
chr22	17131146	17131357	MajorDMR-3-18967	2
chr22	17132050	17132371	MajorDMR-3-18968	2
chr22	17134536	17135476	MajorDMR-3-18969	5
chr22	17142906	17143336	MajorDMR-3-18970	3
chr22	17148748	17149022	MajorDMR-3-18971	2
chr22	17149935	17150130	MajorDMR-3-18972	3
chr22	17151810	17152025	MajorDMR-3-18973	2
chr22	17155785	17156383	MajorDMR-3-18974	4
chr22	17169063	17169311	MajorDMR-3-18975	2
chr22	17173093	17173273	MajorDMR-3-18976	2
chr22	17176340	17176403	MajorDMR-3-18977	3
chr22	17196581	17196621	MajorDMR-3-18978	2
chr22	17202626	17204255	MajorDMR-3-18979	6
chr22	17215480	17215764	MajorDMR-3-18980	3
chr22	17220784	17221257	MajorDMR-3-18981	3
chr22	17229368	17229401	MajorDMR-3-18982	2
chr22	17230120	17230404	MajorDMR-3-18983	3
chr22	17233180	17233449	MajorDMR-3-18984	2
chr22	17234301	17234413	MajorDMR-3-18985	2
chr22	17234948	17234993	MajorDMR-3-18986	2
chr22	17306062	17306216	MajorDMR-3-18987	2
chr22	17333139	17333533	MajorDMR-3-18988	2
chr22	17335942	17336116	MajorDMR-3-18989	2
chr22	17353469	17353947	MajorDMR-3-18990	2
chr22	17471529	17471801	MajorDMR-3-18991	2
chr22	17474178	17474248	MajorDMR-3-18992	2
chr22	17679260	17680668	MajorDMR-3-18993	27
chr22	17956261	17956456	MajorDMR-3-18994	4
chr22	17992902	17993215	MajorDMR-3-18995	3
chr22	18015884	18015933	MajorDMR-3-18996	2
chr22	18089439	18089650	MajorDMR-3-18997	4
chr22	18148688	18148767	MajorDMR-3-18998	2
chr22	18155741	18156279	MajorDMR-3-18999	7
chr22	18189350	18189620	MajorDMR-3-19000	5
chr22	18207761	18208004	MajorDMR-3-19001	4
chr22	18243285	18243835	MajorDMR-3-19002	9
chr22	18328705	18329192	MajorDMR-3-19003	7
chr22	18342224	18342259	MajorDMR-3-19004	2
chr22	18386438	18386895	MajorDMR-3-19005	6
chr22	18802112	18802401	MajorDMR-3-19006	3
chr22	18851943	18852055	MajorDMR-3-19007	2
chr22	18868889	18868980	MajorDMR-3-19008	2
chr22	18917111	18917259	MajorDMR-3-19009	2
chr22	19010357	19010502	MajorDMR-3-19010	2
chr22	19095369	19095550	MajorDMR-3-19011	4
chr22	19184654	19184733	MajorDMR-3-19012	2
chr22	19345489	19345648	MajorDMR-3-19013	6
chr22	19398720	19398783	MajorDMR-3-19014	2
chr22	19465137	19465695	MajorDMR-3-19015	4
chr22	19616957	19617111	MajorDMR-3-19016	5
chr22	19654319	19654659	MajorDMR-3-19017	5
chr22	19701389	19701679	MajorDMR-3-19018	7
chr22	19755677	19755781	MajorDMR-3-19019	5
chr22	19831763	19831873	MajorDMR-3-19020	4
chr22	19868560	19868740	MajorDMR-3-19021	6
chr22	19874611	19874821	MajorDMR-3-19022	2
chr22	19878314	19878330	MajorDMR-3-19023	2
chr22	19879165	19879686	MajorDMR-3-19024	25
chr22	19953278	19953713	MajorDMR-3-19025	7
chr22	20025567	20025904	MajorDMR-3-19026	5
chr22	20116992	20117005	MajorDMR-3-19027	2
chr22	20287910	20287959	MajorDMR-3-19028	2
chr22	20399537	20399541	MajorDMR-3-19029	2
chr22	20404359	20404482	MajorDMR-3-19030	5
chr22	20409235	20409628	MajorDMR-3-19031	2
chr22	20424819	20424902	MajorDMR-3-19032	2
chr22	20469865	20469979	MajorDMR-3-19033	2
chr22	20830567	20830725	MajorDMR-3-19034	2
chr22	20880610	20881111	MajorDMR-3-19035	2
chr22	20885665	20885935	MajorDMR-3-19036	5
chr22	20900719	20900832	MajorDMR-3-19037	2
chr22	20921141	20921455	MajorDMR-3-19038	6
chr22	20929545	20929881	MajorDMR-3-19039	2
chr22	20930502	20930910	MajorDMR-3-19040	2
chr22	21080427	21080493	MajorDMR-3-19041	2
chr22	21129710	21129840	MajorDMR-3-19042	3
chr22	21133593	21133772	MajorDMR-3-19043	3
chr22	21206906	21206948	MajorDMR-3-19044	3
chr22	21223017	21223103	MajorDMR-3-19045	2
chr22	21290657	21290798	MajorDMR-3-19046	4
chr22	21304126	21304320	MajorDMR-3-19047	3
chr22	21613129	21613213	MajorDMR-3-19048	2
chr22	21774634	21774715	MajorDMR-3-19049	3
chr22	21924230	21924470	MajorDMR-3-19050	2
chr22	21976853	21976928	MajorDMR-3-19051	2
chr22	21977544	21977679	MajorDMR-3-19052	6
chr22	22005668	22005792	MajorDMR-3-19053	2
chr22	22044738	22045006	MajorDMR-3-19054	2
chr22	22098556	22098886	MajorDMR-3-19055	3
chr22	22113530	22114560	MajorDMR-3-19056	7
chr22	22116835	22117238	MajorDMR-3-19057	3
chr22	22120743	22121076	MajorDMR-3-19058	2
chr22	22130700	22130822	MajorDMR-3-19059	3
chr22	22161968	22161984	MajorDMR-3-19060	2
chr22	22179994	22180133	MajorDMR-3-19061	2
chr22	22189429	22189879	MajorDMR-3-19062	5
chr22	22197395	22197527	MajorDMR-3-19063	3
chr22	22203597	22203778	MajorDMR-3-19064	3
chr22	22208949	22208976	MajorDMR-3-19065	2
chr22	22212135	22212613	MajorDMR-3-19066	2
chr22	22231028	22231403	MajorDMR-3-19067	4
chr22	22415654	22416141	MajorDMR-3-19068	5
chr22	22543883	22544313	MajorDMR-3-19069	2
chr22	22737408	22737913	MajorDMR-3-19070	4
chr22	22866593	22868017	MajorDMR-3-19071	13
chr22	22868771	22868974	MajorDMR-3-19072	2
chr22	23647821	23648479	MajorDMR-3-19073	16
chr22	23726406	23726424	MajorDMR-3-19074	2
chr22	23743910	23744323	MajorDMR-3-19075	2
chr22	23745130	23745283	MajorDMR-3-19076	5
chr22	23816155	23816417	MajorDMR-3-19077	3
chr22	23846720	23846820	MajorDMR-3-19078	2
chr22	23887769	23888555	MajorDMR-3-19079	3
chr22	23895989	23896369	MajorDMR-3-19080	9
chr22	24026244	24026296	MajorDMR-3-19081	3
chr22	24156985	24158006	MajorDMR-3-19082	8
chr22	24172468	24172526	MajorDMR-3-19083	3
chr22	24241294	24241706	MajorDMR-3-19084	3
chr22	24269033	24269196	MajorDMR-3-19085	6
chr22	24272121	24272476	MajorDMR-3-19086	4
chr22	24383062	24383820	MajorDMR-3-19087	9
chr22	24408694	24409360	MajorDMR-3-19088	8
chr22	24501266	24501324	MajorDMR-3-19089	2
chr22	24643631	24643836	MajorDMR-3-19090	3
chr22	24647455	24647470	MajorDMR-3-19091	2
chr22	24684119	24684126	MajorDMR-3-19092	2
chr22	24685132	24685776	MajorDMR-3-19093	6
chr22	24697961	24698307	MajorDMR-3-19094	8
chr22	24799161	24799180	MajorDMR-3-19095	2
chr22	24878450	24878814	MajorDMR-3-19096	3
chr22	24941437	24941762	MajorDMR-3-19097	5
chr22	24949906	24950129	MajorDMR-3-19098	4
chr22	24999935	25000190	MajorDMR-3-19099	3
chr22	25028868	25028887	MajorDMR-3-19100	2
chr22	25373081	25373148	MajorDMR-3-19101	3
chr22	25387745	25388016	MajorDMR-3-19102	5
chr22	25440407	25440482	MajorDMR-3-19103	3
chr22	25458459	25458805	MajorDMR-3-19104	3
chr22	25482448	25482871	MajorDMR-3-19105	2
chr22	25497042	25497365	MajorDMR-3-19106	3
chr22	25552898	25553229	MajorDMR-3-19107	2
chr22	25871627	25871905	MajorDMR-3-19108	5
chr22	25888903	25889314	MajorDMR-3-19109	3
chr22	25959296	25959456	MajorDMR-3-19110	2
chr22	25970978	25971030	MajorDMR-3-19111	2
chr22	25977430	25977752	MajorDMR-3-19112	6
chr22	26026553	26026720	MajorDMR-3-19113	2
chr22	26057422	26057595	MajorDMR-3-19114	2
chr22	26093421	26093465	MajorDMR-3-19115	2
chr22	26183673	26183879	MajorDMR-3-19116	2
chr22	26191533	26192077	MajorDMR-3-19117	6
chr22	26223380	26223744	MajorDMR-3-19118	9
chr22	26319987	26320110	MajorDMR-3-19119	3
chr22	26337910	26338316	MajorDMR-3-19120	2
chr22	26366338	26367081	MajorDMR-3-19121	8
chr22	26407791	26408186	MajorDMR-3-19122	2
chr22	26462661	26463227	MajorDMR-3-19123	8
chr22	26527336	26527746	MajorDMR-3-19124	7
chr22	26567785	26568303	MajorDMR-3-19125	7
chr22	26579607	26579628	MajorDMR-3-19126	2
chr22	26606406	26606468	MajorDMR-3-19127	2
chr22	26625624	26626059	MajorDMR-3-19128	6
chr22	26629038	26629242	MajorDMR-3-19129	4
chr22	26630169	26630477	MajorDMR-3-19130	7
chr22	26633891	26634725	MajorDMR-3-19131	5
chr22	26641251	26641329	MajorDMR-3-19132	2
chr22	26661456	26661581	MajorDMR-3-19133	2
chr22	26665528	26665542	MajorDMR-3-19134	2
chr22	26669142	26669489	MajorDMR-3-19135	2
chr22	26685556	26685812	MajorDMR-3-19136	2
chr22	26726704	26726728	MajorDMR-3-19137	3
chr22	27009913	27010114	MajorDMR-3-19138	4
chr22	27163740	27163956	MajorDMR-3-19139	8
chr22	27241175	27241784	MajorDMR-3-19140	4
chr22	27288930	27288962	MajorDMR-3-19141	3
chr22	27291011	27291104	MajorDMR-3-19142	3
chr22	27295104	27295113	MajorDMR-3-19143	2
chr22	27520690	27520844	MajorDMR-3-19144	6
chr22	27533945	27534211	MajorDMR-3-19145	9
chr22	27591118	27591434	MajorDMR-3-19146	19
chr22	27608778	27608782	MajorDMR-3-19147	2
chr22	27669606	27670422	MajorDMR-3-19148	12
chr22	27695017	27695774	MajorDMR-3-19149	26
chr22	27714033	27714379	MajorDMR-3-19150	12
chr22	27834425	27834630	MajorDMR-3-19151	13
chr22	27950370	27950726	MajorDMR-3-19152	7
chr22	27954083	27954303	MajorDMR-3-19153	3
chr22	28101751	28101849	MajorDMR-3-19154	2
chr22	28114465	28114559	MajorDMR-3-19155	2
chr22	28180989	28182398	MajorDMR-3-19156	9
chr22	28186776	28187833	MajorDMR-3-19157	25
chr22	28188640	28191969	MajorDMR-3-19158	49
chr22	28192793	28192842	MajorDMR-3-19159	5
chr22	28262140	28263205	MajorDMR-3-19160	8
chr22	28269598	28269644	MajorDMR-3-19161	2
chr22	28430733	28431325	MajorDMR-3-19162	4
chr22	28508649	28508916	MajorDMR-3-19163	5
chr22	28538156	28538472	MajorDMR-3-19164	2
chr22	28619425	28619884	MajorDMR-3-19165	2
chr22	28754215	28754375	MajorDMR-3-19166	2
chr22	28826806	28827001	MajorDMR-3-19167	2
chr22	28876489	28876532	MajorDMR-3-19168	2
chr22	29312715	29312908	MajorDMR-3-19169	4
chr22	29602476	29602718	MajorDMR-3-19170	3
chr22	29621553	29621771	MajorDMR-3-19171	2
chr22	29658661	29658789	MajorDMR-3-19172	3
chr22	29765292	29765776	MajorDMR-3-19173	2
chr22	29873386	29873393	MajorDMR-3-19174	2
chr22	29900124	29900257	MajorDMR-3-19175	2
chr22	29913291	29913456	MajorDMR-3-19176	3
chr22	30086408	30086707	MajorDMR-3-19177	4
chr22	30100904	30101152	MajorDMR-3-19178	2
chr22	30375970	30376457	MajorDMR-3-19179	4
chr22	30417898	30418437	MajorDMR-3-19180	5
chr22	30723265	30723487	MajorDMR-3-19181	2
chr22	31003126	31003394	MajorDMR-3-19182	6
chr22	31096073	31096142	MajorDMR-3-19183	2
chr22	31149699	31150285	MajorDMR-3-19184	3
chr22	31173811	31173857	MajorDMR-3-19185	2
chr22	31176025	31176191	MajorDMR-3-19186	3
chr22	31188466	31188723	MajorDMR-3-19187	2
chr22	31227389	31227407	MajorDMR-3-19188	2
chr22	31432793	31433146	MajorDMR-3-19189	8
chr22	31601169	31601376	MajorDMR-3-19190	2
chr22	31608863	31609038	MajorDMR-3-19191	3
chr22	31644159	31644283	MajorDMR-3-19192	4
chr22	31686202	31686362	MajorDMR-3-19193	6
chr22	32026036	32026057	MajorDMR-3-19194	3
chr22	32267052	32267184	MajorDMR-3-19195	2
chr22	32572365	32572423	MajorDMR-3-19196	2
chr22	32864392	32864737	MajorDMR-3-19197	3
chr22	32873231	32873497	MajorDMR-3-19198	2
chr22	32998774	32998853	MajorDMR-3-19199	2
chr22	33200766	33201330	MajorDMR-3-19200	7
chr22	33276965	33277311	MajorDMR-3-19201	12
chr22	33305603	33305907	MajorDMR-3-19202	7
chr22	33307557	33307740	MajorDMR-3-19203	7
chr22	33387503	33387548	MajorDMR-3-19204	2
chr22	33450145	33450478	MajorDMR-3-19205	6
chr22	33628149	33628298	MajorDMR-3-19206	4
chr22	33657982	33658011	MajorDMR-3-19207	2
chr22	33715818	33715969	MajorDMR-3-19208	2
chr22	33730859	33731140	MajorDMR-3-19209	2
chr22	33786084	33786354	MajorDMR-3-19210	4
chr22	33796124	33796429	MajorDMR-3-19211	2
chr22	33811198	33811521	MajorDMR-3-19212	2
chr22	33822408	33823626	MajorDMR-3-19213	6
chr22	33836925	33836948	MajorDMR-3-19214	3
chr22	33861561	33861804	MajorDMR-3-19215	5
chr22	33868815	33868954	MajorDMR-3-19216	3
chr22	33882983	33883235	MajorDMR-3-19217	3
chr22	33888306	33888678	MajorDMR-3-19218	5
chr22	33909556	33909833	MajorDMR-3-19219	4
chr22	33911534	33912007	MajorDMR-3-19220	3
chr22	33932170	33932433	MajorDMR-3-19221	3
chr22	33936211	33936344	MajorDMR-3-19222	4
chr22	33959412	33959757	MajorDMR-3-19223	9
chr22	33965022	33965312	MajorDMR-3-19224	4
chr22	34035679	34036117	MajorDMR-3-19225	7
chr22	34052669	34053858	MajorDMR-3-19226	9
chr22	34062004	34063344	MajorDMR-3-19227	10
chr22	34073684	34074687	MajorDMR-3-19228	8
chr22	34082844	34083011	MajorDMR-3-19229	4
chr22	34106004	34106091	MajorDMR-3-19230	3
chr22	34111768	34111795	MajorDMR-3-19231	2
chr22	34133872	34134100	MajorDMR-3-19232	2
chr22	34169549	34169771	MajorDMR-3-19233	3
chr22	34177473	34177856	MajorDMR-3-19234	5
chr22	34231476	34231921	MajorDMR-3-19235	2
chr22	34240426	34240482	MajorDMR-3-19236	2
chr22	34243975	34244322	MajorDMR-3-19237	5
chr22	34247852	34247869	MajorDMR-3-19238	2
chr22	34289077	34289116	MajorDMR-3-19239	2
chr22	34304157	34304205	MajorDMR-3-19240	2
chr22	34434883	34435464	MajorDMR-3-19241	9
chr22	34677916	34678227	MajorDMR-3-19242	2
chr22	35195981	35196545	MajorDMR-3-19243	12
chr22	35292289	35292336	MajorDMR-3-19244	2
chr22	35315417	35315683	MajorDMR-3-19245	2
chr22	35335098	35335300	MajorDMR-3-19246	2
chr22	35340420	35340429	MajorDMR-3-19247	2
chr22	35380154	35380460	MajorDMR-3-19248	3
chr22	35482442	35482568	MajorDMR-3-19249	3
chr22	35545137	35545359	MajorDMR-3-19250	2
chr22	35709971	35710307	MajorDMR-3-19251	2
chr22	35773029	35773115	MajorDMR-3-19252	2
chr22	35777325	35777351	MajorDMR-3-19253	2
chr22	35847331	35847532	MajorDMR-3-19254	9
chr22	35880861	35880897	MajorDMR-3-19255	3
chr22	35894513	35894806	MajorDMR-3-19256	6
chr22	35918362	35918471	MajorDMR-3-19257	2
chr22	35919630	35919972	MajorDMR-3-19258	6
chr22	35938103	35938344	MajorDMR-3-19259	2
chr22	35938935	35939370	MajorDMR-3-19260	3
chr22	35940246	35940439	MajorDMR-3-19261	3
chr22	35941042	35941217	MajorDMR-3-19262	4
chr22	35944297	35945780	MajorDMR-3-19263	28
chr22	35963915	35964075	MajorDMR-3-19264	4
chr22	35969237	35969738	MajorDMR-3-19265	11
chr22	35971449	35971759	MajorDMR-3-19266	7
chr22	36080476	36080712	MajorDMR-3-19267	3
chr22	36122264	36122785	MajorDMR-3-19268	6
chr22	36155307	36155675	MajorDMR-3-19269	2
chr22	36162969	36163057	MajorDMR-3-19270	2
chr22	36177983	36178053	MajorDMR-3-19271	2
chr22	36181204	36181380	MajorDMR-3-19272	2
chr22	36230274	36230475	MajorDMR-3-19273	2
chr22	36231272	36231811	MajorDMR-3-19274	4
chr22	36233236	36234828	MajorDMR-3-19275	10
chr22	36587604	36587800	MajorDMR-3-19276	6
chr22	36593314	36593404	MajorDMR-3-19277	2
chr22	36985971	36986202	MajorDMR-3-19278	4
chr22	37021225	37021740	MajorDMR-3-19279	7
chr22	37024142	37024597	MajorDMR-3-19280	7
chr22	37042647	37042689	MajorDMR-3-19281	2
chr22	37044310	37044428	MajorDMR-3-19282	2
chr22	37063949	37064269	MajorDMR-3-19283	3
chr22	37067481	37067572	MajorDMR-3-19284	4
chr22	37145940	37146323	MajorDMR-3-19285	9
chr22	37162130	37162201	MajorDMR-3-19286	3
chr22	37182478	37182546	MajorDMR-3-19287	2
chr22	37367535	37367610	MajorDMR-3-19288	2
chr22	37416371	37416523	MajorDMR-3-19289	3
chr22	37703708	37704062	MajorDMR-3-19290	8
chr22	37730472	37730481	MajorDMR-3-19291	3
chr22	37742131	37742281	MajorDMR-3-19292	5
chr22	37749859	37750264	MajorDMR-3-19293	18
chr22	37777888	37777991	MajorDMR-3-19294	2
chr22	37793514	37793570	MajorDMR-3-19295	3
chr22	37797727	37798286	MajorDMR-3-19296	5
chr22	37798953	37799743	MajorDMR-3-19297	10
chr22	37816866	37817060	MajorDMR-3-19298	2
chr22	37817722	37817926	MajorDMR-3-19299	2
chr22	37830376	37830477	MajorDMR-3-19300	2
chr22	37908709	37908753	MajorDMR-3-19301	2
chr22	37929928	37930265	MajorDMR-3-19302	10
chr22	37992864	37992894	MajorDMR-3-19303	2
chr22	38070958	38071794	MajorDMR-3-19304	16
chr22	38072489	38072601	MajorDMR-3-19305	3
chr22	38092332	38092538	MajorDMR-3-19306	3
chr22	38093457	38093495	MajorDMR-3-19307	4
chr22	38194347	38194391	MajorDMR-3-19308	2
chr22	38201674	38202388	MajorDMR-3-19309	11
chr22	38222928	38223433	MajorDMR-3-19310	4
chr22	38258568	38258673	MajorDMR-3-19311	5
chr22	38288657	38288766	MajorDMR-3-19312	2
chr22	38302964	38303311	MajorDMR-3-19313	12
chr22	38563978	38564128	MajorDMR-3-19314	3
chr22	38590595	38590796	MajorDMR-3-19315	3
chr22	38600887	38601626	MajorDMR-3-19316	7
chr22	38634636	38634645	MajorDMR-3-19317	2
chr22	38635367	38635774	MajorDMR-3-19318	3
chr22	38652931	38653731	MajorDMR-3-19319	11
chr22	38657356	38657386	MajorDMR-3-19320	2
chr22	38659619	38659694	MajorDMR-3-19321	2
chr22	38705283	38705442	MajorDMR-3-19322	2
chr22	38825319	38826085	MajorDMR-3-19323	15
chr22	39070822	39070977	MajorDMR-3-19324	2
chr22	39074882	39074888	MajorDMR-3-19325	2
chr22	39098996	39099702	MajorDMR-3-19326	5
chr22	39103021	39103182	MajorDMR-3-19327	2
chr22	39184032	39184197	MajorDMR-3-19328	2
chr22	39320077	39320623	MajorDMR-3-19329	11
chr22	39324044	39324086	MajorDMR-3-19330	2
chr22	39394096	39394368	MajorDMR-3-19331	2
chr22	39540522	39540573	MajorDMR-3-19332	3
chr22	39635186	39635213	MajorDMR-3-19333	2
chr22	39644536	39644542	MajorDMR-3-19334	2
chr22	39830397	39830866	MajorDMR-3-19335	11
chr22	39858586	39858889	MajorDMR-3-19336	4
chr22	39860109	39860468	MajorDMR-3-19337	5
chr22	39861225	39861575	MajorDMR-3-19338	5
chr22	39866766	39866782	MajorDMR-3-19339	2
chr22	39867752	39868184	MajorDMR-3-19340	3
chr22	39871614	39871790	MajorDMR-3-19341	3
chr22	39958181	39958190	MajorDMR-3-19342	2
chr22	39986122	39986143	MajorDMR-3-19343	2
chr22	39987930	39988501	MajorDMR-3-19344	9
chr22	39994277	39994289	MajorDMR-3-19345	2
chr22	40003340	40003457	MajorDMR-3-19346	2
chr22	40051925	40052320	MajorDMR-3-19347	13
chr22	40145035	40145130	MajorDMR-3-19348	2
chr22	40314148	40314384	MajorDMR-3-19349	4
chr22	40319848	40319978	MajorDMR-3-19350	2
chr22	40324415	40324488	MajorDMR-3-19351	2
chr22	40331325	40331801	MajorDMR-3-19352	4
chr22	40405733	40406531	MajorDMR-3-19353	26
chr22	40437422	40437614	MajorDMR-3-19354	3
chr22	40503478	40504305	MajorDMR-3-19355	7
chr22	40579409	40579625	MajorDMR-3-19356	2
chr22	40593328	40593338	MajorDMR-3-19357	2
chr22	40607899	40608352	MajorDMR-3-19358	4
chr22	40609496	40609732	MajorDMR-3-19359	3
chr22	40634875	40634925	MajorDMR-3-19360	2
chr22	40672688	40673185	MajorDMR-3-19361	5
chr22	40706476	40706823	MajorDMR-3-19362	6
chr22	40768575	40768653	MajorDMR-3-19363	4
chr22	40829672	40829906	MajorDMR-3-19364	2
chr22	40844848	40845265	MajorDMR-3-19365	9
chr22	40848836	40848893	MajorDMR-3-19366	2
chr22	40873783	40874101	MajorDMR-3-19367	2
chr22	40881372	40881475	MajorDMR-3-19368	2
chr22	40905468	40905940	MajorDMR-3-19369	3
chr22	40999150	40999203	MajorDMR-3-19370	2
chr22	41030675	41031418	MajorDMR-3-19371	8
chr22	41062195	41062859	MajorDMR-3-19372	7
chr22	41090495	41090915	MajorDMR-3-19373	7
chr22	41105929	41106294	MajorDMR-3-19374	5
chr22	41107620	41107863	MajorDMR-3-19375	9
chr22	41117353	41117442	MajorDMR-3-19376	3
chr22	41371768	41371864	MajorDMR-3-19377	2
chr22	41556360	41556399	MajorDMR-3-19378	2
chr22	41568219	41568563	MajorDMR-3-19379	3
chr22	41628473	41628538	MajorDMR-3-19380	4
chr22	41704141	41704622	MajorDMR-3-19381	3
chr22	41845325	41845346	MajorDMR-3-19382	2
chr22	41876836	41877265	MajorDMR-3-19383	3
chr22	41886884	41886904	MajorDMR-3-19384	2
chr22	41887638	41887669	MajorDMR-3-19385	2
chr22	41903471	41903493	MajorDMR-3-19386	2
chr22	42227557	42227591	MajorDMR-3-19387	2
chr22	42358330	42358507	MajorDMR-3-19388	3
chr22	42359951	42359965	MajorDMR-3-19389	2
chr22	42397302	42397361	MajorDMR-3-19390	2
chr22	42467980	42468250	MajorDMR-3-19391	3
chr22	42476984	42476995	MajorDMR-3-19392	2
chr22	42567883	42568053	MajorDMR-3-19393	2
chr22	42568960	42569083	MajorDMR-3-19394	3
chr22	42594356	42594462	MajorDMR-3-19395	2
chr22	42610311	42610359	MajorDMR-3-19396	2
chr22	42610869	42611622	MajorDMR-3-19397	6
chr22	42672114	42672825	MajorDMR-3-19398	4
chr22	42674491	42674542	MajorDMR-3-19399	2
chr22	42678570	42679187	MajorDMR-3-19400	16
chr22	42685650	42686506	MajorDMR-3-19401	34
chr22	42690127	42690316	MajorDMR-3-19402	3
chr22	42692399	42692864	MajorDMR-3-19403	19
chr22	42695776	42696464	MajorDMR-3-19404	13
chr22	42701913	42702333	MajorDMR-3-19405	8
chr22	42716630	42716722	MajorDMR-3-19406	3
chr22	42718379	42718564	MajorDMR-3-19407	6
chr22	42721420	42721605	MajorDMR-3-19408	3
chr22	42722458	42723101	MajorDMR-3-19409	12
chr22	42727017	42727430	MajorDMR-3-19410	9
chr22	42732139	42732502	MajorDMR-3-19411	4
chr22	42734292	42735196	MajorDMR-3-19412	6
chr22	42736742	42739116	MajorDMR-3-19413	43
chr22	42740600	42741128	MajorDMR-3-19414	4
chr22	42760621	42761798	MajorDMR-3-19415	26
chr22	42829639	42830097	MajorDMR-3-19416	3
chr22	42839046	42839298	MajorDMR-3-19417	3
chr22	42840774	42841386	MajorDMR-3-19418	7
chr22	43004580	43005385	MajorDMR-3-19419	21
chr22	43009171	43009196	MajorDMR-3-19420	2
chr22	43017745	43018078	MajorDMR-3-19421	3
chr22	43020160	43020235	MajorDMR-3-19422	2
chr22	43084660	43084693	MajorDMR-3-19423	2
chr22	43297881	43298129	MajorDMR-3-19424	8
chr22	43305506	43305985	MajorDMR-3-19425	13
chr22	43335152	43335598	MajorDMR-3-19426	4
chr22	43386199	43386247	MajorDMR-3-19427	2
chr22	43390970	43391363	MajorDMR-3-19428	6
chr22	43409558	43410149	MajorDMR-3-19429	5
chr22	43560346	43560356	MajorDMR-3-19430	2
chr22	43633478	43633652	MajorDMR-3-19431	5
chr22	43701916	43702103	MajorDMR-3-19432	2
chr22	43791353	43791360	MajorDMR-3-19433	2
chr22	43796376	43796685	MajorDMR-3-19434	12
chr22	43847155	43847197	MajorDMR-3-19435	2
chr22	43854715	43854736	MajorDMR-3-19436	2
chr22	43863224	43864060	MajorDMR-3-19437	7
chr22	43988264	43988685	MajorDMR-3-19438	12
chr22	44039518	44039735	MajorDMR-3-19439	2
chr22	44130492	44130552	MajorDMR-3-19440	2
chr22	44141854	44141933	MajorDMR-3-19441	3
chr22	44173444	44174068	MajorDMR-3-19442	6
chr22	44213828	44213906	MajorDMR-3-19443	3
chr22	44215419	44215537	MajorDMR-3-19444	3
chr22	44220375	44220392	MajorDMR-3-19445	3
chr22	44223131	44223204	MajorDMR-3-19446	2
chr22	44288154	44288259	MajorDMR-3-19447	4
chr22	44482635	44482680	MajorDMR-3-19448	2
chr22	44485106	44485332	MajorDMR-3-19449	5
chr22	44549746	44549876	MajorDMR-3-19450	4
chr22	44591614	44592002	MajorDMR-3-19451	2
chr22	44636044	44636266	MajorDMR-3-19452	2
chr22	44658268	44658794	MajorDMR-3-19453	4
chr22	44662732	44662963	MajorDMR-3-19454	5
chr22	44685805	44685940	MajorDMR-3-19455	5
chr22	44687811	44688091	MajorDMR-3-19456	6
chr22	44693564	44693706	MajorDMR-3-19457	4
chr22	44712594	44713189	MajorDMR-3-19458	19
chr22	44714109	44714384	MajorDMR-3-19459	4
chr22	44721792	44721925	MajorDMR-3-19460	3
chr22	44736333	44736795	MajorDMR-3-19461	14
chr22	44747786	44747831	MajorDMR-3-19462	2
chr22	44776641	44777569	MajorDMR-3-19463	13
chr22	44783229	44783440	MajorDMR-3-19464	4
chr22	44806610	44806776	MajorDMR-3-19465	8
chr22	44879716	44879794	MajorDMR-3-19466	2
chr22	44946984	44947193	MajorDMR-3-19467	9
chr22	44967815	44967975	MajorDMR-3-19468	5
chr22	44970013	44970173	MajorDMR-3-19469	4
chr22	44993635	44993874	MajorDMR-3-19470	10
chr22	45001659	45001807	MajorDMR-3-19471	2
chr22	45149711	45149796	MajorDMR-3-19472	3
chr22	45156405	45156684	MajorDMR-3-19473	3
chr22	45218195	45218752	MajorDMR-3-19474	5
chr22	45360213	45360418	MajorDMR-3-19475	6
chr22	45390538	45391564	MajorDMR-3-19476	17
chr22	45402118	45402480	MajorDMR-3-19477	3
chr22	45432060	45432275	MajorDMR-3-19478	6
chr22	45614857	45615254	MajorDMR-3-19479	3
chr22	45663884	45664026	MajorDMR-3-19480	3
chr22	45706580	45706863	MajorDMR-3-19481	7
chr22	45713714	45714717	MajorDMR-3-19482	14
chr22	45725518	45725770	MajorDMR-3-19483	8
chr22	45732954	45733264	MajorDMR-3-19484	6
chr22	45933569	45933854	MajorDMR-3-19485	7
chr22	46026882	46027494	MajorDMR-3-19486	6
chr22	46082905	46082909	MajorDMR-3-19487	2
chr22	46105467	46105671	MajorDMR-3-19488	2
chr22	46108613	46109148	MajorDMR-3-19489	7
chr22	46160349	46160572	MajorDMR-3-19490	2
chr22	46180469	46181078	MajorDMR-3-19491	5
chr22	46274145	46274410	MajorDMR-3-19492	2
chr22	46366492	46366615	MajorDMR-3-19493	4
chr22	46402609	46403380	MajorDMR-3-19494	5
chr22	46434466	46435135	MajorDMR-3-19495	10
chr22	46440206	46440447	MajorDMR-3-19496	11
chr22	46448388	46448444	MajorDMR-3-19497	3
chr22	46451385	46452759	MajorDMR-3-19498	13
chr22	46454745	46455188	MajorDMR-3-19499	14
chr22	46456260	46457156	MajorDMR-3-19500	9
chr22	46458064	46461611	MajorDMR-3-19501	64
chr22	46462377	46464931	MajorDMR-3-19502	42
chr22	46468633	46474471	MajorDMR-3-19503	138
chr22	46475036	46475860	MajorDMR-3-19504	19
chr22	46479595	46487011	MajorDMR-3-19505	204
chr22	46487762	46490759	MajorDMR-3-19506	41
chr22	46492499	46492973	MajorDMR-3-19507	4
chr22	46493622	46493853	MajorDMR-3-19508	2
chr22	46494510	46495334	MajorDMR-3-19509	9
chr22	46496035	46496325	MajorDMR-3-19510	3
chr22	46497481	46497662	MajorDMR-3-19511	2
chr22	46498801	46499393	MajorDMR-3-19512	9
chr22	46501169	46503536	MajorDMR-3-19513	43
chr22	46504166	46504765	MajorDMR-3-19514	5
chr22	46507374	46507476	MajorDMR-3-19515	4
chr22	46508453	46508524	MajorDMR-3-19516	2
chr22	46511140	46511147	MajorDMR-3-19517	2
chr22	46511829	46512129	MajorDMR-3-19518	3
chr22	46515941	46516204	MajorDMR-3-19519	9
chr22	46663401	46663419	MajorDMR-3-19520	2
chr22	46689508	46689667	MajorDMR-3-19521	2
chr22	46856906	46857115	MajorDMR-3-19522	3
chr22	46896179	46896331	MajorDMR-3-19523	7
chr22	46906028	46906468	MajorDMR-3-19524	7
chr22	46975503	46976036	MajorDMR-3-19525	3
chr22	46980534	46980806	MajorDMR-3-19526	2
chr22	46988911	46989278	MajorDMR-3-19527	2
chr22	47010088	47010374	MajorDMR-3-19528	3
chr22	47075276	47075816	MajorDMR-3-19529	11
chr22	47080009	47080467	MajorDMR-3-19530	2
chr22	47081389	47081643	MajorDMR-3-19531	3
chr22	47084173	47084487	MajorDMR-3-19532	3
chr22	47130232	47130729	MajorDMR-3-19533	12
chr22	47132170	47132376	MajorDMR-3-19534	4
chr22	47133120	47133284	MajorDMR-3-19535	2
chr22	47134720	47135117	MajorDMR-3-19536	6
chr22	47164452	47165247	MajorDMR-3-19537	12
chr22	47194687	47195101	MajorDMR-3-19538	9
chr22	47212007	47212203	MajorDMR-3-19539	7
chr22	47282374	47282387	MajorDMR-3-19540	2
chr22	47367314	47367417	MajorDMR-3-19541	2
chr22	47426100	47426473	MajorDMR-3-19542	7
chr22	47455865	47456112	MajorDMR-3-19543	6
chr22	47544758	47544957	MajorDMR-3-19544	10
chr22	47551095	47551168	MajorDMR-3-19545	3
chr22	47628350	47628383	MajorDMR-3-19546	2
chr22	48171410	48171682	MajorDMR-3-19547	5
chr22	48214286	48214606	MajorDMR-3-19548	2
chr22	48314542	48314867	MajorDMR-3-19549	3
chr22	48417624	48417901	MajorDMR-3-19550	2
chr22	48569091	48569449	MajorDMR-3-19551	9
chr22	48577015	48577214	MajorDMR-3-19552	3
chr22	48619837	48620161	MajorDMR-3-19553	5
chr22	48653568	48653935	MajorDMR-3-19554	3
chr22	48705679	48705944	MajorDMR-3-19555	7
chr22	48739516	48739858	MajorDMR-3-19556	5
chr22	48744225	48744364	MajorDMR-3-19557	4
chr22	48746057	48746551	MajorDMR-3-19558	9
chr22	48758648	48758670	MajorDMR-3-19559	2
chr22	48882036	48882107	MajorDMR-3-19560	6
chr22	48916761	48917297	MajorDMR-3-19561	9
chr22	48940280	48940364	MajorDMR-3-19562	2
chr22	48942665	48943006	MajorDMR-3-19563	5
chr22	49014232	49014377	MajorDMR-3-19564	5
chr22	49022352	49022444	MajorDMR-3-19565	3
chr22	49027503	49027662	MajorDMR-3-19566	3
chr22	49050447	49050544	MajorDMR-3-19567	2
chr22	49108823	49109278	MajorDMR-3-19568	6
chr22	49304460	49304643	MajorDMR-3-19569	5
chr22	49330460	49330805	MajorDMR-3-19570	2
chr22	49359027	49359649	MajorDMR-3-19571	3
chr22	49499237	49499431	MajorDMR-3-19572	4
chr22	49543179	49543352	MajorDMR-3-19573	2
chr22	49593411	49594202	MajorDMR-3-19574	17
chr22	49603694	49603794	MajorDMR-3-19575	2
chr22	49605833	49606155	MajorDMR-3-19576	10
chr22	49623440	49624277	MajorDMR-3-19577	8
chr22	49650811	49651102	MajorDMR-3-19578	2
chr22	49685939	49686119	MajorDMR-3-19579	2
chr22	49854884	49855037	MajorDMR-3-19580	3
chr22	49855912	49856223	MajorDMR-3-19581	10
chr22	49862254	49862650	MajorDMR-3-19582	2
chr22	49915497	49915988	MajorDMR-3-19583	6
chr22	49925266	49925518	MajorDMR-3-19584	2
chr22	49943418	49943437	MajorDMR-3-19585	3
chr22	49975956	49976176	MajorDMR-3-19586	3
chr22	50067052	50067343	MajorDMR-3-19587	2
chr22	50129633	50129911	MajorDMR-3-19588	4
chr22	50186849	50187601	MajorDMR-3-19589	6
chr22	50214601	50214687	MajorDMR-3-19590	3
chr22	50248345	50248558	MajorDMR-3-19591	2
chr22	50270315	50270824	MajorDMR-3-19592	9
chr22	50276261	50276570	MajorDMR-3-19593	11
chr22	50282597	50282979	MajorDMR-3-19594	6
chr22	50416262	50416329	MajorDMR-3-19595	4
chr22	50437924	50438517	MajorDMR-3-19596	8
chr22	50456791	50456926	MajorDMR-3-19597	2
chr22	50585233	50586084	MajorDMR-3-19598	12
chr22	50614621	50614687	MajorDMR-3-19599	2
chr22	50689120	50689298	MajorDMR-3-19600	6
chr22	50737780	50738001	MajorDMR-3-19601	8
chr22	50784789	50785341	MajorDMR-3-19602	3
chr22	50804636	50804712	MajorDMR-3-19603	3
chr22	50833382	50833428	MajorDMR-3-19604	2
chr22	50838351	50838437	MajorDMR-3-19605	2
chr22	50841028	50841063	MajorDMR-3-19606	2
chr22	50842362	50842366	MajorDMR-3-19607	2
chr22	51080248	51080558	MajorDMR-3-19608	6
chr22	51170066	51170207	MajorDMR-3-19609	2
chr22	51194930	51194988	MajorDMR-3-19610	3
chr22	51198627	51198641	MajorDMR-3-19611	2
chr3	98022	98069	MajorDMR-3-19612	2
chr3	107519	107547	MajorDMR-3-19613	2
chr3	235722	236131	MajorDMR-3-19614	5
chr3	285571	285885	MajorDMR-3-19615	2
chr3	290796	290850	MajorDMR-3-19616	3
chr3	296888	297049	MajorDMR-3-19617	2
chr3	326442	326782	MajorDMR-3-19618	3
chr3	353917	355161	MajorDMR-3-19619	6
chr3	500257	501413	MajorDMR-3-19620	18
chr3	616322	616379	MajorDMR-3-19621	2
chr3	674635	674792	MajorDMR-3-19622	2
chr3	1880039	1880205	MajorDMR-3-19623	2
chr3	2137558	2137752	MajorDMR-3-19624	2
chr3	2142078	2142536	MajorDMR-3-19625	5
chr3	2196427	2196545	MajorDMR-3-19626	3
chr3	2214692	2214990	MajorDMR-3-19627	2
chr3	2308796	2309180	MajorDMR-3-19628	4
chr3	2310650	2311219	MajorDMR-3-19629	3
chr3	2433017	2433490	MajorDMR-3-19630	3
chr3	2483296	2483451	MajorDMR-3-19631	3
chr3	2493938	2494466	MajorDMR-3-19632	4
chr3	2552829	2553008	MajorDMR-3-19633	3
chr3	2554757	2555899	MajorDMR-3-19634	5
chr3	2610081	2610327	MajorDMR-3-19635	2
chr3	2619312	2619669	MajorDMR-3-19636	5
chr3	2635532	2635780	MajorDMR-3-19637	3
chr3	2645579	2645700	MajorDMR-3-19638	2
chr3	2768972	2769514	MajorDMR-3-19639	4
chr3	2774535	2774564	MajorDMR-3-19640	2
chr3	2838152	2838412	MajorDMR-3-19641	3
chr3	2892909	2893083	MajorDMR-3-19642	2
chr3	2924882	2924902	MajorDMR-3-19643	2
chr3	2926444	2926685	MajorDMR-3-19644	2
chr3	2939775	2939821	MajorDMR-3-19645	2
chr3	2945146	2945251	MajorDMR-3-19646	2
chr3	2979468	2979571	MajorDMR-3-19647	2
chr3	3057550	3057871	MajorDMR-3-19648	2
chr3	3064697	3065189	MajorDMR-3-19649	5
chr3	3095261	3096339	MajorDMR-3-19650	12
chr3	3111536	3111568	MajorDMR-3-19651	2
chr3	3115056	3115060	MajorDMR-3-19652	2
chr3	3151794	3152039	MajorDMR-3-19653	3
chr3	3219556	3219663	MajorDMR-3-19654	3
chr3	3242185	3242376	MajorDMR-3-19655	2
chr3	3646613	3646625	MajorDMR-3-19656	2
chr3	3754670	3755034	MajorDMR-3-19657	6
chr3	4260092	4260320	MajorDMR-3-19658	3
chr3	4575482	4575518	MajorDMR-3-19659	2
chr3	4803999	4804050	MajorDMR-3-19660	2
chr3	5135343	5135766	MajorDMR-3-19661	3
chr3	5175597	5175923	MajorDMR-3-19662	4
chr3	5243990	5244026	MajorDMR-3-19663	2
chr3	5292101	5292469	MajorDMR-3-19664	2
chr3	5343372	5343660	MajorDMR-3-19665	4
chr3	5467842	5467861	MajorDMR-3-19666	2
chr3	6215056	6215161	MajorDMR-3-19667	2
chr3	6393460	6393554	MajorDMR-3-19668	2
chr3	6675630	6675682	MajorDMR-3-19669	2
chr3	6723776	6723958	MajorDMR-3-19670	2
chr3	6962756	6962772	MajorDMR-3-19671	2
chr3	7068949	7069206	MajorDMR-3-19672	4
chr3	7246718	7246994	MajorDMR-3-19673	2
chr3	7559893	7559942	MajorDMR-3-19674	2
chr3	7662943	7663433	MajorDMR-3-19675	4
chr3	7742035	7742149	MajorDMR-3-19676	2
chr3	8486087	8486365	MajorDMR-3-19677	10
chr3	8542314	8542439	MajorDMR-3-19678	2
chr3	8720644	8721047	MajorDMR-3-19679	3
chr3	8811755	8811973	MajorDMR-3-19680	4
chr3	9078552	9078909	MajorDMR-3-19681	5
chr3	9140444	9140862	MajorDMR-3-19682	8
chr3	9177963	9178298	MajorDMR-3-19683	3
chr3	9184089	9184341	MajorDMR-3-19684	3
chr3	9240453	9240713	MajorDMR-3-19685	4
chr3	9372590	9372933	MajorDMR-3-19686	2
chr3	9442655	9443045	MajorDMR-3-19687	3
chr3	9443582	9444426	MajorDMR-3-19688	5
chr3	9445387	9445549	MajorDMR-3-19689	2
chr3	9472376	9472458	MajorDMR-3-19690	2
chr3	9550453	9550846	MajorDMR-3-19691	19
chr3	10050677	10051195	MajorDMR-3-19692	3
chr3	10227801	10228160	MajorDMR-3-19693	6
chr3	10234657	10234990	MajorDMR-3-19694	7
chr3	10395934	10396381	MajorDMR-3-19695	6
chr3	10416217	10416279	MajorDMR-3-19696	3
chr3	10474214	10474247	MajorDMR-3-19697	2
chr3	10572542	10572765	MajorDMR-3-19698	2
chr3	10619417	10619489	MajorDMR-3-19699	5
chr3	10734038	10734119	MajorDMR-3-19700	3
chr3	10764493	10764777	MajorDMR-3-19701	6
chr3	10794461	10795175	MajorDMR-3-19702	9
chr3	10795918	10796149	MajorDMR-3-19703	3
chr3	10803406	10803559	MajorDMR-3-19704	7
chr3	10987282	10987750	MajorDMR-3-19705	3
chr3	10990908	10991259	MajorDMR-3-19706	19
chr3	11019506	11019838	MajorDMR-3-19707	7
chr3	11024675	11024974	MajorDMR-3-19708	4
chr3	11035215	11037822	MajorDMR-3-19709	30
chr3	11038477	11040105	MajorDMR-3-19710	13
chr3	11040764	11041958	MajorDMR-3-19711	17
chr3	11042849	11044881	MajorDMR-3-19712	21
chr3	11045424	11046915	MajorDMR-3-19713	17
chr3	11047487	11049472	MajorDMR-3-19714	19
chr3	11051050	11052826	MajorDMR-3-19715	14
chr3	11054166	11055153	MajorDMR-3-19716	8
chr3	11057312	11057411	MajorDMR-3-19717	2
chr3	11062414	11063895	MajorDMR-3-19718	12
chr3	11066489	11066521	MajorDMR-3-19719	2
chr3	11081054	11081110	MajorDMR-3-19720	2
chr3	11132765	11132994	MajorDMR-3-19721	2
chr3	11365322	11365663	MajorDMR-3-19722	3
chr3	11475783	11475823	MajorDMR-3-19723	2
chr3	11506126	11506812	MajorDMR-3-19724	3
chr3	11507533	11508063	MajorDMR-3-19725	8
chr3	11644994	11645673	MajorDMR-3-19726	9
chr3	11777539	11778139	MajorDMR-3-19727	4
chr3	11837238	11837673	MajorDMR-3-19728	4
chr3	11949686	11950241	MajorDMR-3-19729	4
chr3	11994604	11994630	MajorDMR-3-19730	2
chr3	12068729	12068833	MajorDMR-3-19731	3
chr3	12610395	12610446	MajorDMR-3-19732	2
chr3	12616303	12616463	MajorDMR-3-19733	3
chr3	12660031	12660192	MajorDMR-3-19734	5
chr3	12700087	12700279	MajorDMR-3-19735	3
chr3	12703612	12703814	MajorDMR-3-19736	3
chr3	12852057	12852356	MajorDMR-3-19737	3
chr3	12958996	12959206	MajorDMR-3-19738	5
chr3	12974183	12974302	MajorDMR-3-19739	2
chr3	12977116	12977170	MajorDMR-3-19740	2
chr3	12986079	12986192	MajorDMR-3-19741	2
chr3	12988608	12988727	MajorDMR-3-19742	5
chr3	12994956	12995244	MajorDMR-3-19743	9
chr3	12996397	12997357	MajorDMR-3-19744	12
chr3	13001406	13001963	MajorDMR-3-19745	4
chr3	13008953	13009010	MajorDMR-3-19746	2
chr3	13014553	13014583	MajorDMR-3-19747	2
chr3	13016158	13016240	MajorDMR-3-19748	2
chr3	13022148	13022212	MajorDMR-3-19749	2
chr3	13057875	13057985	MajorDMR-3-19750	4
chr3	13060214	13061028	MajorDMR-3-19751	12
chr3	13080800	13081040	MajorDMR-3-19752	3
chr3	13083897	13084839	MajorDMR-3-19753	35
chr3	13129029	13129174	MajorDMR-3-19754	2
chr3	13136895	13137488	MajorDMR-3-19755	22
chr3	13153913	13154473	MajorDMR-3-19756	4
chr3	13157795	13157955	MajorDMR-3-19757	2
chr3	13301464	13302046	MajorDMR-3-19758	3
chr3	13366755	13366927	MajorDMR-3-19759	3
chr3	13388160	13389390	MajorDMR-3-19760	21
chr3	13390149	13391081	MajorDMR-3-19761	11
chr3	13401879	13402039	MajorDMR-3-19762	2
chr3	13407171	13407228	MajorDMR-3-19763	3
chr3	13412055	13412450	MajorDMR-3-19764	8
chr3	13421161	13421942	MajorDMR-3-19765	5
chr3	13424199	13424794	MajorDMR-3-19766	4
chr3	13458466	13459291	MajorDMR-3-19767	4
chr3	13692453	13692463	MajorDMR-3-19768	2
chr3	13823897	13823973	MajorDMR-3-19769	2
chr3	13825087	13825220	MajorDMR-3-19770	2
chr3	13860295	13860463	MajorDMR-3-19771	3
chr3	13881051	13881467	MajorDMR-3-19772	5
chr3	13909643	13909676	MajorDMR-3-19773	2
chr3	14189703	14189879	MajorDMR-3-19774	3
chr3	14339190	14339549	MajorDMR-3-19775	8
chr3	14432797	14432813	MajorDMR-3-19776	2
chr3	14447178	14447184	MajorDMR-3-19777	2
chr3	14476290	14476323	MajorDMR-3-19778	2
chr3	14484575	14484796	MajorDMR-3-19779	4
chr3	14494232	14494868	MajorDMR-3-19780	21
chr3	14495897	14496169	MajorDMR-3-19781	3
chr3	14550727	14550759	MajorDMR-3-19782	3
chr3	14555008	14555091	MajorDMR-3-19783	2
chr3	14559642	14559953	MajorDMR-3-19784	2
chr3	14575661	14576792	MajorDMR-3-19785	19
chr3	14584914	14585075	MajorDMR-3-19786	4
chr3	14589795	14590145	MajorDMR-3-19787	4
chr3	14592736	14593201	MajorDMR-3-19788	3
chr3	14596483	14597219	MajorDMR-3-19789	8
chr3	14597728	14598106	MajorDMR-3-19790	2
chr3	14605175	14605438	MajorDMR-3-19791	2
chr3	14638929	14639634	MajorDMR-3-19792	5
chr3	14649416	14650351	MajorDMR-3-19793	6
chr3	14689912	14690445	MajorDMR-3-19794	4
chr3	14695219	14695242	MajorDMR-3-19795	2
chr3	14851594	14851613	MajorDMR-3-19796	2
chr3	14887908	14888093	MajorDMR-3-19797	3
chr3	14902649	14902745	MajorDMR-3-19798	4
chr3	14932168	14932230	MajorDMR-3-19799	2
chr3	15018486	15018656	MajorDMR-3-19800	2
chr3	15084359	15084368	MajorDMR-3-19801	2
chr3	15143848	15144486	MajorDMR-3-19802	6
chr3	15221623	15222155	MajorDMR-3-19803	6
chr3	15248603	15249542	MajorDMR-3-19804	9
chr3	15306142	15306680	MajorDMR-3-19805	3
chr3	15308403	15308865	MajorDMR-3-19806	4
chr3	15329027	15329517	MajorDMR-3-19807	9
chr3	15336735	15336940	MajorDMR-3-19808	2
chr3	15351286	15351408	MajorDMR-3-19809	2
chr3	15361307	15362652	MajorDMR-3-19810	4
chr3	15432666	15432764	MajorDMR-3-19811	2
chr3	15508973	15509023	MajorDMR-3-19812	2
chr3	15512495	15512537	MajorDMR-3-19813	2
chr3	15584258	15584496	MajorDMR-3-19814	4
chr3	15620612	15620969	MajorDMR-3-19815	2
chr3	15672601	15672693	MajorDMR-3-19816	2
chr3	15676637	15676871	MajorDMR-3-19817	4
chr3	15687494	15687951	MajorDMR-3-19818	8
chr3	15794800	15794916	MajorDMR-3-19819	4
chr3	15836766	15836787	MajorDMR-3-19820	2
chr3	15837396	15838475	MajorDMR-3-19821	8
chr3	16023936	16024910	MajorDMR-3-19822	13
chr3	16215738	16216360	MajorDMR-3-19823	7
chr3	16247109	16247226	MajorDMR-3-19824	2
chr3	16328568	16329230	MajorDMR-3-19825	5
chr3	16852253	16852691	MajorDMR-3-19826	2
chr3	16879576	16879644	MajorDMR-3-19827	2
chr3	16891592	16891638	MajorDMR-3-19828	2
chr3	16923822	16923969	MajorDMR-3-19829	2
chr3	16929504	16929995	MajorDMR-3-19830	3
chr3	16939083	16939199	MajorDMR-3-19831	3
chr3	16943184	16943219	MajorDMR-3-19832	2
chr3	16971770	16971806	MajorDMR-3-19833	2
chr3	17054496	17054790	MajorDMR-3-19834	2
chr3	17067398	17067502	MajorDMR-3-19835	2
chr3	17079808	17079961	MajorDMR-3-19836	2
chr3	17112162	17112358	MajorDMR-3-19837	4
chr3	17131500	17131573	MajorDMR-3-19838	2
chr3	17132282	17132542	MajorDMR-3-19839	2
chr3	17133534	17133625	MajorDMR-3-19840	3
chr3	17202879	17203098	MajorDMR-3-19841	3
chr3	17221465	17221505	MajorDMR-3-19842	3
chr3	17223741	17223793	MajorDMR-3-19843	2
chr3	17237487	17237687	MajorDMR-3-19844	5
chr3	18309014	18309029	MajorDMR-3-19845	2
chr3	20089903	20090266	MajorDMR-3-19846	6
chr3	20096618	20097079	MajorDMR-3-19847	6
chr3	20500944	20500965	MajorDMR-3-19848	2
chr3	21017094	21017165	MajorDMR-3-19849	3
chr3	21100972	21101380	MajorDMR-3-19850	4
chr3	21104406	21104598	MajorDMR-3-19851	2
chr3	21215874	21216179	MajorDMR-3-19852	2
chr3	21315021	21315315	MajorDMR-3-19853	2
chr3	21368340	21368585	MajorDMR-3-19854	2
chr3	21456169	21456440	MajorDMR-3-19855	4
chr3	21466134	21467011	MajorDMR-3-19856	9
chr3	21478448	21478694	MajorDMR-3-19857	4
chr3	21488707	21489202	MajorDMR-3-19858	4
chr3	21544399	21544693	MajorDMR-3-19859	2
chr3	21561545	21561603	MajorDMR-3-19860	2
chr3	21576002	21576265	MajorDMR-3-19861	2
chr3	21600339	21600368	MajorDMR-3-19862	2
chr3	21707012	21707758	MajorDMR-3-19863	9
chr3	21719991	21720138	MajorDMR-3-19864	2
chr3	21727706	21727939	MajorDMR-3-19865	2
chr3	21780535	21780827	MajorDMR-3-19866	2
chr3	21786891	21786973	MajorDMR-3-19867	3
chr3	21787596	21788476	MajorDMR-3-19868	8
chr3	21789049	21790794	MajorDMR-3-19869	10
chr3	21825349	21825567	MajorDMR-3-19870	4
chr3	21962670	21962694	MajorDMR-3-19871	2
chr3	22032751	22032879	MajorDMR-3-19872	2
chr3	22143158	22143188	MajorDMR-3-19873	2
chr3	22712171	22712250	MajorDMR-3-19874	2
chr3	22964064	22964108	MajorDMR-3-19875	2
chr3	23642704	23643052	MajorDMR-3-19876	4
chr3	23849125	23849158	MajorDMR-3-19877	2
chr3	24033483	24034018	MajorDMR-3-19878	7
chr3	24069259	24069897	MajorDMR-3-19879	6
chr3	24083657	24083992	MajorDMR-3-19880	5
chr3	24195794	24195798	MajorDMR-3-19881	2
chr3	24209162	24209646	MajorDMR-3-19882	4
chr3	24218195	24218982	MajorDMR-3-19883	4
chr3	24267187	24267502	MajorDMR-3-19884	2
chr3	24283410	24284273	MajorDMR-3-19885	3
chr3	24555283	24555714	MajorDMR-3-19886	4
chr3	24568361	24568383	MajorDMR-3-19887	2
chr3	24689566	24689686	MajorDMR-3-19888	2
chr3	24746141	24746230	MajorDMR-3-19889	2
chr3	25569564	25569648	MajorDMR-3-19890	2
chr3	25707395	25707510	MajorDMR-3-19891	3
chr3	25948272	25948923	MajorDMR-3-19892	4
chr3	26349486	26349502	MajorDMR-3-19893	2
chr3	26645506	26645578	MajorDMR-3-19894	2
chr3	26655638	26656167	MajorDMR-3-19895	4
chr3	26725527	26725630	MajorDMR-3-19896	2
chr3	27632052	27632649	MajorDMR-3-19897	3
chr3	27767776	27768133	MajorDMR-3-19898	4
chr3	27963472	27963609	MajorDMR-3-19899	2
chr3	28616363	28616405	MajorDMR-3-19900	2
chr3	28618597	28619704	MajorDMR-3-19901	11
chr3	28785449	28785654	MajorDMR-3-19902	2
chr3	28877300	28877682	MajorDMR-3-19903	9
chr3	29186510	29186589	MajorDMR-3-19904	4
chr3	29323041	29323678	MajorDMR-3-19905	10
chr3	29324345	29324543	MajorDMR-3-19906	2
chr3	29376894	29377586	MajorDMR-3-19907	8
chr3	29440281	29440383	MajorDMR-3-19908	2
chr3	29579895	29579957	MajorDMR-3-19909	3
chr3	29991700	29991969	MajorDMR-3-19910	4
chr3	30700283	30700638	MajorDMR-3-19911	7
chr3	30975517	30975769	MajorDMR-3-19912	6
chr3	31270657	31270690	MajorDMR-3-19913	3
chr3	31363947	31364082	MajorDMR-3-19914	2
chr3	31537514	31537863	MajorDMR-3-19915	3
chr3	31575863	31576332	MajorDMR-3-19916	2
chr3	31750712	31752003	MajorDMR-3-19917	13
chr3	31774468	31774776	MajorDMR-3-19918	2
chr3	31834615	31834734	MajorDMR-3-19919	2
chr3	31877417	31877888	MajorDMR-3-19920	5
chr3	32131981	32132224	MajorDMR-3-19921	3
chr3	32149965	32151060	MajorDMR-3-19922	4
chr3	32195397	32195651	MajorDMR-3-19923	7
chr3	32221974	32222174	MajorDMR-3-19924	2
chr3	32279499	32279560	MajorDMR-3-19925	5
chr3	32367669	32367675	MajorDMR-3-19926	2
chr3	32417972	32418068	MajorDMR-3-19927	2
chr3	32542605	32543044	MajorDMR-3-19928	3
chr3	32662373	32662582	MajorDMR-3-19929	2
chr3	32699400	32699483	MajorDMR-3-19930	2
chr3	32863312	32863371	MajorDMR-3-19931	5
chr3	33188337	33188527	MajorDMR-3-19932	2
chr3	33214737	33215067	MajorDMR-3-19933	2
chr3	33429783	33429951	MajorDMR-3-19934	2
chr3	33433783	33433825	MajorDMR-3-19935	2
chr3	33698301	33698618	MajorDMR-3-19936	6
chr3	33701715	33701795	MajorDMR-3-19937	2
chr3	33959625	33960008	MajorDMR-3-19938	4
chr3	34062573	34063230	MajorDMR-3-19939	8
chr3	34119208	34119790	MajorDMR-3-19940	13
chr3	34656413	34656628	MajorDMR-3-19941	2
chr3	34897807	34898417	MajorDMR-3-19942	6
chr3	35379889	35379978	MajorDMR-3-19943	2
chr3	36616889	36617036	MajorDMR-3-19944	2
chr3	36953951	36954465	MajorDMR-3-19945	3
chr3	37011545	37011631	MajorDMR-3-19946	2
chr3	37095069	37095098	MajorDMR-3-19947	2
chr3	37124738	37124798	MajorDMR-3-19948	2
chr3	37216216	37216308	MajorDMR-3-19949	2
chr3	37219076	37219195	MajorDMR-3-19950	2
chr3	37243686	37243694	MajorDMR-3-19951	2
chr3	37343581	37343701	MajorDMR-3-19952	2
chr3	37366485	37366490	MajorDMR-3-19953	2
chr3	37495653	37495807	MajorDMR-3-19954	2
chr3	37500399	37500558	MajorDMR-3-19955	2
chr3	37510459	37510816	MajorDMR-3-19956	2
chr3	37579599	37579687	MajorDMR-3-19957	2
chr3	37588493	37588706	MajorDMR-3-19958	3
chr3	37735993	37736046	MajorDMR-3-19959	3
chr3	37804560	37804989	MajorDMR-3-19960	4
chr3	37815690	37815885	MajorDMR-3-19961	2
chr3	37864642	37864768	MajorDMR-3-19962	3
chr3	37905955	37906154	MajorDMR-3-19963	2
chr3	37932918	37933030	MajorDMR-3-19964	3
chr3	37938656	37938747	MajorDMR-3-19965	2
chr3	37939356	37939423	MajorDMR-3-19966	3
chr3	37949141	37949671	MajorDMR-3-19967	5
chr3	37958612	37959108	MajorDMR-3-19968	7
chr3	37966886	37967306	MajorDMR-3-19969	3
chr3	37976678	37977233	MajorDMR-3-19970	3
chr3	37978038	37978067	MajorDMR-3-19971	2
chr3	37983745	37983900	MajorDMR-3-19972	5
chr3	37986705	37986879	MajorDMR-3-19973	2
chr3	37987439	37987751	MajorDMR-3-19974	2
chr3	38002944	38003470	MajorDMR-3-19975	4
chr3	38008845	38011406	MajorDMR-3-19976	25
chr3	38016722	38017117	MajorDMR-3-19977	4
chr3	38025644	38025996	MajorDMR-3-19978	3
chr3	38046468	38046860	MajorDMR-3-19979	6
chr3	38067203	38067450	MajorDMR-3-19980	2
chr3	38180526	38180726	MajorDMR-3-19981	5
chr3	38497347	38497794	MajorDMR-3-19982	2
chr3	38624598	38624843	MajorDMR-3-19983	4
chr3	38690378	38690784	MajorDMR-3-19984	8
chr3	39011209	39011254	MajorDMR-3-19985	2
chr3	39222122	39222221	MajorDMR-3-19986	3
chr3	39237939	39238234	MajorDMR-3-19987	3
chr3	39305258	39305453	MajorDMR-3-19988	2
chr3	40002472	40002796	MajorDMR-3-19989	4
chr3	40171305	40171386	MajorDMR-3-19990	2
chr3	40270585	40270751	MajorDMR-3-19991	2
chr3	40408452	40408683	MajorDMR-3-19992	2
chr3	40423886	40423923	MajorDMR-3-19993	2
chr3	40429471	40430132	MajorDMR-3-19994	5
chr3	40626234	40626484	MajorDMR-3-19995	5
chr3	40657014	40657311	MajorDMR-3-19996	3
chr3	42103137	42103480	MajorDMR-3-19997	5
chr3	42108865	42108891	MajorDMR-3-19998	2
chr3	42200926	42201864	MajorDMR-3-19999	8
chr3	42225126	42225805	MajorDMR-3-20000	6
chr3	42226626	42226932	MajorDMR-3-20001	2
chr3	42233191	42233230	MajorDMR-3-20002	2
chr3	42266320	42266608	MajorDMR-3-20003	2
chr3	42542847	42543162	MajorDMR-3-20004	7
chr3	42694143	42694232	MajorDMR-3-20005	2
chr3	42707625	42707940	MajorDMR-3-20006	2
chr3	42742876	42743142	MajorDMR-3-20007	5
chr3	43204196	43204215	MajorDMR-3-20008	2
chr3	43280289	43280546	MajorDMR-3-20009	4
chr3	43285428	43285457	MajorDMR-3-20010	2
chr3	43402660	43402802	MajorDMR-3-20011	3
chr3	43440654	43440798	MajorDMR-3-20012	3
chr3	43447898	43448086	MajorDMR-3-20013	2
chr3	43784492	43784582	MajorDMR-3-20014	2
chr3	43933720	43934357	MajorDMR-3-20015	5
chr3	44065191	44065685	MajorDMR-3-20016	4
chr3	44106759	44107367	MajorDMR-3-20017	6
chr3	44135212	44135257	MajorDMR-3-20018	2
chr3	44140754	44141344	MajorDMR-3-20019	3
chr3	44148209	44148672	MajorDMR-3-20020	7
chr3	44174259	44174472	MajorDMR-3-20021	5
chr3	44252219	44252223	MajorDMR-3-20022	2
chr3	44380950	44381159	MajorDMR-3-20023	2
chr3	45102219	45102372	MajorDMR-3-20024	2
chr3	45287891	45288042	MajorDMR-3-20025	2
chr3	45390582	45390879	MajorDMR-3-20026	5
chr3	45391777	45392384	MajorDMR-3-20027	3
chr3	45422919	45422931	MajorDMR-3-20028	2
chr3	45448786	45449312	MajorDMR-3-20029	3
chr3	45451552	45451678	MajorDMR-3-20030	2
chr3	45496004	45496423	MajorDMR-3-20031	2
chr3	45648785	45649399	MajorDMR-3-20032	5
chr3	45725414	45726333	MajorDMR-3-20033	6
chr3	45815542	45815616	MajorDMR-3-20034	2
chr3	46029037	46029286	MajorDMR-3-20035	4
chr3	46030108	46030152	MajorDMR-3-20036	2
chr3	46241895	46241917	MajorDMR-3-20037	2
chr3	46401278	46401959	MajorDMR-3-20038	11
chr3	46403187	46403251	MajorDMR-3-20039	3
chr3	46506001	46506865	MajorDMR-3-20040	35
chr3	46670493	46670829	MajorDMR-3-20041	4
chr3	47891513	47891591	MajorDMR-3-20042	3
chr3	47894373	47894381	MajorDMR-3-20043	2
chr3	47914204	47914822	MajorDMR-3-20044	4
chr3	47930497	47930825	MajorDMR-3-20045	2
chr3	47931378	47931775	MajorDMR-3-20046	3
chr3	47932917	47934655	MajorDMR-3-20047	16
chr3	48012703	48013049	MajorDMR-3-20048	2
chr3	48080845	48080883	MajorDMR-3-20049	2
chr3	48229033	48229104	MajorDMR-3-20050	2
chr3	48470013	48470175	MajorDMR-3-20051	4
chr3	48471321	48471352	MajorDMR-3-20052	4
chr3	48509531	48510014	MajorDMR-3-20053	2
chr3	48510631	48510721	MajorDMR-3-20054	2
chr3	48632252	48632285	MajorDMR-3-20055	2
chr3	48698759	48699320	MajorDMR-3-20056	11
chr3	48746227	48747219	MajorDMR-3-20057	8
chr3	48750657	48751149	MajorDMR-3-20058	2
chr3	48752013	48752414	MajorDMR-3-20059	2
chr3	48888952	48889207	MajorDMR-3-20060	2
chr3	48935854	48935934	MajorDMR-3-20061	3
chr3	49072314	49072380	MajorDMR-3-20062	2
chr3	49171645	49171881	MajorDMR-3-20063	2
chr3	49303935	49304665	MajorDMR-3-20064	4
chr3	49447208	49447434	MajorDMR-3-20065	2
chr3	49556865	49557077	MajorDMR-3-20066	6
chr3	49842375	49842962	MajorDMR-3-20067	4
chr3	49918459	49918634	MajorDMR-3-20068	2
chr3	49919729	49919881	MajorDMR-3-20069	5
chr3	50004611	50004731	MajorDMR-3-20070	4
chr3	50162539	50162568	MajorDMR-3-20071	3
chr3	50176162	50176353	MajorDMR-3-20072	5
chr3	50201623	50201791	MajorDMR-3-20073	5
chr3	50202817	50203507	MajorDMR-3-20074	6
chr3	50265235	50265977	MajorDMR-3-20075	7
chr3	50274195	50274814	MajorDMR-3-20076	10
chr3	50275752	50275782	MajorDMR-3-20077	2
chr3	50292889	50293024	MajorDMR-3-20078	3
chr3	50473188	50473208	MajorDMR-3-20079	2
chr3	50487811	50488231	MajorDMR-3-20080	7
chr3	50491435	50492119	MajorDMR-3-20081	5
chr3	50492761	50493448	MajorDMR-3-20082	13
chr3	50511390	50511443	MajorDMR-3-20083	3
chr3	50512001	50512308	MajorDMR-3-20084	3
chr3	50533068	50533627	MajorDMR-3-20085	7
chr3	50553472	50553542	MajorDMR-3-20086	2
chr3	50567844	50567897	MajorDMR-3-20087	4
chr3	50595323	50595557	MajorDMR-3-20088	4
chr3	50639481	50639485	MajorDMR-3-20089	2
chr3	50724697	50724836	MajorDMR-3-20090	2
chr3	50746372	50746559	MajorDMR-3-20091	3
chr3	50914664	50914930	MajorDMR-3-20092	2
chr3	51602120	51602207	MajorDMR-3-20093	2
chr3	51721514	51721695	MajorDMR-3-20094	6
chr3	51959810	51959837	MajorDMR-3-20095	2
chr3	51960387	51960693	MajorDMR-3-20096	2
chr3	52041388	52041566	MajorDMR-3-20097	3
chr3	52058047	52058150	MajorDMR-3-20098	2
chr3	52170765	52170869	MajorDMR-3-20099	4
chr3	52251125	52251345	MajorDMR-3-20100	4
chr3	52351401	52351964	MajorDMR-3-20101	25
chr3	52574807	52575005	MajorDMR-3-20102	2
chr3	52585563	52586344	MajorDMR-3-20103	3
chr3	52880739	52880804	MajorDMR-3-20104	2
chr3	52928119	52928147	MajorDMR-3-20105	2
chr3	53057642	53057741	MajorDMR-3-20106	3
chr3	53078444	53078617	MajorDMR-3-20107	2
chr3	53234532	53234552	MajorDMR-3-20108	2
chr3	53288079	53288237	MajorDMR-3-20109	2
chr3	53533207	53533263	MajorDMR-3-20110	2
chr3	53568394	53569273	MajorDMR-3-20111	7
chr3	53584495	53584670	MajorDMR-3-20112	2
chr3	53587088	53587594	MajorDMR-3-20113	6
chr3	53604845	53605533	MajorDMR-3-20114	6
chr3	53650487	53650985	MajorDMR-3-20115	6
chr3	53682018	53682175	MajorDMR-3-20116	2
chr3	53708020	53708208	MajorDMR-3-20117	2
chr3	53710016	53710136	MajorDMR-3-20118	3
chr3	53713792	53714456	MajorDMR-3-20119	8
chr3	53716951	53717052	MajorDMR-3-20120	2
chr3	53764380	53764927	MajorDMR-3-20121	11
chr3	54023689	54023954	MajorDMR-3-20122	2
chr3	54060629	54060997	MajorDMR-3-20123	2
chr3	54193927	54194276	MajorDMR-3-20124	3
chr3	54211745	54212033	MajorDMR-3-20125	2
chr3	54212549	54212713	MajorDMR-3-20126	4
chr3	54230459	54230982	MajorDMR-3-20127	4
chr3	54263705	54263797	MajorDMR-3-20128	2
chr3	54274315	54274577	MajorDMR-3-20129	5
chr3	54293574	54293784	MajorDMR-3-20130	2
chr3	54305189	54305314	MajorDMR-3-20131	2
chr3	54307294	54307331	MajorDMR-3-20132	2
chr3	54338924	54339153	MajorDMR-3-20133	2
chr3	54345667	54346633	MajorDMR-3-20134	8
chr3	54371997	54372310	MajorDMR-3-20135	3
chr3	54387979	54388729	MajorDMR-3-20136	3
chr3	54391440	54391622	MajorDMR-3-20137	3
chr3	54655365	54655529	MajorDMR-3-20138	8
chr3	54665882	54666485	MajorDMR-3-20139	4
chr3	54694931	54695496	MajorDMR-3-20140	5
chr3	54699097	54699448	MajorDMR-3-20141	4
chr3	54823998	54824401	MajorDMR-3-20142	4
chr3	54827265	54827432	MajorDMR-3-20143	3
chr3	54855196	54856218	MajorDMR-3-20144	8
chr3	54892666	54892725	MajorDMR-3-20145	2
chr3	54949460	54949577	MajorDMR-3-20146	2
chr3	54984203	54984503	MajorDMR-3-20147	3
chr3	55047341	55047467	MajorDMR-3-20148	2
chr3	55339579	55340441	MajorDMR-3-20149	7
chr3	55515016	55515060	MajorDMR-3-20150	2
chr3	55525435	55525578	MajorDMR-3-20151	2
chr3	55613557	55613720	MajorDMR-3-20152	3
chr3	55753052	55753108	MajorDMR-3-20153	2
chr3	55904766	55904872	MajorDMR-3-20154	3
chr3	56002378	56002584	MajorDMR-3-20155	2
chr3	56124174	56124256	MajorDMR-3-20156	2
chr3	56129443	56129491	MajorDMR-3-20157	2
chr3	56145249	56146160	MajorDMR-3-20158	4
chr3	56207481	56208069	MajorDMR-3-20159	14
chr3	56254284	56254443	MajorDMR-3-20160	2
chr3	57195175	57195543	MajorDMR-3-20161	3
chr3	57263542	57263764	MajorDMR-3-20162	3
chr3	57676821	57677312	MajorDMR-3-20163	5
chr3	57743471	57743544	MajorDMR-3-20164	2
chr3	57810930	57811144	MajorDMR-3-20165	2
chr3	57996440	57996570	MajorDMR-3-20166	3
chr3	58011566	58011761	MajorDMR-3-20167	3
chr3	58103716	58103989	MajorDMR-3-20168	9
chr3	58137155	58137916	MajorDMR-3-20169	6
chr3	58222568	58222763	MajorDMR-3-20170	5
chr3	58235160	58235534	MajorDMR-3-20171	5
chr3	58246012	58246225	MajorDMR-3-20172	3
chr3	58273765	58273920	MajorDMR-3-20173	2
chr3	58279061	58279499	MajorDMR-3-20174	2
chr3	58286130	58286174	MajorDMR-3-20175	2
chr3	58319760	58320043	MajorDMR-3-20176	3
chr3	58358499	58358543	MajorDMR-3-20177	2
chr3	58468420	58469224	MajorDMR-3-20178	7
chr3	58483425	58483469	MajorDMR-3-20179	2
chr3	58542428	58543399	MajorDMR-3-20180	12
chr3	58561547	58562011	MajorDMR-3-20181	6
chr3	58562621	58563694	MajorDMR-3-20182	18
chr3	58571522	58571655	MajorDMR-3-20183	3
chr3	58843207	58844001	MajorDMR-3-20184	4
chr3	58976089	58976108	MajorDMR-3-20185	2
chr3	59110788	59111202	MajorDMR-3-20186	3
chr3	59327396	59327402	MajorDMR-3-20187	2
chr3	59640199	59640566	MajorDMR-3-20188	5
chr3	59796868	59797092	MajorDMR-3-20189	2
chr3	59882550	59882949	MajorDMR-3-20190	3
chr3	60047258	60047576	MajorDMR-3-20191	3
chr3	60080886	60081488	MajorDMR-3-20192	9
chr3	60175940	60176038	MajorDMR-3-20193	2
chr3	60275189	60275739	MajorDMR-3-20194	6
chr3	60537997	60538067	MajorDMR-3-20195	2
chr3	60559304	60559522	MajorDMR-3-20196	5
chr3	60692657	60693172	MajorDMR-3-20197	4
chr3	61237864	61238088	MajorDMR-3-20198	2
chr3	61432736	61432959	MajorDMR-3-20199	3
chr3	61551311	61551511	MajorDMR-3-20200	3
chr3	61579586	61580959	MajorDMR-3-20201	6
chr3	61598501	61599000	MajorDMR-3-20202	2
chr3	61603276	61603790	MajorDMR-3-20203	3
chr3	61620643	61620664	MajorDMR-3-20204	2
chr3	61623419	61623610	MajorDMR-3-20205	3
chr3	61632818	61632882	MajorDMR-3-20206	2
chr3	61655361	61655597	MajorDMR-3-20207	3
chr3	61673676	61674327	MajorDMR-3-20208	5
chr3	61734878	61735140	MajorDMR-3-20209	3
chr3	61759606	61760356	MajorDMR-3-20210	5
chr3	61790432	61790456	MajorDMR-3-20211	2
chr3	61797405	61797775	MajorDMR-3-20212	3
chr3	61800185	61800479	MajorDMR-3-20213	2
chr3	61807611	61808044	MajorDMR-3-20214	2
chr3	61815270	61815473	MajorDMR-3-20215	2
chr3	61878662	61878760	MajorDMR-3-20216	3
chr3	61880843	61880962	MajorDMR-3-20217	2
chr3	61902613	61903105	MajorDMR-3-20218	13
chr3	61910145	61910221	MajorDMR-3-20219	2
chr3	61912693	61913297	MajorDMR-3-20220	5
chr3	61924762	61925108	MajorDMR-3-20221	3
chr3	61932372	61932520	MajorDMR-3-20222	2
chr3	62013278	62013834	MajorDMR-3-20223	7
chr3	62018096	62018274	MajorDMR-3-20224	2
chr3	62030866	62031078	MajorDMR-3-20225	3
chr3	62147177	62147208	MajorDMR-3-20226	2
chr3	62195868	62195988	MajorDMR-3-20227	3
chr3	62197504	62197731	MajorDMR-3-20228	2
chr3	62210883	62211372	MajorDMR-3-20229	2
chr3	62223170	62223231	MajorDMR-3-20230	2
chr3	62238534	62238599	MajorDMR-3-20231	2
chr3	62251970	62252138	MajorDMR-3-20232	2
chr3	62313249	62313498	MajorDMR-3-20233	2
chr3	62355288	62356140	MajorDMR-3-20234	17
chr3	62357303	62357512	MajorDMR-3-20235	4
chr3	62359709	62362046	MajorDMR-3-20236	51
chr3	62362964	62363712	MajorDMR-3-20237	9
chr3	62364717	62365701	MajorDMR-3-20238	23
chr3	62378380	62378784	MajorDMR-3-20239	3
chr3	62407132	62407574	MajorDMR-3-20240	6
chr3	62417144	62417286	MajorDMR-3-20241	2
chr3	62422525	62422573	MajorDMR-3-20242	2
chr3	62447963	62448102	MajorDMR-3-20243	6
chr3	62461438	62461685	MajorDMR-3-20244	4
chr3	62465052	62465287	MajorDMR-3-20245	4
chr3	62466384	62466505	MajorDMR-3-20246	3
chr3	62587638	62588071	MajorDMR-3-20247	3
chr3	62590046	62590120	MajorDMR-3-20248	2
chr3	62611992	62612334	MajorDMR-3-20249	5
chr3	62622104	62622458	MajorDMR-3-20250	3
chr3	62629549	62629811	MajorDMR-3-20251	2
chr3	62640984	62641425	MajorDMR-3-20252	3
chr3	62644781	62644922	MajorDMR-3-20253	3
chr3	62650070	62650398	MajorDMR-3-20254	5
chr3	62651880	62652199	MajorDMR-3-20255	4
chr3	62655428	62656012	MajorDMR-3-20256	6
chr3	62694291	62694530	MajorDMR-3-20257	4
chr3	62708962	62709504	MajorDMR-3-20258	8
chr3	62750353	62750423	MajorDMR-3-20259	2
chr3	62757184	62757586	MajorDMR-3-20260	2
chr3	62794911	62795370	MajorDMR-3-20261	2
chr3	62809437	62809628	MajorDMR-3-20262	2
chr3	62810408	62810512	MajorDMR-3-20263	2
chr3	62817045	62817194	MajorDMR-3-20264	2
chr3	62818172	62818503	MajorDMR-3-20265	3
chr3	62821327	62821364	MajorDMR-3-20266	2
chr3	62857267	62857615	MajorDMR-3-20267	4
chr3	62858251	62858962	MajorDMR-3-20268	5
chr3	63027928	63028248	MajorDMR-3-20269	3
chr3	63037667	63038186	MajorDMR-3-20270	4
chr3	63230096	63230710	MajorDMR-3-20271	6
chr3	63265273	63265691	MajorDMR-3-20272	3
chr3	63428747	63428908	MajorDMR-3-20273	3
chr3	63447058	63447110	MajorDMR-3-20274	2
chr3	63611059	63611077	MajorDMR-3-20275	2
chr3	63913207	63913850	MajorDMR-3-20276	8
chr3	63974297	63974419	MajorDMR-3-20277	3
chr3	64033574	64033601	MajorDMR-3-20278	2
chr3	64039297	64039840	MajorDMR-3-20279	4
chr3	64172774	64173120	MajorDMR-3-20280	3
chr3	64199815	64200002	MajorDMR-3-20281	2
chr3	64246308	64246375	MajorDMR-3-20282	3
chr3	64258690	64259132	MajorDMR-3-20283	4
chr3	64344104	64344225	MajorDMR-3-20284	2
chr3	64354126	64354494	MajorDMR-3-20285	2
chr3	64371282	64371652	MajorDMR-3-20286	5
chr3	64424608	64424767	MajorDMR-3-20287	5
chr3	64449232	64449264	MajorDMR-3-20288	2
chr3	64519881	64519885	MajorDMR-3-20289	2
chr3	64525183	64525405	MajorDMR-3-20290	4
chr3	64534081	64534515	MajorDMR-3-20291	3
chr3	64563873	64564006	MajorDMR-3-20292	2
chr3	64726053	64726114	MajorDMR-3-20293	2
chr3	64888665	64889382	MajorDMR-3-20294	5
chr3	64942517	64942703	MajorDMR-3-20295	5
chr3	65067473	65067898	MajorDMR-3-20296	2
chr3	65068955	65069112	MajorDMR-3-20297	3
chr3	65093070	65093104	MajorDMR-3-20298	2
chr3	65156027	65156644	MajorDMR-3-20299	9
chr3	65186096	65186356	MajorDMR-3-20300	2
chr3	65316083	65316398	MajorDMR-3-20301	5
chr3	65367355	65367856	MajorDMR-3-20302	10
chr3	65387646	65387700	MajorDMR-3-20303	2
chr3	65394158	65394417	MajorDMR-3-20304	3
chr3	65406256	65406270	MajorDMR-3-20305	2
chr3	65425493	65425808	MajorDMR-3-20306	2
chr3	65468843	65469184	MajorDMR-3-20307	2
chr3	65472730	65472792	MajorDMR-3-20308	2
chr3	65534219	65534237	MajorDMR-3-20309	2
chr3	65563195	65563215	MajorDMR-3-20310	2
chr3	65580090	65581752	MajorDMR-3-20311	8
chr3	65660225	65661090	MajorDMR-3-20312	3
chr3	65687550	65687655	MajorDMR-3-20313	2
chr3	65691843	65692179	MajorDMR-3-20314	3
chr3	65773110	65773222	MajorDMR-3-20315	2
chr3	65940034	65940168	MajorDMR-3-20316	5
chr3	66124442	66124573	MajorDMR-3-20317	2
chr3	66449314	66449348	MajorDMR-3-20318	3
chr3	66479375	66479435	MajorDMR-3-20319	2
chr3	66491797	66491864	MajorDMR-3-20320	2
chr3	66492955	66493555	MajorDMR-3-20321	11
chr3	66744114	66744271	MajorDMR-3-20322	2
chr3	66848427	66848984	MajorDMR-3-20323	10
chr3	67169144	67169489	MajorDMR-3-20324	3
chr3	67609054	67609081	MajorDMR-3-20325	2
chr3	68121992	68122072	MajorDMR-3-20326	2
chr3	68170531	68170897	MajorDMR-3-20327	2
chr3	68307691	68307754	MajorDMR-3-20328	2
chr3	68713792	68713994	MajorDMR-3-20329	2
chr3	68842490	68842638	MajorDMR-3-20330	2
chr3	68974421	68974575	MajorDMR-3-20331	3
chr3	69021554	69021888	MajorDMR-3-20332	6
chr3	69139181	69139572	MajorDMR-3-20333	2
chr3	69141364	69141662	MajorDMR-3-20334	3
chr3	69175222	69175739	MajorDMR-3-20335	3
chr3	69261561	69261754	MajorDMR-3-20336	2
chr3	69369140	69369171	MajorDMR-3-20337	2
chr3	69376049	69376088	MajorDMR-3-20338	2
chr3	69379926	69380345	MajorDMR-3-20339	10
chr3	69382260	69382540	MajorDMR-3-20340	3
chr3	69458194	69458450	MajorDMR-3-20341	2
chr3	69590223	69590298	MajorDMR-3-20342	2
chr3	69592320	69592468	MajorDMR-3-20343	2
chr3	69698933	69699137	MajorDMR-3-20344	4
chr3	69789581	69789609	MajorDMR-3-20345	2
chr3	69834241	69834702	MajorDMR-3-20346	2
chr3	70048241	70048471	MajorDMR-3-20347	3
chr3	70125324	70125776	MajorDMR-3-20348	2
chr3	70538187	70538232	MajorDMR-3-20349	2
chr3	70871696	70872299	MajorDMR-3-20350	8
chr3	71518137	71518481	MajorDMR-3-20351	4
chr3	71677725	71677938	MajorDMR-3-20352	2
chr3	71733782	71733847	MajorDMR-3-20353	2
chr3	71773605	71773746	MajorDMR-3-20354	2
chr3	71777686	71777729	MajorDMR-3-20355	3
chr3	71942498	71942853	MajorDMR-3-20356	4
chr3	71957379	71957419	MajorDMR-3-20357	2
chr3	72059051	72059451	MajorDMR-3-20358	7
chr3	72090479	72090493	MajorDMR-3-20359	2
chr3	72160749	72161039	MajorDMR-3-20360	6
chr3	72178918	72178956	MajorDMR-3-20361	2
chr3	72179473	72179496	MajorDMR-3-20362	2
chr3	72193704	72194122	MajorDMR-3-20363	2
chr3	72194715	72195322	MajorDMR-3-20364	10
chr3	72202038	72202472	MajorDMR-3-20365	4
chr3	72287527	72287587	MajorDMR-3-20366	2
chr3	72305420	72305592	MajorDMR-3-20367	4
chr3	72309795	72309896	MajorDMR-3-20368	3
chr3	72366776	72366838	MajorDMR-3-20369	3
chr3	72378598	72378976	MajorDMR-3-20370	6
chr3	72435857	72436217	MajorDMR-3-20371	6
chr3	72455106	72455267	MajorDMR-3-20372	3
chr3	72494819	72494952	MajorDMR-3-20373	3
chr3	72816767	72817867	MajorDMR-3-20374	13
chr3	73048425	73048701	MajorDMR-3-20375	3
chr3	73257340	73257360	MajorDMR-3-20376	2
chr3	73278308	73278359	MajorDMR-3-20377	2
chr3	73333625	73334031	MajorDMR-3-20378	7
chr3	73472543	73472638	MajorDMR-3-20379	2
chr3	73482969	73483500	MajorDMR-3-20380	3
chr3	73641575	73642116	MajorDMR-3-20381	7
chr3	73649556	73650444	MajorDMR-3-20382	8
chr3	73667770	73667829	MajorDMR-3-20383	2
chr3	73670924	73671693	MajorDMR-3-20384	9
chr3	73672612	73672935	MajorDMR-3-20385	4
chr3	73674802	73674898	MajorDMR-3-20386	2
chr3	73768839	73769237	MajorDMR-3-20387	9
chr3	73792799	73793032	MajorDMR-3-20388	4
chr3	73817481	73818244	MajorDMR-3-20389	5
chr3	74338250	74338455	MajorDMR-3-20390	2
chr3	74897629	74897848	MajorDMR-3-20391	3
chr3	75284818	75284823	MajorDMR-3-20392	2
chr3	75321416	75321761	MajorDMR-3-20393	4
chr3	75483512	75483818	MajorDMR-3-20394	3
chr3	75502178	75502946	MajorDMR-3-20395	17
chr3	75705547	75705580	MajorDMR-3-20396	2
chr3	75716990	75717128	MajorDMR-3-20397	9
chr3	75875738	75875769	MajorDMR-3-20398	2
chr3	76402955	76403233	MajorDMR-3-20399	5
chr3	76433035	76433282	MajorDMR-3-20400	6
chr3	76743310	76743515	MajorDMR-3-20401	5
chr3	76864661	76865104	MajorDMR-3-20402	2
chr3	76916694	76916894	MajorDMR-3-20403	3
chr3	76934154	76934219	MajorDMR-3-20404	3
chr3	76939169	76939349	MajorDMR-3-20405	4
chr3	76975976	76976190	MajorDMR-3-20406	3
chr3	77077039	77077316	MajorDMR-3-20407	3
chr3	77090127	77090779	MajorDMR-3-20408	5
chr3	77091301	77091875	MajorDMR-3-20409	5
chr3	77133734	77133977	MajorDMR-3-20410	2
chr3	77332465	77332642	MajorDMR-3-20411	2
chr3	77408234	77408332	MajorDMR-3-20412	2
chr3	77562853	77562972	MajorDMR-3-20413	2
chr3	77590559	77591081	MajorDMR-3-20414	3
chr3	77650461	77651319	MajorDMR-3-20415	6
chr3	77748374	77748490	MajorDMR-3-20416	2
chr3	78084245	78084642	MajorDMR-3-20417	7
chr3	78232679	78233453	MajorDMR-3-20418	12
chr3	78484393	78484420	MajorDMR-3-20419	2
chr3	78546241	78547276	MajorDMR-3-20420	8
chr3	78719438	78719688	MajorDMR-3-20421	2
chr3	78859277	78859287	MajorDMR-3-20422	2
chr3	78917010	78917284	MajorDMR-3-20423	2
chr3	78924749	78924880	MajorDMR-3-20424	2
chr3	79062443	79062454	MajorDMR-3-20425	2
chr3	79065936	79066389	MajorDMR-3-20426	5
chr3	79227755	79228260	MajorDMR-3-20427	4
chr3	79233290	79233487	MajorDMR-3-20428	4
chr3	79296618	79296719	MajorDMR-3-20429	2
chr3	79298959	79299197	MajorDMR-3-20430	2
chr3	79414748	79414776	MajorDMR-3-20431	2
chr3	79459917	79460308	MajorDMR-3-20432	3
chr3	79460892	79461221	MajorDMR-3-20433	7
chr3	79476336	79476581	MajorDMR-3-20434	2
chr3	79540366	79540811	MajorDMR-3-20435	4
chr3	79564225	79564879	MajorDMR-3-20436	8
chr3	79815006	79815482	MajorDMR-3-20437	4
chr3	80834879	80834911	MajorDMR-3-20438	3
chr3	80939082	80939206	MajorDMR-3-20439	3
chr3	81248045	81248127	MajorDMR-3-20440	3
chr3	81399154	81399314	MajorDMR-3-20441	2
chr3	81865815	81866353	MajorDMR-3-20442	8
chr3	81873252	81873359	MajorDMR-3-20443	2
chr3	82026173	82026189	MajorDMR-3-20444	2
chr3	82052954	82053939	MajorDMR-3-20445	5
chr3	82079900	82080174	MajorDMR-3-20446	2
chr3	84510956	84510973	MajorDMR-3-20447	2
chr3	85018076	85018127	MajorDMR-3-20448	2
chr3	85029070	85029298	MajorDMR-3-20449	2
chr3	85054781	85055169	MajorDMR-3-20450	2
chr3	85081919	85082411	MajorDMR-3-20451	3
chr3	85091421	85091769	MajorDMR-3-20452	2
chr3	85136334	85136391	MajorDMR-3-20453	2
chr3	85149448	85149823	MajorDMR-3-20454	3
chr3	85352903	85352961	MajorDMR-3-20455	3
chr3	85404597	85405190	MajorDMR-3-20456	6
chr3	85437498	85437565	MajorDMR-3-20457	2
chr3	85527332	85527646	MajorDMR-3-20458	2
chr3	85599323	85599826	MajorDMR-3-20459	2
chr3	85988113	85988750	MajorDMR-3-20460	4
chr3	87633244	87634097	MajorDMR-3-20461	3
chr3	88023328	88023542	MajorDMR-3-20462	2
chr3	88054103	88054362	MajorDMR-3-20463	2
chr3	88274418	88274833	MajorDMR-3-20464	5
chr3	88509192	88509619	MajorDMR-3-20465	3
chr3	89177306	89177316	MajorDMR-3-20466	2
chr3	89187190	89187371	MajorDMR-3-20467	2
chr3	93533725	93534348	MajorDMR-3-20468	4
chr3	93550132	93550356	MajorDMR-3-20469	2
chr3	93834388	93834736	MajorDMR-3-20470	2
chr3	93877947	93878775	MajorDMR-3-20471	9
chr3	93964864	93965325	MajorDMR-3-20472	6
chr3	93981873	93981921	MajorDMR-3-20473	2
chr3	96168354	96168839	MajorDMR-3-20474	3
chr3	96619575	96619697	MajorDMR-3-20475	2
chr3	96773112	96773217	MajorDMR-3-20476	2
chr3	97484657	97485026	MajorDMR-3-20477	3
chr3	97541773	97542272	MajorDMR-3-20478	3
chr3	97709925	97710593	MajorDMR-3-20479	9
chr3	97896663	97896720	MajorDMR-3-20480	2
chr3	97932376	97932652	MajorDMR-3-20481	3
chr3	98588460	98588964	MajorDMR-3-20482	4
chr3	98747023	98747027	MajorDMR-3-20483	2
chr3	98848061	98848500	MajorDMR-3-20484	5
chr3	99355078	99355188	MajorDMR-3-20485	2
chr3	100118669	100118818	MajorDMR-3-20486	5
chr3	100121638	100121822	MajorDMR-3-20487	2
chr3	100355902	100356247	MajorDMR-3-20488	2
chr3	100861880	100862085	MajorDMR-3-20489	3
chr3	101307621	101307860	MajorDMR-3-20490	2
chr3	101498982	101499722	MajorDMR-3-20491	4
chr3	101567684	101567802	MajorDMR-3-20492	6
chr3	101569322	101569519	MajorDMR-3-20493	5
chr3	102255180	102255695	MajorDMR-3-20494	4
chr3	102418532	102419251	MajorDMR-3-20495	4
chr3	102721521	102722042	MajorDMR-3-20496	5
chr3	103165551	103165900	MajorDMR-3-20497	2
chr3	105368482	105368889	MajorDMR-3-20498	2
chr3	105927180	105927328	MajorDMR-3-20499	3
chr3	106060125	106060948	MajorDMR-3-20500	12
chr3	107088791	107088952	MajorDMR-3-20501	2
chr3	107101418	107101834	MajorDMR-3-20502	5
chr3	107318377	107318565	MajorDMR-3-20503	4
chr3	107755673	107756745	MajorDMR-3-20504	10
chr3	108205603	108206314	MajorDMR-3-20505	8
chr3	108213943	108213973	MajorDMR-3-20506	2
chr3	109899665	109899764	MajorDMR-3-20507	3
chr3	110002355	110002521	MajorDMR-3-20508	2
chr3	110403436	110403673	MajorDMR-3-20509	4
chr3	110600045	110600199	MajorDMR-3-20510	3
chr3	112359647	112359713	MajorDMR-3-20511	2
chr3	112623512	112623705	MajorDMR-3-20512	2
chr3	112798463	112798955	MajorDMR-3-20513	6
chr3	112803638	112803815	MajorDMR-3-20514	2
chr3	112993882	112993928	MajorDMR-3-20515	2
chr3	113252521	113253481	MajorDMR-3-20516	12
chr3	113299683	113299704	MajorDMR-3-20517	2
chr3	113316011	113317250	MajorDMR-3-20518	8
chr3	113454256	113454330	MajorDMR-3-20519	2
chr3	113467437	113468000	MajorDMR-3-20520	3
chr3	113811742	113812029	MajorDMR-3-20521	2
chr3	113932730	113933284	MajorDMR-3-20522	8
chr3	114098311	114098411	MajorDMR-3-20523	2
chr3	114137929	114137937	MajorDMR-3-20524	2
chr3	114160282	114160571	MajorDMR-3-20525	10
chr3	114174016	114174194	MajorDMR-3-20526	6
chr3	114379063	114379199	MajorDMR-3-20527	4
chr3	114819179	114819255	MajorDMR-3-20528	2
chr3	114990542	114990572	MajorDMR-3-20529	2
chr3	115194474	115194565	MajorDMR-3-20530	5
chr3	115412994	115413331	MajorDMR-3-20531	5
chr3	115596337	115596596	MajorDMR-3-20532	2
chr3	115717584	115718333	MajorDMR-3-20533	7
chr3	115765375	115765938	MajorDMR-3-20534	5
chr3	115880728	115880803	MajorDMR-3-20535	3
chr3	116920933	116921419	MajorDMR-3-20536	2
chr3	116937469	116937659	MajorDMR-3-20537	3
chr3	117000218	117000533	MajorDMR-3-20538	3
chr3	117042694	117042873	MajorDMR-3-20539	2
chr3	117206044	117206355	MajorDMR-3-20540	2
chr3	117251086	117251509	MajorDMR-3-20541	7
chr3	117308291	117308630	MajorDMR-3-20542	2
chr3	117370238	117370369	MajorDMR-3-20543	3
chr3	117407381	117407458	MajorDMR-3-20544	2
chr3	117454279	117454537	MajorDMR-3-20545	4
chr3	117487616	117487702	MajorDMR-3-20546	3
chr3	117512445	117512870	MajorDMR-3-20547	6
chr3	118424630	118424725	MajorDMR-3-20548	3
chr3	118461712	118461961	MajorDMR-3-20549	2
chr3	118552009	118552162	MajorDMR-3-20550	2
chr3	118706928	118707726	MajorDMR-3-20551	6
chr3	118710896	118711108	MajorDMR-3-20552	2
chr3	118737513	118737891	MajorDMR-3-20553	2
chr3	119356879	119357082	MajorDMR-3-20554	2
chr3	119610880	119610927	MajorDMR-3-20555	2
chr3	119732413	119732696	MajorDMR-3-20556	2
chr3	119866561	119866646	MajorDMR-3-20557	4
chr3	119993775	119993891	MajorDMR-3-20558	2
chr3	119994549	119994756	MajorDMR-3-20559	3
chr3	120392229	120392448	MajorDMR-3-20560	3
chr3	120397652	120397890	MajorDMR-3-20561	4
chr3	120408244	120408717	MajorDMR-3-20562	3
chr3	120791183	120791194	MajorDMR-3-20563	2
chr3	121263967	121264284	MajorDMR-3-20564	2
chr3	121280419	121280459	MajorDMR-3-20565	2
chr3	121415252	121415296	MajorDMR-3-20566	2
chr3	122427077	122427096	MajorDMR-3-20567	2
chr3	122490211	122490554	MajorDMR-3-20568	2
chr3	122536162	122536168	MajorDMR-3-20569	2
chr3	122568853	122569303	MajorDMR-3-20570	3
chr3	122663951	122663972	MajorDMR-3-20571	2
chr3	122674108	122674251	MajorDMR-3-20572	2
chr3	122773971	122774032	MajorDMR-3-20573	2
chr3	122815635	122815793	MajorDMR-3-20574	8
chr3	123038733	123038887	MajorDMR-3-20575	2
chr3	123043455	123043971	MajorDMR-3-20576	5
chr3	123048876	123049032	MajorDMR-3-20577	3
chr3	123065609	123066020	MajorDMR-3-20578	12
chr3	123092531	123092558	MajorDMR-3-20579	2
chr3	123103711	123104166	MajorDMR-3-20580	2
chr3	123121184	123121294	MajorDMR-3-20581	2
chr3	123131350	123132458	MajorDMR-3-20582	20
chr3	123140789	123140867	MajorDMR-3-20583	3
chr3	123165871	123166137	MajorDMR-3-20584	3
chr3	123166726	123166775	MajorDMR-3-20585	3
chr3	123518426	123518918	MajorDMR-3-20586	10
chr3	123553467	123553695	MajorDMR-3-20587	2
chr3	123751270	123751401	MajorDMR-3-20588	2
chr3	123765852	123765896	MajorDMR-3-20589	2
chr3	123794575	123794715	MajorDMR-3-20590	2
chr3	123803280	123803511	MajorDMR-3-20591	2
chr3	123810475	123810585	MajorDMR-3-20592	2
chr3	123816732	123816933	MajorDMR-3-20593	2
chr3	123831886	123831909	MajorDMR-3-20594	2
chr3	123852090	123852501	MajorDMR-3-20595	4
chr3	123893470	123893722	MajorDMR-3-20596	2
chr3	123921772	123922105	MajorDMR-3-20597	4
chr3	124001989	124002697	MajorDMR-3-20598	4
chr3	124047884	124047907	MajorDMR-3-20599	2
chr3	124281328	124281374	MajorDMR-3-20600	2
chr3	124304286	124304387	MajorDMR-3-20601	3
chr3	124321957	124322122	MajorDMR-3-20602	2
chr3	124372765	124373009	MajorDMR-3-20603	2
chr3	124490942	124492284	MajorDMR-3-20604	20
chr3	124499374	124499567	MajorDMR-3-20605	2
chr3	124597684	124597933	MajorDMR-3-20606	4
chr3	124604529	124604909	MajorDMR-3-20607	9
chr3	124635869	124636010	MajorDMR-3-20608	4
chr3	124685869	124686187	MajorDMR-3-20609	4
chr3	124687430	124687528	MajorDMR-3-20610	3
chr3	124725021	124725715	MajorDMR-3-20611	9
chr3	124757998	124758995	MajorDMR-3-20612	12
chr3	124761980	124762071	MajorDMR-3-20613	4
chr3	124771602	124771863	MajorDMR-3-20614	3
chr3	124773032	124773900	MajorDMR-3-20615	7
chr3	124775297	124775613	MajorDMR-3-20616	4
chr3	124838925	124840827	MajorDMR-3-20617	20
chr3	124848726	124849076	MajorDMR-3-20618	7
chr3	125074764	125074901	MajorDMR-3-20619	2
chr3	125086096	125086551	MajorDMR-3-20620	2
chr3	125122539	125123042	MajorDMR-3-20621	3
chr3	125237890	125237896	MajorDMR-3-20622	2
chr3	125312707	125313139	MajorDMR-3-20623	3
chr3	125322254	125322322	MajorDMR-3-20624	2
chr3	125390562	125390948	MajorDMR-3-20625	2
chr3	125498068	125498586	MajorDMR-3-20626	4
chr3	125554769	125555340	MajorDMR-3-20627	11
chr3	125604802	125605493	MajorDMR-3-20628	14
chr3	125647653	125647948	MajorDMR-3-20629	6
chr3	125690316	125690372	MajorDMR-3-20630	3
chr3	125696084	125696335	MajorDMR-3-20631	3
chr3	125733223	125733462	MajorDMR-3-20632	2
chr3	125778261	125778511	MajorDMR-3-20633	2
chr3	125779625	125779655	MajorDMR-3-20634	3
chr3	126074722	126074963	MajorDMR-3-20635	6
chr3	126076843	126077047	MajorDMR-3-20636	9
chr3	126095206	126095275	MajorDMR-3-20637	2
chr3	126228692	126228912	MajorDMR-3-20638	4
chr3	126259644	126259676	MajorDMR-3-20639	2
chr3	126569649	126569677	MajorDMR-3-20640	2
chr3	126646188	126646431	MajorDMR-3-20641	2
chr3	126656943	126657285	MajorDMR-3-20642	6
chr3	126658282	126659096	MajorDMR-3-20643	6
chr3	126679424	126679710	MajorDMR-3-20644	6
chr3	126721317	126721824	MajorDMR-3-20645	6
chr3	126757126	126757435	MajorDMR-3-20646	4
chr3	126784503	126784617	MajorDMR-3-20647	3
chr3	126803005	126803200	MajorDMR-3-20648	3
chr3	126832777	126832864	MajorDMR-3-20649	2
chr3	126857550	126857936	MajorDMR-3-20650	6
chr3	126946197	126946313	MajorDMR-3-20651	2
chr3	127070241	127070418	MajorDMR-3-20652	3
chr3	127089927	127090580	MajorDMR-3-20653	15
chr3	127092097	127092454	MajorDMR-3-20654	9
chr3	127145409	127146018	MajorDMR-3-20655	10
chr3	127150191	127150591	MajorDMR-3-20656	2
chr3	127178020	127178113	MajorDMR-3-20657	2
chr3	127243247	127243314	MajorDMR-3-20658	2
chr3	127248735	127248830	MajorDMR-3-20659	2
chr3	127270617	127271320	MajorDMR-3-20660	4
chr3	127349491	127350445	MajorDMR-3-20661	12
chr3	127351076	127351539	MajorDMR-3-20662	5
chr3	127356528	127356725	MajorDMR-3-20663	3
chr3	127363544	127363569	MajorDMR-3-20664	2
chr3	127373182	127373189	MajorDMR-3-20665	2
chr3	127384597	127384667	MajorDMR-3-20666	2
chr3	127386102	127386572	MajorDMR-3-20667	6
chr3	127416127	127416222	MajorDMR-3-20668	2
chr3	127417047	127417409	MajorDMR-3-20669	2
chr3	127448452	127448927	MajorDMR-3-20670	2
chr3	127462395	127463237	MajorDMR-3-20671	7
chr3	127466861	127467119	MajorDMR-3-20672	5
chr3	127490101	127490112	MajorDMR-3-20673	2
chr3	127500241	127500958	MajorDMR-3-20674	10
chr3	127512030	127512074	MajorDMR-3-20675	2
chr3	127588734	127589593	MajorDMR-3-20676	12
chr3	127889894	127889914	MajorDMR-3-20677	2
chr3	127901720	127901727	MajorDMR-3-20678	2
chr3	127945857	127946221	MajorDMR-3-20679	3
chr3	128114496	128114504	MajorDMR-3-20680	2
chr3	128145621	128145656	MajorDMR-3-20681	4
chr3	128642891	128643267	MajorDMR-3-20682	3
chr3	128806884	128807000	MajorDMR-3-20683	4
chr3	128930685	128930697	MajorDMR-3-20684	2
chr3	128943913	128944221	MajorDMR-3-20685	9
chr3	129024433	129024850	MajorDMR-3-20686	10
chr3	129240534	129240539	MajorDMR-3-20687	2
chr3	129402881	129403272	MajorDMR-3-20688	3
chr3	129513062	129514203	MajorDMR-3-20689	9
chr3	129553627	129553912	MajorDMR-3-20690	3
chr3	129817623	129817944	MajorDMR-3-20691	7
chr3	129828997	129829365	MajorDMR-3-20692	3
chr3	129838823	129839023	MajorDMR-3-20693	5
chr3	129898284	129898870	MajorDMR-3-20694	12
chr3	130018441	130018684	MajorDMR-3-20695	2
chr3	130390888	130391131	MajorDMR-3-20696	2
chr3	130445675	130445896	MajorDMR-3-20697	2
chr3	130569033	130569161	MajorDMR-3-20698	3
chr3	131080897	131081229	MajorDMR-3-20699	17
chr3	131452362	131452735	MajorDMR-3-20700	3
chr3	131856079	131856382	MajorDMR-3-20701	5
chr3	132272903	132272956	MajorDMR-3-20702	2
chr3	132287494	132287617	MajorDMR-3-20703	2
chr3	132293015	132293031	MajorDMR-3-20704	2
chr3	132507080	132507566	MajorDMR-3-20705	2
chr3	132759078	132759595	MajorDMR-3-20706	7
chr3	132760537	132761041	MajorDMR-3-20707	4
chr3	132786105	132786425	MajorDMR-3-20708	2
chr3	132793921	132793996	MajorDMR-3-20709	3
chr3	132796635	132796725	MajorDMR-3-20710	2
chr3	132837950	132838306	MajorDMR-3-20711	2
chr3	132840363	132840952	MajorDMR-3-20712	3
chr3	132843479	132843694	MajorDMR-3-20713	3
chr3	132855554	132855734	MajorDMR-3-20714	2
chr3	132856374	132857036	MajorDMR-3-20715	4
chr3	132871121	132872061	MajorDMR-3-20716	6
chr3	132881610	132882216	MajorDMR-3-20717	4
chr3	132888312	132889108	MajorDMR-3-20718	5
chr3	132904900	132905275	MajorDMR-3-20719	2
chr3	132949172	132949760	MajorDMR-3-20720	5
chr3	132967038	132967259	MajorDMR-3-20721	2
chr3	132983275	132983377	MajorDMR-3-20722	2
chr3	132990405	132990519	MajorDMR-3-20723	3
chr3	132995854	132996087	MajorDMR-3-20724	2
chr3	132996877	132996933	MajorDMR-3-20725	2
chr3	133001108	133001180	MajorDMR-3-20726	2
chr3	133003224	133003589	MajorDMR-3-20727	3
chr3	133012382	133013013	MajorDMR-3-20728	5
chr3	133032628	133032836	MajorDMR-3-20729	2
chr3	133048305	133049060	MajorDMR-3-20730	4
chr3	133072322	133072663	MajorDMR-3-20731	2
chr3	133086248	133086422	MajorDMR-3-20732	3
chr3	133112648	133112775	MajorDMR-3-20733	3
chr3	133123928	133124050	MajorDMR-3-20734	2
chr3	133132143	133132418	MajorDMR-3-20735	4
chr3	133163067	133163178	MajorDMR-3-20736	3
chr3	133511230	133511442	MajorDMR-3-20737	2
chr3	133573284	133574173	MajorDMR-3-20738	8
chr3	133587283	133587805	MajorDMR-3-20739	4
chr3	133591689	133591699	MajorDMR-3-20740	2
chr3	133702131	133702225	MajorDMR-3-20741	3
chr3	134082911	134083242	MajorDMR-3-20742	14
chr3	134317978	134318353	MajorDMR-3-20743	2
chr3	134340944	134341072	MajorDMR-3-20744	3
chr3	134363812	134364170	MajorDMR-3-20745	3
chr3	134400517	134400647	MajorDMR-3-20746	3
chr3	134623080	134623777	MajorDMR-3-20747	5
chr3	134828215	134828320	MajorDMR-3-20748	2
chr3	134846879	134846971	MajorDMR-3-20749	2
chr3	134894660	134895210	MajorDMR-3-20750	5
chr3	135177500	135177842	MajorDMR-3-20751	4
chr3	135685596	135685797	MajorDMR-3-20752	2
chr3	136021009	136021172	MajorDMR-3-20753	2
chr3	136377873	136378575	MajorDMR-3-20754	9
chr3	136469237	136469791	MajorDMR-3-20755	5
chr3	136505224	136505491	MajorDMR-3-20756	3
chr3	136628786	136628831	MajorDMR-3-20757	2
chr3	136982984	136983583	MajorDMR-3-20758	6
chr3	137571305	137571711	MajorDMR-3-20759	13
chr3	138079612	138079622	MajorDMR-3-20760	2
chr3	138128338	138128421	MajorDMR-3-20761	2
chr3	138131490	138131993	MajorDMR-3-20762	5
chr3	138698590	138698770	MajorDMR-3-20763	2
chr3	138875849	138876161	MajorDMR-3-20764	3
chr3	138892918	138892934	MajorDMR-3-20765	2
chr3	139000406	139000776	MajorDMR-3-20766	5
chr3	139067828	139068326	MajorDMR-3-20767	2
chr3	139253755	139253839	MajorDMR-3-20768	2
chr3	139374501	139374789	MajorDMR-3-20769	2
chr3	139395837	139396192	MajorDMR-3-20770	2
chr3	139396941	139397364	MajorDMR-3-20771	7
chr3	139418835	139419024	MajorDMR-3-20772	2
chr3	139424517	139425138	MajorDMR-3-20773	3
chr3	139436165	139436825	MajorDMR-3-20774	4
chr3	139524644	139524763	MajorDMR-3-20775	3
chr3	139786588	139786806	MajorDMR-3-20776	4
chr3	140102923	140103137	MajorDMR-3-20777	3
chr3	140139456	140139644	MajorDMR-3-20778	2
chr3	140316048	140316251	MajorDMR-3-20779	2
chr3	140458732	140459055	MajorDMR-3-20780	5
chr3	140473800	140474027	MajorDMR-3-20781	2
chr3	140812498	140812861	MajorDMR-3-20782	2
chr3	140828703	140828774	MajorDMR-3-20783	2
chr3	140834066	140834159	MajorDMR-3-20784	2
chr3	140949915	140949935	MajorDMR-3-20785	2
chr3	140957081	140958548	MajorDMR-3-20786	10
chr3	140960482	140961375	MajorDMR-3-20787	6
chr3	140987309	140987325	MajorDMR-3-20788	2
chr3	141011378	141011383	MajorDMR-3-20789	2
chr3	141102476	141102965	MajorDMR-3-20790	14
chr3	141131067	141131979	MajorDMR-3-20791	11
chr3	141161093	141161623	MajorDMR-3-20792	12
chr3	141405917	141406153	MajorDMR-3-20793	3
chr3	141516270	141516706	MajorDMR-3-20794	14
chr3	141679239	141679304	MajorDMR-3-20795	2
chr3	141747300	141747522	MajorDMR-3-20796	4
chr3	141839737	141839922	MajorDMR-3-20797	2
chr3	142369355	142369454	MajorDMR-3-20798	3
chr3	142424165	142424670	MajorDMR-3-20799	4
chr3	142547416	142547766	MajorDMR-3-20800	2
chr3	142566117	142566337	MajorDMR-3-20801	2
chr3	142572700	142573087	MajorDMR-3-20802	9
chr3	142921415	142922219	MajorDMR-3-20803	7
chr3	143316735	143316802	MajorDMR-3-20804	3
chr3	143317315	143317521	MajorDMR-3-20805	6
chr3	143505228	143505941	MajorDMR-3-20806	6
chr3	143528076	143528530	MajorDMR-3-20807	5
chr3	143550235	143550519	MajorDMR-3-20808	3
chr3	143566264	143567580	MajorDMR-3-20809	13
chr3	143616757	143616796	MajorDMR-3-20810	3
chr3	143671766	143671899	MajorDMR-3-20811	2
chr3	143861374	143861571	MajorDMR-3-20812	3
chr3	144642098	144642163	MajorDMR-3-20813	2
chr3	144797293	144797763	MajorDMR-3-20814	3
chr3	145860532	145860910	MajorDMR-3-20815	4
chr3	145879567	145879627	MajorDMR-3-20816	2
chr3	145969312	145969728	MajorDMR-3-20817	11
chr3	145998777	145998975	MajorDMR-3-20818	2
chr3	146092137	146092451	MajorDMR-3-20819	3
chr3	146400068	146400147	MajorDMR-3-20820	4
chr3	147016341	147016793	MajorDMR-3-20821	5
chr3	147088638	147089039	MajorDMR-3-20822	4
chr3	147102733	147102756	MajorDMR-3-20823	2
chr3	147107782	147107989	MajorDMR-3-20824	2
chr3	147108619	147109789	MajorDMR-3-20825	24
chr3	147124099	147124688	MajorDMR-3-20826	7
chr3	147139739	147140298	MajorDMR-3-20827	9
chr3	147141587	147142391	MajorDMR-3-20828	11
chr3	147292383	147292479	MajorDMR-3-20829	2
chr3	148048373	148048596	MajorDMR-3-20830	3
chr3	148163826	148164054	MajorDMR-3-20831	3
chr3	148332671	148332821	MajorDMR-3-20832	2
chr3	148475671	148476253	MajorDMR-3-20833	4
chr3	148729584	148729674	MajorDMR-3-20834	4
chr3	148744607	148744638	MajorDMR-3-20835	4
chr3	148838114	148838435	MajorDMR-3-20836	4
chr3	149076020	149076194	MajorDMR-3-20837	2
chr3	149094619	149094817	MajorDMR-3-20838	2
chr3	149230111	149230582	MajorDMR-3-20839	2
chr3	149250432	149250820	MajorDMR-3-20840	2
chr3	149252829	149253314	MajorDMR-3-20841	7
chr3	149293347	149293471	MajorDMR-3-20842	2
chr3	149297818	149297898	MajorDMR-3-20843	2
chr3	149299005	149300148	MajorDMR-3-20844	9
chr3	149356350	149356816	MajorDMR-3-20845	12
chr3	149534107	149534173	MajorDMR-3-20846	2
chr3	149934212	149934586	MajorDMR-3-20847	3
chr3	149955402	149955471	MajorDMR-3-20848	2
chr3	149972175	149972824	MajorDMR-3-20849	4
chr3	150323624	150323912	MajorDMR-3-20850	2
chr3	150506091	150506105	MajorDMR-3-20851	2
chr3	150631156	150631332	MajorDMR-3-20852	2
chr3	150872534	150872753	MajorDMR-3-20853	4
chr3	151143627	151143701	MajorDMR-3-20854	2
chr3	151256713	151257038	MajorDMR-3-20855	4
chr3	151668740	151668909	MajorDMR-3-20856	2
chr3	151678775	151679244	MajorDMR-3-20857	2
chr3	152154575	152154757	MajorDMR-3-20858	3
chr3	152176017	152176100	MajorDMR-3-20859	2
chr3	152374450	152374661	MajorDMR-3-20860	4
chr3	152745955	152746315	MajorDMR-3-20861	4
chr3	152991741	152992373	MajorDMR-3-20862	7
chr3	153349081	153349353	MajorDMR-3-20863	3
chr3	153566512	153566830	MajorDMR-3-20864	3
chr3	153777844	153778468	MajorDMR-3-20865	8
chr3	153796610	153796681	MajorDMR-3-20866	2
chr3	154501320	154501541	MajorDMR-3-20867	3
chr3	155136320	155136411	MajorDMR-3-20868	2
chr3	155290128	155290333	MajorDMR-3-20869	2
chr3	155866774	155866927	MajorDMR-3-20870	2
chr3	155976510	155976760	MajorDMR-3-20871	2
chr3	156395440	156395505	MajorDMR-3-20872	2
chr3	156399573	156399773	MajorDMR-3-20873	4
chr3	156404044	156404674	MajorDMR-3-20874	4
chr3	156409249	156409318	MajorDMR-3-20875	2
chr3	158186247	158186253	MajorDMR-3-20876	2
chr3	158440915	158441274	MajorDMR-3-20877	5
chr3	158449298	158449499	MajorDMR-3-20878	5
chr3	158473269	158473384	MajorDMR-3-20879	2
chr3	158671997	158672372	MajorDMR-3-20880	2
chr3	158763005	158763607	MajorDMR-3-20881	4
chr3	158765324	158765460	MajorDMR-3-20882	2
chr3	159584179	159584482	MajorDMR-3-20883	2
chr3	159836548	159836746	MajorDMR-3-20884	2
chr3	159843117	159843335	MajorDMR-3-20885	2
chr3	160464787	160465089	MajorDMR-3-20886	2
chr3	160526488	160526885	MajorDMR-3-20887	4
chr3	160643960	160644266	MajorDMR-3-20888	2
chr3	161632478	161633359	MajorDMR-3-20889	11
chr3	161851636	161852360	MajorDMR-3-20890	10
chr3	163295079	163295185	MajorDMR-3-20891	3
chr3	164448762	164448862	MajorDMR-3-20892	2
chr3	164470530	164471101	MajorDMR-3-20893	4
chr3	165180707	165180886	MajorDMR-3-20894	2
chr3	165514805	165515507	MajorDMR-3-20895	5
chr3	165554831	165555263	MajorDMR-3-20896	4
chr3	166750157	166750285	MajorDMR-3-20897	2
chr3	167570261	167570415	MajorDMR-3-20898	2
chr3	167594887	167595209	MajorDMR-3-20899	5
chr3	167654097	167654154	MajorDMR-3-20900	2
chr3	168177183	168177366	MajorDMR-3-20901	2
chr3	168744704	168744972	MajorDMR-3-20902	4
chr3	168851132	168851196	MajorDMR-3-20903	2
chr3	169604150	169604617	MajorDMR-3-20904	3
chr3	170128319	170128501	MajorDMR-3-20905	2
chr3	170136128	170136201	MajorDMR-3-20906	3
chr3	170188325	170188331	MajorDMR-3-20907	2
chr3	170246553	170247355	MajorDMR-3-20908	10
chr3	170249661	170249809	MajorDMR-3-20909	3
chr3	170531266	170531359	MajorDMR-3-20910	2
chr3	170679705	170679736	MajorDMR-3-20911	2
chr3	170840134	170840150	MajorDMR-3-20912	2
chr3	170891515	170891891	MajorDMR-3-20913	7
chr3	170893645	170893794	MajorDMR-3-20914	3
chr3	170916806	170917326	MajorDMR-3-20915	4
chr3	170952547	170952654	MajorDMR-3-20916	5
chr3	170984381	170984983	MajorDMR-3-20917	3
chr3	171001209	171001302	MajorDMR-3-20918	2
chr3	171038773	171038912	MajorDMR-3-20919	4
chr3	171092123	171092609	MajorDMR-3-20920	2
chr3	171093616	171094026	MajorDMR-3-20921	6
chr3	171098886	171098952	MajorDMR-3-20922	2
chr3	171110924	171111051	MajorDMR-3-20923	3
chr3	171125675	171125690	MajorDMR-3-20924	2
chr3	171130833	171131036	MajorDMR-3-20925	2
chr3	171154379	171154501	MajorDMR-3-20926	3
chr3	171161119	171161268	MajorDMR-3-20927	2
chr3	171165742	171166065	MajorDMR-3-20928	2
chr3	171175201	171175211	MajorDMR-3-20929	2
chr3	171274143	171274210	MajorDMR-3-20930	3
chr3	171372789	171372910	MajorDMR-3-20931	2
chr3	171466199	171466318	MajorDMR-3-20932	2
chr3	171567984	171568647	MajorDMR-3-20933	3
chr3	171833627	171833957	MajorDMR-3-20934	3
chr3	171839904	171840069	MajorDMR-3-20935	2
chr3	172168175	172168193	MajorDMR-3-20936	2
chr3	172467176	172467327	MajorDMR-3-20937	3
chr3	172635732	172636142	MajorDMR-3-20938	2
chr3	172686493	172686641	MajorDMR-3-20939	2
chr3	173349451	173349863	MajorDMR-3-20940	3
chr3	173353801	173353909	MajorDMR-3-20941	3
chr3	173587400	173587759	MajorDMR-3-20942	4
chr3	173629339	173629412	MajorDMR-3-20943	2
chr3	173739379	173739447	MajorDMR-3-20944	2
chr3	174775206	174775587	MajorDMR-3-20945	2
chr3	175369684	175369692	MajorDMR-3-20946	2
chr3	175390044	175390418	MajorDMR-3-20947	4
chr3	175809922	175810056	MajorDMR-3-20948	2
chr3	176381647	176382536	MajorDMR-3-20949	5
chr3	176476847	176476902	MajorDMR-3-20950	2
chr3	176502954	176503255	MajorDMR-3-20951	4
chr3	176557551	176557571	MajorDMR-3-20952	2
chr3	176710592	176711057	MajorDMR-3-20953	4
chr3	176834804	176835066	MajorDMR-3-20954	2
chr3	177062458	177062588	MajorDMR-3-20955	3
chr3	177063224	177063433	MajorDMR-3-20956	3
chr3	177177889	177178732	MajorDMR-3-20957	6
chr3	177194371	177194705	MajorDMR-3-20958	4
chr3	177315365	177315589	MajorDMR-3-20959	5
chr3	177499363	177499952	MajorDMR-3-20960	3
chr3	177521574	177521937	MajorDMR-3-20961	2
chr3	177540472	177540502	MajorDMR-3-20962	2
chr3	177550645	177550975	MajorDMR-3-20963	2
chr3	177649119	177649459	MajorDMR-3-20964	3
chr3	177651346	177651363	MajorDMR-3-20965	2
chr3	177870071	177870122	MajorDMR-3-20966	2
chr3	178078074	178078192	MajorDMR-3-20967	2
chr3	178085870	178086394	MajorDMR-3-20968	3
chr3	178122988	178123640	MajorDMR-3-20969	6
chr3	178253953	178254214	MajorDMR-3-20970	5
chr3	178254985	178256376	MajorDMR-3-20971	9
chr3	178262947	178263338	MajorDMR-3-20972	3
chr3	178301917	178301944	MajorDMR-3-20973	2
chr3	178303043	178303457	MajorDMR-3-20974	2
chr3	178315550	178315621	MajorDMR-3-20975	2
chr3	178336100	178336438	MajorDMR-3-20976	4
chr3	178424021	178424048	MajorDMR-3-20977	2
chr3	178432561	178433133	MajorDMR-3-20978	7
chr3	178453178	178453322	MajorDMR-3-20979	2
chr3	178467083	178467453	MajorDMR-3-20980	3
chr3	178469355	178469692	MajorDMR-3-20981	2
chr3	178541184	178541784	MajorDMR-3-20982	3
chr3	178704267	178704351	MajorDMR-3-20983	2
chr3	178867839	178867959	MajorDMR-3-20984	2
chr3	178884660	178884740	MajorDMR-3-20985	2
chr3	179110391	179110587	MajorDMR-3-20986	3
chr3	179150774	179151402	MajorDMR-3-20987	3
chr3	179153453	179153677	MajorDMR-3-20988	2
chr3	179167877	179168474	MajorDMR-3-20989	12
chr3	179170099	179170690	MajorDMR-3-20990	8
chr3	179228455	179228531	MajorDMR-3-20991	2
chr3	179244464	179245128	MajorDMR-3-20992	5
chr3	179296387	179296537	MajorDMR-3-20993	4
chr3	179372410	179373170	MajorDMR-3-20994	8
chr3	179454452	179454650	MajorDMR-3-20995	2
chr3	179537474	179537489	MajorDMR-3-20996	2
chr3	179599674	179599709	MajorDMR-3-20997	2
chr3	179600303	179600346	MajorDMR-3-20998	2
chr3	179605361	179606047	MajorDMR-3-20999	4
chr3	179615006	179615033	MajorDMR-3-21000	2
chr3	179615977	179616018	MajorDMR-3-21001	2
chr3	179629198	179629550	MajorDMR-3-21002	2
chr3	179659931	179660315	MajorDMR-3-21003	9
chr3	179666352	179666725	MajorDMR-3-21004	3
chr3	179710251	179710391	MajorDMR-3-21005	2
chr3	179729202	179729864	MajorDMR-3-21006	4
chr3	179734957	179735033	MajorDMR-3-21007	2
chr3	179736394	179736534	MajorDMR-3-21008	2
chr3	179741067	179741341	MajorDMR-3-21009	6
chr3	179832383	179832810	MajorDMR-3-21010	4
chr3	179834115	179834140	MajorDMR-3-21011	2
chr3	180076966	180077022	MajorDMR-3-21012	2
chr3	180461740	180462415	MajorDMR-3-21013	11
chr3	180651854	180652371	MajorDMR-3-21014	3
chr3	180997166	180997186	MajorDMR-3-21015	2
chr3	181035474	181035563	MajorDMR-3-21016	2
chr3	181135609	181136269	MajorDMR-3-21017	7
chr3	181143051	181143204	MajorDMR-3-21018	3
chr3	181252553	181252959	MajorDMR-3-21019	4
chr3	181273653	181274130	MajorDMR-3-21020	4
chr3	181285296	181285833	MajorDMR-3-21021	5
chr3	181413147	181414936	MajorDMR-3-21022	39
chr3	181416580	181418209	MajorDMR-3-21023	8
chr3	181420166	181421576	MajorDMR-3-21024	26
chr3	181422267	181423734	MajorDMR-3-21025	24
chr3	181425136	181425145	MajorDMR-3-21026	2
chr3	181425710	181427193	MajorDMR-3-21027	12
chr3	181438483	181438507	MajorDMR-3-21028	2
chr3	181452954	181454310	MajorDMR-3-21029	7
chr3	181508562	181508933	MajorDMR-3-21030	4
chr3	181515313	181515561	MajorDMR-3-21031	2
chr3	181810263	181810906	MajorDMR-3-21032	6
chr3	181959359	181960206	MajorDMR-3-21033	15
chr3	182082713	182083163	MajorDMR-3-21034	9
chr3	182123882	182124017	MajorDMR-3-21035	2
chr3	182227214	182227609	MajorDMR-3-21036	3
chr3	182335810	182336171	MajorDMR-3-21037	4
chr3	182339302	182339788	MajorDMR-3-21038	2
chr3	182613797	182614086	MajorDMR-3-21039	2
chr3	182763156	182763468	MajorDMR-3-21040	3
chr3	182903553	182903707	MajorDMR-3-21041	2
chr3	183024833	183025000	MajorDMR-3-21042	4
chr3	183124044	183124497	MajorDMR-3-21043	2
chr3	183220737	183220842	MajorDMR-3-21044	3
chr3	183294297	183294819	MajorDMR-3-21045	6
chr3	183493359	183493576	MajorDMR-3-21046	6
chr3	183500490	183500502	MajorDMR-3-21047	2
chr3	183723815	183724160	MajorDMR-3-21048	8
chr3	183854316	183854364	MajorDMR-3-21049	2
chr3	183870997	183871072	MajorDMR-3-21050	2
chr3	183875715	183875784	MajorDMR-3-21051	2
chr3	183894868	183895030	MajorDMR-3-21052	2
chr3	183977276	183977397	MajorDMR-3-21053	5
chr3	183994173	183994569	MajorDMR-3-21054	14
chr3	184098910	184099695	MajorDMR-3-21055	38
chr3	184104179	184104193	MajorDMR-3-21056	2
chr3	184117235	184117567	MajorDMR-3-21057	6
chr3	184120948	184121081	MajorDMR-3-21058	2
chr3	184267412	184267946	MajorDMR-3-21059	7
chr3	184274258	184274818	MajorDMR-3-21060	7
chr3	184284007	184284362	MajorDMR-3-21061	2
chr3	184291996	184292881	MajorDMR-3-21062	6
chr3	184455654	184456374	MajorDMR-3-21063	10
chr3	185226624	185226652	MajorDMR-3-21064	2
chr3	185347994	185348368	MajorDMR-3-21065	5
chr3	185398142	185398393	MajorDMR-3-21066	2
chr3	185760797	185760844	MajorDMR-3-21067	3
chr3	185763031	185763428	MajorDMR-3-21068	2
chr3	185771149	185773364	MajorDMR-3-21069	19
chr3	185773938	185774121	MajorDMR-3-21070	2
chr3	185778292	185778900	MajorDMR-3-21071	3
chr3	185788801	185789159	MajorDMR-3-21072	6
chr3	185790370	185790397	MajorDMR-3-21073	2
chr3	185798896	185799656	MajorDMR-3-21074	4
chr3	185800616	185800887	MajorDMR-3-21075	2
chr3	185815475	185817010	MajorDMR-3-21076	22
chr3	185820625	185820655	MajorDMR-3-21077	2
chr3	185823092	185823495	MajorDMR-3-21078	3
chr3	185824557	185824923	MajorDMR-3-21079	3
chr3	185828160	185828341	MajorDMR-3-21080	5
chr3	185856114	185857016	MajorDMR-3-21081	7
chr3	185927835	185928636	MajorDMR-3-21082	19
chr3	185937118	185937369	MajorDMR-3-21083	3
chr3	185938804	185939337	MajorDMR-3-21084	4
chr3	185939847	185939894	MajorDMR-3-21085	2
chr3	185957709	185958209	MajorDMR-3-21086	2
chr3	185966083	185966232	MajorDMR-3-21087	3
chr3	185979546	185979650	MajorDMR-3-21088	2
chr3	186016808	186017397	MajorDMR-3-21089	5
chr3	186025860	186026579	MajorDMR-3-21090	4
chr3	186034633	186034805	MajorDMR-3-21091	4
chr3	186078022	186078420	MajorDMR-3-21092	4
chr3	186090073	186090326	MajorDMR-3-21093	4
chr3	186131255	186131374	MajorDMR-3-21094	4
chr3	186143064	186143122	MajorDMR-3-21095	2
chr3	186145503	186146025	MajorDMR-3-21096	5
chr3	186210525	186210625	MajorDMR-3-21097	2
chr3	186211237	186211942	MajorDMR-3-21098	18
chr3	186212767	186213048	MajorDMR-3-21099	4
chr3	186499943	186499993	MajorDMR-3-21100	2
chr3	186546342	186546868	MajorDMR-3-21101	4
chr3	186647932	186647951	MajorDMR-3-21102	2
chr3	186694984	186695258	MajorDMR-3-21103	4
chr3	186733816	186733849	MajorDMR-3-21104	2
chr3	186750252	186750543	MajorDMR-3-21105	2
chr3	187086146	187086188	MajorDMR-3-21106	3
chr3	187202431	187202986	MajorDMR-3-21107	7
chr3	187247149	187247417	MajorDMR-3-21108	3
chr3	187388239	187388359	MajorDMR-3-21109	3
chr3	187452862	187453154	MajorDMR-3-21110	4
chr3	187464842	187465533	MajorDMR-3-21111	4
chr3	187647017	187647026	MajorDMR-3-21112	2
chr3	187664091	187664888	MajorDMR-3-21113	4
chr3	187684253	187685216	MajorDMR-3-21114	10
chr3	187980751	187980854	MajorDMR-3-21115	2
chr3	188024526	188024758	MajorDMR-3-21116	4
chr3	188034955	188034984	MajorDMR-3-21117	2
chr3	188043617	188044366	MajorDMR-3-21118	15
chr3	188151191	188151215	MajorDMR-3-21119	2
chr3	188224962	188225468	MajorDMR-3-21120	6
chr3	188292004	188292019	MajorDMR-3-21121	2
chr3	188313649	188314359	MajorDMR-3-21122	5
chr3	188324555	188324587	MajorDMR-3-21123	2
chr3	188325229	188325427	MajorDMR-3-21124	2
chr3	188623877	188624433	MajorDMR-3-21125	12
chr3	188666005	188666133	MajorDMR-3-21126	5
chr3	189214500	189214924	MajorDMR-3-21127	3
chr3	189437061	189437068	MajorDMR-3-21128	2
chr3	189594885	189595165	MajorDMR-3-21129	2
chr3	189767094	189767148	MajorDMR-3-21130	2
chr3	189819154	189819512	MajorDMR-3-21131	4
chr3	190713428	190713547	MajorDMR-3-21132	2
chr3	190797281	190797332	MajorDMR-3-21133	2
chr3	190812180	190812290	MajorDMR-3-21134	2
chr3	190916396	190916628	MajorDMR-3-21135	4
chr3	191048307	191048754	MajorDMR-3-21136	9
chr3	191094556	191094985	MajorDMR-3-21137	7
chr3	191633558	191633767	MajorDMR-3-21138	2
chr3	191940590	191940747	MajorDMR-3-21139	2
chr3	191976594	191976733	MajorDMR-3-21140	2
chr3	191979785	191980264	MajorDMR-3-21141	6
chr3	192019027	192019073	MajorDMR-3-21142	2
chr3	192021072	192021126	MajorDMR-3-21143	3
chr3	192163484	192164352	MajorDMR-3-21144	10
chr3	192315460	192315541	MajorDMR-3-21145	2
chr3	192381523	192381662	MajorDMR-3-21146	2
chr3	192430728	192430839	MajorDMR-3-21147	2
chr3	192442932	192443385	MajorDMR-3-21148	4
chr3	192854019	192854058	MajorDMR-3-21149	2
chr3	192925573	192925681	MajorDMR-3-21150	2
chr3	193065334	193066098	MajorDMR-3-21151	6
chr3	193404825	193405435	MajorDMR-3-21152	5
chr3	193704981	193705258	MajorDMR-3-21153	5
chr3	193764960	193765317	MajorDMR-3-21154	3
chr3	193776126	193776448	MajorDMR-3-21155	5
chr3	193830553	193830643	MajorDMR-3-21156	3
chr3	193894399	193894620	MajorDMR-3-21157	6
chr3	193967839	193968744	MajorDMR-3-21158	9
chr3	194144273	194144364	MajorDMR-3-21159	3
chr3	194195545	194195766	MajorDMR-3-21160	2
chr3	194266773	194267118	MajorDMR-3-21161	2
chr3	194270693	194270759	MajorDMR-3-21162	2
chr3	194340141	194340151	MajorDMR-3-21163	2
chr3	194409069	194409432	MajorDMR-3-21164	5
chr3	194410398	194410519	MajorDMR-3-21165	4
chr3	194412758	194412912	MajorDMR-3-21166	2
chr3	194430436	194430449	MajorDMR-3-21167	2
chr3	194493929	194494101	MajorDMR-3-21168	2
chr3	194535834	194535955	MajorDMR-3-21169	2
chr3	194693387	194693509	MajorDMR-3-21170	2
chr3	194826802	194826984	MajorDMR-3-21171	2
chr3	194854320	194854515	MajorDMR-3-21172	12
chr3	194869614	194869640	MajorDMR-3-21173	3
chr3	194874024	194874585	MajorDMR-3-21174	6
chr3	194875848	194876596	MajorDMR-3-21175	19
chr3	194899265	194899363	MajorDMR-3-21176	3
chr3	194902862	194903631	MajorDMR-3-21177	11
chr3	194908747	194908757	MajorDMR-3-21178	2
chr3	194925443	194925670	MajorDMR-3-21179	3
chr3	194931385	194931450	MajorDMR-3-21180	2
chr3	194959329	194959813	MajorDMR-3-21181	10
chr3	194979242	194979599	MajorDMR-3-21182	2
chr3	195252259	195252656	MajorDMR-3-21183	2
chr3	195307564	195308171	MajorDMR-3-21184	8
chr3	195385946	195386248	MajorDMR-3-21185	4
chr3	195408983	195409568	MajorDMR-3-21186	8
chr3	195414685	195415023	MajorDMR-3-21187	4
chr3	195440555	195440791	MajorDMR-3-21188	3
chr3	195454590	195455014	MajorDMR-3-21189	7
chr3	195533331	195533388	MajorDMR-3-21190	2
chr3	195566056	195566301	MajorDMR-3-21191	3
chr3	195634774	195635191	MajorDMR-3-21192	2
chr3	195687403	195687587	MajorDMR-3-21193	2
chr3	195693467	195693938	MajorDMR-3-21194	7
chr3	195715891	195715917	MajorDMR-3-21195	3
chr3	195807437	195807508	MajorDMR-3-21196	2
chr3	195823371	195823483	MajorDMR-3-21197	3
chr3	196035299	196035735	MajorDMR-3-21198	4
chr3	196157894	196157908	MajorDMR-3-21199	2
chr3	196260282	196260450	MajorDMR-3-21200	3
chr3	196296753	196296959	MajorDMR-3-21201	3
chr3	196949021	196949107	MajorDMR-3-21202	2
chr3	196952790	196952856	MajorDMR-3-21203	2
chr3	197093652	197093965	MajorDMR-3-21204	4
chr3	197157595	197157789	MajorDMR-3-21205	2
chr3	197159569	197159731	MajorDMR-3-21206	2
chr3	197223601	197223606	MajorDMR-3-21207	2
chr3	197247457	197248186	MajorDMR-3-21208	22
chr3	197268944	197268985	MajorDMR-3-21209	3
chr3	197440838	197441071	MajorDMR-3-21210	7
chr3	197574898	197574988	MajorDMR-3-21211	3
chr3	197614698	197614831	MajorDMR-3-21212	3
chr3	197680288	197680325	MajorDMR-3-21213	2
chr3	197866211	197866356	MajorDMR-3-21214	4
chr4	575649	575684	MajorDMR-3-21215	2
chr4	604823	604902	MajorDMR-3-21216	2
chr4	704329	704345	MajorDMR-3-21217	2
chr4	734514	735218	MajorDMR-3-21218	20
chr4	745622	745628	MajorDMR-3-21219	2
chr4	762803	763151	MajorDMR-3-21220	6
chr4	785728	786157	MajorDMR-3-21221	7
chr4	809545	809613	MajorDMR-3-21222	2
chr4	816233	817019	MajorDMR-3-21223	18
chr4	818099	818508	MajorDMR-3-21224	3
chr4	824288	824565	MajorDMR-3-21225	3
chr4	899964	899974	MajorDMR-3-21226	3
chr4	940785	940829	MajorDMR-3-21227	2
chr4	951426	951582	MajorDMR-3-21228	5
chr4	965794	966372	MajorDMR-3-21229	6
chr4	978820	979171	MajorDMR-3-21230	10
chr4	1039889	1040107	MajorDMR-3-21231	2
chr4	1106174	1106371	MajorDMR-3-21232	4
chr4	1149219	1149399	MajorDMR-3-21233	2
chr4	1184358	1184631	MajorDMR-3-21234	3
chr4	1203445	1203940	MajorDMR-3-21235	4
chr4	1204955	1206025	MajorDMR-3-21236	18
chr4	1226581	1227451	MajorDMR-3-21237	21
chr4	1285894	1286325	MajorDMR-3-21238	3
chr4	1288915	1289090	MajorDMR-3-21239	4
chr4	1303531	1303835	MajorDMR-3-21240	12
chr4	1309159	1309590	MajorDMR-3-21241	2
chr4	1339324	1339420	MajorDMR-3-21242	4
chr4	1351289	1351345	MajorDMR-3-21243	3
chr4	1395078	1395530	MajorDMR-3-21244	2
chr4	1618470	1618593	MajorDMR-3-21245	4
chr4	1642053	1642318	MajorDMR-3-21246	8
chr4	1808660	1808713	MajorDMR-3-21247	2
chr4	1831594	1831678	MajorDMR-3-21248	3
chr4	1844822	1844831	MajorDMR-3-21249	2
chr4	1874495	1874673	MajorDMR-3-21250	3
chr4	1902476	1902635	MajorDMR-3-21251	6
chr4	2256160	2256415	MajorDMR-3-21252	2
chr4	2262236	2262647	MajorDMR-3-21253	3
chr4	2268039	2268305	MajorDMR-3-21254	4
chr4	2350631	2350752	MajorDMR-3-21255	2
chr4	2484595	2484703	MajorDMR-3-21256	3
chr4	2585285	2585415	MajorDMR-3-21257	3
chr4	2733619	2733867	MajorDMR-3-21258	11
chr4	2820399	2820566	MajorDMR-3-21259	9
chr4	2839453	2840564	MajorDMR-3-21260	13
chr4	2851502	2851633	MajorDMR-3-21261	2
chr4	2867168	2867187	MajorDMR-3-21262	2
chr4	2869576	2870077	MajorDMR-3-21263	5
chr4	2895602	2895755	MajorDMR-3-21264	4
chr4	3043228	3044013	MajorDMR-3-21265	14
chr4	3147319	3147729	MajorDMR-3-21266	3
chr4	3176218	3176346	MajorDMR-3-21267	4
chr4	3178394	3178667	MajorDMR-3-21268	2
chr4	3190047	3190119	MajorDMR-3-21269	2
chr4	3192400	3192612	MajorDMR-3-21270	3
chr4	3205082	3205999	MajorDMR-3-21271	8
chr4	3250696	3250957	MajorDMR-3-21272	8
chr4	3267533	3267752	MajorDMR-3-21273	2
chr4	3271466	3272059	MajorDMR-3-21274	11
chr4	3284299	3284451	MajorDMR-3-21275	2
chr4	3288889	3289727	MajorDMR-3-21276	16
chr4	3293354	3293482	MajorDMR-3-21277	3
chr4	3295243	3295324	MajorDMR-3-21278	7
chr4	3301264	3301369	MajorDMR-3-21279	4
chr4	3303577	3304095	MajorDMR-3-21280	3
chr4	3306182	3306909	MajorDMR-3-21281	16
chr4	3344156	3344454	MajorDMR-3-21282	3
chr4	3374036	3374910	MajorDMR-3-21283	5
chr4	3377631	3377640	MajorDMR-3-21284	2
chr4	3388344	3390990	MajorDMR-3-21285	22
chr4	3392209	3392530	MajorDMR-3-21286	3
chr4	3408869	3409203	MajorDMR-3-21287	22
chr4	3548681	3548867	MajorDMR-3-21288	2
chr4	3599911	3600215	MajorDMR-3-21289	3
chr4	3647458	3647949	MajorDMR-3-21290	2
chr4	3769407	3769559	MajorDMR-3-21291	4
chr4	3825671	3825848	MajorDMR-3-21292	4
chr4	3828007	3828021	MajorDMR-3-21293	2
chr4	3829454	3829817	MajorDMR-3-21294	11
chr4	3853773	3853891	MajorDMR-3-21295	4
chr4	3921335	3921500	MajorDMR-3-21296	2
chr4	3975409	3975749	MajorDMR-3-21297	13
chr4	4026223	4026268	MajorDMR-3-21298	2
chr4	4049349	4050478	MajorDMR-3-21299	27
chr4	4116066	4116269	MajorDMR-3-21300	3
chr4	4312939	4313189	MajorDMR-3-21301	4
chr4	4390013	4390457	MajorDMR-3-21302	8
chr4	4404841	4404850	MajorDMR-3-21303	2
chr4	4414430	4414764	MajorDMR-3-21304	7
chr4	4475537	4475715	MajorDMR-3-21305	4
chr4	4562221	4562754	MajorDMR-3-21306	6
chr4	4576653	4576871	MajorDMR-3-21307	3
chr4	4617113	4617302	MajorDMR-3-21308	4
chr4	4679432	4680239	MajorDMR-3-21309	19
chr4	5120907	5120949	MajorDMR-3-21310	2
chr4	5359965	5360226	MajorDMR-3-21311	6
chr4	5675344	5675644	MajorDMR-3-21312	2
chr4	5809982	5809992	MajorDMR-3-21313	2
chr4	5826132	5826205	MajorDMR-3-21314	2
chr4	5845234	5846155	MajorDMR-3-21315	13
chr4	5854592	5854878	MajorDMR-3-21316	4
chr4	5868967	5869040	MajorDMR-3-21317	2
chr4	5869857	5869965	MajorDMR-3-21318	2
chr4	5871783	5872400	MajorDMR-3-21319	7
chr4	5878496	5878558	MajorDMR-3-21320	2
chr4	5881598	5881644	MajorDMR-3-21321	2
chr4	5886045	5886223	MajorDMR-3-21322	2
chr4	5893009	5893333	MajorDMR-3-21323	3
chr4	5907635	5908181	MajorDMR-3-21324	9
chr4	5944862	5944926	MajorDMR-3-21325	5
chr4	5958225	5958989	MajorDMR-3-21326	9
chr4	5959495	5959653	MajorDMR-3-21327	5
chr4	6034366	6034666	MajorDMR-3-21328	3
chr4	6046169	6046261	MajorDMR-3-21329	2
chr4	6156025	6156164	MajorDMR-3-21330	2
chr4	6225919	6226021	MajorDMR-3-21331	2
chr4	6226622	6226654	MajorDMR-3-21332	2
chr4	6272233	6272511	MajorDMR-3-21333	4
chr4	6275007	6275026	MajorDMR-3-21334	2
chr4	6439590	6439599	MajorDMR-3-21335	2
chr4	6440693	6441066	MajorDMR-3-21336	2
chr4	6577223	6577421	MajorDMR-3-21337	3
chr4	6830888	6831007	MajorDMR-3-21338	3
chr4	6861823	6861912	MajorDMR-3-21339	2
chr4	6888030	6888101	MajorDMR-3-21340	2
chr4	6919436	6920138	MajorDMR-3-21341	4
chr4	7031089	7031257	MajorDMR-3-21342	8
chr4	7054699	7054734	MajorDMR-3-21343	2
chr4	7097981	7098284	MajorDMR-3-21344	5
chr4	7203946	7204409	MajorDMR-3-21345	6
chr4	7238844	7238850	MajorDMR-3-21346	2
chr4	7367206	7368086	MajorDMR-3-21347	19
chr4	7369256	7369390	MajorDMR-3-21348	4
chr4	7379011	7379098	MajorDMR-3-21349	2
chr4	7414099	7414192	MajorDMR-3-21350	3
chr4	7464246	7465703	MajorDMR-3-21351	17
chr4	7507859	7508254	MajorDMR-3-21352	9
chr4	7509199	7509330	MajorDMR-3-21353	2
chr4	7510353	7510688	MajorDMR-3-21354	5
chr4	7592032	7592079	MajorDMR-3-21355	2
chr4	7626407	7627013	MajorDMR-3-21356	5
chr4	7696153	7696235	MajorDMR-3-21357	2
chr4	7700678	7700975	MajorDMR-3-21358	8
chr4	7720083	7720481	MajorDMR-3-21359	6
chr4	7773298	7773352	MajorDMR-3-21360	3
chr4	7780999	7781089	MajorDMR-3-21361	4
chr4	7782797	7784808	MajorDMR-3-21362	13
chr4	7786593	7787049	MajorDMR-3-21363	12
chr4	7791768	7792022	MajorDMR-3-21364	2
chr4	7792860	7792918	MajorDMR-3-21365	2
chr4	7793986	7794150	MajorDMR-3-21366	2
chr4	7800214	7800823	MajorDMR-3-21367	6
chr4	7806489	7806703	MajorDMR-3-21368	2
chr4	7807455	7808056	MajorDMR-3-21369	3
chr4	7819599	7820680	MajorDMR-3-21370	6
chr4	7822317	7822416	MajorDMR-3-21371	4
chr4	7828119	7828769	MajorDMR-3-21372	6
chr4	7833155	7833315	MajorDMR-3-21373	4
chr4	7842760	7842879	MajorDMR-3-21374	2
chr4	7844481	7844680	MajorDMR-3-21375	4
chr4	7847550	7847670	MajorDMR-3-21376	2
chr4	7855805	7856826	MajorDMR-3-21377	4
chr4	7862968	7863639	MajorDMR-3-21378	11
chr4	7864242	7864682	MajorDMR-3-21379	4
chr4	7869426	7869629	MajorDMR-3-21380	4
chr4	7872706	7873781	MajorDMR-3-21381	11
chr4	7877972	7878282	MajorDMR-3-21382	5
chr4	7879008	7879266	MajorDMR-3-21383	2
chr4	7882441	7882619	MajorDMR-3-21384	4
chr4	7887522	7888328	MajorDMR-3-21385	5
chr4	7892564	7893097	MajorDMR-3-21386	5
chr4	7896545	7896777	MajorDMR-3-21387	3
chr4	7900302	7900483	MajorDMR-3-21388	3
chr4	7901018	7901493	MajorDMR-3-21389	3
chr4	7902179	7902549	MajorDMR-3-21390	4
chr4	7903844	7904450	MajorDMR-3-21391	6
chr4	7905353	7906266	MajorDMR-3-21392	17
chr4	7908095	7908810	MajorDMR-3-21393	9
chr4	7911433	7913204	MajorDMR-3-21394	13
chr4	7925919	7926735	MajorDMR-3-21395	6
chr4	7931338	7931635	MajorDMR-3-21396	3
chr4	7936172	7936250	MajorDMR-3-21397	2
chr4	7939130	7940226	MajorDMR-3-21398	26
chr4	7975402	7975791	MajorDMR-3-21399	6
chr4	8012394	8012806	MajorDMR-3-21400	8
chr4	8111932	8112012	MajorDMR-3-21401	4
chr4	8147546	8148003	MajorDMR-3-21402	3
chr4	8230412	8230536	MajorDMR-3-21403	2
chr4	8395570	8396369	MajorDMR-3-21404	26
chr4	8508210	8509148	MajorDMR-3-21405	8
chr4	8597253	8597650	MajorDMR-3-21406	4
chr4	8849729	8849756	MajorDMR-3-21407	2
chr4	9136193	9136856	MajorDMR-3-21408	15
chr4	9463629	9463656	MajorDMR-3-21409	2
chr4	9546668	9546934	MajorDMR-3-21410	2
chr4	9672488	9672558	MajorDMR-3-21411	4
chr4	9739552	9739580	MajorDMR-3-21412	2
chr4	9786246	9786450	MajorDMR-3-21413	3
chr4	9980757	9981203	MajorDMR-3-21414	8
chr4	10009789	10009960	MajorDMR-3-21415	3
chr4	10058453	10058621	MajorDMR-3-21416	4
chr4	10087012	10087200	MajorDMR-3-21417	2
chr4	10094459	10094738	MajorDMR-3-21418	3
chr4	10103070	10104251	MajorDMR-3-21419	10
chr4	10104851	10105236	MajorDMR-3-21420	2
chr4	10117146	10117503	MajorDMR-3-21421	6
chr4	10119344	10119490	MajorDMR-3-21422	2
chr4	10579822	10579867	MajorDMR-3-21423	3
chr4	10919275	10919564	MajorDMR-3-21424	6
chr4	10965971	10966368	MajorDMR-3-21425	8
chr4	11368918	11369008	MajorDMR-3-21426	2
chr4	11410341	11410356	MajorDMR-3-21427	2
chr4	11416116	11416273	MajorDMR-3-21428	4
chr4	11417807	11418128	MajorDMR-3-21429	2
chr4	11421860	11422708	MajorDMR-3-21430	9
chr4	11424453	11425993	MajorDMR-3-21431	6
chr4	11762962	11763097	MajorDMR-3-21432	3
chr4	11769967	11770278	MajorDMR-3-21433	4
chr4	12078105	12079099	MajorDMR-3-21434	8
chr4	12205558	12205791	MajorDMR-3-21435	3
chr4	12218796	12218892	MajorDMR-3-21436	2
chr4	12448025	12448079	MajorDMR-3-21437	3
chr4	12490304	12490636	MajorDMR-3-21438	5
chr4	12793326	12793456	MajorDMR-3-21439	3
chr4	13484327	13484701	MajorDMR-3-21440	3
chr4	13644387	13644470	MajorDMR-3-21441	2
chr4	13883794	13883839	MajorDMR-3-21442	2
chr4	13920640	13920983	MajorDMR-3-21443	6
chr4	13987314	13987696	MajorDMR-3-21444	5
chr4	13990249	13990664	MajorDMR-3-21445	4
chr4	13993065	13993113	MajorDMR-3-21446	3
chr4	14113464	14113801	MajorDMR-3-21447	4
chr4	14151096	14151480	MajorDMR-3-21448	3
chr4	14186060	14186072	MajorDMR-3-21449	2
chr4	14349219	14349401	MajorDMR-3-21450	5
chr4	14433621	14433878	MajorDMR-3-21451	2
chr4	14478517	14478845	MajorDMR-3-21452	2
chr4	14673064	14673235	MajorDMR-3-21453	3
chr4	14828902	14829782	MajorDMR-3-21454	14
chr4	14879269	14879759	MajorDMR-3-21455	4
chr4	14904183	14904555	MajorDMR-3-21456	5
chr4	14920060	14920077	MajorDMR-3-21457	2
chr4	14936520	14936867	MajorDMR-3-21458	3
chr4	15009021	15010031	MajorDMR-3-21459	7
chr4	15010817	15011509	MajorDMR-3-21460	4
chr4	15016210	15017370	MajorDMR-3-21461	4
chr4	15145895	15145918	MajorDMR-3-21462	2
chr4	15234774	15235208	MajorDMR-3-21463	5
chr4	15351342	15351489	MajorDMR-3-21464	2
chr4	15383402	15384081	MajorDMR-3-21465	6
chr4	15416191	15416240	MajorDMR-3-21466	2
chr4	15438294	15438313	MajorDMR-3-21467	2
chr4	15471812	15471978	MajorDMR-3-21468	2
chr4	15654746	15655253	MajorDMR-3-21469	6
chr4	15897324	15897332	MajorDMR-3-21470	2
chr4	15992632	15992703	MajorDMR-3-21471	3
chr4	16053415	16053790	MajorDMR-3-21472	3
chr4	16057744	16059083	MajorDMR-3-21473	16
chr4	16198342	16198356	MajorDMR-3-21474	2
chr4	16213649	16214111	MajorDMR-3-21475	2
chr4	16225990	16226862	MajorDMR-3-21476	5
chr4	16232627	16234234	MajorDMR-3-21477	12
chr4	16236958	16237054	MajorDMR-3-21478	3
chr4	16266594	16266667	MajorDMR-3-21479	2
chr4	16386148	16386449	MajorDMR-3-21480	2
chr4	16451611	16451719	MajorDMR-3-21481	3
chr4	16454901	16454943	MajorDMR-3-21482	2
chr4	16685746	16685915	MajorDMR-3-21483	4
chr4	16777396	16777808	MajorDMR-3-21484	4
chr4	16954173	16954500	MajorDMR-3-21485	6
chr4	16969387	16969609	MajorDMR-3-21486	3
chr4	16971362	16971793	MajorDMR-3-21487	2
chr4	17206576	17207079	MajorDMR-3-21488	4
chr4	17325173	17325320	MajorDMR-3-21489	2
chr4	17377956	17378301	MajorDMR-3-21490	3
chr4	17428002	17428164	MajorDMR-3-21491	4
chr4	17606936	17607334	MajorDMR-3-21492	4
chr4	17621313	17621590	MajorDMR-3-21493	4
chr4	17689750	17689934	MajorDMR-3-21494	3
chr4	17723592	17724277	MajorDMR-3-21495	6
chr4	17781946	17782241	MajorDMR-3-21496	2
chr4	18638006	18638194	MajorDMR-3-21497	2
chr4	18937510	18937546	MajorDMR-3-21498	3
chr4	19098225	19098314	MajorDMR-3-21499	2
chr4	19179336	19179501	MajorDMR-3-21500	2
chr4	19702574	19702823	MajorDMR-3-21501	2
chr4	20046443	20046836	MajorDMR-3-21502	2
chr4	20087934	20088395	MajorDMR-3-21503	5
chr4	20318679	20318710	MajorDMR-3-21504	2
chr4	20386298	20386351	MajorDMR-3-21505	2
chr4	20492004	20492377	MajorDMR-3-21506	2
chr4	20505962	20505988	MajorDMR-3-21507	2
chr4	20532764	20533274	MajorDMR-3-21508	3
chr4	20985523	20986226	MajorDMR-3-21509	27
chr4	21305648	21305947	MajorDMR-3-21510	6
chr4	21672747	21672770	MajorDMR-3-21511	2
chr4	22013757	22014087	MajorDMR-3-21512	2
chr4	22099164	22099825	MajorDMR-3-21513	5
chr4	22515852	22516018	MajorDMR-3-21514	4
chr4	22532992	22533478	MajorDMR-3-21515	2
chr4	23271343	23271807	MajorDMR-3-21516	2
chr4	23585252	23585829	MajorDMR-3-21517	4
chr4	23884943	23884974	MajorDMR-3-21518	3
chr4	23890116	23890255	MajorDMR-3-21519	2
chr4	24003340	24003633	MajorDMR-3-21520	5
chr4	24042450	24042897	MajorDMR-3-21521	3
chr4	24069383	24069411	MajorDMR-3-21522	3
chr4	24093531	24093859	MajorDMR-3-21523	2
chr4	24106090	24106163	MajorDMR-3-21524	2
chr4	24107248	24107645	MajorDMR-3-21525	6
chr4	24119197	24120215	MajorDMR-3-21526	11
chr4	24145345	24145500	MajorDMR-3-21527	3
chr4	24365465	24365597	MajorDMR-3-21528	2
chr4	24407715	24408261	MajorDMR-3-21529	4
chr4	24804471	24804669	MajorDMR-3-21530	4
chr4	24867176	24867433	MajorDMR-3-21531	2
chr4	24982360	24982541	MajorDMR-3-21532	2
chr4	25001337	25001481	MajorDMR-3-21533	4
chr4	25015721	25015775	MajorDMR-3-21534	5
chr4	25016832	25016987	MajorDMR-3-21535	2
chr4	25035492	25035560	MajorDMR-3-21536	2
chr4	25062229	25062728	MajorDMR-3-21537	6
chr4	25089841	25090292	MajorDMR-3-21538	6
chr4	25090971	25091063	MajorDMR-3-21539	3
chr4	25163318	25163753	MajorDMR-3-21540	2
chr4	25173285	25173380	MajorDMR-3-21541	2
chr4	25386467	25386634	MajorDMR-3-21542	2
chr4	25665436	25665907	MajorDMR-3-21543	8
chr4	25704535	25704961	MajorDMR-3-21544	6
chr4	25861578	25861587	MajorDMR-3-21545	2
chr4	25865574	25865612	MajorDMR-3-21546	2
chr4	25911553	25911725	MajorDMR-3-21547	3
chr4	25927848	25927861	MajorDMR-3-21548	2
chr4	25929551	25931179	MajorDMR-3-21549	17
chr4	25988506	25988942	MajorDMR-3-21550	9
chr4	26030444	26030671	MajorDMR-3-21551	16
chr4	26060440	26060804	MajorDMR-3-21552	2
chr4	26344818	26344966	MajorDMR-3-21553	2
chr4	26374577	26374646	MajorDMR-3-21554	3
chr4	26805038	26805077	MajorDMR-3-21555	2
chr4	27361886	27363008	MajorDMR-3-21556	8
chr4	29082971	29083025	MajorDMR-3-21557	2
chr4	29203313	29203578	MajorDMR-3-21558	3
chr4	29322906	29323121	MajorDMR-3-21559	2
chr4	31106011	31106442	MajorDMR-3-21560	4
chr4	31839386	31839576	MajorDMR-3-21561	3
chr4	32479238	32479348	MajorDMR-3-21562	2
chr4	33629821	33630297	MajorDMR-3-21563	2
chr4	33698395	33698649	MajorDMR-3-21564	2
chr4	33727449	33727878	MajorDMR-3-21565	3
chr4	34769278	34769522	MajorDMR-3-21566	2
chr4	34966439	34966569	MajorDMR-3-21567	2
chr4	35112352	35112561	MajorDMR-3-21568	2
chr4	36270414	36270840	MajorDMR-3-21569	2
chr4	36293969	36294499	MajorDMR-3-21570	9
chr4	36979902	36980142	MajorDMR-3-21571	2
chr4	37675999	37676473	MajorDMR-3-21572	6
chr4	37769241	37769431	MajorDMR-3-21573	3
chr4	37928821	37929422	MajorDMR-3-21574	3
chr4	37930200	37930700	MajorDMR-3-21575	10
chr4	37991479	37991745	MajorDMR-3-21576	2
chr4	38015710	38015829	MajorDMR-3-21577	3
chr4	38031306	38031816	MajorDMR-3-21578	3
chr4	38061022	38061077	MajorDMR-3-21579	2
chr4	38103381	38103497	MajorDMR-3-21580	2
chr4	38308382	38308418	MajorDMR-3-21581	2
chr4	38565626	38565864	MajorDMR-3-21582	6
chr4	38669068	38669643	MajorDMR-3-21583	9
chr4	38670299	38671645	MajorDMR-3-21584	5
chr4	38679120	38679411	MajorDMR-3-21585	2
chr4	38680003	38680187	MajorDMR-3-21586	3
chr4	38683018	38683499	MajorDMR-3-21587	10
chr4	38686698	38687343	MajorDMR-3-21588	4
chr4	38704866	38705137	MajorDMR-3-21589	3
chr4	38805967	38806156	MajorDMR-3-21590	2
chr4	38806732	38806777	MajorDMR-3-21591	3
chr4	38925972	38926315	MajorDMR-3-21592	4
chr4	38930705	38930848	MajorDMR-3-21593	2
chr4	38942436	38942982	MajorDMR-3-21594	5
chr4	38951219	38951296	MajorDMR-3-21595	2
chr4	38987162	38987597	MajorDMR-3-21596	5
chr4	39032395	39032602	MajorDMR-3-21597	2
chr4	39039436	39039543	MajorDMR-3-21598	2
chr4	39047302	39047637	MajorDMR-3-21599	3
chr4	39085691	39085872	MajorDMR-3-21600	2
chr4	39257613	39257640	MajorDMR-3-21601	2
chr4	39544401	39544502	MajorDMR-3-21602	3
chr4	39670691	39670889	MajorDMR-3-21603	2
chr4	40324037	40325288	MajorDMR-3-21604	12
chr4	40526781	40526921	MajorDMR-3-21605	7
chr4	40844103	40844997	MajorDMR-3-21606	21
chr4	40847392	40847681	MajorDMR-3-21607	3
chr4	40858394	40858915	MajorDMR-3-21608	14
chr4	40920525	40920601	MajorDMR-3-21609	2
chr4	40925753	40925985	MajorDMR-3-21610	7
chr4	40971547	40971700	MajorDMR-3-21611	2
chr4	40994981	40995101	MajorDMR-3-21612	2
chr4	41016917	41017282	MajorDMR-3-21613	7
chr4	41050694	41051093	MajorDMR-3-21614	23
chr4	41187744	41187790	MajorDMR-3-21615	2
chr4	41342785	41342989	MajorDMR-3-21616	2
chr4	41371567	41372128	MajorDMR-3-21617	7
chr4	41398060	41398519	MajorDMR-3-21618	4
chr4	41445392	41445639	MajorDMR-3-21619	2
chr4	41457557	41457621	MajorDMR-3-21620	2
chr4	41462713	41462824	MajorDMR-3-21621	2
chr4	41463328	41463388	MajorDMR-3-21622	2
chr4	41475052	41475321	MajorDMR-3-21623	2
chr4	41486669	41487431	MajorDMR-3-21624	4
chr4	41540184	41540230	MajorDMR-3-21625	2
chr4	41563509	41563998	MajorDMR-3-21626	4
chr4	41614224	41614617	MajorDMR-3-21627	6
chr4	41624652	41625309	MajorDMR-3-21628	5
chr4	41626283	41626449	MajorDMR-3-21629	3
chr4	41627508	41627999	MajorDMR-3-21630	6
chr4	41640635	41640980	MajorDMR-3-21631	6
chr4	41932724	41932835	MajorDMR-3-21632	2
chr4	42114947	42115131	MajorDMR-3-21633	2
chr4	42150387	42150464	MajorDMR-3-21634	2
chr4	42152653	42152808	MajorDMR-3-21635	3
chr4	42155259	42155344	MajorDMR-3-21636	2
chr4	42156040	42156183	MajorDMR-3-21637	3
chr4	42199457	42199477	MajorDMR-3-21638	2
chr4	42873946	42874226	MajorDMR-3-21639	2
chr4	42957039	42957562	MajorDMR-3-21640	5
chr4	43076891	43077145	MajorDMR-3-21641	2
chr4	44328825	44329088	MajorDMR-3-21642	2
chr4	46236150	46236202	MajorDMR-3-21643	2
chr4	46882043	46882050	MajorDMR-3-21644	2
chr4	46954835	46955069	MajorDMR-3-21645	2
chr4	46973232	46973460	MajorDMR-3-21646	5
chr4	46977745	46978040	MajorDMR-3-21647	4
chr4	47066875	47067180	MajorDMR-3-21648	3
chr4	47077354	47077831	MajorDMR-3-21649	2
chr4	47212023	47212422	MajorDMR-3-21650	2
chr4	47610291	47610336	MajorDMR-3-21651	2
chr4	47645195	47645234	MajorDMR-3-21652	3
chr4	48141844	48142057	MajorDMR-3-21653	3
chr4	48299290	48299307	MajorDMR-3-21654	2
chr4	48450235	48450324	MajorDMR-3-21655	2
chr4	48472291	48473076	MajorDMR-3-21656	5
chr4	48655136	48656815	MajorDMR-3-21657	15
chr4	48700434	48700596	MajorDMR-3-21658	2
chr4	48742911	48743033	MajorDMR-3-21659	2
chr4	48754959	48755019	MajorDMR-3-21660	2
chr4	48771734	48771960	MajorDMR-3-21661	2
chr4	48778996	48779133	MajorDMR-3-21662	2
chr4	48779920	48780325	MajorDMR-3-21663	6
chr4	49016376	49016674	MajorDMR-3-21664	2
chr4	49038865	49039065	MajorDMR-3-21665	2
chr4	49056031	49056860	MajorDMR-3-21666	3
chr4	49194483	49194883	MajorDMR-3-21667	2
chr4	49209973	49210225	MajorDMR-3-21668	2
chr4	49210908	49210983	MajorDMR-3-21669	2
chr4	52918470	52918625	MajorDMR-3-21670	2
chr4	53191341	53191828	MajorDMR-3-21671	2
chr4	53493316	53493329	MajorDMR-3-21672	2
chr4	53494542	53494906	MajorDMR-3-21673	3
chr4	53507647	53507893	MajorDMR-3-21674	2
chr4	53735457	53735840	MajorDMR-3-21675	4
chr4	54187617	54187655	MajorDMR-3-21676	3
chr4	54214160	54214574	MajorDMR-3-21677	2
chr4	54772094	54772741	MajorDMR-3-21678	11
chr4	54898557	54898569	MajorDMR-3-21679	2
chr4	54967980	54968346	MajorDMR-3-21680	7
chr4	55097215	55097868	MajorDMR-3-21681	22
chr4	55120776	55120806	MajorDMR-3-21682	3
chr4	55142814	55143618	MajorDMR-3-21683	17
chr4	55163579	55163666	MajorDMR-3-21684	3
chr4	55266892	55267290	MajorDMR-3-21685	5
chr4	55526173	55526364	MajorDMR-3-21686	2
chr4	55542060	55542139	MajorDMR-3-21687	2
chr4	55594658	55595188	MajorDMR-3-21688	4
chr4	55721490	55721761	MajorDMR-3-21689	6
chr4	55952987	55953447	MajorDMR-3-21690	5
chr4	56263693	56264279	MajorDMR-3-21691	3
chr4	56275859	56275930	MajorDMR-3-21692	2
chr4	56507409	56507514	MajorDMR-3-21693	2
chr4	56602907	56603044	MajorDMR-3-21694	3
chr4	56831848	56832080	MajorDMR-3-21695	4
chr4	56968598	56969010	MajorDMR-3-21696	4
chr4	56972451	56972546	MajorDMR-3-21697	2
chr4	57001799	57001818	MajorDMR-3-21698	2
chr4	57155913	57156204	MajorDMR-3-21699	2
chr4	57177244	57177549	MajorDMR-3-21700	2
chr4	57184836	57185191	MajorDMR-3-21701	2
chr4	57547316	57548000	MajorDMR-3-21702	5
chr4	57737076	57737652	MajorDMR-3-21703	7
chr4	57824386	57824465	MajorDMR-3-21704	2
chr4	57861690	57862048	MajorDMR-3-21705	5
chr4	58023835	58024204	MajorDMR-3-21706	3
chr4	58099851	58099896	MajorDMR-3-21707	2
chr4	59595779	59596210	MajorDMR-3-21708	2
chr4	60088024	60088181	MajorDMR-3-21709	2
chr4	60790467	60790634	MajorDMR-3-21710	5
chr4	61731765	61732244	MajorDMR-3-21711	3
chr4	61932523	61933991	MajorDMR-3-21712	7
chr4	62070054	62070508	MajorDMR-3-21713	3
chr4	62135373	62135445	MajorDMR-3-21714	2
chr4	62144107	62144245	MajorDMR-3-21715	3
chr4	62164919	62165432	MajorDMR-3-21716	4
chr4	62167100	62167223	MajorDMR-3-21717	2
chr4	62236099	62236159	MajorDMR-3-21718	2
chr4	62240315	62240765	MajorDMR-3-21719	2
chr4	62273415	62274207	MajorDMR-3-21720	5
chr4	62339723	62340069	MajorDMR-3-21721	3
chr4	62398434	62398538	MajorDMR-3-21722	2
chr4	62425205	62425267	MajorDMR-3-21723	2
chr4	62522489	62522766	MajorDMR-3-21724	2
chr4	62593141	62593154	MajorDMR-3-21725	2
chr4	62607553	62607849	MajorDMR-3-21726	2
chr4	62919271	62919527	MajorDMR-3-21727	3
chr4	62963715	62964025	MajorDMR-3-21728	3
chr4	63150622	63151122	MajorDMR-3-21729	3
chr4	63485825	63486238	MajorDMR-3-21730	2
chr4	64651550	64652233	MajorDMR-3-21731	4
chr4	65483846	65483917	MajorDMR-3-21732	3
chr4	65593461	65593932	MajorDMR-3-21733	4
chr4	66239952	66240314	MajorDMR-3-21734	4
chr4	66250578	66250853	MajorDMR-3-21735	5
chr4	66381405	66381567	MajorDMR-3-21736	2
chr4	66466524	66466604	MajorDMR-3-21737	3
chr4	66790849	66790910	MajorDMR-3-21738	2
chr4	67502676	67503181	MajorDMR-3-21739	7
chr4	68199454	68199588	MajorDMR-3-21740	4
chr4	69204826	69205322	MajorDMR-3-21741	2
chr4	69987755	69987908	MajorDMR-3-21742	3
chr4	71377556	71377589	MajorDMR-3-21743	2
chr4	71467428	71467457	MajorDMR-3-21744	2
chr4	71600442	71600815	MajorDMR-3-21745	5
chr4	71703913	71703923	MajorDMR-3-21746	2
chr4	71769402	71769721	MajorDMR-3-21747	4
chr4	71793337	71793714	MajorDMR-3-21748	4
chr4	71940883	71940981	MajorDMR-3-21749	3
chr4	71996698	71998104	MajorDMR-3-21750	13
chr4	72076711	72076739	MajorDMR-3-21751	2
chr4	72096797	72097360	MajorDMR-3-21752	12
chr4	72101047	72101409	MajorDMR-3-21753	2
chr4	72135051	72135154	MajorDMR-3-21754	4
chr4	72233558	72233806	MajorDMR-3-21755	2
chr4	72240012	72240474	MajorDMR-3-21756	2
chr4	72651805	72651929	MajorDMR-3-21757	3
chr4	73185419	73185664	MajorDMR-3-21758	3
chr4	73633972	73634295	MajorDMR-3-21759	3
chr4	74087660	74087690	MajorDMR-3-21760	2
chr4	74486044	74486070	MajorDMR-3-21761	3
chr4	75628011	75628021	MajorDMR-3-21762	2
chr4	75683924	75684089	MajorDMR-3-21763	3
chr4	75897769	75897973	MajorDMR-3-21764	3
chr4	75923087	75923446	MajorDMR-3-21765	6
chr4	76569291	76569419	MajorDMR-3-21766	3
chr4	76763027	76763129	MajorDMR-3-21767	2
chr4	76949461	76949564	MajorDMR-3-21768	4
chr4	77067584	77068621	MajorDMR-3-21769	5
chr4	77140732	77141144	MajorDMR-3-21770	2
chr4	77561371	77561514	MajorDMR-3-21771	2
chr4	77659483	77659654	MajorDMR-3-21772	2
chr4	77723114	77723599	MajorDMR-3-21773	13
chr4	77906069	77906104	MajorDMR-3-21774	2
chr4	77919675	77919984	MajorDMR-3-21775	3
chr4	78738876	78738907	MajorDMR-3-21776	2
chr4	79047057	79047084	MajorDMR-3-21777	2
chr4	79076781	79077131	MajorDMR-3-21778	5
chr4	79095155	79095234	MajorDMR-3-21779	4
chr4	79567130	79567369	MajorDMR-3-21780	2
chr4	79574980	79575030	MajorDMR-3-21781	2
chr4	79687371	79687415	MajorDMR-3-21782	2
chr4	79698852	79699017	MajorDMR-3-21783	2
chr4	79705914	79705925	MajorDMR-3-21784	2
chr4	79831118	79831524	MajorDMR-3-21785	2
chr4	80211693	80211738	MajorDMR-3-21786	2
chr4	80555428	80555567	MajorDMR-3-21787	2
chr4	80703526	80703972	MajorDMR-3-21788	3
chr4	80885601	80886339	MajorDMR-3-21789	23
chr4	81107706	81108902	MajorDMR-3-21790	13
chr4	81110382	81111986	MajorDMR-3-21791	44
chr4	81128175	81128399	MajorDMR-3-21792	12
chr4	81184809	81185766	MajorDMR-3-21793	26
chr4	81346814	81346970	MajorDMR-3-21794	3
chr4	81773274	81773407	MajorDMR-3-21795	2
chr4	82209170	82209410	MajorDMR-3-21796	3
chr4	82223874	82224087	MajorDMR-3-21797	4
chr4	82235788	82236188	MajorDMR-3-21798	5
chr4	82707440	82707868	MajorDMR-3-21799	3
chr4	82795555	82795673	MajorDMR-3-21800	2
chr4	83311068	83311233	MajorDMR-3-21801	3
chr4	83402719	83402869	MajorDMR-3-21802	3
chr4	83544339	83544596	MajorDMR-3-21803	3
chr4	83617472	83618135	MajorDMR-3-21804	4
chr4	83644409	83644465	MajorDMR-3-21805	2
chr4	83652081	83652490	MajorDMR-3-21806	3
chr4	83701987	83702186	MajorDMR-3-21807	4
chr4	83705812	83706323	MajorDMR-3-21808	3
chr4	83733098	83733827	MajorDMR-3-21809	6
chr4	83984073	83984238	MajorDMR-3-21810	2
chr4	85377024	85377212	MajorDMR-3-21811	2
chr4	85503554	85503594	MajorDMR-3-21812	3
chr4	86049073	86049142	MajorDMR-3-21813	4
chr4	86397273	86397370	MajorDMR-3-21814	2
chr4	86763724	86764109	MajorDMR-3-21815	7
chr4	86954407	86955053	MajorDMR-3-21816	5
chr4	87052920	87053042	MajorDMR-3-21817	2
chr4	87216122	87216357	MajorDMR-3-21818	8
chr4	87223271	87223804	MajorDMR-3-21819	5
chr4	87315943	87316137	MajorDMR-3-21820	2
chr4	87350126	87350428	MajorDMR-3-21821	4
chr4	87404253	87404407	MajorDMR-3-21822	4
chr4	87462590	87462717	MajorDMR-3-21823	3
chr4	87542150	87542246	MajorDMR-3-21824	2
chr4	87737867	87738309	MajorDMR-3-21825	2
chr4	88172443	88172494	MajorDMR-3-21826	2
chr4	88435796	88436303	MajorDMR-3-21827	3
chr4	88442162	88442532	MajorDMR-3-21828	2
chr4	88461962	88462036	MajorDMR-3-21829	3
chr4	88500812	88501203	MajorDMR-3-21830	3
chr4	88505565	88505881	MajorDMR-3-21831	2
chr4	88760259	88760306	MajorDMR-3-21832	2
chr4	88817226	88817474	MajorDMR-3-21833	3
chr4	88949440	88949526	MajorDMR-3-21834	2
chr4	89152646	89152650	MajorDMR-3-21835	2
chr4	89206606	89206755	MajorDMR-3-21836	2
chr4	89256274	89256441	MajorDMR-3-21837	2
chr4	89445927	89445971	MajorDMR-3-21838	2
chr4	89452795	89452875	MajorDMR-3-21839	2
chr4	89512479	89512513	MajorDMR-3-21840	2
chr4	89678725	89679126	MajorDMR-3-21841	4
chr4	89680449	89681259	MajorDMR-3-21842	7
chr4	90220055	90220871	MajorDMR-3-21843	12
chr4	90226781	90228264	MajorDMR-3-21844	14
chr4	90229556	90229847	MajorDMR-3-21845	5
chr4	90659259	90659308	MajorDMR-3-21846	2
chr4	90674054	90674295	MajorDMR-3-21847	3
chr4	90745094	90745396	MajorDMR-3-21848	2
chr4	91108577	91109245	MajorDMR-3-21849	6
chr4	91239698	91239740	MajorDMR-3-21850	2
chr4	91417236	91417299	MajorDMR-3-21851	2
chr4	91475940	91476129	MajorDMR-3-21852	3
chr4	91772259	91772391	MajorDMR-3-21853	2
chr4	91773389	91773759	MajorDMR-3-21854	4
chr4	93042360	93042494	MajorDMR-3-21855	3
chr4	93227758	93229270	MajorDMR-3-21856	10
chr4	93260940	93261119	MajorDMR-3-21857	3
chr4	93667139	93667195	MajorDMR-3-21858	2
chr4	93971830	93972038	MajorDMR-3-21859	2
chr4	94122882	94122980	MajorDMR-3-21860	2
chr4	94337690	94337787	MajorDMR-3-21861	2
chr4	94359000	94359453	MajorDMR-3-21862	5
chr4	94382702	94382960	MajorDMR-3-21863	3
chr4	94500139	94500446	MajorDMR-3-21864	3
chr4	95480576	95480737	MajorDMR-3-21865	2
chr4	95916969	95917461	MajorDMR-3-21866	5
chr4	96123567	96123610	MajorDMR-3-21867	2
chr4	96292379	96292787	MajorDMR-3-21868	2
chr4	96350773	96350785	MajorDMR-3-21869	2
chr4	96366559	96366565	MajorDMR-3-21870	2
chr4	96438982	96439142	MajorDMR-3-21871	2
chr4	96458569	96458631	MajorDMR-3-21872	2
chr4	96619701	96620156	MajorDMR-3-21873	3
chr4	97551932	97552303	MajorDMR-3-21874	2
chr4	97634754	97635209	MajorDMR-3-21875	2
chr4	97756978	97757116	MajorDMR-3-21876	2
chr4	98226261	98226489	MajorDMR-3-21877	2
chr4	99354992	99355487	MajorDMR-3-21878	3
chr4	99413746	99413860	MajorDMR-3-21879	4
chr4	99438868	99439194	MajorDMR-3-21880	3
chr4	99443308	99443698	MajorDMR-3-21881	2
chr4	99448878	99449344	MajorDMR-3-21882	2
chr4	99468071	99468666	MajorDMR-3-21883	11
chr4	99480256	99480307	MajorDMR-3-21884	2
chr4	99499431	99499471	MajorDMR-3-21885	2
chr4	99525051	99525786	MajorDMR-3-21886	11
chr4	99534085	99534177	MajorDMR-3-21887	2
chr4	99540286	99541018	MajorDMR-3-21888	5
chr4	99613713	99613748	MajorDMR-3-21889	2
chr4	100039404	100039579	MajorDMR-3-21890	2
chr4	100246328	100246473	MajorDMR-3-21891	3
chr4	100507437	100507598	MajorDMR-3-21892	2
chr4	100564662	100565119	MajorDMR-3-21893	2
chr4	100600609	100600831	MajorDMR-3-21894	3
chr4	100641147	100641193	MajorDMR-3-21895	3
chr4	101262364	101262376	MajorDMR-3-21896	2
chr4	102849405	102849629	MajorDMR-3-21897	2
chr4	102925594	102925653	MajorDMR-3-21898	2
chr4	103475832	103475943	MajorDMR-3-21899	2
chr4	104364618	104364680	MajorDMR-3-21900	3
chr4	105367906	105368209	MajorDMR-3-21901	3
chr4	106070117	106070262	MajorDMR-3-21902	3
chr4	106548919	106548967	MajorDMR-3-21903	3
chr4	106741542	106741866	MajorDMR-3-21904	4
chr4	107201869	107201980	MajorDMR-3-21905	2
chr4	107923507	107923658	MajorDMR-3-21906	2
chr4	108981386	108981814	MajorDMR-3-21907	3
chr4	109532428	109533307	MajorDMR-3-21908	7
chr4	109604818	109604976	MajorDMR-3-21909	4
chr4	109900938	109901132	MajorDMR-3-21910	3
chr4	109958250	109958453	MajorDMR-3-21911	2
chr4	110356336	110356582	MajorDMR-3-21912	2
chr4	110402899	110403272	MajorDMR-3-21913	2
chr4	110432779	110433153	MajorDMR-3-21914	2
chr4	110583726	110584334	MajorDMR-3-21915	6
chr4	110587194	110587442	MajorDMR-3-21916	2
chr4	111008356	111008513	MajorDMR-3-21917	4
chr4	111009115	111009141	MajorDMR-3-21918	3
chr4	111741449	111741531	MajorDMR-3-21919	2
chr4	111916109	111916117	MajorDMR-3-21920	2
chr4	112320081	112320862	MajorDMR-3-21921	5
chr4	112322271	112322641	MajorDMR-3-21922	2
chr4	112682811	112682853	MajorDMR-3-21923	2
chr4	113249144	113249300	MajorDMR-3-21924	2
chr4	113333068	113333129	MajorDMR-3-21925	2
chr4	113440619	113441003	MajorDMR-3-21926	2
chr4	113442510	113443488	MajorDMR-3-21927	18
chr4	113683774	113683968	MajorDMR-3-21928	4
chr4	113831263	113831625	MajorDMR-3-21929	7
chr4	113832144	113832382	MajorDMR-3-21930	7
chr4	113912359	113912839	MajorDMR-3-21931	2
chr4	113938458	113938806	MajorDMR-3-21932	2
chr4	113941959	113942462	MajorDMR-3-21933	2
chr4	113977711	113977896	MajorDMR-3-21934	2
chr4	114102543	114103121	MajorDMR-3-21935	6
chr4	114123573	114123919	MajorDMR-3-21936	4
chr4	114277019	114277171	MajorDMR-3-21937	3
chr4	114304348	114304533	MajorDMR-3-21938	3
chr4	114357193	114357745	MajorDMR-3-21939	8
chr4	114605737	114605748	MajorDMR-3-21940	2
chr4	114680813	114681258	MajorDMR-3-21941	3
chr4	114771067	114771233	MajorDMR-3-21942	2
chr4	115386064	115386418	MajorDMR-3-21943	2
chr4	116458643	116458668	MajorDMR-3-21944	2
chr4	117042031	117042075	MajorDMR-3-21945	2
chr4	117875267	117875295	MajorDMR-3-21946	2
chr4	118334461	118334949	MajorDMR-3-21947	2
chr4	118646298	118646397	MajorDMR-3-21948	2
chr4	118814488	118814866	MajorDMR-3-21949	2
chr4	118886487	118887065	MajorDMR-3-21950	9
chr4	119355309	119355684	MajorDMR-3-21951	2
chr4	119507066	119507528	MajorDMR-3-21952	5
chr4	119662106	119662662	MajorDMR-3-21953	3
chr4	119838780	119838887	MajorDMR-3-21954	2
chr4	119841609	119841621	MajorDMR-3-21955	2
chr4	119988502	119988547	MajorDMR-3-21956	2
chr4	121214702	121214803	MajorDMR-3-21957	2
chr4	121480039	121480210	MajorDMR-3-21958	2
chr4	122301333	122301439	MajorDMR-3-21959	2
chr4	124538036	124538370	MajorDMR-3-21960	5
chr4	125134015	125134361	MajorDMR-3-21961	3
chr4	125631668	125632539	MajorDMR-3-21962	10
chr4	125634791	125635019	MajorDMR-3-21963	3
chr4	125861878	125861890	MajorDMR-3-21964	2
chr4	127410489	127410678	MajorDMR-3-21965	2
chr4	127551424	127551571	MajorDMR-3-21966	2
chr4	127836945	127838370	MajorDMR-3-21967	10
chr4	128562892	128562984	MajorDMR-3-21968	2
chr4	129314443	129314563	MajorDMR-3-21969	2
chr4	129389689	129390032	MajorDMR-3-21970	4
chr4	129480594	129480705	MajorDMR-3-21971	4
chr4	129522557	129522734	MajorDMR-3-21972	5
chr4	129574763	129574832	MajorDMR-3-21973	3
chr4	130168337	130168852	MajorDMR-3-21974	6
chr4	130256604	130256815	MajorDMR-3-21975	6
chr4	131132879	131133063	MajorDMR-3-21976	2
chr4	131356791	131356899	MajorDMR-3-21977	2
chr4	132012645	132012948	MajorDMR-3-21978	2
chr4	132654246	132654260	MajorDMR-3-21979	2
chr4	134238101	134238218	MajorDMR-3-21980	3
chr4	134721293	134721309	MajorDMR-3-21981	2
chr4	135668495	135668575	MajorDMR-3-21982	2
chr4	136188840	136188867	MajorDMR-3-21983	2
chr4	136466291	136466393	MajorDMR-3-21984	6
chr4	138127924	138128085	MajorDMR-3-21985	2
chr4	138716153	138716296	MajorDMR-3-21986	4
chr4	139096539	139096952	MajorDMR-3-21987	6
chr4	139143242	139143486	MajorDMR-3-21988	2
chr4	139609917	139610164	MajorDMR-3-21989	6
chr4	139760953	139760971	MajorDMR-3-21990	2
chr4	139794993	139795099	MajorDMR-3-21991	2
chr4	139819190	139819482	MajorDMR-3-21992	3
chr4	139832178	139832694	MajorDMR-3-21993	12
chr4	140251668	140251750	MajorDMR-3-21994	2
chr4	140475410	140476054	MajorDMR-3-21995	3
chr4	140737662	140737669	MajorDMR-3-21996	2
chr4	140822436	140822931	MajorDMR-3-21997	3
chr4	140842470	140843145	MajorDMR-3-21998	6
chr4	140907308	140907979	MajorDMR-3-21999	5
chr4	141013475	141013928	MajorDMR-3-22000	18
chr4	141015256	141015436	MajorDMR-3-22001	2
chr4	141155102	141155234	MajorDMR-3-22002	4
chr4	141158541	141159052	MajorDMR-3-22003	8
chr4	141217425	141217606	MajorDMR-3-22004	4
chr4	141372130	141372159	MajorDMR-3-22005	2
chr4	141824604	141825363	MajorDMR-3-22006	8
chr4	141852802	141853178	MajorDMR-3-22007	4
chr4	141856540	141856644	MajorDMR-3-22008	3
chr4	141923700	141923887	MajorDMR-3-22009	2
chr4	141933003	141933418	MajorDMR-3-22010	2
chr4	142003003	142003492	MajorDMR-3-22011	11
chr4	144332827	144333169	MajorDMR-3-22012	4
chr4	144588627	144588874	MajorDMR-3-22013	2
chr4	145212195	145212561	MajorDMR-3-22014	3
chr4	146170319	146170324	MajorDMR-3-22015	2
chr4	146220775	146221272	MajorDMR-3-22016	3
chr4	146539190	146539301	MajorDMR-3-22017	3
chr4	146740251	146740437	MajorDMR-3-22018	3
chr4	146780843	146780847	MajorDMR-3-22019	2
chr4	146788286	146788478	MajorDMR-3-22020	2
chr4	146802497	146802768	MajorDMR-3-22021	4
chr4	146807965	146807998	MajorDMR-3-22022	2
chr4	146829189	146829285	MajorDMR-3-22023	2
chr4	146856449	146857057	MajorDMR-3-22024	4
chr4	147056142	147056212	MajorDMR-3-22025	4
chr4	147186921	147187181	MajorDMR-3-22026	4
chr4	148079319	148079877	MajorDMR-3-22027	4
chr4	148599490	148599556	MajorDMR-3-22028	2
chr4	148734574	148734919	MajorDMR-3-22029	5
chr4	148998531	148998807	MajorDMR-3-22030	2
chr4	149124372	149124902	MajorDMR-3-22031	3
chr4	149390962	149391268	MajorDMR-3-22032	2
chr4	149865438	149865836	MajorDMR-3-22033	2
chr4	150384354	150384644	MajorDMR-3-22034	3
chr4	150805336	150805531	MajorDMR-3-22035	4
chr4	150927617	150927632	MajorDMR-3-22036	2
chr4	150998866	150998950	MajorDMR-3-22037	2
chr4	151001010	151001641	MajorDMR-3-22038	3
chr4	151009338	151009560	MajorDMR-3-22039	2
chr4	151072192	151072220	MajorDMR-3-22040	2
chr4	151099278	151099897	MajorDMR-3-22041	6
chr4	151138248	151138667	MajorDMR-3-22042	4
chr4	151157002	151157357	MajorDMR-3-22043	5
chr4	151177542	151177622	MajorDMR-3-22044	2
chr4	152090171	152090724	MajorDMR-3-22045	7
chr4	152245533	152245675	MajorDMR-3-22046	3
chr4	152640286	152640340	MajorDMR-3-22047	2
chr4	153010893	153010990	MajorDMR-3-22048	2
chr4	153118410	153118547	MajorDMR-3-22049	3
chr4	153153322	153153853	MajorDMR-3-22050	3
chr4	153516834	153517040	MajorDMR-3-22051	7
chr4	153526782	153528682	MajorDMR-3-22052	23
chr4	154010839	154011032	MajorDMR-3-22053	2
chr4	154082325	154083137	MajorDMR-3-22054	7
chr4	154120133	154120276	MajorDMR-3-22055	2
chr4	154150408	154151038	MajorDMR-3-22056	6
chr4	154163244	154163656	MajorDMR-3-22057	4
chr4	154182509	154183317	MajorDMR-3-22058	4
chr4	154196558	154196771	MajorDMR-3-22059	2
chr4	154202406	154202825	MajorDMR-3-22060	2
chr4	154218266	154218296	MajorDMR-3-22061	2
chr4	154237707	154237824	MajorDMR-3-22062	2
chr4	154244852	154245032	MajorDMR-3-22063	3
chr4	154456951	154457420	MajorDMR-3-22064	6
chr4	154459949	154460465	MajorDMR-3-22065	6
chr4	154707048	154707154	MajorDMR-3-22066	2
chr4	155285159	155285663	MajorDMR-3-22067	6
chr4	155320869	155321015	MajorDMR-3-22068	3
chr4	155427503	155427587	MajorDMR-3-22069	2
chr4	155457773	155458165	MajorDMR-3-22070	2
chr4	155880344	155880479	MajorDMR-3-22071	2
chr4	156324901	156325078	MajorDMR-3-22072	2
chr4	156430517	156430609	MajorDMR-3-22073	2
chr4	156447270	156447960	MajorDMR-3-22074	6
chr4	156466519	156466799	MajorDMR-3-22075	2
chr4	156589906	156589911	MajorDMR-3-22076	2
chr4	156694234	156694292	MajorDMR-3-22077	2
chr4	156895185	156895257	MajorDMR-3-22078	2
chr4	156896234	156896378	MajorDMR-3-22079	3
chr4	157062674	157062877	MajorDMR-3-22080	3
chr4	157692844	157692976	MajorDMR-3-22081	3
chr4	157724187	157724467	MajorDMR-3-22082	3
chr4	157863086	157863460	MajorDMR-3-22083	6
chr4	157866817	157867066	MajorDMR-3-22084	2
chr4	157882436	157882764	MajorDMR-3-22085	5
chr4	157890966	157891441	MajorDMR-3-22086	2
chr4	158149858	158150415	MajorDMR-3-22087	3
chr4	158220192	158220276	MajorDMR-3-22088	2
chr4	158224630	158224865	MajorDMR-3-22089	3
chr4	158226006	158226463	MajorDMR-3-22090	2
chr4	158233937	158234147	MajorDMR-3-22091	4
chr4	158304089	158304567	MajorDMR-3-22092	3
chr4	158311083	158311181	MajorDMR-3-22093	2
chr4	158323588	158323891	MajorDMR-3-22094	2
chr4	158716315	158716528	MajorDMR-3-22095	3
chr4	158717037	158717517	MajorDMR-3-22096	5
chr4	158727534	158727753	MajorDMR-3-22097	3
chr4	158807066	158807121	MajorDMR-3-22098	2
chr4	158864457	158864686	MajorDMR-3-22099	3
chr4	159111747	159112070	MajorDMR-3-22100	3
chr4	159748953	159749011	MajorDMR-3-22101	3
chr4	159931270	159931941	MajorDMR-3-22102	8
chr4	160119154	160119163	MajorDMR-3-22103	2
chr4	161272363	161272421	MajorDMR-3-22104	2
chr4	162763032	162763053	MajorDMR-3-22105	2
chr4	164035564	164035709	MajorDMR-3-22106	2
chr4	164165420	164165705	MajorDMR-3-22107	2
chr4	164325703	164326281	MajorDMR-3-22108	6
chr4	164910192	164910340	MajorDMR-3-22109	3
chr4	165098202	165098583	MajorDMR-3-22110	5
chr4	165286399	165286458	MajorDMR-3-22111	2
chr4	166177371	166177405	MajorDMR-3-22112	2
chr4	166247803	166247808	MajorDMR-3-22113	2
chr4	166249926	166250861	MajorDMR-3-22114	8
chr4	166252718	166254199	MajorDMR-3-22115	15
chr4	166331479	166331575	MajorDMR-3-22116	2
chr4	166361974	166362113	MajorDMR-3-22117	2
chr4	166501815	166502001	MajorDMR-3-22118	3
chr4	166553394	166553467	MajorDMR-3-22119	2
chr4	166709232	166709311	MajorDMR-3-22120	2
chr4	167738016	167738173	MajorDMR-3-22121	2
chr4	168149595	168149831	MajorDMR-3-22122	2
chr4	168154105	168154768	MajorDMR-3-22123	9
chr4	168157754	168157847	MajorDMR-3-22124	2
chr4	168314104	168314245	MajorDMR-3-22125	2
chr4	169259752	169259848	MajorDMR-3-22126	2
chr4	169632390	169632592	MajorDMR-3-22127	5
chr4	169756284	169756372	MajorDMR-3-22128	3
chr4	169769501	169769580	MajorDMR-3-22129	2
chr4	169770091	169770399	MajorDMR-3-22130	2
chr4	169801228	169801605	MajorDMR-3-22131	3
chr4	169830320	169830335	MajorDMR-3-22132	2
chr4	169921128	169921194	MajorDMR-3-22133	2
chr4	169973541	169973814	MajorDMR-3-22134	2
chr4	170001454	170001917	MajorDMR-3-22135	5
chr4	170158179	170158312	MajorDMR-3-22136	2
chr4	170189998	170190296	MajorDMR-3-22137	7
chr4	170585974	170586039	MajorDMR-3-22138	3
chr4	170892903	170893158	MajorDMR-3-22139	5
chr4	172150000	172150063	MajorDMR-3-22140	2
chr4	172151558	172151712	MajorDMR-3-22141	2
chr4	172913179	172913252	MajorDMR-3-22142	2
chr4	173166340	173166603	MajorDMR-3-22143	2
chr4	173334265	173334471	MajorDMR-3-22144	2
chr4	173643129	173643191	MajorDMR-3-22145	2
chr4	173961042	173961345	MajorDMR-3-22146	4
chr4	173994565	173994930	MajorDMR-3-22147	2
chr4	174042378	174042503	MajorDMR-3-22148	2
chr4	174112862	174112995	MajorDMR-3-22149	2
chr4	174121621	174121751	MajorDMR-3-22150	2
chr4	174191963	174192294	MajorDMR-3-22151	3
chr4	174289172	174289254	MajorDMR-3-22152	2
chr4	174367814	174368037	MajorDMR-3-22153	2
chr4	174369545	174370724	MajorDMR-3-22154	10
chr4	174879875	174880188	MajorDMR-3-22155	2
chr4	174931461	174931544	MajorDMR-3-22156	2
chr4	175057038	175057459	MajorDMR-3-22157	13
chr4	175308311	175308924	MajorDMR-3-22158	4
chr4	175344554	175344598	MajorDMR-3-22159	3
chr4	175634894	175634934	MajorDMR-3-22160	2
chr4	175708492	175708567	MajorDMR-3-22161	2
chr4	175732023	175732429	MajorDMR-3-22162	2
chr4	175970179	175970324	MajorDMR-3-22163	2
chr4	176679510	176679981	MajorDMR-3-22164	4
chr4	176830081	176830194	MajorDMR-3-22165	3
chr4	176866112	176866310	MajorDMR-3-22166	3
chr4	176891858	176893100	MajorDMR-3-22167	5
chr4	176918200	176918365	MajorDMR-3-22168	3
chr4	177266562	177266988	MajorDMR-3-22169	3
chr4	177298404	177298732	MajorDMR-3-22170	4
chr4	177357368	177357497	MajorDMR-3-22171	2
chr4	177366034	177366152	MajorDMR-3-22172	2
chr4	178163888	178164121	MajorDMR-3-22173	2
chr4	178890056	178890395	MajorDMR-3-22174	2
chr4	180275049	180275389	MajorDMR-3-22175	2
chr4	181449267	181449384	MajorDMR-3-22176	5
chr4	181463562	181463688	MajorDMR-3-22177	4
chr4	181471257	181471271	MajorDMR-3-22178	2
chr4	181688332	181688501	MajorDMR-3-22179	2
chr4	181719351	181719404	MajorDMR-3-22180	2
chr4	181868714	181868912	MajorDMR-3-22181	2
chr4	182364035	182364623	MajorDMR-3-22182	8
chr4	182398867	182398983	MajorDMR-3-22183	2
chr4	182410517	182410617	MajorDMR-3-22184	2
chr4	182470418	182470539	MajorDMR-3-22185	2
chr4	182472565	182472678	MajorDMR-3-22186	2
chr4	182677707	182677834	MajorDMR-3-22187	3
chr4	182743063	182743083	MajorDMR-3-22188	2
chr4	182944144	182944306	MajorDMR-3-22189	2
chr4	183062252	183062381	MajorDMR-3-22190	2
chr4	183115384	183115677	MajorDMR-3-22191	10
chr4	183169836	183169881	MajorDMR-3-22192	2
chr4	183215184	183215387	MajorDMR-3-22193	4
chr4	183305728	183306307	MajorDMR-3-22194	4
chr4	183336358	183336458	MajorDMR-3-22195	2
chr4	183371502	183371594	MajorDMR-3-22196	2
chr4	183413498	183414175	MajorDMR-3-22197	4
chr4	183457906	183458924	MajorDMR-3-22198	8
chr4	183697996	183698079	MajorDMR-3-22199	3
chr4	183699417	183699467	MajorDMR-3-22200	2
chr4	183713193	183713280	MajorDMR-3-22201	3
chr4	183716884	183717444	MajorDMR-3-22202	3
chr4	183723723	183724236	MajorDMR-3-22203	3
chr4	183839262	183839670	MajorDMR-3-22204	3
chr4	184021968	184022826	MajorDMR-3-22205	5
chr4	184039286	184039335	MajorDMR-3-22206	2
chr4	184110612	184111203	MajorDMR-3-22207	5
chr4	184369505	184369660	MajorDMR-3-22208	3
chr4	184492592	184492771	MajorDMR-3-22209	3
chr4	184509345	184509796	MajorDMR-3-22210	11
chr4	184632251	184633485	MajorDMR-3-22211	11
chr4	184659475	184659801	MajorDMR-3-22212	5
chr4	184793791	184793891	MajorDMR-3-22213	2
chr4	184880235	184880991	MajorDMR-3-22214	9
chr4	184881515	184882896	MajorDMR-3-22215	20
chr4	184905813	184906098	MajorDMR-3-22216	10
chr4	184916879	184917525	MajorDMR-3-22217	4
chr4	185075373	185075666	MajorDMR-3-22218	3
chr4	185087390	185087575	MajorDMR-3-22219	2
chr4	185176474	185176611	MajorDMR-3-22220	2
chr4	185193637	185194089	MajorDMR-3-22221	2
chr4	185303578	185303951	MajorDMR-3-22222	10
chr4	185318229	185318840	MajorDMR-3-22223	7
chr4	185321867	185321880	MajorDMR-3-22224	2
chr4	185378900	185379036	MajorDMR-3-22225	2
chr4	185393124	185393228	MajorDMR-3-22226	3
chr4	185568064	185568389	MajorDMR-3-22227	2
chr4	185568989	185569497	MajorDMR-3-22228	9
chr4	185571330	185571550	MajorDMR-3-22229	8
chr4	185667004	185667662	MajorDMR-3-22230	4
chr4	185703966	185704176	MajorDMR-3-22231	2
chr4	185747453	185747997	MajorDMR-3-22232	6
chr4	185887111	185887370	MajorDMR-3-22233	2
chr4	185905092	185905678	MajorDMR-3-22234	10
chr4	185992886	185992979	MajorDMR-3-22235	2
chr4	186066885	186067045	MajorDMR-3-22236	8
chr4	186130023	186130110	MajorDMR-3-22237	2
chr4	186132411	186132573	MajorDMR-3-22238	4
chr4	186179840	186180007	MajorDMR-3-22239	2
chr4	186226694	186227682	MajorDMR-3-22240	12
chr4	186239649	186239793	MajorDMR-3-22241	2
chr4	186268266	186268416	MajorDMR-3-22242	5
chr4	186277113	186277676	MajorDMR-3-22243	10
chr4	186280997	186281166	MajorDMR-3-22244	4
chr4	186578454	186578779	MajorDMR-3-22245	6
chr4	186714091	186714281	MajorDMR-3-22246	2
chr4	186824021	186824068	MajorDMR-3-22247	2
chr4	186950938	186951932	MajorDMR-3-22248	14
chr4	186990314	186990426	MajorDMR-3-22249	3
chr4	187121829	187122317	MajorDMR-3-22250	3
chr4	187397724	187397754	MajorDMR-3-22251	2
chr4	187491444	187491829	MajorDMR-3-22252	6
chr4	187498926	187499377	MajorDMR-3-22253	11
chr4	187622540	187622685	MajorDMR-3-22254	3
chr4	187648638	187648883	MajorDMR-3-22255	3
chr4	187664511	187664781	MajorDMR-3-22256	3
chr4	187845855	187846046	MajorDMR-3-22257	2
chr4	188131265	188131385	MajorDMR-3-22258	4
chr4	188157099	188157421	MajorDMR-3-22259	4
chr4	188204659	188205003	MajorDMR-3-22260	6
chr4	188375009	188375185	MajorDMR-3-22261	5
chr4	188399978	188400067	MajorDMR-3-22262	3
chr4	188703533	188703957	MajorDMR-3-22263	4
chr4	188843667	188843689	MajorDMR-3-22264	3
chr4	188884082	188884173	MajorDMR-3-22265	2
chr4	188904857	188904923	MajorDMR-3-22266	5
chr4	188905432	188905441	MajorDMR-3-22267	2
chr4	189216628	189217305	MajorDMR-3-22268	3
chr4	190539076	190539117	MajorDMR-3-22269	2
chr4	190591027	190591156	MajorDMR-3-22270	3
chr4	190596987	190597082	MajorDMR-3-22271	2
chr4	190632876	190633066	MajorDMR-3-22272	2
chr4	190820802	190820816	MajorDMR-3-22273	2
chr4	190943820	190944251	MajorDMR-3-22274	4
chr4	190959679	190959816	MajorDMR-3-22275	3
chr4	191031860	191032144	MajorDMR-3-22276	3
chr4	191043123	191043253	MajorDMR-3-22277	2
chr5	191267	191649	MajorDMR-3-22278	16
chr5	197212	197559	MajorDMR-3-22279	5
chr5	219760	220309	MajorDMR-3-22280	9
chr5	509914	510039	MajorDMR-3-22281	8
chr5	515419	515697	MajorDMR-3-22282	8
chr5	522076	522274	MajorDMR-3-22283	2
chr5	563478	563956	MajorDMR-3-22284	3
chr5	564772	565029	MajorDMR-3-22285	3
chr5	580144	580407	MajorDMR-3-22286	3
chr5	598905	599025	MajorDMR-3-22287	2
chr5	611677	611697	MajorDMR-3-22288	2
chr5	672790	673348	MajorDMR-3-22289	11
chr5	716757	717097	MajorDMR-3-22290	2
chr5	752819	752943	MajorDMR-3-22291	2
chr5	923659	923700	MajorDMR-3-22292	2
chr5	1358157	1358179	MajorDMR-3-22293	4
chr5	1446584	1446727	MajorDMR-3-22294	2
chr5	1505935	1506194	MajorDMR-3-22295	3
chr5	1541671	1542597	MajorDMR-3-22296	12
chr5	1548400	1548814	MajorDMR-3-22297	9
chr5	1551939	1553603	MajorDMR-3-22298	38
chr5	1583628	1583720	MajorDMR-3-22299	2
chr5	1654538	1654668	MajorDMR-3-22300	2
chr5	1828176	1828246	MajorDMR-3-22301	2
chr5	1901322	1901449	MajorDMR-3-22302	4
chr5	2112712	2112847	MajorDMR-3-22303	4
chr5	2135011	2135055	MajorDMR-3-22304	2
chr5	2145478	2147013	MajorDMR-3-22305	15
chr5	2639702	2639766	MajorDMR-3-22306	2
chr5	2883090	2883184	MajorDMR-3-22307	2
chr5	3251877	3252139	MajorDMR-3-22308	2
chr5	3304039	3304067	MajorDMR-3-22309	2
chr5	3326023	3326219	MajorDMR-3-22310	3
chr5	3737851	3738155	MajorDMR-3-22311	2
chr5	4295695	4295868	MajorDMR-3-22312	2
chr5	4512669	4512928	MajorDMR-3-22313	2
chr5	5164690	5164853	MajorDMR-3-22314	3
chr5	5165694	5165728	MajorDMR-3-22315	2
chr5	5319028	5319372	MajorDMR-3-22316	6
chr5	5348638	5349105	MajorDMR-3-22317	2
chr5	5431487	5431518	MajorDMR-3-22318	2
chr5	5460459	5460853	MajorDMR-3-22319	4
chr5	5638564	5638866	MajorDMR-3-22320	3
chr5	5710943	5711057	MajorDMR-3-22321	2
chr5	5814976	5815648	MajorDMR-3-22322	6
chr5	5953903	5953984	MajorDMR-3-22323	4
chr5	6087678	6087960	MajorDMR-3-22324	10
chr5	6105282	6105848	MajorDMR-3-22325	3
chr5	6251787	6251911	MajorDMR-3-22326	4
chr5	6343133	6343565	MajorDMR-3-22327	3
chr5	6366105	6366346	MajorDMR-3-22328	8
chr5	6419662	6419739	MajorDMR-3-22329	4
chr5	6430570	6430808	MajorDMR-3-22330	7
chr5	6436943	6437383	MajorDMR-3-22331	3
chr5	6458121	6458360	MajorDMR-3-22332	3
chr5	6463043	6463074	MajorDMR-3-22333	3
chr5	6485673	6485811	MajorDMR-3-22334	3
chr5	6487855	6488237	MajorDMR-3-22335	3
chr5	6493257	6493285	MajorDMR-3-22336	2
chr5	6611702	6611933	MajorDMR-3-22337	3
chr5	6747614	6748093	MajorDMR-3-22338	2
chr5	6844031	6844191	MajorDMR-3-22339	4
chr5	6899604	6900279	MajorDMR-3-22340	5
chr5	7348278	7348674	MajorDMR-3-22341	3
chr5	7462168	7462335	MajorDMR-3-22342	2
chr5	7554286	7554356	MajorDMR-3-22343	2
chr5	7671545	7671753	MajorDMR-3-22344	4
chr5	7765636	7765657	MajorDMR-3-22345	2
chr5	7976699	7976713	MajorDMR-3-22346	2
chr5	8061062	8061324	MajorDMR-3-22347	8
chr5	8333758	8333990	MajorDMR-3-22348	3
chr5	8382666	8382827	MajorDMR-3-22349	5
chr5	8384034	8384150	MajorDMR-3-22350	2
chr5	8393487	8393504	MajorDMR-3-22351	2
chr5	8696366	8696415	MajorDMR-3-22352	2
chr5	8839584	8839892	MajorDMR-3-22353	8
chr5	9208442	9208456	MajorDMR-3-22354	2
chr5	9284581	9284857	MajorDMR-3-22355	2
chr5	9288578	9289102	MajorDMR-3-22356	5
chr5	9338146	9338559	MajorDMR-3-22357	3
chr5	9385220	9385296	MajorDMR-3-22358	2
chr5	9468249	9468265	MajorDMR-3-22359	2
chr5	9512743	9513098	MajorDMR-3-22360	5
chr5	9618076	9618360	MajorDMR-3-22361	2
chr5	9661578	9661816	MajorDMR-3-22362	2
chr5	9722970	9722982	MajorDMR-3-22363	2
chr5	9820879	9821074	MajorDMR-3-22364	3
chr5	10124507	10124609	MajorDMR-3-22365	2
chr5	10138528	10139162	MajorDMR-3-22366	15
chr5	10331692	10332118	MajorDMR-3-22367	4
chr5	10421752	10422179	MajorDMR-3-22368	5
chr5	10642092	10642142	MajorDMR-3-22369	2
chr5	10649693	10650577	MajorDMR-3-22370	47
chr5	10663878	10664202	MajorDMR-3-22371	7
chr5	10671309	10672075	MajorDMR-3-22372	14
chr5	10673461	10673547	MajorDMR-3-22373	2
chr5	10756657	10756978	MajorDMR-3-22374	3
chr5	10789144	10789596	MajorDMR-3-22375	4
chr5	10849521	10849768	MajorDMR-3-22376	4
chr5	10894282	10894513	MajorDMR-3-22377	2
chr5	10923753	10923815	MajorDMR-3-22378	2
chr5	11047087	11047317	MajorDMR-3-22379	3
chr5	11052969	11053399	MajorDMR-3-22380	3
chr5	11062605	11062732	MajorDMR-3-22381	3
chr5	11075979	11077224	MajorDMR-3-22382	9
chr5	11113581	11114426	MajorDMR-3-22383	5
chr5	11122190	11122341	MajorDMR-3-22384	2
chr5	11165027	11165205	MajorDMR-3-22385	4
chr5	11174700	11174911	MajorDMR-3-22386	5
chr5	11180856	11180923	MajorDMR-3-22387	2
chr5	11236302	11236598	MajorDMR-3-22388	3
chr5	11261464	11261560	MajorDMR-3-22389	3
chr5	11266959	11267437	MajorDMR-3-22390	4
chr5	11320160	11320191	MajorDMR-3-22391	2
chr5	11329957	11330216	MajorDMR-3-22392	2
chr5	11342453	11342715	MajorDMR-3-22393	3
chr5	11363920	11363972	MajorDMR-3-22394	2
chr5	11385927	11386140	MajorDMR-3-22395	2
chr5	11444160	11444470	MajorDMR-3-22396	2
chr5	11489649	11489999	MajorDMR-3-22397	5
chr5	11491790	11491836	MajorDMR-3-22398	2
chr5	11504153	11504199	MajorDMR-3-22399	2
chr5	11508064	11508201	MajorDMR-3-22400	2
chr5	11515126	11515319	MajorDMR-3-22401	2
chr5	11522589	11522641	MajorDMR-3-22402	3
chr5	11541947	11541963	MajorDMR-3-22403	2
chr5	11589338	11589555	MajorDMR-3-22404	2
chr5	11595104	11595535	MajorDMR-3-22405	5
chr5	11658680	11658815	MajorDMR-3-22406	3
chr5	11760889	11761352	MajorDMR-3-22407	7
chr5	11791727	11792230	MajorDMR-3-22408	2
chr5	11792935	11793056	MajorDMR-3-22409	2
chr5	11804322	11804722	MajorDMR-3-22410	2
chr5	11814525	11814739	MajorDMR-3-22411	2
chr5	11851712	11852153	MajorDMR-3-22412	4
chr5	11854210	11855238	MajorDMR-3-22413	10
chr5	11863184	11863226	MajorDMR-3-22414	3
chr5	11863978	11864201	MajorDMR-3-22415	5
chr5	11870647	11870721	MajorDMR-3-22416	2
chr5	11899004	11899327	MajorDMR-3-22417	3
chr5	11901081	11901321	MajorDMR-3-22418	2
chr5	11905399	11905771	MajorDMR-3-22419	6
chr5	11998470	11998489	MajorDMR-3-22420	2
chr5	12183241	12183504	MajorDMR-3-22421	6
chr5	13187452	13187658	MajorDMR-3-22422	5
chr5	13275197	13275637	MajorDMR-3-22423	2
chr5	13440451	13440698	MajorDMR-3-22424	2
chr5	13804556	13804733	MajorDMR-3-22425	2
chr5	13814775	13814848	MajorDMR-3-22426	3
chr5	13930545	13931252	MajorDMR-3-22427	8
chr5	13994786	13995228	MajorDMR-3-22428	8
chr5	14160508	14160575	MajorDMR-3-22429	2
chr5	14162342	14162469	MajorDMR-3-22430	2
chr5	14259238	14259274	MajorDMR-3-22431	2
chr5	14297269	14297306	MajorDMR-3-22432	2
chr5	14332749	14333087	MajorDMR-3-22433	3
chr5	14334517	14334736	MajorDMR-3-22434	3
chr5	14347752	14347852	MajorDMR-3-22435	2
chr5	14357704	14358295	MajorDMR-3-22436	18
chr5	14375337	14375687	MajorDMR-3-22437	5
chr5	14445900	14446409	MajorDMR-3-22438	7
chr5	14635044	14635333	MajorDMR-3-22439	2
chr5	14684478	14684495	MajorDMR-3-22440	2
chr5	14706792	14707443	MajorDMR-3-22441	5
chr5	14794599	14795009	MajorDMR-3-22442	3
chr5	14810067	14810263	MajorDMR-3-22443	5
chr5	14835675	14836030	MajorDMR-3-22444	2
chr5	14850930	14850977	MajorDMR-3-22445	3
chr5	14854104	14854368	MajorDMR-3-22446	3
chr5	15118275	15118500	MajorDMR-3-22447	2
chr5	15286037	15286290	MajorDMR-3-22448	3
chr5	15851012	15851273	MajorDMR-3-22449	4
chr5	15913830	15913848	MajorDMR-3-22450	2
chr5	16116148	16116623	MajorDMR-3-22451	2
chr5	16169944	16170274	MajorDMR-3-22452	6
chr5	16181027	16181209	MajorDMR-3-22453	2
chr5	16544819	16544846	MajorDMR-3-22454	2
chr5	16549383	16550070	MajorDMR-3-22455	4
chr5	16569102	16569493	MajorDMR-3-22456	3
chr5	16596372	16596865	MajorDMR-3-22457	3
chr5	16673298	16673994	MajorDMR-3-22458	5
chr5	16864821	16865584	MajorDMR-3-22459	11
chr5	16992677	16992996	MajorDMR-3-22460	3
chr5	17005380	17005572	MajorDMR-3-22461	3
chr5	17118878	17119075	MajorDMR-3-22462	5
chr5	17190488	17190575	MajorDMR-3-22463	2
chr5	17234776	17234855	MajorDMR-3-22464	2
chr5	17284820	17285127	MajorDMR-3-22465	3
chr5	17720362	17720405	MajorDMR-3-22466	3
chr5	18058032	18058138	MajorDMR-3-22467	3
chr5	18075233	18075582	MajorDMR-3-22468	5
chr5	18098213	18099067	MajorDMR-3-22469	5
chr5	18672911	18672950	MajorDMR-3-22470	2
chr5	18774260	18774628	MajorDMR-3-22471	2
chr5	18959720	18959835	MajorDMR-3-22472	2
chr5	19406688	19406835	MajorDMR-3-22473	2
chr5	20360430	20360524	MajorDMR-3-22474	2
chr5	20523316	20523549	MajorDMR-3-22475	3
chr5	20575796	20575936	MajorDMR-3-22476	4
chr5	20854677	20854753	MajorDMR-3-22477	2
chr5	21341519	21341840	MajorDMR-3-22478	4
chr5	21705699	21705710	MajorDMR-3-22479	2
chr5	22003430	22003637	MajorDMR-3-22480	2
chr5	22139924	22140157	MajorDMR-3-22481	5
chr5	22499929	22500120	MajorDMR-3-22482	2
chr5	22683331	22683455	MajorDMR-3-22483	2
chr5	22688632	22688675	MajorDMR-3-22484	2
chr5	22896414	22896605	MajorDMR-3-22485	2
chr5	23580828	23580988	MajorDMR-3-22486	2
chr5	24496721	24498145	MajorDMR-3-22487	7
chr5	24557739	24557867	MajorDMR-3-22488	3
chr5	24558805	24558919	MajorDMR-3-22489	2
chr5	24606852	24607338	MajorDMR-3-22490	3
chr5	24613404	24613799	MajorDMR-3-22491	5
chr5	24622016	24622441	MajorDMR-3-22492	3
chr5	24623050	24623338	MajorDMR-3-22493	3
chr5	25763946	25764323	MajorDMR-3-22494	2
chr5	26803320	26803422	MajorDMR-3-22495	2
chr5	26847962	26848196	MajorDMR-3-22496	3
chr5	26890512	26890660	MajorDMR-3-22497	4
chr5	26894597	26894633	MajorDMR-3-22498	2
chr5	26895665	26896183	MajorDMR-3-22499	6
chr5	27033714	27034457	MajorDMR-3-22500	5
chr5	27184956	27184999	MajorDMR-3-22501	2
chr5	28751716	28751790	MajorDMR-3-22502	2
chr5	29462234	29462334	MajorDMR-3-22503	2
chr5	30604604	30604946	MajorDMR-3-22504	2
chr5	30720472	30720647	MajorDMR-3-22505	2
chr5	30804904	30805141	MajorDMR-3-22506	2
chr5	30840122	30840139	MajorDMR-3-22507	2
chr5	31193419	31193458	MajorDMR-3-22508	2
chr5	31213041	31214369	MajorDMR-3-22509	16
chr5	31226807	31226910	MajorDMR-3-22510	3
chr5	31291897	31292464	MajorDMR-3-22511	8
chr5	31487547	31487657	MajorDMR-3-22512	3
chr5	31701823	31702147	MajorDMR-3-22513	6
chr5	31738889	31738898	MajorDMR-3-22514	2
chr5	31755206	31755214	MajorDMR-3-22515	2
chr5	31775162	31775325	MajorDMR-3-22516	3
chr5	31809586	31809733	MajorDMR-3-22517	2
chr5	31847177	31847973	MajorDMR-3-22518	11
chr5	31855737	31855765	MajorDMR-3-22519	3
chr5	31936076	31936224	MajorDMR-3-22520	3
chr5	31936807	31937106	MajorDMR-3-22521	2
chr5	32027623	32028341	MajorDMR-3-22522	7
chr5	32255308	32255491	MajorDMR-3-22523	2
chr5	32271522	32271540	MajorDMR-3-22524	2
chr5	32295263	32295461	MajorDMR-3-22525	3
chr5	32325304	32325490	MajorDMR-3-22526	2
chr5	32490165	32490493	MajorDMR-3-22527	3
chr5	32501459	32501956	MajorDMR-3-22528	5
chr5	32507973	32508051	MajorDMR-3-22529	2
chr5	32509751	32509774	MajorDMR-3-22530	2
chr5	33583405	33583768	MajorDMR-3-22531	5
chr5	33642161	33642722	MajorDMR-3-22532	6
chr5	33760160	33760465	MajorDMR-3-22533	2
chr5	33937224	33937652	MajorDMR-3-22534	7
chr5	33976056	33976315	MajorDMR-3-22535	4
chr5	34043079	34043141	MajorDMR-3-22536	2
chr5	34242482	34243187	MajorDMR-3-22537	5
chr5	34351080	34351284	MajorDMR-3-22538	3
chr5	34684596	34684968	MajorDMR-3-22539	3
chr5	34803915	34804204	MajorDMR-3-22540	2
chr5	35153625	35153772	MajorDMR-3-22541	2
chr5	35370019	35370214	MajorDMR-3-22542	2
chr5	35990657	35991509	MajorDMR-3-22543	26
chr5	36239164	36239819	MajorDMR-3-22544	3
chr5	36301878	36302350	MajorDMR-3-22545	2
chr5	36601167	36601190	MajorDMR-3-22546	2
chr5	36874307	36874527	MajorDMR-3-22547	2
chr5	37665994	37666219	MajorDMR-3-22548	5
chr5	37736340	37736705	MajorDMR-3-22549	2
chr5	37868044	37868080	MajorDMR-3-22550	2
chr5	38464318	38464345	MajorDMR-3-22551	2
chr5	38531921	38532000	MajorDMR-3-22552	2
chr5	38532584	38532620	MajorDMR-3-22553	3
chr5	38651164	38651339	MajorDMR-3-22554	2
chr5	38759103	38759433	MajorDMR-3-22555	7
chr5	38846742	38846847	MajorDMR-3-22556	3
chr5	39058594	39058611	MajorDMR-3-22557	2
chr5	39132255	39132459	MajorDMR-3-22558	3
chr5	40628096	40628147	MajorDMR-3-22559	2
chr5	40841492	40842177	MajorDMR-3-22560	5
chr5	40891027	40891060	MajorDMR-3-22561	2
chr5	42521611	42522195	MajorDMR-3-22562	3
chr5	43233876	43233899	MajorDMR-3-22563	3
chr5	43295421	43295606	MajorDMR-3-22564	2
chr5	43298112	43298774	MajorDMR-3-22565	4
chr5	43311369	43311941	MajorDMR-3-22566	6
chr5	44943024	44943534	MajorDMR-3-22567	5
chr5	45280925	45281005	MajorDMR-3-22568	2
chr5	45475939	45475951	MajorDMR-3-22569	2
chr5	45551075	45551377	MajorDMR-3-22570	2
chr5	45615945	45616065	MajorDMR-3-22571	2
chr5	45732838	45732889	MajorDMR-3-22572	2
chr5	45865919	45865975	MajorDMR-3-22573	2
chr5	45928212	45928419	MajorDMR-3-22574	2
chr5	45929512	45929880	MajorDMR-3-22575	2
chr5	45937722	45937952	MajorDMR-3-22576	2
chr5	45953101	45953172	MajorDMR-3-22577	2
chr5	45983392	45983405	MajorDMR-3-22578	2
chr5	45986567	45986822	MajorDMR-3-22579	2
chr5	45995695	45996228	MajorDMR-3-22580	4
chr5	46001470	46001565	MajorDMR-3-22581	2
chr5	46004894	46005216	MajorDMR-3-22582	2
chr5	46012487	46013121	MajorDMR-3-22583	5
chr5	46016891	46017313	MajorDMR-3-22584	2
chr5	46029686	46029804	MajorDMR-3-22585	2
chr5	46045639	46046067	MajorDMR-3-22586	2
chr5	46051623	46052063	MajorDMR-3-22587	2
chr5	46077580	46078312	MajorDMR-3-22588	3
chr5	46084681	46085057	MajorDMR-3-22589	2
chr5	46126035	46126370	MajorDMR-3-22590	2
chr5	46156017	46156344	MajorDMR-3-22591	2
chr5	46168427	46168767	MajorDMR-3-22592	2
chr5	46179200	46179966	MajorDMR-3-22593	3
chr5	46181044	46181128	MajorDMR-3-22594	2
chr5	46209102	46209468	MajorDMR-3-22595	2
chr5	46231647	46232135	MajorDMR-3-22596	2
chr5	46234319	46234820	MajorDMR-3-22597	3
chr5	46243696	46243820	MajorDMR-3-22598	2
chr5	46250033	46250344	MajorDMR-3-22599	2
chr5	46252342	46252453	MajorDMR-3-22600	2
chr5	46285002	46285431	MajorDMR-3-22601	2
chr5	46298317	46298429	MajorDMR-3-22602	2
chr5	49444380	49444523	MajorDMR-3-22603	2
chr5	49628551	49628861	MajorDMR-3-22604	2
chr5	50006912	50006984	MajorDMR-3-22605	2
chr5	51249509	51249660	MajorDMR-3-22606	2
chr5	52097158	52097310	MajorDMR-3-22607	2
chr5	52257450	52257682	MajorDMR-3-22608	2
chr5	52645737	52646425	MajorDMR-3-22609	7
chr5	52879303	52879429	MajorDMR-3-22610	2
chr5	53345937	53346048	MajorDMR-3-22611	2
chr5	53432324	53432373	MajorDMR-3-22612	2
chr5	53653436	53653480	MajorDMR-3-22613	3
chr5	53657582	53657707	MajorDMR-3-22614	2
chr5	53765760	53766033	MajorDMR-3-22615	2
chr5	53833107	53833665	MajorDMR-3-22616	3
chr5	53947665	53947776	MajorDMR-3-22617	4
chr5	54198455	54198588	MajorDMR-3-22618	3
chr5	54281571	54281833	MajorDMR-3-22619	3
chr5	54465756	54465891	MajorDMR-3-22620	2
chr5	54471239	54471629	MajorDMR-3-22621	3
chr5	54472906	54473809	MajorDMR-3-22622	3
chr5	54517490	54518596	MajorDMR-3-22623	18
chr5	54519444	54519687	MajorDMR-3-22624	10
chr5	54523871	54527069	MajorDMR-3-22625	49
chr5	54896898	54897374	MajorDMR-3-22626	9
chr5	54898489	54898687	MajorDMR-3-22627	2
chr5	54946385	54946454	MajorDMR-3-22628	3
chr5	54985501	54985523	MajorDMR-3-22629	2
chr5	55149806	55149927	MajorDMR-3-22630	3
chr5	55401726	55401816	MajorDMR-3-22631	2
chr5	55460170	55460877	MajorDMR-3-22632	7
chr5	55466527	55466675	MajorDMR-3-22633	3
chr5	55490747	55491009	MajorDMR-3-22634	2
chr5	55543456	55543928	MajorDMR-3-22635	3
chr5	55775554	55776294	MajorDMR-3-22636	7
chr5	55820136	55820247	MajorDMR-3-22637	2
chr5	55857378	55857449	MajorDMR-3-22638	2
chr5	55881758	55881875	MajorDMR-3-22639	4
chr5	56112851	56113613	MajorDMR-3-22640	13
chr5	56679193	56679632	MajorDMR-3-22641	3
chr5	56710286	56710471	MajorDMR-3-22642	2
chr5	56797526	56798159	MajorDMR-3-22643	6
chr5	56801671	56801804	MajorDMR-3-22644	3
chr5	56836883	56836892	MajorDMR-3-22645	2
chr5	56902842	56903082	MajorDMR-3-22646	2
chr5	57137687	57138183	MajorDMR-3-22647	3
chr5	57142598	57142915	MajorDMR-3-22648	2
chr5	57368183	57368597	MajorDMR-3-22649	4
chr5	57418814	57419047	MajorDMR-3-22650	2
chr5	57432025	57432520	MajorDMR-3-22651	3
chr5	57487126	57487236	MajorDMR-3-22652	3
chr5	57541147	57541678	MajorDMR-3-22653	3
chr5	57557588	57557681	MajorDMR-3-22654	3
chr5	57568676	57569405	MajorDMR-3-22655	5
chr5	57737163	57737170	MajorDMR-3-22656	2
chr5	57880633	57881538	MajorDMR-3-22657	5
chr5	57913345	57913641	MajorDMR-3-22658	6
chr5	57919456	57919758	MajorDMR-3-22659	2
chr5	57962582	57962776	MajorDMR-3-22660	4
chr5	57975556	57975643	MajorDMR-3-22661	2
chr5	58002691	58002829	MajorDMR-3-22662	3
chr5	58004138	58004758	MajorDMR-3-22663	3
chr5	58022194	58022247	MajorDMR-3-22664	2
chr5	58055484	58055907	MajorDMR-3-22665	5
chr5	58083650	58084073	MajorDMR-3-22666	2
chr5	58084773	58084870	MajorDMR-3-22667	2
chr5	58123386	58123830	MajorDMR-3-22668	3
chr5	58171533	58171681	MajorDMR-3-22669	2
chr5	58218637	58218901	MajorDMR-3-22670	8
chr5	58303438	58303636	MajorDMR-3-22671	2
chr5	58332193	58332651	MajorDMR-3-22672	3
chr5	58334475	58334857	MajorDMR-3-22673	13
chr5	58422397	58422724	MajorDMR-3-22674	5
chr5	58434136	58434178	MajorDMR-3-22675	3
chr5	58540978	58541244	MajorDMR-3-22676	2
chr5	58613135	58613464	MajorDMR-3-22677	4
chr5	58893866	58894250	MajorDMR-3-22678	2
chr5	58902859	58903988	MajorDMR-3-22679	7
chr5	58962414	58962675	MajorDMR-3-22680	4
chr5	59041109	59042123	MajorDMR-3-22681	9
chr5	59062469	59062528	MajorDMR-3-22682	3
chr5	59160436	59160595	MajorDMR-3-22683	2
chr5	59581895	59581915	MajorDMR-3-22684	3
chr5	60069723	60069758	MajorDMR-3-22685	2
chr5	60298660	60299072	MajorDMR-3-22686	3
chr5	60644457	60644751	MajorDMR-3-22687	3
chr5	61177713	61178090	MajorDMR-3-22688	5
chr5	61464421	61464672	MajorDMR-3-22689	2
chr5	61556467	61556620	MajorDMR-3-22690	2
chr5	61603814	61603858	MajorDMR-3-22691	3
chr5	61627587	61627710	MajorDMR-3-22692	2
chr5	61698266	61698510	MajorDMR-3-22693	3
chr5	62108576	62109014	MajorDMR-3-22694	5
chr5	62325909	62326389	MajorDMR-3-22695	2
chr5	63462876	63462923	MajorDMR-3-22696	3
chr5	63508957	63509739	MajorDMR-3-22697	6
chr5	63797819	63798369	MajorDMR-3-22698	5
chr5	63803473	63803825	MajorDMR-3-22699	7
chr5	63804331	63804947	MajorDMR-3-22700	3
chr5	63808224	63808299	MajorDMR-3-22701	2
chr5	63827347	63828296	MajorDMR-3-22702	8
chr5	63853103	63853233	MajorDMR-3-22703	2
chr5	63857638	63857698	MajorDMR-3-22704	2
chr5	63862115	63862608	MajorDMR-3-22705	4
chr5	63871369	63872417	MajorDMR-3-22706	7
chr5	63886094	63886345	MajorDMR-3-22707	2
chr5	63891800	63892032	MajorDMR-3-22708	2
chr5	63899603	63899721	MajorDMR-3-22709	2
chr5	63935968	63936036	MajorDMR-3-22710	2
chr5	64431987	64432129	MajorDMR-3-22711	2
chr5	64558550	64558679	MajorDMR-3-22712	3
chr5	64775793	64776030	MajorDMR-3-22713	3
chr5	64973020	64973478	MajorDMR-3-22714	2
chr5	65072682	65072759	MajorDMR-3-22715	2
chr5	65125334	65125607	MajorDMR-3-22716	2
chr5	65223089	65224700	MajorDMR-3-22717	14
chr5	65250980	65251180	MajorDMR-3-22718	2
chr5	65425323	65425386	MajorDMR-3-22719	2
chr5	65441717	65442533	MajorDMR-3-22720	6
chr5	65472162	65472325	MajorDMR-3-22721	2
chr5	65628718	65629283	MajorDMR-3-22722	4
chr5	65657039	65657125	MajorDMR-3-22723	3
chr5	65713667	65713802	MajorDMR-3-22724	2
chr5	65750418	65750600	MajorDMR-3-22725	3
chr5	66125019	66125168	MajorDMR-3-22726	3
chr5	66156679	66156727	MajorDMR-3-22727	2
chr5	66253918	66255905	MajorDMR-3-22728	17
chr5	66256454	66256717	MajorDMR-3-22729	4
chr5	66276902	66277349	MajorDMR-3-22730	4
chr5	66301078	66301285	MajorDMR-3-22731	2
chr5	66318020	66318315	MajorDMR-3-22732	2
chr5	66391681	66391862	MajorDMR-3-22733	2
chr5	66450542	66450806	MajorDMR-3-22734	2
chr5	66456777	66457130	MajorDMR-3-22735	2
chr5	66492720	66492865	MajorDMR-3-22736	2
chr5	66580436	66580748	MajorDMR-3-22737	2
chr5	66629010	66629050	MajorDMR-3-22738	2
chr5	66663123	66663345	MajorDMR-3-22739	2
chr5	66676842	66676873	MajorDMR-3-22740	2
chr5	66700439	66700635	MajorDMR-3-22741	2
chr5	66916344	66917107	MajorDMR-3-22742	6
chr5	68113501	68113588	MajorDMR-3-22743	2
chr5	68239747	68239849	MajorDMR-3-22744	2
chr5	68338999	68339209	MajorDMR-3-22745	5
chr5	68816914	68817207	MajorDMR-3-22746	5
chr5	69301529	69301631	MajorDMR-3-22747	4
chr5	70176605	70176808	MajorDMR-3-22748	3
chr5	70669045	70669270	MajorDMR-3-22749	5
chr5	70872597	70872638	MajorDMR-3-22750	3
chr5	71072190	71072412	MajorDMR-3-22751	2
chr5	71126207	71126256	MajorDMR-3-22752	2
chr5	71229063	71229142	MajorDMR-3-22753	4
chr5	71235015	71235893	MajorDMR-3-22754	4
chr5	71249744	71249994	MajorDMR-3-22755	3
chr5	71380904	71380951	MajorDMR-3-22756	4
chr5	71479009	71479468	MajorDMR-3-22757	5
chr5	71482171	71482182	MajorDMR-3-22758	2
chr5	71483881	71483895	MajorDMR-3-22759	2
chr5	71674662	71674789	MajorDMR-3-22760	3
chr5	71763888	71764066	MajorDMR-3-22761	4
chr5	71906728	71906939	MajorDMR-3-22762	3
chr5	71982874	71983178	MajorDMR-3-22763	2
chr5	71983841	71984070	MajorDMR-3-22764	3
chr5	71989019	71989944	MajorDMR-3-22765	3
chr5	71994179	71994522	MajorDMR-3-22766	4
chr5	72180630	72180721	MajorDMR-3-22767	2
chr5	72859899	72860057	MajorDMR-3-22768	2
chr5	73127319	73127353	MajorDMR-3-22769	2
chr5	73214951	73215056	MajorDMR-3-22770	2
chr5	73243069	73244311	MajorDMR-3-22771	15
chr5	73262551	73262592	MajorDMR-3-22772	2
chr5	73426131	73426836	MajorDMR-3-22773	13
chr5	73523083	73523384	MajorDMR-3-22774	5
chr5	73592719	73593094	MajorDMR-3-22775	7
chr5	74384156	74384461	MajorDMR-3-22776	2
chr5	75247491	75247653	MajorDMR-3-22777	2
chr5	75552104	75552586	MajorDMR-3-22778	2
chr5	75565311	75566193	MajorDMR-3-22779	4
chr5	75722316	75722376	MajorDMR-3-22780	2
chr5	75817131	75817477	MajorDMR-3-22781	3
chr5	76012777	76012925	MajorDMR-3-22782	3
chr5	76017225	76017248	MajorDMR-3-22783	2
chr5	76086554	76087091	MajorDMR-3-22784	3
chr5	76383783	76384110	MajorDMR-3-22785	3
chr5	76463581	76464255	MajorDMR-3-22786	11
chr5	76514166	76514423	MajorDMR-3-22787	2
chr5	76528317	76528932	MajorDMR-3-22788	3
chr5	76536740	76537019	MajorDMR-3-22789	3
chr5	76583741	76583967	MajorDMR-3-22790	3
chr5	76596045	76596129	MajorDMR-3-22791	2
chr5	76597439	76598059	MajorDMR-3-22792	6
chr5	76602656	76602858	MajorDMR-3-22793	2
chr5	76713157	76713447	MajorDMR-3-22794	3
chr5	76721944	76722003	MajorDMR-3-22795	2
chr5	77139963	77140295	MajorDMR-3-22796	9
chr5	77289191	77290077	MajorDMR-3-22797	21
chr5	77616469	77616795	MajorDMR-3-22798	4
chr5	77715209	77715262	MajorDMR-3-22799	2
chr5	77798236	77798413	MajorDMR-3-22800	2
chr5	77800475	77801235	MajorDMR-3-22801	4
chr5	78268538	78268957	MajorDMR-3-22802	6
chr5	78479050	78479083	MajorDMR-3-22803	2
chr5	78485648	78485979	MajorDMR-3-22804	4
chr5	78521004	78521023	MajorDMR-3-22805	2
chr5	78639335	78639752	MajorDMR-3-22806	4
chr5	78764772	78765129	MajorDMR-3-22807	2
chr5	79047945	79048057	MajorDMR-3-22808	2
chr5	79251825	79252114	MajorDMR-3-22809	2
chr5	79256632	79256933	MajorDMR-3-22810	2
chr5	79483585	79483680	MajorDMR-3-22811	2
chr5	79487800	79488158	MajorDMR-3-22812	4
chr5	79488692	79489574	MajorDMR-3-22813	6
chr5	79500465	79500815	MajorDMR-3-22814	3
chr5	79513056	79513882	MajorDMR-3-22815	9
chr5	79529923	79530133	MajorDMR-3-22816	3
chr5	79534634	79535990	MajorDMR-3-22817	9
chr5	79597999	79598003	MajorDMR-3-22818	2
chr5	79603434	79603444	MajorDMR-3-22819	2
chr5	79704792	79706382	MajorDMR-3-22820	11
chr5	80074554	80074607	MajorDMR-3-22821	2
chr5	80121878	80121942	MajorDMR-3-22822	2
chr5	80270014	80270151	MajorDMR-3-22823	3
chr5	80270991	80271022	MajorDMR-3-22824	3
chr5	80361460	80361764	MajorDMR-3-22825	4
chr5	80365140	80365315	MajorDMR-3-22826	2
chr5	80418188	80418534	MajorDMR-3-22827	3
chr5	80421871	80422071	MajorDMR-3-22828	4
chr5	80442391	80442429	MajorDMR-3-22829	2
chr5	80443734	80443934	MajorDMR-3-22830	2
chr5	80476325	80476611	MajorDMR-3-22831	2
chr5	80483892	80483973	MajorDMR-3-22832	4
chr5	80508243	80508322	MajorDMR-3-22833	5
chr5	80528580	80528699	MajorDMR-3-22834	2
chr5	80529370	80529519	MajorDMR-3-22835	5
chr5	80531181	80531675	MajorDMR-3-22836	4
chr5	80535611	80535754	MajorDMR-3-22837	3
chr5	80583914	80584069	MajorDMR-3-22838	2
chr5	80716129	80716264	MajorDMR-3-22839	2
chr5	81044352	81044446	MajorDMR-3-22840	4
chr5	81083906	81084094	MajorDMR-3-22841	2
chr5	81092952	81093002	MajorDMR-3-22842	4
chr5	81146916	81147217	MajorDMR-3-22843	3
chr5	81150773	81150934	MajorDMR-3-22844	3
chr5	81153385	81154047	MajorDMR-3-22845	12
chr5	81204761	81204783	MajorDMR-3-22846	2
chr5	81245392	81245556	MajorDMR-3-22847	3
chr5	81402713	81403038	MajorDMR-3-22848	2
chr5	81514475	81515191	MajorDMR-3-22849	8
chr5	81935268	81935675	MajorDMR-3-22850	2
chr5	81937505	81937644	MajorDMR-3-22851	2
chr5	82117271	82117365	MajorDMR-3-22852	2
chr5	82886771	82886942	MajorDMR-3-22853	3
chr5	82984168	82984599	MajorDMR-3-22854	4
chr5	82996997	82997095	MajorDMR-3-22855	3
chr5	83159799	83159807	MajorDMR-3-22856	2
chr5	84829523	84829733	MajorDMR-3-22857	2
chr5	85294666	85294848	MajorDMR-3-22858	2
chr5	86159847	86160107	MajorDMR-3-22859	5
chr5	86161179	86161271	MajorDMR-3-22860	2
chr5	86205272	86205783	MajorDMR-3-22861	4
chr5	86484177	86484459	MajorDMR-3-22862	5
chr5	86575891	86575935	MajorDMR-3-22863	2
chr5	86626705	86626798	MajorDMR-3-22864	2
chr5	86702569	86703242	MajorDMR-3-22865	5
chr5	86705541	86705745	MajorDMR-3-22866	2
chr5	86707154	86707378	MajorDMR-3-22867	3
chr5	86748576	86748582	MajorDMR-3-22868	2
chr5	86751821	86752001	MajorDMR-3-22869	4
chr5	86957422	86957766	MajorDMR-3-22870	2
chr5	87029053	87030165	MajorDMR-3-22871	9
chr5	87049793	87050329	MajorDMR-3-22872	4
chr5	87066022	87066974	MajorDMR-3-22873	21
chr5	87070892	87071081	MajorDMR-3-22874	2
chr5	87073706	87074130	MajorDMR-3-22875	2
chr5	87390884	87391105	MajorDMR-3-22876	2
chr5	87440125	87441094	MajorDMR-3-22877	15
chr5	87441611	87442121	MajorDMR-3-22878	5
chr5	87684734	87684885	MajorDMR-3-22879	4
chr5	87686615	87687232	MajorDMR-3-22880	10
chr5	87687913	87688422	MajorDMR-3-22881	5
chr5	87688996	87694796	MajorDMR-3-22882	49
chr5	87697527	87697772	MajorDMR-3-22883	4
chr5	87779900	87780894	MajorDMR-3-22884	13
chr5	87798169	87798425	MajorDMR-3-22885	4
chr5	87798970	87799658	MajorDMR-3-22886	7
chr5	87847492	87848501	MajorDMR-3-22887	14
chr5	87849403	87849803	MajorDMR-3-22888	3
chr5	87851438	87851898	MajorDMR-3-22889	6
chr5	87852493	87854496	MajorDMR-3-22890	14
chr5	87951970	87952356	MajorDMR-3-22891	4
chr5	87955032	87955367	MajorDMR-3-22892	5
chr5	88673955	88674159	MajorDMR-3-22893	3
chr5	88745402	88745482	MajorDMR-3-22894	2
chr5	88868711	88868766	MajorDMR-3-22895	2
chr5	89540467	89540879	MajorDMR-3-22896	2
chr5	89844143	89844156	MajorDMR-3-22897	2
chr5	89907790	89908196	MajorDMR-3-22898	2
chr5	90161073	90161344	MajorDMR-3-22899	4
chr5	90318451	90318527	MajorDMR-3-22900	2
chr5	90359012	90359376	MajorDMR-3-22901	8
chr5	90406528	90406762	MajorDMR-3-22902	5
chr5	90440916	90441235	MajorDMR-3-22903	3
chr5	90609945	90610423	MajorDMR-3-22904	4
chr5	90657155	90657285	MajorDMR-3-22905	3
chr5	90667428	90667728	MajorDMR-3-22906	2
chr5	90674336	90674776	MajorDMR-3-22907	2
chr5	91171220	91171371	MajorDMR-3-22908	2
chr5	91193854	91194095	MajorDMR-3-22909	6
chr5	92767084	92767406	MajorDMR-3-22910	2
chr5	92868310	92868721	MajorDMR-3-22911	2
chr5	92940567	92942018	MajorDMR-3-22912	16
chr5	92944116	92947359	MajorDMR-3-22913	39
chr5	93413737	93413932	MajorDMR-3-22914	4
chr5	93424708	93425613	MajorDMR-3-22915	4
chr5	93576115	93576653	MajorDMR-3-22916	3
chr5	93650360	93651017	MajorDMR-3-22917	4
chr5	93831841	93831913	MajorDMR-3-22918	2
chr5	94075778	94076141	MajorDMR-3-22919	2
chr5	94146481	94146725	MajorDMR-3-22920	2
chr5	94147268	94147618	MajorDMR-3-22921	5
chr5	94156799	94157184	MajorDMR-3-22922	6
chr5	94208268	94209309	MajorDMR-3-22923	5
chr5	94220135	94220504	MajorDMR-3-22924	8
chr5	94304989	94305214	MajorDMR-3-22925	2
chr5	94404379	94404996	MajorDMR-3-22926	6
chr5	94417031	94417893	MajorDMR-3-22927	9
chr5	94574353	94574560	MajorDMR-3-22928	2
chr5	94600104	94600250	MajorDMR-3-22929	2
chr5	94618530	94619195	MajorDMR-3-22930	9
chr5	94653434	94653729	MajorDMR-3-22931	3
chr5	94683459	94683710	MajorDMR-3-22932	2
chr5	94688056	94688735	MajorDMR-3-22933	4
chr5	95045723	95046230	MajorDMR-3-22934	8
chr5	95066140	95066338	MajorDMR-3-22935	4
chr5	95069103	95069110	MajorDMR-3-22936	2
chr5	95145217	95145383	MajorDMR-3-22937	2
chr5	95562503	95563212	MajorDMR-3-22938	6
chr5	95583440	95583692	MajorDMR-3-22939	2
chr5	95853099	95853296	MajorDMR-3-22940	3
chr5	95901428	95902110	MajorDMR-3-22941	6
chr5	95902615	95902905	MajorDMR-3-22942	3
chr5	95999078	95999227	MajorDMR-3-22943	2
chr5	96039619	96040094	MajorDMR-3-22944	5
chr5	96081598	96081966	MajorDMR-3-22945	2
chr5	96112106	96112659	MajorDMR-3-22946	3
chr5	96142354	96142802	MajorDMR-3-22947	4
chr5	96187173	96187671	MajorDMR-3-22948	2
chr5	96212422	96212471	MajorDMR-3-22949	2
chr5	96268959	96269259	MajorDMR-3-22950	3
chr5	96273264	96273749	MajorDMR-3-22951	2
chr5	96864835	96864985	MajorDMR-3-22952	4
chr5	96886218	96886310	MajorDMR-3-22953	2
chr5	97949456	97949637	MajorDMR-3-22954	2
chr5	98091288	98091415	MajorDMR-3-22955	2
chr5	98111017	98111119	MajorDMR-3-22956	2
chr5	98122007	98122256	MajorDMR-3-22957	2
chr5	98126983	98127183	MajorDMR-3-22958	3
chr5	99376063	99376468	MajorDMR-3-22959	2
chr5	99381061	99381477	MajorDMR-3-22960	2
chr5	99931034	99931167	MajorDMR-3-22961	3
chr5	100013053	100013257	MajorDMR-3-22962	3
chr5	102134895	102134980	MajorDMR-3-22963	2
chr5	102143245	102143897	MajorDMR-3-22964	8
chr5	102220103	102220684	MajorDMR-3-22965	4
chr5	102246426	102246738	MajorDMR-3-22966	2
chr5	102267003	102267221	MajorDMR-3-22967	2
chr5	102297652	102297664	MajorDMR-3-22968	2
chr5	102345798	102346124	MajorDMR-3-22969	2
chr5	102376876	102377051	MajorDMR-3-22970	3
chr5	102764250	102764294	MajorDMR-3-22971	3
chr5	103190388	103190446	MajorDMR-3-22972	2
chr5	105288856	105288899	MajorDMR-3-22973	3
chr5	105421581	105421742	MajorDMR-3-22974	2
chr5	105900324	105900340	MajorDMR-3-22975	2
chr5	106548908	106548951	MajorDMR-3-22976	2
chr5	106717573	106717800	MajorDMR-3-22977	3
chr5	106881472	106881532	MajorDMR-3-22978	2
chr5	106951139	106951499	MajorDMR-3-22979	5
chr5	107108133	107108481	MajorDMR-3-22980	7
chr5	107419852	107420113	MajorDMR-3-22981	4
chr5	107754094	107754192	MajorDMR-3-22982	5
chr5	107874198	107874546	MajorDMR-3-22983	6
chr5	108036715	108036926	MajorDMR-3-22984	3
chr5	108063633	108064682	MajorDMR-3-22985	20
chr5	108220421	108220454	MajorDMR-3-22986	2
chr5	108381648	108381689	MajorDMR-3-22987	2
chr5	108441662	108441853	MajorDMR-3-22988	2
chr5	108554838	108554984	MajorDMR-3-22989	2
chr5	108820863	108820871	MajorDMR-3-22990	2
chr5	109238935	109238994	MajorDMR-3-22991	2
chr5	109343533	109343818	MajorDMR-3-22992	2
chr5	110409533	110409920	MajorDMR-3-22993	2
chr5	110542684	110542841	MajorDMR-3-22994	4
chr5	110591179	110591373	MajorDMR-3-22995	3
chr5	110720006	110720046	MajorDMR-3-22996	2
chr5	110722131	110722522	MajorDMR-3-22997	7
chr5	110789885	110789898	MajorDMR-3-22998	2
chr5	110844381	110844728	MajorDMR-3-22999	2
chr5	110971151	110971906	MajorDMR-3-23000	10
chr5	111004821	111004945	MajorDMR-3-23001	3
chr5	111012390	111012679	MajorDMR-3-23002	2
chr5	111033084	111033111	MajorDMR-3-23003	2
chr5	111278026	111278123	MajorDMR-3-23004	3
chr5	111310940	111311103	MajorDMR-3-23005	4
chr5	111929575	111930411	MajorDMR-3-23006	7
chr5	112005184	112005627	MajorDMR-3-23007	4
chr5	112020517	112020874	MajorDMR-3-23008	5
chr5	112039760	112040004	MajorDMR-3-23009	2
chr5	112044655	112044721	MajorDMR-3-23010	2
chr5	112075143	112075360	MajorDMR-3-23011	4
chr5	112075929	112076314	MajorDMR-3-23012	4
chr5	112378862	112379442	MajorDMR-3-23013	8
chr5	112380934	112380955	MajorDMR-3-23014	2
chr5	112386484	112387003	MajorDMR-3-23015	5
chr5	112393244	112393621	MajorDMR-3-23016	8
chr5	112394663	112395123	MajorDMR-3-23017	3
chr5	112454694	112455100	MajorDMR-3-23018	2
chr5	112460123	112460258	MajorDMR-3-23019	3
chr5	112582046	112582322	MajorDMR-3-23020	5
chr5	112628730	112629020	MajorDMR-3-23021	3
chr5	112652780	112653322	MajorDMR-3-23022	4
chr5	113029071	113029842	MajorDMR-3-23023	4
chr5	113141948	113142890	MajorDMR-3-23024	5
chr5	113210686	113211274	MajorDMR-3-23025	5
chr5	113700875	113701364	MajorDMR-3-23026	3
chr5	113701944	113703055	MajorDMR-3-23027	6
chr5	113710265	113710672	MajorDMR-3-23028	4
chr5	113713302	113713311	MajorDMR-3-23029	2
chr5	113754078	113754186	MajorDMR-3-23030	2
chr5	113772969	113773055	MajorDMR-3-23031	2
chr5	113784686	113784997	MajorDMR-3-23032	3
chr5	113802760	113802905	MajorDMR-3-23033	2
chr5	114038122	114038144	MajorDMR-3-23034	2
chr5	114063145	114063443	MajorDMR-3-23035	2
chr5	114504036	114504499	MajorDMR-3-23036	2
chr5	114685181	114685456	MajorDMR-3-23037	3
chr5	114843287	114843688	MajorDMR-3-23038	3
chr5	114864537	114864615	MajorDMR-3-23039	2
chr5	114936904	114937321	MajorDMR-3-23040	2
chr5	114939476	114939617	MajorDMR-3-23041	2
chr5	115149212	115151047	MajorDMR-3-23042	20
chr5	115460211	115460218	MajorDMR-3-23043	2
chr5	115731237	115731336	MajorDMR-3-23044	2
chr5	115739742	115739816	MajorDMR-3-23045	2
chr5	115768188	115768602	MajorDMR-3-23046	2
chr5	115789758	115790388	MajorDMR-3-23047	8
chr5	115802773	115802917	MajorDMR-3-23048	2
chr5	115912461	115912479	MajorDMR-3-23049	2
chr5	115941396	115941834	MajorDMR-3-23050	3
chr5	116011090	116011124	MajorDMR-3-23051	2
chr5	116150615	116151202	MajorDMR-3-23052	7
chr5	117589563	117589615	MajorDMR-3-23053	2
chr5	117631930	117631937	MajorDMR-3-23054	2
chr5	118227014	118227071	MajorDMR-3-23055	2
chr5	118664517	118664825	MajorDMR-3-23056	6
chr5	118673368	118673626	MajorDMR-3-23057	3
chr5	118793001	118793021	MajorDMR-3-23058	2
chr5	118869988	118870006	MajorDMR-3-23059	2
chr5	118931616	118931781	MajorDMR-3-23060	2
chr5	119802663	119803011	MajorDMR-3-23061	3
chr5	119880875	119880968	MajorDMR-3-23062	2
chr5	120114795	120115558	MajorDMR-3-23063	8
chr5	121518932	121519363	MajorDMR-3-23064	4
chr5	121648948	121649470	MajorDMR-3-23065	3
chr5	121658844	121659621	MajorDMR-3-23066	6
chr5	122152574	122152741	MajorDMR-3-23067	5
chr5	122597901	122598330	MajorDMR-3-23068	7
chr5	122833666	122833704	MajorDMR-3-23069	2
chr5	123032344	123032933	MajorDMR-3-23070	6
chr5	123091719	123092210	MajorDMR-3-23071	3
chr5	123142735	123143404	MajorDMR-3-23072	4
chr5	123149619	123149994	MajorDMR-3-23073	9
chr5	123217463	123217908	MajorDMR-3-23074	3
chr5	123252257	123252886	MajorDMR-3-23075	5
chr5	123301261	123301873	MajorDMR-3-23076	5
chr5	123333364	123333614	MajorDMR-3-23077	2
chr5	123376718	123376864	MajorDMR-3-23078	3
chr5	123463183	123464085	MajorDMR-3-23079	15
chr5	123470785	123471100	MajorDMR-3-23080	2
chr5	123598082	123598608	MajorDMR-3-23081	9
chr5	123676963	123677399	MajorDMR-3-23082	4
chr5	123774706	123774742	MajorDMR-3-23083	2
chr5	123797687	123797840	MajorDMR-3-23084	2
chr5	123909354	123909656	MajorDMR-3-23085	8
chr5	123985318	123986010	MajorDMR-3-23086	8
chr5	123988061	123988387	MajorDMR-3-23087	5
chr5	123991194	123991823	MajorDMR-3-23088	4
chr5	123995000	123995084	MajorDMR-3-23089	2
chr5	123996995	123997221	MajorDMR-3-23090	2
chr5	124006438	124006797	MajorDMR-3-23091	3
chr5	124013060	124013643	MajorDMR-3-23092	8
chr5	124014654	124014860	MajorDMR-3-23093	4
chr5	124016171	124016562	MajorDMR-3-23094	3
chr5	124029399	124029473	MajorDMR-3-23095	2
chr5	124036551	124037645	MajorDMR-3-23096	5
chr5	124038360	124038847	MajorDMR-3-23097	2
chr5	124042475	124043720	MajorDMR-3-23098	20
chr5	124044948	124045026	MajorDMR-3-23099	2
chr5	124054098	124055094	MajorDMR-3-23100	7
chr5	124070401	124070727	MajorDMR-3-23101	3
chr5	124072609	124072795	MajorDMR-3-23102	2
chr5	124074533	124075137	MajorDMR-3-23103	6
chr5	124075719	124076046	MajorDMR-3-23104	4
chr5	124078242	124079346	MajorDMR-3-23105	11
chr5	124080257	124081067	MajorDMR-3-23106	14
chr5	124081729	124081951	MajorDMR-3-23107	3
chr5	124090063	124090639	MajorDMR-3-23108	6
chr5	124091259	124091457	MajorDMR-3-23109	3
chr5	124109215	124109236	MajorDMR-3-23110	2
chr5	124142303	124142637	MajorDMR-3-23111	4
chr5	124159387	124159487	MajorDMR-3-23112	4
chr5	124194935	124194957	MajorDMR-3-23113	2
chr5	124223962	124224104	MajorDMR-3-23114	2
chr5	124224665	124225618	MajorDMR-3-23115	8
chr5	124242236	124242804	MajorDMR-3-23116	6
chr5	124297948	124298119	MajorDMR-3-23117	2
chr5	124340983	124341246	MajorDMR-3-23118	4
chr5	124394329	124394387	MajorDMR-3-23119	2
chr5	124534301	124534507	MajorDMR-3-23120	2
chr5	124536435	124536844	MajorDMR-3-23121	10
chr5	124572139	124572881	MajorDMR-3-23122	4
chr5	124684594	124685460	MajorDMR-3-23123	3
chr5	124745630	124746644	MajorDMR-3-23124	7
chr5	124749844	124749973	MajorDMR-3-23125	2
chr5	124820108	124821095	MajorDMR-3-23126	13
chr5	124821613	124821756	MajorDMR-3-23127	3
chr5	124835827	124835953	MajorDMR-3-23128	2
chr5	124894991	124895168	MajorDMR-3-23129	2
chr5	124910392	124911108	MajorDMR-3-23130	7
chr5	125229795	125229823	MajorDMR-3-23131	2
chr5	125298098	125298245	MajorDMR-3-23132	2
chr5	125352189	125352387	MajorDMR-3-23133	2
chr5	125379828	125380201	MajorDMR-3-23134	4
chr5	125475541	125475775	MajorDMR-3-23135	3
chr5	125839476	125840009	MajorDMR-3-23136	6
chr5	126141021	126141067	MajorDMR-3-23137	2
chr5	126253718	126254180	MajorDMR-3-23138	7
chr5	126533225	126533426	MajorDMR-3-23139	2
chr5	126925151	126925424	MajorDMR-3-23140	2
chr5	127038974	127039096	MajorDMR-3-23141	2
chr5	127206782	127207335	MajorDMR-3-23142	3
chr5	127333110	127333523	MajorDMR-3-23143	5
chr5	127599401	127599674	MajorDMR-3-23144	4
chr5	127802344	127802494	MajorDMR-3-23145	2
chr5	128094060	128094385	MajorDMR-3-23146	4
chr5	129035389	129035493	MajorDMR-3-23147	2
chr5	130172333	130172650	MajorDMR-3-23148	4
chr5	130729142	130729463	MajorDMR-3-23149	4
chr5	130867596	130868414	MajorDMR-3-23150	9
chr5	131111874	131112510	MajorDMR-3-23151	3
chr5	131130550	131131112	MajorDMR-3-23152	4
chr5	131146764	131146963	MajorDMR-3-23153	3
chr5	131287918	131288302	MajorDMR-3-23154	2
chr5	131335451	131335770	MajorDMR-3-23155	3
chr5	131353284	131353442	MajorDMR-3-23156	2
chr5	131551120	131551191	MajorDMR-3-23157	2
chr5	131557490	131557927	MajorDMR-3-23158	5
chr5	131562817	131562849	MajorDMR-3-23159	2
chr5	131601653	131601720	MajorDMR-3-23160	2
chr5	131706690	131706859	MajorDMR-3-23161	9
chr5	131712791	131713330	MajorDMR-3-23162	14
chr5	131720997	131721153	MajorDMR-3-23163	5
chr5	131745957	131746241	MajorDMR-3-23164	6
chr5	131746965	131747228	MajorDMR-3-23165	4
chr5	131794160	131794219	MajorDMR-3-23166	3
chr5	131825494	131825688	MajorDMR-3-23167	4
chr5	132481547	132481985	MajorDMR-3-23168	8
chr5	133044865	133045449	MajorDMR-3-23169	4
chr5	133246447	133246474	MajorDMR-3-23170	3
chr5	133288908	133289055	MajorDMR-3-23171	3
chr5	133406549	133406684	MajorDMR-3-23172	3
chr5	133449422	133449484	MajorDMR-3-23173	6
chr5	133510851	133511054	MajorDMR-3-23174	2
chr5	133575790	133576351	MajorDMR-3-23175	4
chr5	133773857	133774216	MajorDMR-3-23176	2
chr5	133882862	133882901	MajorDMR-3-23177	2
chr5	133983561	133983709	MajorDMR-3-23178	2
chr5	134389394	134389454	MajorDMR-3-23179	2
chr5	134566345	134566482	MajorDMR-3-23180	3
chr5	134579692	134580066	MajorDMR-3-23181	14
chr5	134825199	134825553	MajorDMR-3-23182	5
chr5	134827250	134827381	MajorDMR-3-23183	2
chr5	134913742	134914114	MajorDMR-3-23184	3
chr5	134978839	134978913	MajorDMR-3-23185	2
chr5	135313183	135313351	MajorDMR-3-23186	3
chr5	135366971	135367075	MajorDMR-3-23187	3
chr5	135497938	135497996	MajorDMR-3-23188	2
chr5	135827724	135827831	MajorDMR-3-23189	3
chr5	135996879	135996907	MajorDMR-3-23190	2
chr5	136441425	136441499	MajorDMR-3-23191	3
chr5	136481971	136482089	MajorDMR-3-23192	2
chr5	136545140	136545236	MajorDMR-3-23193	2
chr5	136742915	136742975	MajorDMR-3-23194	2
chr5	136797342	136797454	MajorDMR-3-23195	2
chr5	136800699	136801161	MajorDMR-3-23196	3
chr5	136954927	136955095	MajorDMR-3-23197	2
chr5	137166902	137167414	MajorDMR-3-23198	3
chr5	137496480	137496708	MajorDMR-3-23199	4
chr5	137578176	137578206	MajorDMR-3-23200	2
chr5	137818607	137818916	MajorDMR-3-23201	2
chr5	137947865	137947930	MajorDMR-3-23202	2
chr5	137997734	137997785	MajorDMR-3-23203	2
chr5	138090059	138090064	MajorDMR-3-23204	2
chr5	138129728	138129800	MajorDMR-3-23205	2
chr5	138281570	138281799	MajorDMR-3-23206	6
chr5	138284549	138285111	MajorDMR-3-23207	7
chr5	138286094	138286474	MajorDMR-3-23208	9
chr5	138288795	138289564	MajorDMR-3-23209	10
chr5	138290711	138291403	MajorDMR-3-23210	10
chr5	138299101	138299252	MajorDMR-3-23211	5
chr5	138300319	138300445	MajorDMR-3-23212	4
chr5	138309930	138311078	MajorDMR-3-23213	7
chr5	138363857	138363911	MajorDMR-3-23214	2
chr5	138397287	138397765	MajorDMR-3-23215	3
chr5	138452027	138452166	MajorDMR-3-23216	4
chr5	138460892	138462399	MajorDMR-3-23217	7
chr5	138483564	138483582	MajorDMR-3-23218	2
chr5	138517385	138517727	MajorDMR-3-23219	2
chr5	138550782	138551267	MajorDMR-3-23220	6
chr5	138559618	138559821	MajorDMR-3-23221	11
chr5	138606968	138607128	MajorDMR-3-23222	2
chr5	138632063	138632157	MajorDMR-3-23223	2
chr5	138749896	138751315	MajorDMR-3-23224	15
chr5	138861805	138861955	MajorDMR-3-23225	8
chr5	139135857	139135927	MajorDMR-3-23226	5
chr5	139154922	139155162	MajorDMR-3-23227	3
chr5	139174564	139174709	MajorDMR-3-23228	2
chr5	139260290	139260605	MajorDMR-3-23229	2
chr5	139283050	139283101	MajorDMR-3-23230	2
chr5	139385193	139385221	MajorDMR-3-23231	3
chr5	139417884	139418554	MajorDMR-3-23232	8
chr5	139419403	139419414	MajorDMR-3-23233	2
chr5	139464202	139464308	MajorDMR-3-23234	2
chr5	139494453	139494632	MajorDMR-3-23235	2
chr5	139497307	139497379	MajorDMR-3-23236	2
chr5	139641082	139641110	MajorDMR-3-23237	3
chr5	139702700	139703084	MajorDMR-3-23238	5
chr5	140074006	140074180	MajorDMR-3-23239	2
chr5	140229691	140229704	MajorDMR-3-23240	2
chr5	140347139	140347304	MajorDMR-3-23241	5
chr5	140348110	140348696	MajorDMR-3-23242	5
chr5	140361737	140361793	MajorDMR-3-23243	2
chr5	140605030	140605202	MajorDMR-3-23244	2
chr5	140821547	140821721	MajorDMR-3-23245	5
chr5	140855078	140855182	MajorDMR-3-23246	2
chr5	140856750	140858047	MajorDMR-3-23247	45
chr5	140865292	140865603	MajorDMR-3-23248	16
chr5	140866863	140866890	MajorDMR-3-23249	2
chr5	141030738	141031296	MajorDMR-3-23250	19
chr5	141075327	141075501	MajorDMR-3-23251	7
chr5	141143419	141143805	MajorDMR-3-23252	2
chr5	141191355	141191441	MajorDMR-3-23253	5
chr5	141201338	141201559	MajorDMR-3-23254	4
chr5	141228985	141228992	MajorDMR-3-23255	2
chr5	141320600	141321014	MajorDMR-3-23256	4
chr5	141321644	141322253	MajorDMR-3-23257	7
chr5	141323985	141324186	MajorDMR-3-23258	2
chr5	141331045	141331235	MajorDMR-3-23259	6
chr5	141432814	141433509	MajorDMR-3-23260	5
chr5	141459169	141459195	MajorDMR-3-23261	2
chr5	141485641	141485940	MajorDMR-3-23262	3
chr5	141625729	141626140	MajorDMR-3-23263	6
chr5	141695666	141695832	MajorDMR-3-23264	2
chr5	141740308	141740557	MajorDMR-3-23265	5
chr5	141769470	141770160	MajorDMR-3-23266	6
chr5	141964745	141964960	MajorDMR-3-23267	2
chr5	141980236	141980572	MajorDMR-3-23268	13
chr5	142023223	142023252	MajorDMR-3-23269	3
chr5	142139355	142139359	MajorDMR-3-23270	2
chr5	142163646	142163660	MajorDMR-3-23271	2
chr5	142164234	142164259	MajorDMR-3-23272	2
chr5	142232100	142232244	MajorDMR-3-23273	3
chr5	142242369	142242739	MajorDMR-3-23274	2
chr5	142263446	142263738	MajorDMR-3-23275	3
chr5	142361138	142361275	MajorDMR-3-23276	2
chr5	142386707	142386814	MajorDMR-3-23277	3
chr5	142421216	142421344	MajorDMR-3-23278	2
chr5	142556910	142557359	MajorDMR-3-23279	8
chr5	142699113	142699236	MajorDMR-3-23280	3
chr5	142782023	142782073	MajorDMR-3-23281	2
chr5	142793800	142794341	MajorDMR-3-23282	5
chr5	142814314	142814515	MajorDMR-3-23283	3
chr5	142875361	142875943	MajorDMR-3-23284	4
chr5	142936867	142937068	MajorDMR-3-23285	2
chr5	143016501	143016667	MajorDMR-3-23286	3
chr5	143303786	143304046	MajorDMR-3-23287	2
chr5	143628792	143628835	MajorDMR-3-23288	2
chr5	143681198	143681234	MajorDMR-3-23289	3
chr5	143732191	143732438	MajorDMR-3-23290	2
chr5	143848243	143848707	MajorDMR-3-23291	3
chr5	143890936	143891275	MajorDMR-3-23292	4
chr5	143929204	143929480	MajorDMR-3-23293	3
chr5	144436404	144436662	MajorDMR-3-23294	4
chr5	144662832	144662872	MajorDMR-3-23295	2
chr5	144829650	144829801	MajorDMR-3-23296	2
chr5	145088362	145088448	MajorDMR-3-23297	3
chr5	145962974	145963007	MajorDMR-3-23298	2
chr5	145986082	145986933	MajorDMR-3-23299	20
chr5	145999994	146000638	MajorDMR-3-23300	10
chr5	146008848	146008868	MajorDMR-3-23301	2
chr5	146012689	146013062	MajorDMR-3-23302	9
chr5	146025767	146025796	MajorDMR-3-23303	2
chr5	146036784	146036886	MajorDMR-3-23304	2
chr5	146079057	146079596	MajorDMR-3-23305	6
chr5	146158475	146158627	MajorDMR-3-23306	3
chr5	146159496	146159622	MajorDMR-3-23307	2
chr5	146177375	146177847	MajorDMR-3-23308	5
chr5	146219835	146219902	MajorDMR-3-23309	2
chr5	146325067	146325627	MajorDMR-3-23310	5
chr5	146540612	146540986	MajorDMR-3-23311	3
chr5	146762338	146762848	MajorDMR-3-23312	5
chr5	146766496	146766547	MajorDMR-3-23313	2
chr5	146767330	146767512	MajorDMR-3-23314	2
chr5	146796602	146796828	MajorDMR-3-23315	3
chr5	146830758	146830919	MajorDMR-3-23316	2
chr5	146888326	146888481	MajorDMR-3-23317	4
chr5	146933779	146934020	MajorDMR-3-23318	5
chr5	147008564	147008750	MajorDMR-3-23319	2
chr5	147111421	147112001	MajorDMR-3-23320	6
chr5	147615953	147615957	MajorDMR-3-23321	2
chr5	147773163	147773228	MajorDMR-3-23322	2
chr5	147818714	147819149	MajorDMR-3-23323	4
chr5	147848889	147849578	MajorDMR-3-23324	7
chr5	148352880	148353344	MajorDMR-3-23325	2
chr5	148522507	148523227	MajorDMR-3-23326	7
chr5	148523797	148524258	MajorDMR-3-23327	3
chr5	148533492	148533876	MajorDMR-3-23328	7
chr5	148541136	148541240	MajorDMR-3-23329	2
chr5	148544186	148544519	MajorDMR-3-23330	3
chr5	148644330	148644822	MajorDMR-3-23331	2
chr5	148700607	148700665	MajorDMR-3-23332	2
chr5	148865755	148865826	MajorDMR-3-23333	2
chr5	148897226	148897522	MajorDMR-3-23334	4
chr5	148899038	148899057	MajorDMR-3-23335	2
chr5	148906738	148906880	MajorDMR-3-23336	2
chr5	148917334	148917616	MajorDMR-3-23337	2
chr5	148923023	148923461	MajorDMR-3-23338	2
chr5	148941006	148941514	MajorDMR-3-23339	3
chr5	148961535	148961719	MajorDMR-3-23340	4
chr5	149055352	149055389	MajorDMR-3-23341	2
chr5	149140534	149140845	MajorDMR-3-23342	6
chr5	149147733	149147841	MajorDMR-3-23343	2
chr5	149179860	149180534	MajorDMR-3-23344	4
chr5	149203057	149203185	MajorDMR-3-23345	2
chr5	149206303	149206344	MajorDMR-3-23346	2
chr5	149375078	149375726	MajorDMR-3-23347	8
chr5	149689224	149689280	MajorDMR-3-23348	2
chr5	149725189	149725421	MajorDMR-3-23349	5
chr5	149866943	149867566	MajorDMR-3-23350	4
chr5	149883964	149884151	MajorDMR-3-23351	5
chr5	149891099	149891262	MajorDMR-3-23352	3
chr5	149895714	149895894	MajorDMR-3-23353	3
chr5	149920674	149920751	MajorDMR-3-23354	3
chr5	149939652	149940436	MajorDMR-3-23355	5
chr5	150036610	150036626	MajorDMR-3-23356	2
chr5	150050943	150051174	MajorDMR-3-23357	4
chr5	150130638	150130735	MajorDMR-3-23358	2
chr5	150459420	150459489	MajorDMR-3-23359	2
chr5	150474796	150475152	MajorDMR-3-23360	3
chr5	150487894	150488413	MajorDMR-3-23361	6
chr5	150489946	150489994	MajorDMR-3-23362	2
chr5	150503866	150504234	MajorDMR-3-23363	4
chr5	150505176	150505242	MajorDMR-3-23364	3
chr5	150520681	150521035	MajorDMR-3-23365	4
chr5	150522097	150522312	MajorDMR-3-23366	5
chr5	150530751	150531617	MajorDMR-3-23367	7
chr5	150534733	150535396	MajorDMR-3-23368	7
chr5	150811357	150811380	MajorDMR-3-23369	2
chr5	151043109	151043670	MajorDMR-3-23370	11
chr5	151062761	151063460	MajorDMR-3-23371	3
chr5	151065279	151066731	MajorDMR-3-23372	18
chr5	151435817	151435829	MajorDMR-3-23373	2
chr5	151451970	151452015	MajorDMR-3-23374	2
chr5	151498712	151499108	MajorDMR-3-23375	7
chr5	151784856	151784961	MajorDMR-3-23376	2
chr5	151807282	151807640	MajorDMR-3-23377	2
chr5	151936544	151936718	MajorDMR-3-23378	2
chr5	152013433	152013451	MajorDMR-3-23379	2
chr5	152023773	152023824	MajorDMR-3-23380	2
chr5	152183746	152184083	MajorDMR-3-23381	2
chr5	152193105	152193518	MajorDMR-3-23382	3
chr5	152366230	152366380	MajorDMR-3-23383	2
chr5	152516772	152517243	MajorDMR-3-23384	3
chr5	152738285	152738323	MajorDMR-3-23385	2
chr5	152821881	152821921	MajorDMR-3-23386	2
chr5	152827529	152827631	MajorDMR-3-23387	2
chr5	152880943	152881210	MajorDMR-3-23388	3
chr5	152891267	152891624	MajorDMR-3-23389	6
chr5	152896248	152897407	MajorDMR-3-23390	14
chr5	152903509	152903944	MajorDMR-3-23391	5
chr5	152915484	152915853	MajorDMR-3-23392	3
chr5	152919692	152919768	MajorDMR-3-23393	3
chr5	152935142	152935391	MajorDMR-3-23394	2
chr5	152938625	152938825	MajorDMR-3-23395	3
chr5	152948040	152949750	MajorDMR-3-23396	8
chr5	152952115	152952612	MajorDMR-3-23397	6
chr5	152953391	152953407	MajorDMR-3-23398	2
chr5	152960441	152961136	MajorDMR-3-23399	7
chr5	153004524	153005100	MajorDMR-3-23400	7
chr5	153005661	153006203	MajorDMR-3-23401	4
chr5	153006797	153006920	MajorDMR-3-23402	2
chr5	153007591	153007715	MajorDMR-3-23403	3
chr5	153020618	153021119	MajorDMR-3-23404	3
chr5	153056144	153056350	MajorDMR-3-23405	2
chr5	153057547	153058284	MajorDMR-3-23406	6
chr5	153129589	153129767	MajorDMR-3-23407	3
chr5	153159744	153159797	MajorDMR-3-23408	2
chr5	153434667	153434858	MajorDMR-3-23409	4
chr5	153903131	153903186	MajorDMR-3-23410	2
chr5	154089019	154089300	MajorDMR-3-23411	5
chr5	154120710	154120973	MajorDMR-3-23412	7
chr5	154150657	154151348	MajorDMR-3-23413	9
chr5	154347280	154347350	MajorDMR-3-23414	2
chr5	154957664	154958087	MajorDMR-3-23415	2
chr5	155109731	155109735	MajorDMR-3-23416	2
chr5	155112366	155112574	MajorDMR-3-23417	2
chr5	155300549	155300559	MajorDMR-3-23418	2
chr5	155379543	155379695	MajorDMR-3-23419	4
chr5	155823172	155823338	MajorDMR-3-23420	5
chr5	155901338	155901558	MajorDMR-3-23421	5
chr5	156561866	156562085	MajorDMR-3-23422	6
chr5	156694706	156695696	MajorDMR-3-23423	8
chr5	156699439	156699698	MajorDMR-3-23424	2
chr5	156706643	156706982	MajorDMR-3-23425	7
chr5	156711686	156711894	MajorDMR-3-23426	3
chr5	156761078	156761115	MajorDMR-3-23427	2
chr5	156763307	156763445	MajorDMR-3-23428	3
chr5	156779998	156780653	MajorDMR-3-23429	6
chr5	156890853	156890973	MajorDMR-3-23430	2
chr5	156896952	156897282	MajorDMR-3-23431	2
chr5	156989083	156989113	MajorDMR-3-23432	3
chr5	157048226	157048272	MajorDMR-3-23433	2
chr5	157398617	157399443	MajorDMR-3-23434	6
chr5	157491618	157491818	MajorDMR-3-23435	2
chr5	158151253	158151664	MajorDMR-3-23436	4
chr5	158845459	158845609	MajorDMR-3-23437	4
chr5	158878302	158878653	MajorDMR-3-23438	4
chr5	159191518	159191994	MajorDMR-3-23439	3
chr5	159292465	159292728	MajorDMR-3-23440	3
chr5	159306014	159306390	MajorDMR-3-23441	11
chr5	159342875	159343033	MajorDMR-3-23442	6
chr5	159344795	159346334	MajorDMR-3-23443	15
chr5	159348548	159348882	MajorDMR-3-23444	3
chr5	159457983	159458310	MajorDMR-3-23445	3
chr5	159498628	159499099	MajorDMR-3-23446	9
chr5	159602450	159602961	MajorDMR-3-23447	15
chr5	159766516	159766545	MajorDMR-3-23448	2
chr5	159784108	159785231	MajorDMR-3-23449	17
chr5	159794062	159794266	MajorDMR-3-23450	2
chr5	159797812	159797952	MajorDMR-3-23451	4
chr5	159804666	159805071	MajorDMR-3-23452	7
chr5	159919792	159920655	MajorDMR-3-23453	4
chr5	159921313	159921527	MajorDMR-3-23454	2
chr5	159933191	159933398	MajorDMR-3-23455	3
chr5	159938484	159938720	MajorDMR-3-23456	8
chr5	160197375	160197406	MajorDMR-3-23457	2
chr5	160336261	160336699	MajorDMR-3-23458	2
chr5	160353310	160353903	MajorDMR-3-23459	7
chr5	160700854	160700862	MajorDMR-3-23460	2
chr5	160767171	160767294	MajorDMR-3-23461	2
chr5	160796079	160796501	MajorDMR-3-23462	4
chr5	161279844	161279851	MajorDMR-3-23463	2
chr5	161393427	161393487	MajorDMR-3-23464	2
chr5	162005711	162005756	MajorDMR-3-23465	2
chr5	162086100	162086426	MajorDMR-3-23466	5
chr5	162088859	162088937	MajorDMR-3-23467	2
chr5	162196142	162196413	MajorDMR-3-23468	4
chr5	162238443	162238714	MajorDMR-3-23469	3
chr5	162247439	162247535	MajorDMR-3-23470	2
chr5	162368545	162368668	MajorDMR-3-23471	2
chr5	162601638	162601662	MajorDMR-3-23472	2
chr5	162777358	162777425	MajorDMR-3-23473	2
chr5	162825454	162825701	MajorDMR-3-23474	5
chr5	162970609	162970852	MajorDMR-3-23475	2
chr5	163059079	163059197	MajorDMR-3-23476	2
chr5	165550882	165550906	MajorDMR-3-23477	2
chr5	166126093	166126833	MajorDMR-3-23478	4
chr5	166644456	166644615	MajorDMR-3-23479	4
chr5	166721859	166721950	MajorDMR-3-23480	2
chr5	167248346	167248598	MajorDMR-3-23481	2
chr5	167280410	167280568	MajorDMR-3-23482	3
chr5	167283319	167283827	MajorDMR-3-23483	3
chr5	167288489	167288806	MajorDMR-3-23484	6
chr5	167343678	167343913	MajorDMR-3-23485	5
chr5	167345403	167346108	MajorDMR-3-23486	6
chr5	167378190	167378632	MajorDMR-3-23487	6
```
