## Supplementary material for "Single nucleus multi-omics links human cortical cell regulatory genome diversity to disease risk variants": Table S9: Exc_L4-5_FOXP2.hyper_dmr.dms2.bed (part 2 of 2)

```
chr5	167433706	167434155	MajorDMR-3-23488	5
chr5	167437713	167438382	MajorDMR-3-23489	5
chr5	167450037	167450684	MajorDMR-3-23490	18
chr5	167474444	167475335	MajorDMR-3-23491	5
chr5	167512437	167513373	MajorDMR-3-23492	4
chr5	167589643	167589773	MajorDMR-3-23493	3
chr5	167592273	167592403	MajorDMR-3-23494	3
chr5	167678359	167678547	MajorDMR-3-23495	6
chr5	167715799	167715958	MajorDMR-3-23496	2
chr5	167742007	167742100	MajorDMR-3-23497	3
chr5	167743143	167743167	MajorDMR-3-23498	2
chr5	167761843	167761923	MajorDMR-3-23499	4
chr5	167830951	167831704	MajorDMR-3-23500	11
chr5	167842270	167842521	MajorDMR-3-23501	4
chr5	167844900	167845384	MajorDMR-3-23502	6
chr5	167861001	167861272	MajorDMR-3-23503	5
chr5	167874477	167875183	MajorDMR-3-23504	4
chr5	167964117	167964644	MajorDMR-3-23505	4
chr5	168258433	168258892	MajorDMR-3-23506	6
chr5	168275616	168275900	MajorDMR-3-23507	3
chr5	168304542	168304724	MajorDMR-3-23508	3
chr5	168333044	168333275	MajorDMR-3-23509	2
chr5	168380902	168380951	MajorDMR-3-23510	3
chr5	168515399	168515519	MajorDMR-3-23511	3
chr5	168544279	168544553	MajorDMR-3-23512	4
chr5	168546579	168546687	MajorDMR-3-23513	2
chr5	168562367	168562413	MajorDMR-3-23514	3
chr5	168591565	168591920	MajorDMR-3-23515	5
chr5	168595564	168595635	MajorDMR-3-23516	2
chr5	168624042	168624142	MajorDMR-3-23517	2
chr5	168648305	168648403	MajorDMR-3-23518	3
chr5	168650444	168651008	MajorDMR-3-23519	4
chr5	168698493	168698648	MajorDMR-3-23520	5
chr5	169128936	169129126	MajorDMR-3-23521	2
chr5	169169829	169170008	MajorDMR-3-23522	5
chr5	169289607	169289792	MajorDMR-3-23523	2
chr5	169296419	169296503	MajorDMR-3-23524	2
chr5	169300783	169301003	MajorDMR-3-23525	5
chr5	169362211	169362299	MajorDMR-3-23526	2
chr5	169372471	169372864	MajorDMR-3-23527	3
chr5	169404444	169404457	MajorDMR-3-23528	2
chr5	169429214	169429312	MajorDMR-3-23529	2
chr5	169648511	169648745	MajorDMR-3-23530	5
chr5	169692021	169692847	MajorDMR-3-23531	8
chr5	169742265	169742414	MajorDMR-3-23532	4
chr5	169816754	169816793	MajorDMR-3-23533	2
chr5	169931569	169932508	MajorDMR-3-23534	14
chr5	169947511	169947693	MajorDMR-3-23535	2
chr5	169949350	169950773	MajorDMR-3-23536	21
chr5	169973556	169973676	MajorDMR-3-23537	2
chr5	169979709	169980125	MajorDMR-3-23538	11
chr5	169981163	169982211	MajorDMR-3-23539	11
chr5	169997677	169997713	MajorDMR-3-23540	2
chr5	169999090	169999776	MajorDMR-3-23541	7
chr5	170003932	170004545	MajorDMR-3-23542	6
chr5	170011227	170011427	MajorDMR-3-23543	3
chr5	170017881	170018601	MajorDMR-3-23544	3
chr5	170024193	170025201	MajorDMR-3-23545	15
chr5	170030132	170030509	MajorDMR-3-23546	7
chr5	170044895	170045258	MajorDMR-3-23547	6
chr5	170196252	170196365	MajorDMR-3-23548	2
chr5	170324187	170324312	MajorDMR-3-23549	2
chr5	170921437	170921749	MajorDMR-3-23550	7
chr5	171028176	171028329	MajorDMR-3-23551	2
chr5	171088298	171088436	MajorDMR-3-23552	2
chr5	171320561	171320721	MajorDMR-3-23553	2
chr5	171340443	171340544	MajorDMR-3-23554	2
chr5	171384163	171384416	MajorDMR-3-23555	2
chr5	171431056	171431869	MajorDMR-3-23556	4
chr5	171538786	171538823	MajorDMR-3-23557	2
chr5	171620966	171621062	MajorDMR-3-23558	3
chr5	171672869	171673173	MajorDMR-3-23559	2
chr5	171774500	171774531	MajorDMR-3-23560	2
chr5	171798735	171798921	MajorDMR-3-23561	3
chr5	171807708	171808513	MajorDMR-3-23562	14
chr5	171864133	171864607	MajorDMR-3-23563	2
chr5	171873450	171874276	MajorDMR-3-23564	13
chr5	171889248	171889465	MajorDMR-3-23565	3
chr5	171959888	171959922	MajorDMR-3-23566	2
chr5	171975351	171975623	MajorDMR-3-23567	2
chr5	172018538	172018733	MajorDMR-3-23568	2
chr5	172030150	172030775	MajorDMR-3-23569	12
chr5	172071510	172071584	MajorDMR-3-23570	3
chr5	172106083	172106153	MajorDMR-3-23571	3
chr5	172148763	172149049	MajorDMR-3-23572	6
chr5	172177101	172177132	MajorDMR-3-23573	3
chr5	172295082	172295243	MajorDMR-3-23574	4
chr5	172447207	172447214	MajorDMR-3-23575	2
chr5	172447811	172448145	MajorDMR-3-23576	9
chr5	172456547	172457026	MajorDMR-3-23577	2
chr5	172481327	172481465	MajorDMR-3-23578	3
chr5	172847290	172847371	MajorDMR-3-23579	5
chr5	173091113	173091384	MajorDMR-3-23580	7
chr5	173138118	173138183	MajorDMR-3-23581	2
chr5	173158470	173158583	MajorDMR-3-23582	2
chr5	173194656	173194730	MajorDMR-3-23583	2
chr5	173198217	173198534	MajorDMR-3-23584	6
chr5	173260820	173260829	MajorDMR-3-23585	2
chr5	173298939	173299415	MajorDMR-3-23586	2
chr5	173438543	173438895	MajorDMR-3-23587	5
chr5	173474661	173474894	MajorDMR-3-23588	3
chr5	173484346	173484567	MajorDMR-3-23589	3
chr5	173515738	173515768	MajorDMR-3-23590	2
chr5	173518230	173518243	MajorDMR-3-23591	2
chr5	173527378	173527671	MajorDMR-3-23592	3
chr5	173528309	173528594	MajorDMR-3-23593	2
chr5	173534656	173534719	MajorDMR-3-23594	2
chr5	173538654	173538790	MajorDMR-3-23595	3
chr5	173546087	173546575	MajorDMR-3-23596	7
chr5	173582819	173582885	MajorDMR-3-23597	2
chr5	173631741	173632109	MajorDMR-3-23598	3
chr5	173638387	173638533	MajorDMR-3-23599	3
chr5	173672674	173673098	MajorDMR-3-23600	2
chr5	173692666	173692876	MajorDMR-3-23601	2
chr5	173710525	173710542	MajorDMR-3-23602	3
chr5	173722397	173723227	MajorDMR-3-23603	8
chr5	173753328	173753470	MajorDMR-3-23604	3
chr5	173909487	173909717	MajorDMR-3-23605	2
chr5	173931163	173931489	MajorDMR-3-23606	4
chr5	174053111	174053156	MajorDMR-3-23607	2
chr5	174265383	174265533	MajorDMR-3-23608	2
chr5	174414318	174415002	MajorDMR-3-23609	7
chr5	174418662	174419121	MajorDMR-3-23610	8
chr5	174426593	174426747	MajorDMR-3-23611	4
chr5	174582269	174582685	MajorDMR-3-23612	3
chr5	174812675	174813318	MajorDMR-3-23613	9
chr5	174867168	174867871	MajorDMR-3-23614	7
chr5	174868616	174868971	MajorDMR-3-23615	4
chr5	174870470	174871100	MajorDMR-3-23616	29
chr5	174893525	174894425	MajorDMR-3-23617	6
chr5	174969646	174969879	MajorDMR-3-23618	2
chr5	174974817	174975312	MajorDMR-3-23619	3
chr5	174998880	174999000	MajorDMR-3-23620	2
chr5	175000259	175000507	MajorDMR-3-23621	3
chr5	175041813	175042237	MajorDMR-3-23622	2
chr5	175054462	175054723	MajorDMR-3-23623	3
chr5	175055821	175056288	MajorDMR-3-23624	2
chr5	175114251	175114451	MajorDMR-3-23625	8
chr5	175151534	175151692	MajorDMR-3-23626	3
chr5	175177668	175177932	MajorDMR-3-23627	6
chr5	175200536	175200577	MajorDMR-3-23628	6
chr5	175229525	175229536	MajorDMR-3-23629	2
chr5	175258187	175258315	MajorDMR-3-23630	2
chr5	175279115	175279237	MajorDMR-3-23631	2
chr5	175300704	175301169	MajorDMR-3-23632	4
chr5	175301782	175302088	MajorDMR-3-23633	5
chr5	175303872	175304077	MajorDMR-3-23634	4
chr5	175305833	175306067	MajorDMR-3-23635	5
chr5	175306824	175306828	MajorDMR-3-23636	2
chr5	175327261	175327421	MajorDMR-3-23637	3
chr5	175335168	175335935	MajorDMR-3-23638	17
chr5	175561788	175561796	MajorDMR-3-23639	2
chr5	175610141	175610235	MajorDMR-3-23640	2
chr5	175793348	175793546	MajorDMR-3-23641	5
chr5	175828510	175828808	MajorDMR-3-23642	3
chr5	175960501	175961458	MajorDMR-3-23643	12
chr5	175966124	175966167	MajorDMR-3-23644	2
chr5	176033083	176033929	MajorDMR-3-23645	6
chr5	176058523	176058825	MajorDMR-3-23646	4
chr5	176079007	176079387	MajorDMR-3-23647	4
chr5	176104808	176104836	MajorDMR-3-23648	3
chr5	176119996	176120983	MajorDMR-3-23649	12
chr5	176129977	176130064	MajorDMR-3-23650	2
chr5	176207866	176208287	MajorDMR-3-23651	8
chr5	176216932	176216999	MajorDMR-3-23652	2
chr5	176245208	176245412	MajorDMR-3-23653	10
chr5	176255026	176255171	MajorDMR-3-23654	2
chr5	176262095	176262279	MajorDMR-3-23655	2
chr5	176263919	176264822	MajorDMR-3-23656	9
chr5	176267383	176268265	MajorDMR-3-23657	6
chr5	176271134	176271189	MajorDMR-3-23658	2
chr5	176272053	176272453	MajorDMR-3-23659	3
chr5	176274137	176274314	MajorDMR-3-23660	3
chr5	176278913	176279922	MajorDMR-3-23661	17
chr5	176280935	176281328	MajorDMR-3-23662	5
chr5	176284096	176284654	MajorDMR-3-23663	13
chr5	176309624	176309666	MajorDMR-3-23664	3
chr5	176611151	176611252	MajorDMR-3-23665	2
chr5	176736451	176736718	MajorDMR-3-23666	4
chr5	176794452	176794809	MajorDMR-3-23667	3
chr5	176809746	176810054	MajorDMR-3-23668	5
chr5	176880260	176880416	MajorDMR-3-23669	2
chr5	176952060	176952158	MajorDMR-3-23670	2
chr5	176962235	176962358	MajorDMR-3-23671	5
chr5	177015664	177015778	MajorDMR-3-23672	2
chr5	177215539	177215610	MajorDMR-3-23673	2
chr5	177357575	177358052	MajorDMR-3-23674	18
chr5	177370475	177370880	MajorDMR-3-23675	5
chr5	177374866	177375104	MajorDMR-3-23676	6
chr5	177405564	177405609	MajorDMR-3-23677	2
chr5	177407352	177407406	MajorDMR-3-23678	2
chr5	177494836	177495531	MajorDMR-3-23679	8
chr5	177543078	177543422	MajorDMR-3-23680	3
chr5	177571072	177571107	MajorDMR-3-23681	3
chr5	177632957	177633269	MajorDMR-3-23682	2
chr5	177669619	177669680	MajorDMR-3-23683	2
chr5	177785130	177785291	MajorDMR-3-23684	2
chr5	177799019	177799352	MajorDMR-3-23685	2
chr5	177866709	177866730	MajorDMR-3-23686	2
chr5	177894470	177894664	MajorDMR-3-23687	3
chr5	177965006	177965199	MajorDMR-3-23688	4
chr5	178049470	178049498	MajorDMR-3-23689	2
chr5	178082457	178082962	MajorDMR-3-23690	10
chr5	178084287	178084746	MajorDMR-3-23691	2
chr5	178094680	178094859	MajorDMR-3-23692	3
chr5	178178710	178178817	MajorDMR-3-23693	2
chr5	178287841	178287851	MajorDMR-3-23694	2
chr5	178288358	178288368	MajorDMR-3-23695	2
chr5	178303764	178303962	MajorDMR-3-23696	2
chr5	178565495	178566223	MajorDMR-3-23697	10
chr5	178570646	178570664	MajorDMR-3-23698	2
chr5	178604019	178604089	MajorDMR-3-23699	2
chr5	178669229	178669262	MajorDMR-3-23700	3
chr5	178670181	178670671	MajorDMR-3-23701	2
chr5	178698222	178698324	MajorDMR-3-23702	3
chr5	178798842	178798949	MajorDMR-3-23703	3
chr5	178915577	178916165	MajorDMR-3-23704	6
chr5	178941737	178942686	MajorDMR-3-23705	4
chr5	178946908	178946959	MajorDMR-3-23706	2
chr5	179194241	179194271	MajorDMR-3-23707	2
chr5	179308043	179308158	MajorDMR-3-23708	2
chr5	179313277	179313445	MajorDMR-3-23709	2
chr5	179390258	179390662	MajorDMR-3-23710	6
chr5	179398086	179398429	MajorDMR-3-23711	4
chr5	179434290	179435369	MajorDMR-3-23712	10
chr5	179454485	179455486	MajorDMR-3-23713	8
chr5	179467552	179467972	MajorDMR-3-23714	3
chr5	179474019	179474107	MajorDMR-3-23715	3
chr5	179474924	179475644	MajorDMR-3-23716	4
chr5	179480285	179480355	MajorDMR-3-23717	3
chr5	179495094	179497357	MajorDMR-3-23718	19
chr5	179597032	179597557	MajorDMR-3-23719	6
chr5	179599534	179599693	MajorDMR-3-23720	4
chr5	179601118	179601492	MajorDMR-3-23721	6
chr5	179607073	179607425	MajorDMR-3-23722	6
chr5	179634096	179634229	MajorDMR-3-23723	6
chr5	179639759	179640376	MajorDMR-3-23724	8
chr5	179750400	179750843	MajorDMR-3-23725	2
chr5	179751865	179751938	MajorDMR-3-23726	3
chr5	180229007	180229183	MajorDMR-3-23727	6
chr5	180233667	180233780	MajorDMR-3-23728	2
chr5	180234904	180234985	MajorDMR-3-23729	4
chr5	180251900	180252114	MajorDMR-3-23730	2
chr5	180288994	180289022	MajorDMR-3-23731	2
chr5	180317964	180318218	MajorDMR-3-23732	3
chr5	180334892	180335113	MajorDMR-3-23733	2
chr5	180531372	180531708	MajorDMR-3-23734	2
chr5	180590759	180591183	MajorDMR-3-23735	3
chr5	180659781	180659834	MajorDMR-3-23736	2
chr5	180662396	180662642	MajorDMR-3-23737	2
chr5	180900212	180900865	MajorDMR-3-23738	5
chr6	328069	328381	MajorDMR-3-23739	4
chr6	336036	336957	MajorDMR-3-23740	5
chr6	346124	346483	MajorDMR-3-23741	2
chr6	439825	440001	MajorDMR-3-23742	6
chr6	529952	530506	MajorDMR-3-23743	10
chr6	683784	684124	MajorDMR-3-23744	14
chr6	704222	704396	MajorDMR-3-23745	5
chr6	727595	728400	MajorDMR-3-23746	5
chr6	733297	734308	MajorDMR-3-23747	17
chr6	946750	947336	MajorDMR-3-23748	6
chr6	1038208	1038457	MajorDMR-3-23749	5
chr6	1048320	1048391	MajorDMR-3-23750	3
chr6	1106304	1106697	MajorDMR-3-23751	4
chr6	1136529	1137236	MajorDMR-3-23752	11
chr6	1223209	1223608	MajorDMR-3-23753	2
chr6	1303459	1303705	MajorDMR-3-23754	2
chr6	1310528	1311213	MajorDMR-3-23755	6
chr6	1316231	1316719	MajorDMR-3-23756	2
chr6	1377529	1378371	MajorDMR-3-23757	37
chr6	1380167	1380944	MajorDMR-3-23758	12
chr6	1382950	1386223	MajorDMR-3-23759	175
chr6	1387499	1388622	MajorDMR-3-23760	18
chr6	1394070	1394576	MajorDMR-3-23761	7
chr6	1395095	1395279	MajorDMR-3-23762	4
chr6	1555037	1555239	MajorDMR-3-23763	3
chr6	1821444	1822174	MajorDMR-3-23764	11
chr6	2478510	2478535	MajorDMR-3-23765	2
chr6	2480495	2480712	MajorDMR-3-23766	4
chr6	2498528	2498761	MajorDMR-3-23767	10
chr6	2770455	2770721	MajorDMR-3-23768	2
chr6	2791437	2791715	MajorDMR-3-23769	2
chr6	2840069	2840768	MajorDMR-3-23770	5
chr6	2841418	2841697	MajorDMR-3-23771	4
chr6	2876588	2876616	MajorDMR-3-23772	2
chr6	2901010	2901587	MajorDMR-3-23773	4
chr6	2902643	2902897	MajorDMR-3-23774	5
chr6	2903869	2903894	MajorDMR-3-23775	2
chr6	2921940	2922409	MajorDMR-3-23776	2
chr6	2969433	2969498	MajorDMR-3-23777	3
chr6	3000622	3000966	MajorDMR-3-23778	11
chr6	3085612	3085628	MajorDMR-3-23779	2
chr6	3119845	3119919	MajorDMR-3-23780	4
chr6	3179572	3179929	MajorDMR-3-23781	10
chr6	3193392	3193925	MajorDMR-3-23782	5
chr6	3195699	3196197	MajorDMR-3-23783	5
chr6	3224309	3225075	MajorDMR-3-23784	19
chr6	3225632	3227049	MajorDMR-3-23785	32
chr6	3233162	3233180	MajorDMR-3-23786	2
chr6	3247510	3247676	MajorDMR-3-23787	4
chr6	3250497	3250588	MajorDMR-3-23788	2
chr6	3260841	3261244	MajorDMR-3-23789	4
chr6	3272439	3272808	MajorDMR-3-23790	10
chr6	3279692	3279704	MajorDMR-3-23791	3
chr6	3281984	3282919	MajorDMR-3-23792	8
chr6	3284959	3285082	MajorDMR-3-23793	3
chr6	3294938	3296458	MajorDMR-3-23794	15
chr6	3334875	3334939	MajorDMR-3-23795	5
chr6	3341898	3342023	MajorDMR-3-23796	4
chr6	3346240	3346421	MajorDMR-3-23797	3
chr6	3369048	3369172	MajorDMR-3-23798	3
chr6	3389573	3390447	MajorDMR-3-23799	16
chr6	3422420	3423343	MajorDMR-3-23800	6
chr6	3428003	3428140	MajorDMR-3-23801	3
chr6	3443497	3443623	MajorDMR-3-23802	2
chr6	3518890	3519199	MajorDMR-3-23803	5
chr6	3549704	3549738	MajorDMR-3-23804	2
chr6	3596890	3597242	MajorDMR-3-23805	5
chr6	3628442	3629038	MajorDMR-3-23806	11
chr6	3732022	3732742	MajorDMR-3-23807	5
chr6	3750100	3750413	MajorDMR-3-23808	4
chr6	3796223	3797004	MajorDMR-3-23809	7
chr6	3887557	3887713	MajorDMR-3-23810	2
chr6	3912159	3913132	MajorDMR-3-23811	5
chr6	3925379	3925544	MajorDMR-3-23812	3
chr6	4022894	4023055	MajorDMR-3-23813	2
chr6	4055759	4056088	MajorDMR-3-23814	2
chr6	4084249	4085449	MajorDMR-3-23815	9
chr6	4254351	4254500	MajorDMR-3-23816	2
chr6	4348818	4348933	MajorDMR-3-23817	3
chr6	4607344	4607681	MajorDMR-3-23818	10
chr6	4641077	4641346	MajorDMR-3-23819	3
chr6	4942482	4942593	MajorDMR-3-23820	3
chr6	4974790	4974848	MajorDMR-3-23821	2
chr6	5026291	5026995	MajorDMR-3-23822	24
chr6	5045689	5046185	MajorDMR-3-23823	11
chr6	5175058	5175585	MajorDMR-3-23824	3
chr6	5316173	5316354	MajorDMR-3-23825	5
chr6	5481501	5481946	MajorDMR-3-23826	2
chr6	5581421	5581730	MajorDMR-3-23827	6
chr6	5627428	5627858	MajorDMR-3-23828	3
chr6	5752613	5752745	MajorDMR-3-23829	4
chr6	5783034	5783393	MajorDMR-3-23830	15
chr6	5827736	5828318	MajorDMR-3-23831	7
chr6	5994306	5995826	MajorDMR-3-23832	50
chr6	6240071	6240597	MajorDMR-3-23833	4
chr6	6481746	6481923	MajorDMR-3-23834	2
chr6	6634832	6635161	MajorDMR-3-23835	2
chr6	6687633	6687788	MajorDMR-3-23836	2
chr6	6700290	6700897	MajorDMR-3-23837	10
chr6	6713481	6714001	MajorDMR-3-23838	3
chr6	6750332	6750600	MajorDMR-3-23839	11
chr6	7379166	7379286	MajorDMR-3-23840	2
chr6	7505329	7505606	MajorDMR-3-23841	5
chr6	7591158	7591356	MajorDMR-3-23842	2
chr6	7670495	7670727	MajorDMR-3-23843	2
chr6	7866159	7866214	MajorDMR-3-23844	2
chr6	7909111	7909267	MajorDMR-3-23845	2
chr6	7939835	7940262	MajorDMR-3-23846	5
chr6	7992542	7992640	MajorDMR-3-23847	2
chr6	8329628	8330116	MajorDMR-3-23848	7
chr6	8434481	8434675	MajorDMR-3-23849	2
chr6	8829709	8829733	MajorDMR-3-23850	2
chr6	9139336	9141651	MajorDMR-3-23851	23
chr6	9296050	9296085	MajorDMR-3-23852	2
chr6	9700261	9700488	MajorDMR-3-23853	5
chr6	10510830	10511033	MajorDMR-3-23854	2
chr6	10585554	10586309	MajorDMR-3-23855	6
chr6	11012143	11012289	MajorDMR-3-23856	2
chr6	11036763	11036826	MajorDMR-3-23857	3
chr6	11065248	11065291	MajorDMR-3-23858	2
chr6	11120933	11121060	MajorDMR-3-23859	2
chr6	11215113	11215283	MajorDMR-3-23860	4
chr6	11229281	11230201	MajorDMR-3-23861	4
chr6	11237848	11237969	MajorDMR-3-23862	2
chr6	11325622	11325743	MajorDMR-3-23863	2
chr6	11370181	11370678	MajorDMR-3-23864	8
chr6	11428947	11429272	MajorDMR-3-23865	3
chr6	11532502	11532629	MajorDMR-3-23866	2
chr6	11590639	11591070	MajorDMR-3-23867	4
chr6	11606627	11606971	MajorDMR-3-23868	6
chr6	11607643	11607790	MajorDMR-3-23869	3
chr6	11710552	11711669	MajorDMR-3-23870	14
chr6	11714937	11714981	MajorDMR-3-23871	2
chr6	11766567	11766865	MajorDMR-3-23872	2
chr6	11811513	11811714	MajorDMR-3-23873	4
chr6	11910250	11910272	MajorDMR-3-23874	2
chr6	11952067	11952798	MajorDMR-3-23875	3
chr6	11981370	11981399	MajorDMR-3-23876	2
chr6	12035079	12035307	MajorDMR-3-23877	4
chr6	12056063	12056188	MajorDMR-3-23878	2
chr6	12072366	12072737	MajorDMR-3-23879	4
chr6	12085387	12085435	MajorDMR-3-23880	2
chr6	12087890	12088279	MajorDMR-3-23881	2
chr6	12124005	12124037	MajorDMR-3-23882	3
chr6	12150809	12151194	MajorDMR-3-23883	2
chr6	12506266	12506543	MajorDMR-3-23884	3
chr6	12607024	12607214	MajorDMR-3-23885	4
chr6	12716136	12716261	MajorDMR-3-23886	3
chr6	12752148	12752444	MajorDMR-3-23887	4
chr6	12807202	12807680	MajorDMR-3-23888	3
chr6	12885590	12885947	MajorDMR-3-23889	2
chr6	12895960	12895974	MajorDMR-3-23890	2
chr6	12909684	12910173	MajorDMR-3-23891	6
chr6	12952176	12952847	MajorDMR-3-23892	6
chr6	13006452	13006461	MajorDMR-3-23893	2
chr6	13013196	13013428	MajorDMR-3-23894	5
chr6	13015691	13016136	MajorDMR-3-23895	3
chr6	13024325	13024728	MajorDMR-3-23896	2
chr6	13064500	13064618	MajorDMR-3-23897	2
chr6	13068842	13069023	MajorDMR-3-23898	3
chr6	13071852	13072486	MajorDMR-3-23899	5
chr6	13081079	13081316	MajorDMR-3-23900	3
chr6	13089921	13090045	MajorDMR-3-23901	2
chr6	13096885	13097109	MajorDMR-3-23902	3
chr6	13103193	13103396	MajorDMR-3-23903	3
chr6	13114379	13114690	MajorDMR-3-23904	2
chr6	13153391	13153404	MajorDMR-3-23905	2
chr6	13158643	13158908	MajorDMR-3-23906	4
chr6	13180830	13181055	MajorDMR-3-23907	6
chr6	13181570	13181674	MajorDMR-3-23908	4
chr6	13247026	13247066	MajorDMR-3-23909	2
chr6	13248596	13249342	MajorDMR-3-23910	8
chr6	13269476	13269633	MajorDMR-3-23911	4
chr6	13273686	13273715	MajorDMR-3-23912	2
chr6	13302754	13302793	MajorDMR-3-23913	2
chr6	13372572	13373135	MajorDMR-3-23914	3
chr6	13398597	13398969	MajorDMR-3-23915	2
chr6	13413704	13414049	MajorDMR-3-23916	2
chr6	13417902	13417962	MajorDMR-3-23917	2
chr6	13440825	13440846	MajorDMR-3-23918	2
chr6	13559134	13559619	MajorDMR-3-23919	3
chr6	13594127	13594189	MajorDMR-3-23920	3
chr6	13634689	13634872	MajorDMR-3-23921	2
chr6	13712972	13712977	MajorDMR-3-23922	2
chr6	14031795	14032030	MajorDMR-3-23923	3
chr6	14079711	14079960	MajorDMR-3-23924	5
chr6	14127806	14129038	MajorDMR-3-23925	6
chr6	14210702	14210978	MajorDMR-3-23926	4
chr6	14275194	14276530	MajorDMR-3-23927	14
chr6	14285617	14285638	MajorDMR-3-23928	3
chr6	14290559	14291689	MajorDMR-3-23929	9
chr6	14467610	14468057	MajorDMR-3-23930	4
chr6	14501518	14501790	MajorDMR-3-23931	7
chr6	14505789	14506136	MajorDMR-3-23932	5
chr6	14544494	14544630	MajorDMR-3-23933	2
chr6	14639067	14639632	MajorDMR-3-23934	9
chr6	14656341	14656382	MajorDMR-3-23935	2
chr6	14766360	14766756	MajorDMR-3-23936	3
chr6	14767288	14767938	MajorDMR-3-23937	8
chr6	14805076	14805262	MajorDMR-3-23938	7
chr6	15240003	15240666	MajorDMR-3-23939	5
chr6	15264963	15265625	MajorDMR-3-23940	7
chr6	15268446	15269389	MajorDMR-3-23941	13
chr6	15313008	15313853	MajorDMR-3-23942	9
chr6	15365559	15366444	MajorDMR-3-23943	5
chr6	15385169	15385379	MajorDMR-3-23944	4
chr6	15392309	15392589	MajorDMR-3-23945	2
chr6	15405277	15405932	MajorDMR-3-23946	4
chr6	15413645	15414061	MajorDMR-3-23947	7
chr6	15431563	15431607	MajorDMR-3-23948	4
chr6	15433572	15433715	MajorDMR-3-23949	2
chr6	15444742	15444956	MajorDMR-3-23950	4
chr6	15463009	15463344	MajorDMR-3-23951	4
chr6	15473091	15473611	MajorDMR-3-23952	6
chr6	15477271	15477313	MajorDMR-3-23953	2
chr6	15491998	15492310	MajorDMR-3-23954	2
chr6	15504474	15505635	MajorDMR-3-23955	23
chr6	15516121	15516139	MajorDMR-3-23956	2
chr6	15521708	15521951	MajorDMR-3-23957	4
chr6	15552154	15552416	MajorDMR-3-23958	2
chr6	15585523	15586072	MajorDMR-3-23959	3
chr6	15594941	15595267	MajorDMR-3-23960	4
chr6	16200175	16200656	MajorDMR-3-23961	6
chr6	16274756	16274880	MajorDMR-3-23962	3
chr6	16302020	16302166	MajorDMR-3-23963	4
chr6	16323090	16323286	MajorDMR-3-23964	7
chr6	16342629	16342900	MajorDMR-3-23965	7
chr6	16352012	16352547	MajorDMR-3-23966	4
chr6	16421085	16421546	MajorDMR-3-23967	4
chr6	16512353	16512632	MajorDMR-3-23968	4
chr6	16551591	16551982	MajorDMR-3-23969	2
chr6	16578708	16579854	MajorDMR-3-23970	9
chr6	16583475	16583541	MajorDMR-3-23971	2
chr6	16591824	16592448	MajorDMR-3-23972	7
chr6	16670478	16671158	MajorDMR-3-23973	5
chr6	16677399	16677977	MajorDMR-3-23974	6
chr6	16725466	16725531	MajorDMR-3-23975	3
chr6	16836788	16837450	MajorDMR-3-23976	8
chr6	17035707	17035722	MajorDMR-3-23977	2
chr6	17212770	17212964	MajorDMR-3-23978	2
chr6	17259105	17259680	MajorDMR-3-23979	4
chr6	17306096	17306222	MajorDMR-3-23980	3
chr6	17349648	17349944	MajorDMR-3-23981	2
chr6	17439923	17440315	MajorDMR-3-23982	2
chr6	17458206	17458320	MajorDMR-3-23983	2
chr6	17475760	17476292	MajorDMR-3-23984	6
chr6	17985351	17985763	MajorDMR-3-23985	6
chr6	17986357	17986716	MajorDMR-3-23986	5
chr6	18070781	18071273	MajorDMR-3-23987	10
chr6	18263231	18263455	MajorDMR-3-23988	6
chr6	18973484	18973732	MajorDMR-3-23989	2
chr6	18990568	18990949	MajorDMR-3-23990	8
chr6	19399917	19399968	MajorDMR-3-23991	3
chr6	19720932	19721277	MajorDMR-3-23992	3
chr6	20025450	20025535	MajorDMR-3-23993	2
chr6	20372098	20372212	MajorDMR-3-23994	2
chr6	20439043	20439459	MajorDMR-3-23995	3
chr6	20458178	20458544	MajorDMR-3-23996	5
chr6	20811585	20811954	MajorDMR-3-23997	2
chr6	20823906	20824112	MajorDMR-3-23998	3
chr6	21115495	21115674	MajorDMR-3-23999	2
chr6	21176779	21176815	MajorDMR-3-24000	2
chr6	21201362	21201683	MajorDMR-3-24001	4
chr6	21270991	21271459	MajorDMR-3-24002	8
chr6	21310056	21310524	MajorDMR-3-24003	7
chr6	21421360	21421544	MajorDMR-3-24004	2
chr6	21522120	21524048	MajorDMR-3-24005	17
chr6	21598980	21599345	MajorDMR-3-24006	3
chr6	21845293	21846446	MajorDMR-3-24007	9
chr6	21915924	21916569	MajorDMR-3-24008	3
chr6	21954585	21954985	MajorDMR-3-24009	6
chr6	22024280	22024336	MajorDMR-3-24010	3
chr6	22043966	22044025	MajorDMR-3-24011	2
chr6	22071932	22072296	MajorDMR-3-24012	6
chr6	22326765	22326900	MajorDMR-3-24013	2
chr6	22877994	22878698	MajorDMR-3-24014	4
chr6	23395047	23395165	MajorDMR-3-24015	2
chr6	23896540	23896561	MajorDMR-3-24016	2
chr6	24053231	24054152	MajorDMR-3-24017	4
chr6	24108399	24108588	MajorDMR-3-24018	2
chr6	24883975	24884123	MajorDMR-3-24019	3
chr6	24889189	24889234	MajorDMR-3-24020	2
chr6	24897304	24897559	MajorDMR-3-24021	2
chr6	24899933	24900091	MajorDMR-3-24022	3
chr6	24908358	24909829	MajorDMR-3-24023	11
chr6	24912205	24912311	MajorDMR-3-24024	2
chr6	24956916	24957104	MajorDMR-3-24025	2
chr6	25015361	25015713	MajorDMR-3-24026	3
chr6	25303143	25303408	MajorDMR-3-24027	4
chr6	25369451	25370279	MajorDMR-3-24028	9
chr6	25389756	25389963	MajorDMR-3-24029	2
chr6	25486468	25486581	MajorDMR-3-24030	2
chr6	26022501	26022874	MajorDMR-3-24031	4
chr6	26054658	26054931	MajorDMR-3-24032	2
chr6	26195112	26195306	MajorDMR-3-24033	4
chr6	26196071	26196975	MajorDMR-3-24034	8
chr6	26305741	26305788	MajorDMR-3-24035	3
chr6	26319771	26319825	MajorDMR-3-24036	3
chr6	26321097	26321517	MajorDMR-3-24037	3
chr6	26329245	26331658	MajorDMR-3-24038	24
chr6	26332642	26333123	MajorDMR-3-24039	2
chr6	26342426	26342639	MajorDMR-3-24040	4
chr6	26440100	26441394	MajorDMR-3-24041	10
chr6	26555432	26556235	MajorDMR-3-24042	13
chr6	26556762	26556951	MajorDMR-3-24043	4
chr6	26576508	26576735	MajorDMR-3-24044	2
chr6	26593978	26594241	MajorDMR-3-24045	3
chr6	26595396	26595409	MajorDMR-3-24046	2
chr6	26660736	26660754	MajorDMR-3-24047	2
chr6	26699423	26699498	MajorDMR-3-24048	2
chr6	26987255	26987412	MajorDMR-3-24049	3
chr6	27227927	27228259	MajorDMR-3-24050	14
chr6	27229067	27229093	MajorDMR-3-24051	3
chr6	27253061	27253192	MajorDMR-3-24052	2
chr6	27688913	27689055	MajorDMR-3-24053	2
chr6	28058683	28058816	MajorDMR-3-24054	3
chr6	28096430	28096900	MajorDMR-3-24055	2
chr6	28304732	28304752	MajorDMR-3-24056	2
chr6	28323336	28323436	MajorDMR-3-24057	3
chr6	28521679	28522371	MajorDMR-3-24058	13
chr6	28525667	28525951	MajorDMR-3-24059	4
chr6	28557764	28558114	MajorDMR-3-24060	6
chr6	28573933	28574380	MajorDMR-3-24061	3
chr6	29040015	29040050	MajorDMR-3-24062	2
chr6	29670515	29670574	MajorDMR-3-24063	3
chr6	29895226	29895261	MajorDMR-3-24064	3
chr6	29904839	29905172	MajorDMR-3-24065	2
chr6	29909943	29910102	MajorDMR-3-24066	5
chr6	29911103	29911589	MajorDMR-3-24067	9
chr6	29932360	29933163	MajorDMR-3-24068	9
chr6	29933696	29934155	MajorDMR-3-24069	4
chr6	29981273	29981296	MajorDMR-3-24070	2
chr6	30027795	30027817	MajorDMR-3-24071	2
chr6	30039231	30039304	MajorDMR-3-24072	3
chr6	30228358	30228381	MajorDMR-3-24073	2
chr6	30388411	30388419	MajorDMR-3-24074	2
chr6	30402044	30402451	MajorDMR-3-24075	2
chr6	30408182	30408255	MajorDMR-3-24076	2
chr6	30418493	30418509	MajorDMR-3-24077	2
chr6	30421816	30421849	MajorDMR-3-24078	2
chr6	30423356	30423481	MajorDMR-3-24079	2
chr6	30427878	30428324	MajorDMR-3-24080	4
chr6	30430398	30430675	MajorDMR-3-24081	2
chr6	30483148	30483538	MajorDMR-3-24082	2
chr6	30650403	30650725	MajorDMR-3-24083	2
chr6	30654121	30654171	MajorDMR-3-24084	3
chr6	30691372	30692217	MajorDMR-3-24085	6
chr6	30693313	30693821	MajorDMR-3-24086	3
chr6	30696028	30696240	MajorDMR-3-24087	2
chr6	30698371	30698741	MajorDMR-3-24088	2
chr6	30796311	30796408	MajorDMR-3-24089	3
chr6	30814769	30814872	MajorDMR-3-24090	2
chr6	30852873	30853097	MajorDMR-3-24091	3
chr6	30858270	30858322	MajorDMR-3-24092	2
chr6	31036586	31036883	MajorDMR-3-24093	4
chr6	31040512	31040556	MajorDMR-3-24094	2
chr6	31224553	31224866	MajorDMR-3-24095	3
chr6	31229128	31229174	MajorDMR-3-24096	2
chr6	31233569	31233993	MajorDMR-3-24097	2
chr6	31338426	31338613	MajorDMR-3-24098	2
chr6	31372072	31372106	MajorDMR-3-24099	2
chr6	31466937	31466991	MajorDMR-3-24100	2
chr6	31535453	31535459	MajorDMR-3-24101	2
chr6	31627632	31628157	MajorDMR-3-24102	6
chr6	31631705	31632452	MajorDMR-3-24103	12
chr6	31702914	31703189	MajorDMR-3-24104	9
chr6	32014604	32014675	MajorDMR-3-24105	2
chr6	32060380	32061166	MajorDMR-3-24106	11
chr6	32135568	32135804	MajorDMR-3-24107	2
chr6	32376078	32376132	MajorDMR-3-24108	2
chr6	32572303	32572327	MajorDMR-3-24109	2
chr6	32805499	32805808	MajorDMR-3-24110	9
chr6	32822345	32822353	MajorDMR-3-24111	2
chr6	32920879	32920996	MajorDMR-3-24112	2
chr6	33128902	33129018	MajorDMR-3-24113	3
chr6	33312784	33312808	MajorDMR-3-24114	2
chr6	33343038	33343453	MajorDMR-3-24115	8
chr6	33661033	33663569	MajorDMR-3-24116	33
chr6	33664973	33665132	MajorDMR-3-24117	3
chr6	33737973	33738292	MajorDMR-3-24118	11
chr6	33795463	33796261	MajorDMR-3-24119	8
chr6	33943537	33943987	MajorDMR-3-24120	24
chr6	33974163	33974213	MajorDMR-3-24121	4
chr6	33983526	33983740	MajorDMR-3-24122	2
chr6	33986060	33986565	MajorDMR-3-24123	4
chr6	34013657	34013917	MajorDMR-3-24124	7
chr6	34033402	34033543	MajorDMR-3-24125	2
chr6	34072045	34072138	MajorDMR-3-24126	3
chr6	34109299	34109444	MajorDMR-3-24127	2
chr6	34139075	34139374	MajorDMR-3-24128	2
chr6	34206628	34206745	MajorDMR-3-24129	2
chr6	34273416	34273478	MajorDMR-3-24130	2
chr6	34274142	34274381	MajorDMR-3-24131	3
chr6	34314118	34314479	MajorDMR-3-24132	3
chr6	34330775	34331213	MajorDMR-3-24133	5
chr6	34382772	34383002	MajorDMR-3-24134	3
chr6	34443261	34443738	MajorDMR-3-24135	2
chr6	34464237	34464340	MajorDMR-3-24136	4
chr6	34473851	34473871	MajorDMR-3-24137	2
chr6	34514363	34515020	MajorDMR-3-24138	8
chr6	34623904	34624380	MajorDMR-3-24139	8
chr6	34624949	34625955	MajorDMR-3-24140	6
chr6	34760808	34761363	MajorDMR-3-24141	4
chr6	34879080	34879529	MajorDMR-3-24142	5
chr6	34902400	34902553	MajorDMR-3-24143	2
chr6	34949861	34950365	MajorDMR-3-24144	4
chr6	34954649	34954868	MajorDMR-3-24145	2
chr6	34979146	34979633	MajorDMR-3-24146	2
chr6	34984835	34984954	MajorDMR-3-24147	2
chr6	34992494	34993631	MajorDMR-3-24148	6
chr6	35012393	35012473	MajorDMR-3-24149	2
chr6	35015875	35016868	MajorDMR-3-24150	20
chr6	35017844	35017996	MajorDMR-3-24151	3
chr6	35020541	35020839	MajorDMR-3-24152	5
chr6	35026098	35026175	MajorDMR-3-24153	3
chr6	35026731	35027003	MajorDMR-3-24154	2
chr6	35311533	35311774	MajorDMR-3-24155	2
chr6	35383148	35383605	MajorDMR-3-24156	5
chr6	35698769	35699105	MajorDMR-3-24157	4
chr6	35940596	35940691	MajorDMR-3-24158	2
chr6	35979008	35979025	MajorDMR-3-24159	2
chr6	36002393	36002585	MajorDMR-3-24160	3
chr6	36354179	36354719	MajorDMR-3-24161	9
chr6	36411775	36412678	MajorDMR-3-24162	5
chr6	36513853	36514096	MajorDMR-3-24163	2
chr6	36592925	36593144	MajorDMR-3-24164	3
chr6	36693012	36693039	MajorDMR-3-24165	2
chr6	36895690	36895724	MajorDMR-3-24166	3
chr6	36984967	36984990	MajorDMR-3-24167	2
chr6	37018264	37018394	MajorDMR-3-24168	2
chr6	37071385	37071442	MajorDMR-3-24169	4
chr6	37109521	37109686	MajorDMR-3-24170	3
chr6	37251169	37251475	MajorDMR-3-24171	3
chr6	37402018	37402090	MajorDMR-3-24172	2
chr6	37409642	37409679	MajorDMR-3-24173	2
chr6	37445504	37445741	MajorDMR-3-24174	6
chr6	37448955	37449433	MajorDMR-3-24175	3
chr6	37455656	37455896	MajorDMR-3-24176	3
chr6	37460113	37460517	MajorDMR-3-24177	4
chr6	37461032	37461319	MajorDMR-3-24178	5
chr6	37485304	37485520	MajorDMR-3-24179	2
chr6	37631279	37631799	MajorDMR-3-24180	6
chr6	37657247	37657540	MajorDMR-3-24181	4
chr6	37709882	37709945	MajorDMR-3-24182	2
chr6	37871675	37872392	MajorDMR-3-24183	3
chr6	38036709	38037293	MajorDMR-3-24184	3
chr6	38045142	38045360	MajorDMR-3-24185	2
chr6	38111155	38111196	MajorDMR-3-24186	3
chr6	38177839	38178398	MajorDMR-3-24187	12
chr6	38202518	38202523	MajorDMR-3-24188	2
chr6	38237267	38237938	MajorDMR-3-24189	7
chr6	38326271	38326286	MajorDMR-3-24190	2
chr6	38372782	38372794	MajorDMR-3-24191	2
chr6	38404521	38404548	MajorDMR-3-24192	2
chr6	38483525	38483827	MajorDMR-3-24193	2
chr6	38534390	38534883	MajorDMR-3-24194	3
chr6	39056225	39056450	MajorDMR-3-24195	3
chr6	39253170	39253529	MajorDMR-3-24196	2
chr6	39254406	39254769	MajorDMR-3-24197	3
chr6	39345742	39346858	MajorDMR-3-24198	6
chr6	39393672	39394080	MajorDMR-3-24199	4
chr6	39759767	39759829	MajorDMR-3-24200	4
chr6	39901581	39901803	MajorDMR-3-24201	5
chr6	40185787	40185914	MajorDMR-3-24202	2
chr6	40226001	40226141	MajorDMR-3-24203	2
chr6	40310716	40310832	MajorDMR-3-24204	2
chr6	40378816	40378994	MajorDMR-3-24205	2
chr6	40393049	40393577	MajorDMR-3-24206	4
chr6	40489286	40489455	MajorDMR-3-24207	3
chr6	40507225	40507277	MajorDMR-3-24208	2
chr6	40508364	40508562	MajorDMR-3-24209	3
chr6	40517881	40518103	MajorDMR-3-24210	3
chr6	40691618	40691989	MajorDMR-3-24211	5
chr6	40706382	40706483	MajorDMR-3-24212	3
chr6	41396458	41396710	MajorDMR-3-24213	6
chr6	41473263	41473742	MajorDMR-3-24214	2
chr6	41491721	41491956	MajorDMR-3-24215	13
chr6	41528223	41528581	MajorDMR-3-24216	7
chr6	41555145	41555168	MajorDMR-3-24217	3
chr6	41555869	41556210	MajorDMR-3-24218	11
chr6	41674098	41674190	MajorDMR-3-24219	3
chr6	41782471	41782631	MajorDMR-3-24220	3
chr6	41860062	41860078	MajorDMR-3-24221	2
chr6	41861311	41861777	MajorDMR-3-24222	2
chr6	42016110	42016167	MajorDMR-3-24223	3
chr6	42034680	42034721	MajorDMR-3-24224	3
chr6	42145597	42146094	MajorDMR-3-24225	10
chr6	42193163	42194478	MajorDMR-3-24226	9
chr6	42218194	42218603	MajorDMR-3-24227	3
chr6	42219422	42219703	MajorDMR-3-24228	2
chr6	42318619	42318883	MajorDMR-3-24229	4
chr6	42396114	42396124	MajorDMR-3-24230	2
chr6	42408670	42409228	MajorDMR-3-24231	10
chr6	42411274	42412127	MajorDMR-3-24232	8
chr6	42416627	42417585	MajorDMR-3-24233	7
chr6	42473339	42473565	MajorDMR-3-24234	2
chr6	42533319	42533392	MajorDMR-3-24235	4
chr6	42724615	42724623	MajorDMR-3-24236	3
chr6	42739358	42739788	MajorDMR-3-24237	3
chr6	42757804	42757839	MajorDMR-3-24238	2
chr6	42867718	42868147	MajorDMR-3-24239	8
chr6	43276175	43276360	MajorDMR-3-24240	2
chr6	43404538	43404587	MajorDMR-3-24241	2
chr6	43479255	43479780	MajorDMR-3-24242	3
chr6	43673893	43674352	MajorDMR-3-24243	4
chr6	43740075	43740525	MajorDMR-3-24244	2
chr6	43892067	43892557	MajorDMR-3-24245	7
chr6	43894465	43894789	MajorDMR-3-24246	8
chr6	44020430	44020778	MajorDMR-3-24247	3
chr6	44024528	44025209	MajorDMR-3-24248	12
chr6	44029134	44029618	MajorDMR-3-24249	4
chr6	44044236	44044380	MajorDMR-3-24250	5
chr6	44251209	44251484	MajorDMR-3-24251	6
chr6	44300370	44300687	MajorDMR-3-24252	6
chr6	44305561	44305827	MajorDMR-3-24253	2
chr6	44309347	44309544	MajorDMR-3-24254	2
chr6	44399545	44399616	MajorDMR-3-24255	2
chr6	44823548	44824054	MajorDMR-3-24256	4
chr6	44988848	44989594	MajorDMR-3-24257	4
chr6	45163966	45164153	MajorDMR-3-24258	3
chr6	45413477	45413954	MajorDMR-3-24259	8
chr6	45448126	45448956	MajorDMR-3-24260	4
chr6	45524335	45524559	MajorDMR-3-24261	6
chr6	45602126	45602218	MajorDMR-3-24262	2
chr6	45821802	45822315	MajorDMR-3-24263	8
chr6	45890464	45890877	MajorDMR-3-24264	7
chr6	45891753	45892009	MajorDMR-3-24265	4
chr6	45919559	45919807	MajorDMR-3-24266	3
chr6	46128368	46128421	MajorDMR-3-24267	2
chr6	46186549	46186988	MajorDMR-3-24268	3
chr6	46202149	46202478	MajorDMR-3-24269	2
chr6	46208380	46209313	MajorDMR-3-24270	7
chr6	46210187	46210967	MajorDMR-3-24271	4
chr6	46211737	46212099	MajorDMR-3-24272	4
chr6	46231808	46232003	MajorDMR-3-24273	2
chr6	46237094	46237363	MajorDMR-3-24274	4
chr6	46244097	46244421	MajorDMR-3-24275	2
chr6	46255890	46255935	MajorDMR-3-24276	2
chr6	46256673	46256787	MajorDMR-3-24277	2
chr6	46258879	46259177	MajorDMR-3-24278	2
chr6	46289862	46290072	MajorDMR-3-24279	2
chr6	46290957	46294139	MajorDMR-3-24280	34
chr6	46295607	46295694	MajorDMR-3-24281	3
chr6	46378159	46378395	MajorDMR-3-24282	3
chr6	46436291	46436997	MajorDMR-3-24283	5
chr6	46984264	46984492	MajorDMR-3-24284	2
chr6	47002910	47002974	MajorDMR-3-24285	2
chr6	47042842	47043388	MajorDMR-3-24286	3
chr6	47189321	47189647	MajorDMR-3-24287	3
chr6	47203997	47204465	MajorDMR-3-24288	4
chr6	47210347	47210581	MajorDMR-3-24289	8
chr6	47214423	47215309	MajorDMR-3-24290	5
chr6	47256221	47256505	MajorDMR-3-24291	2
chr6	47370996	47371042	MajorDMR-3-24292	2
chr6	47821632	47822063	MajorDMR-3-24293	3
chr6	48005454	48005931	MajorDMR-3-24294	2
chr6	48011366	48011713	MajorDMR-3-24295	2
chr6	48101991	48102431	MajorDMR-3-24296	2
chr6	48481063	48481240	MajorDMR-3-24297	2
chr6	48649832	48649956	MajorDMR-3-24298	2
chr6	49493570	49493946	MajorDMR-3-24299	2
chr6	49591030	49591045	MajorDMR-3-24300	2
chr6	49882960	49883111	MajorDMR-3-24301	2
chr6	50181101	50181282	MajorDMR-3-24302	2
chr6	50685690	50686158	MajorDMR-3-24303	5
chr6	50688311	50689129	MajorDMR-3-24304	8
chr6	50946933	50947051	MajorDMR-3-24305	2
chr6	51491087	51491385	MajorDMR-3-24306	2
chr6	51707914	51708140	MajorDMR-3-24307	4
chr6	51881936	51882310	MajorDMR-3-24308	2
chr6	52169503	52169899	MajorDMR-3-24309	3
chr6	52199682	52199863	MajorDMR-3-24310	3
chr6	52228399	52229649	MajorDMR-3-24311	11
chr6	52253617	52253784	MajorDMR-3-24312	3
chr6	52254555	52255403	MajorDMR-3-24313	8
chr6	52463149	52463189	MajorDMR-3-24314	3
chr6	52593368	52593492	MajorDMR-3-24315	3
chr6	52906972	52907285	MajorDMR-3-24316	4
chr6	52925307	52925726	MajorDMR-3-24317	4
chr6	53147640	53147913	MajorDMR-3-24318	2
chr6	53167649	53168162	MajorDMR-3-24319	4
chr6	53661002	53661243	MajorDMR-3-24320	6
chr6	53727307	53727488	MajorDMR-3-24321	4
chr6	54296556	54296948	MajorDMR-3-24322	3
chr6	54775377	54775597	MajorDMR-3-24323	3
chr6	56389610	56390015	MajorDMR-3-24324	3
chr6	56390905	56391002	MajorDMR-3-24325	3
chr6	56483773	56484298	MajorDMR-3-24326	3
chr6	56491821	56492074	MajorDMR-3-24327	3
chr6	56517797	56517810	MajorDMR-3-24328	2
chr6	56552343	56552372	MajorDMR-3-24329	2
chr6	56580786	56580976	MajorDMR-3-24330	2
chr6	56606846	56607179	MajorDMR-3-24331	2
chr6	56636985	56637250	MajorDMR-3-24332	3
chr6	56669998	56670263	MajorDMR-3-24333	2
chr6	56679222	56679558	MajorDMR-3-24334	4
chr6	56704518	56704550	MajorDMR-3-24335	2
chr6	56705332	56705857	MajorDMR-3-24336	3
chr6	56790419	56790811	MajorDMR-3-24337	4
chr6	56799871	56800099	MajorDMR-3-24338	2
chr6	56818044	56818569	MajorDMR-3-24339	5
chr6	56821179	56821363	MajorDMR-3-24340	4
chr6	57130889	57131258	MajorDMR-3-24341	3
chr6	57731340	57731449	MajorDMR-3-24342	2
chr6	57924057	57924123	MajorDMR-3-24343	2
chr6	58338476	58338705	MajorDMR-3-24344	5
chr6	58528354	58528414	MajorDMR-3-24345	2
chr6	58716075	58716392	MajorDMR-3-24346	2
chr6	58722919	58723390	MajorDMR-3-24347	2
chr6	58727128	58727184	MajorDMR-3-24348	2
chr6	58741407	58742225	MajorDMR-3-24349	4
chr6	58744373	58744394	MajorDMR-3-24350	2
chr6	63372515	63373247	MajorDMR-3-24351	3
chr6	63931311	63931728	MajorDMR-3-24352	2
chr6	64723109	64723171	MajorDMR-3-24353	3
chr6	64918029	64918121	MajorDMR-3-24354	3
chr6	65249982	65250194	MajorDMR-3-24355	2
chr6	65702596	65702730	MajorDMR-3-24356	2
chr6	65793985	65794218	MajorDMR-3-24357	2
chr6	66407544	66407556	MajorDMR-3-24358	2
chr6	66652720	66653725	MajorDMR-3-24359	7
chr6	66814005	66814083	MajorDMR-3-24360	2
chr6	66838307	66838355	MajorDMR-3-24361	2
chr6	67228546	67228653	MajorDMR-3-24362	2
chr6	67372669	67373110	MajorDMR-3-24363	5
chr6	67549392	67549587	MajorDMR-3-24364	3
chr6	67726259	67726442	MajorDMR-3-24365	2
chr6	69269695	69270257	MajorDMR-3-24366	4
chr6	69700242	69700966	MajorDMR-3-24367	5
chr6	70132357	70132643	MajorDMR-3-24368	3
chr6	70166136	70166226	MajorDMR-3-24369	3
chr6	70295004	70295406	MajorDMR-3-24370	5
chr6	70704283	70704345	MajorDMR-3-24371	2
chr6	70817618	70818110	MajorDMR-3-24372	2
chr6	70822737	70823117	MajorDMR-3-24373	6
chr6	70852131	70852246	MajorDMR-3-24374	2
chr6	70942650	70942722	MajorDMR-3-24375	2
chr6	71024066	71024278	MajorDMR-3-24376	3
chr6	71047266	71047844	MajorDMR-3-24377	6
chr6	71661176	71661375	MajorDMR-3-24378	3
chr6	71664155	71664492	MajorDMR-3-24379	3
chr6	71792115	71792189	MajorDMR-3-24380	3
chr6	71964144	71964260	MajorDMR-3-24381	3
chr6	72019182	72019583	MajorDMR-3-24382	3
chr6	72105407	72105930	MajorDMR-3-24383	3
chr6	72504712	72504846	MajorDMR-3-24384	2
chr6	72675308	72675570	MajorDMR-3-24385	6
chr6	72782987	72783055	MajorDMR-3-24386	2
chr6	73186556	73186822	MajorDMR-3-24387	5
chr6	73263267	73263352	MajorDMR-3-24388	3
chr6	73263938	73264081	MajorDMR-3-24389	2
chr6	73269187	73269431	MajorDMR-3-24390	4
chr6	73290091	73290314	MajorDMR-3-24391	5
chr6	73554610	73554679	MajorDMR-3-24392	2
chr6	73652635	73652934	MajorDMR-3-24393	3
chr6	73724806	73725055	MajorDMR-3-24394	4
chr6	73950546	73950731	MajorDMR-3-24395	4
chr6	74295188	74295222	MajorDMR-3-24396	2
chr6	74296477	74296482	MajorDMR-3-24397	2
chr6	74533101	74533424	MajorDMR-3-24398	4
chr6	74695602	74695879	MajorDMR-3-24399	2
chr6	75156514	75157011	MajorDMR-3-24400	3
chr6	75877018	75877224	MajorDMR-3-24401	4
chr6	75880413	75880769	MajorDMR-3-24402	2
chr6	75913631	75913698	MajorDMR-3-24403	3
chr6	75917559	75917950	MajorDMR-3-24404	5
chr6	75943825	75944789	MajorDMR-3-24405	4
chr6	76146647	76147271	MajorDMR-3-24406	4
chr6	76203224	76203836	MajorDMR-3-24407	10
chr6	76256536	76256619	MajorDMR-3-24408	2
chr6	76467818	76467884	MajorDMR-3-24409	3
chr6	76707663	76707795	MajorDMR-3-24410	2
chr6	76930260	76930998	MajorDMR-3-24411	4
chr6	77488247	77488430	MajorDMR-3-24412	2
chr6	78493715	78494098	MajorDMR-3-24413	3
chr6	79315824	79315849	MajorDMR-3-24414	2
chr6	79578122	79578242	MajorDMR-3-24415	2
chr6	79785070	79785998	MajorDMR-3-24416	7
chr6	79869485	79869514	MajorDMR-3-24417	3
chr6	80044562	80044631	MajorDMR-3-24418	4
chr6	80254803	80255270	MajorDMR-3-24419	7
chr6	80310884	80310902	MajorDMR-3-24420	2
chr6	80446775	80447348	MajorDMR-3-24421	6
chr6	80543078	80543394	MajorDMR-3-24422	2
chr6	80616467	80616514	MajorDMR-3-24423	2
chr6	80842799	80843079	MajorDMR-3-24424	4
chr6	80854653	80854750	MajorDMR-3-24425	3
chr6	81167412	81167580	MajorDMR-3-24426	3
chr6	81232431	81233025	MajorDMR-3-24427	3
chr6	81938757	81938801	MajorDMR-3-24428	2
chr6	82197133	82197640	MajorDMR-3-24429	4
chr6	82460334	82460370	MajorDMR-3-24430	2
chr6	82544136	82544417	MajorDMR-3-24431	6
chr6	82767754	82768146	MajorDMR-3-24432	2
chr6	82776984	82777108	MajorDMR-3-24433	2
chr6	82781817	82781888	MajorDMR-3-24434	2
chr6	82852920	82852966	MajorDMR-3-24435	3
chr6	83151950	83152275	MajorDMR-3-24436	5
chr6	83195085	83195280	MajorDMR-3-24437	4
chr6	83210728	83210948	MajorDMR-3-24438	3
chr6	84030083	84030508	MajorDMR-3-24439	4
chr6	84081238	84081533	MajorDMR-3-24440	3
chr6	84090475	84090860	MajorDMR-3-24441	2
chr6	84139364	84139644	MajorDMR-3-24442	4
chr6	84570354	84570551	MajorDMR-3-24443	3
chr6	84736295	84737126	MajorDMR-3-24444	4
chr6	84992323	84992479	MajorDMR-3-24445	2
chr6	86114573	86114837	MajorDMR-3-24446	4
chr6	86286229	86286350	MajorDMR-3-24447	2
chr6	86655400	86655674	MajorDMR-3-24448	2
chr6	87003497	87003573	MajorDMR-3-24449	2
chr6	87671231	87671267	MajorDMR-3-24450	2
chr6	87866812	87866822	MajorDMR-3-24451	2
chr6	88235185	88235287	MajorDMR-3-24452	2
chr6	88408419	88408446	MajorDMR-3-24453	2
chr6	88795765	88795917	MajorDMR-3-24454	2
chr6	88879287	88880084	MajorDMR-3-24455	7
chr6	89090236	89090366	MajorDMR-3-24456	2
chr6	89259581	89259880	MajorDMR-3-24457	3
chr6	89271587	89271818	MajorDMR-3-24458	3
chr6	89298847	89300985	MajorDMR-3-24459	14
chr6	89348025	89348069	MajorDMR-3-24460	2
chr6	89351152	89351611	MajorDMR-3-24461	2
chr6	89561607	89561724	MajorDMR-3-24462	2
chr6	89792467	89793700	MajorDMR-3-24463	18
chr6	89854487	89855054	MajorDMR-3-24464	5
chr6	90021420	90022094	MajorDMR-3-24465	4
chr6	90024542	90024554	MajorDMR-3-24466	2
chr6	90077895	90078208	MajorDMR-3-24467	2
chr6	90120145	90120255	MajorDMR-3-24468	4
chr6	90143703	90143797	MajorDMR-3-24469	3
chr6	90198962	90199008	MajorDMR-3-24470	2
chr6	90263348	90263437	MajorDMR-3-24471	2
chr6	90272682	90273138	MajorDMR-3-24472	6
chr6	90274538	90275260	MajorDMR-3-24473	7
chr6	90276195	90277402	MajorDMR-3-24474	18
chr6	90325444	90325840	MajorDMR-3-24475	5
chr6	90352818	90352862	MajorDMR-3-24476	2
chr6	90385385	90386408	MajorDMR-3-24477	6
chr6	90778876	90779309	MajorDMR-3-24478	4
chr6	90835172	90835227	MajorDMR-3-24479	2
chr6	90868694	90868942	MajorDMR-3-24480	5
chr6	90872597	90872860	MajorDMR-3-24481	3
chr6	90993972	90996217	MajorDMR-3-24482	24
chr6	91071872	91071967	MajorDMR-3-24483	4
chr6	91200021	91200164	MajorDMR-3-24484	2
chr6	91246914	91247660	MajorDMR-3-24485	5
chr6	91421971	91421999	MajorDMR-3-24486	2
chr6	91806876	91807584	MajorDMR-3-24487	8
chr6	92363639	92364835	MajorDMR-3-24488	14
chr6	92605386	92605614	MajorDMR-3-24489	2
chr6	93318606	93318659	MajorDMR-3-24490	2
chr6	93576892	93576937	MajorDMR-3-24491	2
chr6	93893398	93893439	MajorDMR-3-24492	2
chr6	93927795	93928101	MajorDMR-3-24493	2
chr6	93995504	93995652	MajorDMR-3-24494	2
chr6	94066890	94067005	MajorDMR-3-24495	2
chr6	94105133	94105671	MajorDMR-3-24496	4
chr6	94106191	94106346	MajorDMR-3-24497	2
chr6	94108669	94108896	MajorDMR-3-24498	2
chr6	94119001	94119068	MajorDMR-3-24499	2
chr6	94125908	94126142	MajorDMR-3-24500	4
chr6	94388593	94388879	MajorDMR-3-24501	4
chr6	94684222	94684464	MajorDMR-3-24502	3
chr6	94960870	94960946	MajorDMR-3-24503	2
chr6	96048035	96048173	MajorDMR-3-24504	3
chr6	96077329	96077599	MajorDMR-3-24505	4
chr6	96661852	96661950	MajorDMR-3-24506	3
chr6	96896819	96896849	MajorDMR-3-24507	2
chr6	97014846	97015255	MajorDMR-3-24508	2
chr6	97093049	97093769	MajorDMR-3-24509	10
chr6	97369500	97369544	MajorDMR-3-24510	2
chr6	98492129	98492524	MajorDMR-3-24511	3
chr6	98494294	98494605	MajorDMR-3-24512	2
chr6	98727677	98727725	MajorDMR-3-24513	2
chr6	98743219	98743522	MajorDMR-3-24514	3
chr6	99718752	99718981	MajorDMR-3-24515	2
chr6	101457923	101458063	MajorDMR-3-24516	2
chr6	101842447	101842524	MajorDMR-3-24517	2
chr6	101843214	101843702	MajorDMR-3-24518	2
chr6	101844618	101844646	MajorDMR-3-24519	3
chr6	101845513	101846074	MajorDMR-3-24520	5
chr6	101850831	101851038	MajorDMR-3-24521	8
chr6	101852145	101852328	MajorDMR-3-24522	2
chr6	101865641	101865914	MajorDMR-3-24523	2
chr6	101871248	101871324	MajorDMR-3-24524	2
chr6	101875998	101876058	MajorDMR-3-24525	2
chr6	101901093	101901399	MajorDMR-3-24526	3
chr6	101910574	101910710	MajorDMR-3-24527	2
chr6	101914421	101914523	MajorDMR-3-24528	2
chr6	101966835	101967039	MajorDMR-3-24529	2
chr6	101983674	101984119	MajorDMR-3-24530	2
chr6	101989598	101989988	MajorDMR-3-24531	2
chr6	101990505	101990608	MajorDMR-3-24532	3
chr6	102045640	102046165	MajorDMR-3-24533	4
chr6	102078953	102079000	MajorDMR-3-24534	2
chr6	102111182	102111252	MajorDMR-3-24535	2
chr6	102116671	102116683	MajorDMR-3-24536	2
chr6	102280465	102280497	MajorDMR-3-24537	2
chr6	102313010	102313117	MajorDMR-3-24538	2
chr6	102435845	102435871	MajorDMR-3-24539	2
chr6	102973359	102973637	MajorDMR-3-24540	2
chr6	104231378	104231391	MajorDMR-3-24541	2
chr6	104666233	104666332	MajorDMR-3-24542	2
chr6	104705643	104706117	MajorDMR-3-24543	3
chr6	104920544	104920878	MajorDMR-3-24544	4
chr6	104974176	104974228	MajorDMR-3-24545	3
chr6	105152656	105153053	MajorDMR-3-24546	2
chr6	105391856	105392202	MajorDMR-3-24547	3
chr6	105400826	105400885	MajorDMR-3-24548	2
chr6	105405399	105406630	MajorDMR-3-24549	25
chr6	105958018	105958093	MajorDMR-3-24550	2
chr6	106047655	106047699	MajorDMR-3-24551	2
chr6	106140414	106140641	MajorDMR-3-24552	2
chr6	106201365	106201776	MajorDMR-3-24553	4
chr6	106350504	106350519	MajorDMR-3-24554	2
chr6	106531446	106531492	MajorDMR-3-24555	2
chr6	106629940	106630149	MajorDMR-3-24556	2
chr6	106764020	106764059	MajorDMR-3-24557	2
chr6	106782759	106783178	MajorDMR-3-24558	3
chr6	107198933	107199012	MajorDMR-3-24559	2
chr6	107303073	107303314	MajorDMR-3-24560	3
chr6	107310277	107310453	MajorDMR-3-24561	3
chr6	107367102	107367137	MajorDMR-3-24562	2
chr6	107367805	107367928	MajorDMR-3-24563	3
chr6	107450733	107450943	MajorDMR-3-24564	2
chr6	107453661	107453702	MajorDMR-3-24565	2
chr6	107475742	107475978	MajorDMR-3-24566	4
chr6	107588261	107588352	MajorDMR-3-24567	2
chr6	107640952	107641881	MajorDMR-3-24568	7
chr6	107815970	107817611	MajorDMR-3-24569	14
chr6	107825244	107825884	MajorDMR-3-24570	4
chr6	107855352	107856132	MajorDMR-3-24571	6
chr6	107857609	107858085	MajorDMR-3-24572	3
chr6	107860731	107860876	MajorDMR-3-24573	3
chr6	107902848	107903187	MajorDMR-3-24574	2
chr6	107908730	107909346	MajorDMR-3-24575	6
chr6	107909953	107910054	MajorDMR-3-24576	2
chr6	107910682	107910970	MajorDMR-3-24577	2
chr6	107918327	107918382	MajorDMR-3-24578	2
chr6	107923531	107924168	MajorDMR-3-24579	5
chr6	107925564	107925662	MajorDMR-3-24580	2
chr6	107932403	107933112	MajorDMR-3-24581	7
chr6	107949262	107949395	MajorDMR-3-24582	2
chr6	107951989	107952159	MajorDMR-3-24583	2
chr6	107962825	107962829	MajorDMR-3-24584	2
chr6	107988040	107988589	MajorDMR-3-24585	10
chr6	107992091	107992364	MajorDMR-3-24586	4
chr6	108033077	108033129	MajorDMR-3-24587	2
chr6	108034181	108034403	MajorDMR-3-24588	2
chr6	108145373	108145931	MajorDMR-3-24589	10
chr6	108186377	108186463	MajorDMR-3-24590	2
chr6	108201344	108201590	MajorDMR-3-24591	2
chr6	108435563	108436522	MajorDMR-3-24592	20
chr6	108484970	108485153	MajorDMR-3-24593	10
chr6	108784213	108784231	MajorDMR-3-24594	2
chr6	108785151	108785763	MajorDMR-3-24595	4
chr6	108797583	108798551	MajorDMR-3-24596	9
chr6	109051898	109052416	MajorDMR-3-24597	3
chr6	109074170	109074176	MajorDMR-3-24598	2
chr6	109127986	109128003	MajorDMR-3-24599	2
chr6	109503992	109504197	MajorDMR-3-24600	2
chr6	109618910	109619133	MajorDMR-3-24601	2
chr6	109750367	109750401	MajorDMR-3-24602	2
chr6	109762742	109762828	MajorDMR-3-24603	2
chr6	109775506	109775921	MajorDMR-3-24604	3
chr6	109777521	109777813	MajorDMR-3-24605	9
chr6	109787359	109787647	MajorDMR-3-24606	6
chr6	110155458	110155593	MajorDMR-3-24607	2
chr6	110678955	110679069	MajorDMR-3-24608	2
chr6	110690449	110690604	MajorDMR-3-24609	3
chr6	110878004	110878417	MajorDMR-3-24610	9
chr6	111069847	111069919	MajorDMR-3-24611	2
chr6	111390239	111391812	MajorDMR-3-24612	12
chr6	111435003	111435448	MajorDMR-3-24613	5
chr6	111623309	111624099	MajorDMR-3-24614	4
chr6	111675529	111675573	MajorDMR-3-24615	2
chr6	111745485	111746134	MajorDMR-3-24616	5
chr6	111802033	111802238	MajorDMR-3-24617	3
chr6	111805846	111806349	MajorDMR-3-24618	5
chr6	111862104	111862243	MajorDMR-3-24619	4
chr6	111872627	111873439	MajorDMR-3-24620	7
chr6	111887744	111888067	MajorDMR-3-24621	5
chr6	111901882	111902196	MajorDMR-3-24622	2
chr6	111926406	111926568	MajorDMR-3-24623	8
chr6	111947002	111947878	MajorDMR-3-24624	21
chr6	111982935	111983915	MajorDMR-3-24625	5
chr6	111984863	111985256	MajorDMR-3-24626	3
chr6	111994217	111995052	MajorDMR-3-24627	17
chr6	112006773	112008167	MajorDMR-3-24628	20
chr6	112012523	112012836	MajorDMR-3-24629	3
chr6	112021365	112021836	MajorDMR-3-24630	4
chr6	112064745	112065877	MajorDMR-3-24631	8
chr6	112085672	112085916	MajorDMR-3-24632	4
chr6	112097887	112098708	MajorDMR-3-24633	8
chr6	112110686	112111044	MajorDMR-3-24634	3
chr6	112119955	112120389	MajorDMR-3-24635	4
chr6	112122170	112122662	MajorDMR-3-24636	2
chr6	112132149	112132272	MajorDMR-3-24637	2
chr6	112139860	112140185	MajorDMR-3-24638	3
chr6	112168424	112168556	MajorDMR-3-24639	3
chr6	112191905	112192167	MajorDMR-3-24640	2
chr6	112210137	112210742	MajorDMR-3-24641	8
chr6	112294325	112294678	MajorDMR-3-24642	2
chr6	112339535	112339620	MajorDMR-3-24643	2
chr6	112884120	112884519	MajorDMR-3-24644	4
chr6	113011847	113012099	MajorDMR-3-24645	4
chr6	113353035	113353261	MajorDMR-3-24646	2
chr6	113447852	113448100	MajorDMR-3-24647	2
chr6	113493869	113494281	MajorDMR-3-24648	2
chr6	113503867	113504266	MajorDMR-3-24649	3
chr6	113613161	113613497	MajorDMR-3-24650	3
chr6	113639910	113639920	MajorDMR-3-24651	2
chr6	113993651	113994211	MajorDMR-3-24652	9
chr6	114363540	114363649	MajorDMR-3-24653	3
chr6	114376985	114377055	MajorDMR-3-24654	2
chr6	114665292	114665613	MajorDMR-3-24655	2
chr6	115028414	115028699	MajorDMR-3-24656	5
chr6	115872865	115872981	MajorDMR-3-24657	2
chr6	116338351	116338393	MajorDMR-3-24658	2
chr6	116603479	116603706	MajorDMR-3-24659	2
chr6	116726223	116726813	MajorDMR-3-24660	5
chr6	116732450	116732634	MajorDMR-3-24661	4
chr6	116879149	116879223	MajorDMR-3-24662	5
chr6	118114225	118114595	MajorDMR-3-24663	2
chr6	118191476	118191759	MajorDMR-3-24664	3
chr6	118245647	118245669	MajorDMR-3-24665	2
chr6	118254480	118255016	MajorDMR-3-24666	3
chr6	118273168	118273302	MajorDMR-3-24667	2
chr6	118334150	118334344	MajorDMR-3-24668	4
chr6	118423132	118423276	MajorDMR-3-24669	2
chr6	118584991	118585328	MajorDMR-3-24670	2
chr6	118613822	118613913	MajorDMR-3-24671	2
chr6	118627701	118628373	MajorDMR-3-24672	6
chr6	118961045	118961299	MajorDMR-3-24673	3
chr6	119070233	119070268	MajorDMR-3-24674	3
chr6	119210506	119210775	MajorDMR-3-24675	4
chr6	119274656	119275175	MajorDMR-3-24676	3
chr6	121362200	121362268	MajorDMR-3-24677	2
chr6	121869398	121869558	MajorDMR-3-24678	3
chr6	121913895	121914369	MajorDMR-3-24679	4
chr6	122451244	122451450	MajorDMR-3-24680	2
chr6	122486326	122486509	MajorDMR-3-24681	2
chr6	122722486	122722714	MajorDMR-3-24682	3
chr6	123038697	123038785	MajorDMR-3-24683	2
chr6	123074381	123074603	MajorDMR-3-24684	2
chr6	123111793	123111902	MajorDMR-3-24685	3
chr6	123349297	123349851	MajorDMR-3-24686	6
chr6	124176746	124176977	MajorDMR-3-24687	2
chr6	124216819	124217217	MajorDMR-3-24688	6
chr6	124290645	124290669	MajorDMR-3-24689	2
chr6	124721238	124721504	MajorDMR-3-24690	3
chr6	124817078	124817168	MajorDMR-3-24691	2
chr6	124882292	124882497	MajorDMR-3-24692	2
chr6	125035314	125035393	MajorDMR-3-24693	2
chr6	125341299	125341631	MajorDMR-3-24694	2
chr6	125425730	125425881	MajorDMR-3-24695	3
chr6	125478639	125479179	MajorDMR-3-24696	6
chr6	125485809	125486078	MajorDMR-3-24697	3
chr6	125487058	125487495	MajorDMR-3-24698	4
chr6	125513163	125513203	MajorDMR-3-24699	2
chr6	125519920	125519934	MajorDMR-3-24700	2
chr6	125933487	125933556	MajorDMR-3-24701	2
chr6	126163302	126163593	MajorDMR-3-24702	3
chr6	126189611	126189649	MajorDMR-3-24703	2
chr6	126439351	126439808	MajorDMR-3-24704	2
chr6	126859115	126859245	MajorDMR-3-24705	2
chr6	126862978	126863242	MajorDMR-3-24706	2
chr6	126972251	126972366	MajorDMR-3-24707	2
chr6	127436399	127437079	MajorDMR-3-24708	3
chr6	127461035	127461164	MajorDMR-3-24709	3
chr6	127779004	127779047	MajorDMR-3-24710	2
chr6	127780304	127780593	MajorDMR-3-24711	2
chr6	128812665	128813009	MajorDMR-3-24712	7
chr6	129442286	129442383	MajorDMR-3-24713	2
chr6	130066917	130067040	MajorDMR-3-24714	2
chr6	130688250	130688338	MajorDMR-3-24715	3
chr6	130828815	130829136	MajorDMR-3-24716	3
chr6	130953381	130953886	MajorDMR-3-24717	10
chr6	131160324	131160335	MajorDMR-3-24718	2
chr6	131527109	131527304	MajorDMR-3-24719	2
chr6	131547458	131547900	MajorDMR-3-24720	3
chr6	131572859	131574487	MajorDMR-3-24721	11
chr6	131580171	131580506	MajorDMR-3-24722	2
chr6	131602286	131604013	MajorDMR-3-24723	23
chr6	131609110	131609166	MajorDMR-3-24724	2
chr6	131703638	131704025	MajorDMR-3-24725	12
chr6	131921916	131922249	MajorDMR-3-24726	2
chr6	132270912	132271295	MajorDMR-3-24727	5
chr6	132713008	132713547	MajorDMR-3-24728	8
chr6	132800015	132800116	MajorDMR-3-24729	2
chr6	132811376	132811565	MajorDMR-3-24730	4
chr6	132831960	132832047	MajorDMR-3-24731	2
chr6	133142289	133142328	MajorDMR-3-24732	2
chr6	133294397	133294934	MajorDMR-3-24733	4
chr6	133383356	133383408	MajorDMR-3-24734	2
chr6	133681415	133681517	MajorDMR-3-24735	5
chr6	134324903	134325223	MajorDMR-3-24736	3
chr6	134341784	134342416	MajorDMR-3-24737	5
chr6	134372512	134373170	MajorDMR-3-24738	6
chr6	134458844	134458975	MajorDMR-3-24739	3
chr6	134492129	134492315	MajorDMR-3-24740	8
chr6	134493669	134494673	MajorDMR-3-24741	12
chr6	134498967	134499087	MajorDMR-3-24742	3
chr6	134516364	134516471	MajorDMR-3-24743	2
chr6	134551624	134551638	MajorDMR-3-24744	2
chr6	134554690	134554750	MajorDMR-3-24745	3
chr6	134555274	134555715	MajorDMR-3-24746	3
chr6	134568536	134569265	MajorDMR-3-24747	7
chr6	134570668	134571467	MajorDMR-3-24748	8
chr6	134593694	134593792	MajorDMR-3-24749	2
chr6	134625044	134625342	MajorDMR-3-24750	2
chr6	134632893	134633220	MajorDMR-3-24751	6
chr6	134637312	134637657	MajorDMR-3-24752	4
chr6	134639571	134640007	MajorDMR-3-24753	3
chr6	134731896	134732342	MajorDMR-3-24754	2
chr6	134767512	134768128	MajorDMR-3-24755	8
chr6	134872347	134872727	MajorDMR-3-24756	5
chr6	134996676	134996720	MajorDMR-3-24757	2
chr6	135032798	135033242	MajorDMR-3-24758	3
chr6	135041223	135042141	MajorDMR-3-24759	5
chr6	135061303	135061503	MajorDMR-3-24760	3
chr6	135062274	135062498	MajorDMR-3-24761	6
chr6	135230184	135230549	MajorDMR-3-24762	12
chr6	135231069	135231088	MajorDMR-3-24763	2
chr6	135524371	135524974	MajorDMR-3-24764	4
chr6	135817849	135817872	MajorDMR-3-24765	2
chr6	136160459	136160475	MajorDMR-3-24766	2
chr6	136380560	136380834	MajorDMR-3-24767	6
chr6	136398977	136399363	MajorDMR-3-24768	3
chr6	136407793	136408108	MajorDMR-3-24769	8
chr6	136417382	136417436	MajorDMR-3-24770	2
chr6	136570507	136570734	MajorDMR-3-24771	2
chr6	136687091	136687523	MajorDMR-3-24772	7
chr6	136704574	136704867	MajorDMR-3-24773	6
chr6	136967544	136967805	MajorDMR-3-24774	3
chr6	136968651	136968816	MajorDMR-3-24775	2
chr6	137059538	137059815	MajorDMR-3-24776	2
chr6	137071653	137072973	MajorDMR-3-24777	9
chr6	137082445	137083770	MajorDMR-3-24778	12
chr6	137098954	137099052	MajorDMR-3-24779	2
chr6	137303957	137304198	MajorDMR-3-24780	2
chr6	137311674	137311716	MajorDMR-3-24781	2
chr6	137539340	137539469	MajorDMR-3-24782	2
chr6	137549248	137549299	MajorDMR-3-24783	2
chr6	137653968	137654207	MajorDMR-3-24784	2
chr6	138145387	138145625	MajorDMR-3-24785	6
chr6	138187577	138187595	MajorDMR-3-24786	2
chr6	138233166	138233422	MajorDMR-3-24787	5
chr6	138479234	138479545	MajorDMR-3-24788	2
chr6	138481753	138482279	MajorDMR-3-24789	4
chr6	138484865	138485789	MajorDMR-3-24790	4
chr6	138500733	138500913	MajorDMR-3-24791	3
chr6	138504286	138504766	MajorDMR-3-24792	2
chr6	138509657	138510160	MajorDMR-3-24793	3
chr6	138515526	138515783	MajorDMR-3-24794	4
chr6	138526758	138527543	MajorDMR-3-24795	5
chr6	138530452	138531505	MajorDMR-3-24796	22
chr6	138536290	138536385	MajorDMR-3-24797	2
chr6	138550318	138550400	MajorDMR-3-24798	2
chr6	138551827	138552764	MajorDMR-3-24799	7
chr6	138599513	138599766	MajorDMR-3-24800	8
chr6	138629653	138629698	MajorDMR-3-24801	3
chr6	138806205	138806581	MajorDMR-3-24802	9
chr6	138814681	138814799	MajorDMR-3-24803	2
chr6	138968327	138968611	MajorDMR-3-24804	6
chr6	139137459	139137661	MajorDMR-3-24805	2
chr6	139155048	139155534	MajorDMR-3-24806	2
chr6	139165363	139165797	MajorDMR-3-24807	10
chr6	139265330	139265576	MajorDMR-3-24808	2
chr6	139293369	139293578	MajorDMR-3-24809	2
chr6	139351909	139351958	MajorDMR-3-24810	2
chr6	139470281	139470856	MajorDMR-3-24811	6
chr6	139540175	139540742	MajorDMR-3-24812	4
chr6	139551619	139551665	MajorDMR-3-24813	2
chr6	139675548	139675555	MajorDMR-3-24814	2
chr6	139697539	139697779	MajorDMR-3-24815	4
chr6	139739920	139739998	MajorDMR-3-24816	2
chr6	139795555	139795591	MajorDMR-3-24817	2
chr6	140312232	140312353	MajorDMR-3-24818	3
chr6	140371375	140371692	MajorDMR-3-24819	11
chr6	140400545	140400803	MajorDMR-3-24820	2
chr6	140533471	140533627	MajorDMR-3-24821	3
chr6	140957861	140958548	MajorDMR-3-24822	4
chr6	141236421	141236856	MajorDMR-3-24823	2
chr6	141681263	141681853	MajorDMR-3-24824	6
chr6	141723585	141723925	MajorDMR-3-24825	3
chr6	141784633	141784860	MajorDMR-3-24826	4
chr6	141804060	141804350	MajorDMR-3-24827	5
chr6	141804861	141805243	MajorDMR-3-24828	5
chr6	141884547	141884943	MajorDMR-3-24829	3
chr6	142553909	142553949	MajorDMR-3-24830	2
chr6	142648512	142648618	MajorDMR-3-24831	2
chr6	142822107	142822133	MajorDMR-3-24832	2
chr6	142844690	142845117	MajorDMR-3-24833	4
chr6	143017657	143017875	MajorDMR-3-24834	5
chr6	143021957	143022213	MajorDMR-3-24835	4
chr6	143383517	143383573	MajorDMR-3-24836	2
chr6	143456615	143456717	MajorDMR-3-24837	2
chr6	143542906	143544411	MajorDMR-3-24838	7
chr6	143592250	143592426	MajorDMR-3-24839	2
chr6	143752334	143752389	MajorDMR-3-24840	2
chr6	143929379	143931208	MajorDMR-3-24841	18
chr6	143974324	143974644	MajorDMR-3-24842	4
chr6	143998833	143998870	MajorDMR-3-24843	2
chr6	144066917	144067281	MajorDMR-3-24844	5
chr6	144093810	144094119	MajorDMR-3-24845	4
chr6	144094778	144094938	MajorDMR-3-24846	2
chr6	144103904	144104102	MajorDMR-3-24847	2
chr6	144283347	144283887	MajorDMR-3-24848	5
chr6	144287217	144287343	MajorDMR-3-24849	3
chr6	144293031	144293331	MajorDMR-3-24850	2
chr6	144430785	144431166	MajorDMR-3-24851	5
chr6	144608499	144608604	MajorDMR-3-24852	4
chr6	144652314	144652917	MajorDMR-3-24853	13
chr6	144869814	144869916	MajorDMR-3-24854	3
chr6	144905360	144906286	MajorDMR-3-24855	6
chr6	144907223	144908478	MajorDMR-3-24856	9
chr6	144911825	144912012	MajorDMR-3-24857	4
chr6	145066637	145066919	MajorDMR-3-24858	2
chr6	145090415	145090620	MajorDMR-3-24859	3
chr6	145178603	145178848	MajorDMR-3-24860	3
chr6	145333969	145334299	MajorDMR-3-24861	3
chr6	145671206	145671265	MajorDMR-3-24862	2
chr6	145689253	145689410	MajorDMR-3-24863	5
chr6	145749572	145750142	MajorDMR-3-24864	9
chr6	145950817	145950941	MajorDMR-3-24865	3
chr6	146057825	146058066	MajorDMR-3-24866	4
chr6	146134259	146134612	MajorDMR-3-24867	5
chr6	146636720	146636768	MajorDMR-3-24868	2
chr6	146658596	146658886	MajorDMR-3-24869	4
chr6	147181541	147182346	MajorDMR-3-24870	6
chr6	147193214	147193534	MajorDMR-3-24871	7
chr6	147225845	147226170	MajorDMR-3-24872	2
chr6	147278519	147278799	MajorDMR-3-24873	2
chr6	147556345	147556394	MajorDMR-3-24874	2
chr6	147836212	147836218	MajorDMR-3-24875	2
chr6	147868582	147868657	MajorDMR-3-24876	2
chr6	147903857	147904388	MajorDMR-3-24877	3
chr6	147907379	147907529	MajorDMR-3-24878	2
chr6	147910694	147911462	MajorDMR-3-24879	3
chr6	147959292	147959363	MajorDMR-3-24880	2
chr6	147975130	147976062	MajorDMR-3-24881	5
chr6	148032573	148032684	MajorDMR-3-24882	2
chr6	148077585	148078325	MajorDMR-3-24883	5
chr6	148125631	148125848	MajorDMR-3-24884	3
chr6	148129866	148130248	MajorDMR-3-24885	3
chr6	148161245	148161405	MajorDMR-3-24886	2
chr6	148204190	148204540	MajorDMR-3-24887	3
chr6	148304504	148304951	MajorDMR-3-24888	3
chr6	148305543	148305927	MajorDMR-3-24889	8
chr6	148358740	148359327	MajorDMR-3-24890	3
chr6	148455862	148456357	MajorDMR-3-24891	9
chr6	148571917	148572310	MajorDMR-3-24892	2
chr6	148725870	148725890	MajorDMR-3-24893	2
chr6	148795120	148795190	MajorDMR-3-24894	2
chr6	148932496	148932734	MajorDMR-3-24895	5
chr6	149157238	149157642	MajorDMR-3-24896	7
chr6	149209861	149210034	MajorDMR-3-24897	2
chr6	149255949	149256265	MajorDMR-3-24898	3
chr6	149428981	149429295	MajorDMR-3-24899	4
chr6	149533386	149533469	MajorDMR-3-24900	2
chr6	149576572	149577009	MajorDMR-3-24901	2
chr6	149744502	149744912	MajorDMR-3-24902	9
chr6	149755198	149755684	MajorDMR-3-24903	2
chr6	149775620	149775748	MajorDMR-3-24904	3
chr6	149968429	149968744	MajorDMR-3-24905	7
chr6	150037573	150037992	MajorDMR-3-24906	2
chr6	150152400	150152523	MajorDMR-3-24907	2
chr6	150258814	150258830	MajorDMR-3-24908	2
chr6	150261628	150262385	MajorDMR-3-24909	10
chr6	150277035	150277219	MajorDMR-3-24910	3
chr6	150277995	150278590	MajorDMR-3-24911	5
chr6	150286504	150286626	MajorDMR-3-24912	2
chr6	150312700	150312872	MajorDMR-3-24913	2
chr6	150333424	150333732	MajorDMR-3-24914	4
chr6	150334276	150334619	MajorDMR-3-24915	2
chr6	150347071	150347250	MajorDMR-3-24916	4
chr6	150412357	150412942	MajorDMR-3-24917	6
chr6	150529838	150530250	MajorDMR-3-24918	6
chr6	150597789	150599070	MajorDMR-3-24919	15
chr6	150739861	150740455	MajorDMR-3-24920	7
chr6	151138976	151138990	MajorDMR-3-24921	2
chr6	151197290	151197318	MajorDMR-3-24922	2
chr6	151340384	151341006	MajorDMR-3-24923	4
chr6	151388976	151389234	MajorDMR-3-24924	5
chr6	151453164	151453184	MajorDMR-3-24925	3
chr6	151530758	151530852	MajorDMR-3-24926	2
chr6	151562895	151563217	MajorDMR-3-24927	4
chr6	151710359	151710366	MajorDMR-3-24928	2
chr6	151764686	151764795	MajorDMR-3-24929	2
chr6	151912587	151912699	MajorDMR-3-24930	2
chr6	152275138	152275189	MajorDMR-3-24931	2
chr6	152506225	152506237	MajorDMR-3-24932	2
chr6	152690402	152690502	MajorDMR-3-24933	2
chr6	152897105	152897281	MajorDMR-3-24934	4
chr6	153450549	153450717	MajorDMR-3-24935	3
chr6	153633908	153634012	MajorDMR-3-24936	3
chr6	154461177	154461453	MajorDMR-3-24937	2
chr6	154583254	154583469	MajorDMR-3-24938	6
chr6	154594273	154594501	MajorDMR-3-24939	2
chr6	154640891	154640957	MajorDMR-3-24940	2
chr6	154732753	154732951	MajorDMR-3-24941	3
chr6	154823944	154824004	MajorDMR-3-24942	3
chr6	154974806	154975123	MajorDMR-3-24943	3
chr6	155152085	155152349	MajorDMR-3-24944	4
chr6	155210202	155210466	MajorDMR-3-24945	3
chr6	155223114	155223284	MajorDMR-3-24946	3
chr6	155259304	155259348	MajorDMR-3-24947	2
chr6	155334675	155334782	MajorDMR-3-24948	2
chr6	155362633	155363132	MajorDMR-3-24949	3
chr6	155420690	155421699	MajorDMR-3-24950	14
chr6	155428990	155429085	MajorDMR-3-24951	3
chr6	155491885	155492040	MajorDMR-3-24952	2
chr6	155492542	155493604	MajorDMR-3-24953	9
chr6	155593733	155593918	MajorDMR-3-24954	3
chr6	155732417	155733122	MajorDMR-3-24955	6
chr6	155739180	155739811	MajorDMR-3-24956	4
chr6	155758609	155758913	MajorDMR-3-24957	2
chr6	155770654	155770861	MajorDMR-3-24958	4
chr6	155907207	155907963	MajorDMR-3-24959	5
chr6	156349319	156350423	MajorDMR-3-24960	12
chr6	156367239	156367253	MajorDMR-3-24961	2
chr6	156403411	156403577	MajorDMR-3-24962	3
chr6	156712187	156712644	MajorDMR-3-24963	4
chr6	156748709	156748731	MajorDMR-3-24964	2
chr6	156832070	156832190	MajorDMR-3-24965	2
chr6	156860176	156860232	MajorDMR-3-24966	2
chr6	156969354	156969733	MajorDMR-3-24967	2
chr6	157025001	157025231	MajorDMR-3-24968	5
chr6	157117885	157118251	MajorDMR-3-24969	2
chr6	157196758	157197258	MajorDMR-3-24970	5
chr6	157210480	157210817	MajorDMR-3-24971	3
chr6	157274764	157275211	MajorDMR-3-24972	2
chr6	157344112	157344352	MajorDMR-3-24973	4
chr6	157354569	157354667	MajorDMR-3-24974	3
chr6	157357337	157357782	MajorDMR-3-24975	6
chr6	157369874	157369938	MajorDMR-3-24976	3
chr6	157372393	157372538	MajorDMR-3-24977	3
chr6	157410775	157411165	MajorDMR-3-24978	3
chr6	157412426	157412554	MajorDMR-3-24979	2
chr6	157413165	157413438	MajorDMR-3-24980	3
chr6	157418977	157419057	MajorDMR-3-24981	2
chr6	157472326	157472425	MajorDMR-3-24982	3
chr6	157632832	157632987	MajorDMR-3-24983	3
chr6	157633825	157634187	MajorDMR-3-24984	9
chr6	157638535	157638912	MajorDMR-3-24985	4
chr6	157779359	157779877	MajorDMR-3-24986	7
chr6	157807722	157807799	MajorDMR-3-24987	3
chr6	157887332	157887339	MajorDMR-3-24988	2
chr6	157934086	157934208	MajorDMR-3-24989	4
chr6	158018365	158018594	MajorDMR-3-24990	2
chr6	158036328	158036744	MajorDMR-3-24991	2
chr6	158080749	158080792	MajorDMR-3-24992	2
chr6	158090834	158091018	MajorDMR-3-24993	8
chr6	158103970	158104001	MajorDMR-3-24994	2
chr6	158111671	158111914	MajorDMR-3-24995	2
chr6	158140563	158140733	MajorDMR-3-24996	8
chr6	158184746	158185242	MajorDMR-3-24997	5
chr6	158299483	158299501	MajorDMR-3-24998	2
chr6	158321884	158321899	MajorDMR-3-24999	2
chr6	158381830	158382335	MajorDMR-3-25000	3
chr6	158384008	158384451	MajorDMR-3-25001	5
chr6	158452699	158453210	MajorDMR-3-25002	7
chr6	158663435	158663856	MajorDMR-3-25003	4
chr6	158691581	158691610	MajorDMR-3-25004	3
chr6	158705218	158705596	MajorDMR-3-25005	8
chr6	158706833	158706941	MajorDMR-3-25006	2
chr6	158830559	158831013	MajorDMR-3-25007	3
chr6	158863013	158863175	MajorDMR-3-25008	2
chr6	158939587	158940760	MajorDMR-3-25009	10
chr6	158960563	158961066	MajorDMR-3-25010	10
chr6	158976938	158977383	MajorDMR-3-25011	6
chr6	159010138	159010838	MajorDMR-3-25012	9
chr6	159024693	159025050	MajorDMR-3-25013	4
chr6	159028828	159029016	MajorDMR-3-25014	5
chr6	159084056	159084088	MajorDMR-3-25015	4
chr6	159220679	159220782	MajorDMR-3-25016	2
chr6	159271041	159271264	MajorDMR-3-25017	4
chr6	159459531	159459566	MajorDMR-3-25018	2
chr6	159585006	159585072	MajorDMR-3-25019	2
chr6	159951098	159951356	MajorDMR-3-25020	6
chr6	160257542	160257558	MajorDMR-3-25021	2
chr6	160274030	160274129	MajorDMR-3-25022	2
chr6	160427247	160427264	MajorDMR-3-25023	3
chr6	160696827	160697306	MajorDMR-3-25024	2
chr6	160842981	160843023	MajorDMR-3-25025	2
chr6	160954846	160955214	MajorDMR-3-25026	2
chr6	161171468	161171786	MajorDMR-3-25027	4
chr6	161243161	161243529	MajorDMR-3-25028	2
chr6	161419491	161419981	MajorDMR-3-25029	3
chr6	161461441	161461580	MajorDMR-3-25030	3
chr6	161522676	161522862	MajorDMR-3-25031	2
chr6	161532417	161532508	MajorDMR-3-25032	4
chr6	161581532	161581726	MajorDMR-3-25033	6
chr6	161583761	161583844	MajorDMR-3-25034	2
chr6	161589556	161589693	MajorDMR-3-25035	7
chr6	161590350	161590373	MajorDMR-3-25036	2
chr6	161591893	161591994	MajorDMR-3-25037	3
chr6	161619018	161619401	MajorDMR-3-25038	4
chr6	161619972	161620257	MajorDMR-3-25039	4
chr6	161625782	161626211	MajorDMR-3-25040	11
chr6	161649825	161649833	MajorDMR-3-25041	2
chr6	161655684	161655951	MajorDMR-3-25042	5
chr6	161656924	161657352	MajorDMR-3-25043	5
chr6	161677499	161677747	MajorDMR-3-25044	9
chr6	161796394	161797103	MajorDMR-3-25045	21
chr6	161814687	161814873	MajorDMR-3-25046	2
chr6	161840011	161840065	MajorDMR-3-25047	2
chr6	161860485	161860935	MajorDMR-3-25048	10
chr6	161864906	161865820	MajorDMR-3-25049	8
chr6	161879235	161879854	MajorDMR-3-25050	12
chr6	161897425	161898034	MajorDMR-3-25051	14
chr6	161901397	161901994	MajorDMR-3-25052	5
chr6	161918688	161919008	MajorDMR-3-25053	3
chr6	161932921	161933007	MajorDMR-3-25054	5
chr6	162005786	162006220	MajorDMR-3-25055	7
chr6	162186175	162186485	MajorDMR-3-25056	5
chr6	162194897	162195512	MajorDMR-3-25057	13
chr6	162256414	162256952	MajorDMR-3-25058	14
chr6	162258239	162258393	MajorDMR-3-25059	2
chr6	162310361	162310378	MajorDMR-3-25060	2
chr6	162311023	162311679	MajorDMR-3-25061	11
chr6	162338856	162340034	MajorDMR-3-25062	15
chr6	162511917	162511948	MajorDMR-3-25063	2
chr6	162561481	162561563	MajorDMR-3-25064	2
chr6	162622549	162622597	MajorDMR-3-25065	2
chr6	162640416	162640635	MajorDMR-3-25066	2
chr6	162812099	162812171	MajorDMR-3-25067	2
chr6	162863131	162863294	MajorDMR-3-25068	3
chr6	162918692	162918793	MajorDMR-3-25069	2
chr6	162924940	162925299	MajorDMR-3-25070	3
chr6	162931003	162931460	MajorDMR-3-25071	7
chr6	162959676	162960033	MajorDMR-3-25072	7
chr6	163024797	163024817	MajorDMR-3-25073	2
chr6	163111159	163111750	MajorDMR-3-25074	7
chr6	163127323	163127590	MajorDMR-3-25075	4
chr6	163315308	163315873	MajorDMR-3-25076	6
chr6	163424168	163424252	MajorDMR-3-25077	2
chr6	163507322	163507655	MajorDMR-3-25078	3
chr6	163558677	163558786	MajorDMR-3-25079	3
chr6	163681312	163681592	MajorDMR-3-25080	5
chr6	163760120	163760828	MajorDMR-3-25081	5
chr6	163826242	163826273	MajorDMR-3-25082	2
chr6	163827119	163827584	MajorDMR-3-25083	7
chr6	163838397	163841776	MajorDMR-3-25084	23
chr6	163842472	163848806	MajorDMR-3-25085	60
chr6	163849415	163852041	MajorDMR-3-25086	12
chr6	163852665	163852924	MajorDMR-3-25087	2
chr6	163854654	163858268	MajorDMR-3-25088	17
chr6	163858825	163858900	MajorDMR-3-25089	2
chr6	163859638	163859759	MajorDMR-3-25090	2
chr6	163860401	163860962	MajorDMR-3-25091	5
chr6	163862864	163863133	MajorDMR-3-25092	3
chr6	163864237	163865086	MajorDMR-3-25093	4
chr6	163865589	163865692	MajorDMR-3-25094	2
chr6	163867529	163869589	MajorDMR-3-25095	13
chr6	163870097	163870311	MajorDMR-3-25096	2
chr6	163872694	163873209	MajorDMR-3-25097	6
chr6	163873801	163873949	MajorDMR-3-25098	3
chr6	163875876	163876100	MajorDMR-3-25099	4
chr6	163877273	163877312	MajorDMR-3-25100	2
chr6	163877893	163878179	MajorDMR-3-25101	2
chr6	163878750	163879153	MajorDMR-3-25102	2
chr6	163880541	163882820	MajorDMR-3-25103	14
chr6	163889847	163889993	MajorDMR-3-25104	3
chr6	163898261	163898436	MajorDMR-3-25105	2
chr6	163903608	163903830	MajorDMR-3-25106	3
chr6	163904373	163904397	MajorDMR-3-25107	2
chr6	163907790	163908227	MajorDMR-3-25108	2
chr6	163909107	163909464	MajorDMR-3-25109	3
chr6	163910187	163910291	MajorDMR-3-25110	2
chr6	163912391	163913195	MajorDMR-3-25111	7
chr6	163913882	163913900	MajorDMR-3-25112	2
chr6	163915412	163916476	MajorDMR-3-25113	4
chr6	163917667	163917733	MajorDMR-3-25114	2
chr6	163920219	163920402	MajorDMR-3-25115	2
chr6	163921175	163921417	MajorDMR-3-25116	2
chr6	163921975	163922287	MajorDMR-3-25117	2
chr6	163936632	163936942	MajorDMR-3-25118	2
chr6	163940486	163940713	MajorDMR-3-25119	3
chr6	163943546	163944111	MajorDMR-3-25120	11
chr6	163945090	163945168	MajorDMR-3-25121	3
chr6	163947522	163948142	MajorDMR-3-25122	3
chr6	163950227	163952834	MajorDMR-3-25123	13
chr6	163953441	163953784	MajorDMR-3-25124	3
chr6	163954619	163954725	MajorDMR-3-25125	2
chr6	163957491	163958039	MajorDMR-3-25126	5
chr6	163961026	163961519	MajorDMR-3-25127	2
chr6	163964623	163965328	MajorDMR-3-25128	5
chr6	163966727	163966811	MajorDMR-3-25129	2
chr6	163969092	163969128	MajorDMR-3-25130	3
chr6	163976527	163976584	MajorDMR-3-25131	2
chr6	163982772	163983945	MajorDMR-3-25132	6
chr6	163984540	163984655	MajorDMR-3-25133	5
chr6	163985269	163986442	MajorDMR-3-25134	10
chr6	163993676	163993836	MajorDMR-3-25135	3
chr6	163996778	163997358	MajorDMR-3-25136	4
chr6	164000913	164000976	MajorDMR-3-25137	2
chr6	164001483	164001913	MajorDMR-3-25138	5
chr6	164002578	164002604	MajorDMR-3-25139	2
chr6	164009388	164009551	MajorDMR-3-25140	4
chr6	164010399	164010644	MajorDMR-3-25141	4
chr6	164024301	164024423	MajorDMR-3-25142	2
chr6	164057158	164057170	MajorDMR-3-25143	2
chr6	164073117	164073146	MajorDMR-3-25144	2
chr6	164088840	164089568	MajorDMR-3-25145	5
chr6	164127336	164127414	MajorDMR-3-25146	2
chr6	164153626	164153789	MajorDMR-3-25147	3
chr6	164171257	164171745	MajorDMR-3-25148	10
chr6	164257967	164259496	MajorDMR-3-25149	15
chr6	164264201	164264584	MajorDMR-3-25150	4
chr6	164281801	164282025	MajorDMR-3-25151	2
chr6	164325279	164325512	MajorDMR-3-25152	3
chr6	164347961	164348234	MajorDMR-3-25153	4
chr6	164365085	164366523	MajorDMR-3-25154	9
chr6	164367293	164367861	MajorDMR-3-25155	7
chr6	164404316	164405355	MajorDMR-3-25156	19
chr6	164435871	164435967	MajorDMR-3-25157	3
chr6	164506403	164506684	MajorDMR-3-25158	6
chr6	164519960	164520350	MajorDMR-3-25159	7
chr6	164526518	164527014	MajorDMR-3-25160	16
chr6	164530039	164530248	MajorDMR-3-25161	2
chr6	164637110	164637856	MajorDMR-3-25162	11
chr6	164668021	164668195	MajorDMR-3-25163	4
chr6	164752000	164752099	MajorDMR-3-25164	2
chr6	164817457	164817580	MajorDMR-3-25165	3
chr6	164954098	164954277	MajorDMR-3-25166	4
chr6	164975008	164975488	MajorDMR-3-25167	3
chr6	165062069	165062479	MajorDMR-3-25168	5
chr6	165170206	165170745	MajorDMR-3-25169	10
chr6	165172691	165172699	MajorDMR-3-25170	2
chr6	165208314	165209140	MajorDMR-3-25171	13
chr6	165246060	165246120	MajorDMR-3-25172	2
chr6	165273543	165273557	MajorDMR-3-25173	2
chr6	165329118	165329231	MajorDMR-3-25174	2
chr6	165340036	165340595	MajorDMR-3-25175	3
chr6	165342277	165343400	MajorDMR-3-25176	16
chr6	165360657	165360995	MajorDMR-3-25177	6
chr6	165427912	165428078	MajorDMR-3-25178	2
chr6	165542657	165542913	MajorDMR-3-25179	4
chr6	165632634	165632972	MajorDMR-3-25180	2
chr6	165645594	165646457	MajorDMR-3-25181	11
chr6	165658722	165658901	MajorDMR-3-25182	4
chr6	166051053	166051229	MajorDMR-3-25183	2
chr6	166073904	166073921	MajorDMR-3-25184	2
chr6	166077570	166078427	MajorDMR-3-25185	16
chr6	166092181	166092463	MajorDMR-3-25186	4
chr6	166217801	166218764	MajorDMR-3-25187	33
chr6	166418956	166419239	MajorDMR-3-25188	7
chr6	166765598	166765798	MajorDMR-3-25189	4
chr6	166778230	166778327	MajorDMR-3-25190	4
chr6	166779136	166779541	MajorDMR-3-25191	3
chr6	166849553	166849730	MajorDMR-3-25192	3
chr6	166851738	166852183	MajorDMR-3-25193	9
chr6	166853400	166853761	MajorDMR-3-25194	5
chr6	166869964	166869992	MajorDMR-3-25195	2
chr6	166874721	166875113	MajorDMR-3-25196	3
chr6	166892082	166892289	MajorDMR-3-25197	2
chr6	166893093	166893472	MajorDMR-3-25198	5
chr6	166902286	166902533	MajorDMR-3-25199	6
chr6	166908689	166908786	MajorDMR-3-25200	3
chr6	166916381	166916715	MajorDMR-3-25201	2
chr6	166937233	166937557	MajorDMR-3-25202	5
chr6	166967127	166967510	MajorDMR-3-25203	9
chr6	166968064	166968092	MajorDMR-3-25204	3
chr6	166970525	166970574	MajorDMR-3-25205	3
chr6	166977421	166977984	MajorDMR-3-25206	4
chr6	166984907	166985404	MajorDMR-3-25207	2
chr6	167026704	167026842	MajorDMR-3-25208	2
chr6	167028628	167028817	MajorDMR-3-25209	3
chr6	167034200	167035318	MajorDMR-3-25210	6
chr6	167047309	167047430	MajorDMR-3-25211	4
chr6	167075269	167075418	MajorDMR-3-25212	3
chr6	167087397	167087542	MajorDMR-3-25213	2
chr6	167152778	167153102	MajorDMR-3-25214	7
chr6	167212290	167212713	MajorDMR-3-25215	7
chr6	167215751	167216224	MajorDMR-3-25216	7
chr6	167216942	167217483	MajorDMR-3-25217	11
chr6	167225408	167225542	MajorDMR-3-25218	2
chr6	167239325	167239533	MajorDMR-3-25219	3
chr6	167272394	167272457	MajorDMR-3-25220	4
chr6	167272992	167273420	MajorDMR-3-25221	4
chr6	167274556	167275440	MajorDMR-3-25222	10
chr6	167280622	167281189	MajorDMR-3-25223	9
chr6	167286187	167286618	MajorDMR-3-25224	3
chr6	167321929	167321997	MajorDMR-3-25225	2
chr6	167342886	167342916	MajorDMR-3-25226	3
chr6	167352677	167353601	MajorDMR-3-25227	9
chr6	167363711	167364198	MajorDMR-3-25228	3
chr6	167368895	167369255	MajorDMR-3-25229	9
chr6	167560503	167560669	MajorDMR-3-25230	3
chr6	167598815	167598837	MajorDMR-3-25231	2
chr6	167627095	167628201	MajorDMR-3-25232	12
chr6	167629040	167629071	MajorDMR-3-25233	2
chr6	167633616	167633674	MajorDMR-3-25234	4
chr6	167655181	167655232	MajorDMR-3-25235	4
chr6	167723639	167726481	MajorDMR-3-25236	25
chr6	167730012	167730272	MajorDMR-3-25237	2
chr6	167854038	167854848	MajorDMR-3-25238	6
chr6	167897941	167898094	MajorDMR-3-25239	3
chr6	167908420	167908425	MajorDMR-3-25240	2
chr6	168091900	168091923	MajorDMR-3-25241	2
chr6	168098134	168098246	MajorDMR-3-25242	2
chr6	168200076	168200398	MajorDMR-3-25243	7
chr6	168220201	168220492	MajorDMR-3-25244	10
chr6	168228968	168229162	MajorDMR-3-25245	3
chr6	168237052	168237068	MajorDMR-3-25246	2
chr6	168239969	168240688	MajorDMR-3-25247	7
chr6	168297366	168297755	MajorDMR-3-25248	2
chr6	168300611	168300913	MajorDMR-3-25249	3
chr6	168307537	168307922	MajorDMR-3-25250	9
chr6	168319280	168320328	MajorDMR-3-25251	11
chr6	168321082	168321212	MajorDMR-3-25252	4
chr6	168332343	168332473	MajorDMR-3-25253	2
chr6	168363621	168363641	MajorDMR-3-25254	2
chr6	168375602	168375820	MajorDMR-3-25255	9
chr6	168533065	168533195	MajorDMR-3-25256	2
chr6	168533817	168534039	MajorDMR-3-25257	4
chr6	168641015	168641030	MajorDMR-3-25258	2
chr6	168680909	168681335	MajorDMR-3-25259	6
chr6	168715682	168715756	MajorDMR-3-25260	3
chr6	168819023	168819709	MajorDMR-3-25261	7
chr6	168937895	168938306	MajorDMR-3-25262	7
chr6	169083624	169083664	MajorDMR-3-25263	2
chr6	169265084	169265126	MajorDMR-3-25264	2
chr6	169309105	169309181	MajorDMR-3-25265	2
chr6	169326141	169326216	MajorDMR-3-25266	2
chr6	169426332	169426562	MajorDMR-3-25267	5
chr6	169444767	169445861	MajorDMR-3-25268	11
chr6	169589913	169590000	MajorDMR-3-25269	3
chr6	169652810	169653420	MajorDMR-3-25270	9
chr6	169823841	169823936	MajorDMR-3-25271	2
chr6	169899072	169899613	MajorDMR-3-25272	10
chr6	170449327	170449495	MajorDMR-3-25273	3
chr6	170481937	170481941	MajorDMR-3-25274	2
chr6	170540255	170540356	MajorDMR-3-25275	6
chr6	170553343	170553365	MajorDMR-3-25276	2
chr6	170676476	170676494	MajorDMR-3-25277	2
chr6	170699113	170699213	MajorDMR-3-25278	2
chr6	170759724	170760155	MajorDMR-3-25279	8
chr6	170814600	170814644	MajorDMR-3-25280	3
chr6	170833324	170833386	MajorDMR-3-25281	2
chr7	162456	163194	MajorDMR-3-25282	4
chr7	188969	189011	MajorDMR-3-25283	2
chr7	194782	195400	MajorDMR-3-25284	7
chr7	199594	200153	MajorDMR-3-25285	4
chr7	213322	213632	MajorDMR-3-25286	2
chr7	232010	232479	MajorDMR-3-25287	19
chr7	324677	324858	MajorDMR-3-25288	3
chr7	378074	378217	MajorDMR-3-25289	2
chr7	445750	446595	MajorDMR-3-25290	8
chr7	523741	524041	MajorDMR-3-25291	2
chr7	630426	630874	MajorDMR-3-25292	25
chr7	682671	682694	MajorDMR-3-25293	2
chr7	690412	690476	MajorDMR-3-25294	4
chr7	704868	705866	MajorDMR-3-25295	30
chr7	785441	785737	MajorDMR-3-25296	8
chr7	788753	789225	MajorDMR-3-25297	12
chr7	811289	811502	MajorDMR-3-25298	3
chr7	818589	819001	MajorDMR-3-25299	10
chr7	865100	865289	MajorDMR-3-25300	2
chr7	906655	906833	MajorDMR-3-25301	5
chr7	918621	919701	MajorDMR-3-25302	18
chr7	920293	920407	MajorDMR-3-25303	2
chr7	922996	923298	MajorDMR-3-25304	9
chr7	948782	949159	MajorDMR-3-25305	6
chr7	956259	956908	MajorDMR-3-25306	7
chr7	981309	981317	MajorDMR-3-25307	2
chr7	1011642	1011819	MajorDMR-3-25308	2
chr7	1013810	1014059	MajorDMR-3-25309	2
chr7	1094186	1094344	MajorDMR-3-25310	6
chr7	1099161	1099529	MajorDMR-3-25311	3
chr7	1126112	1126820	MajorDMR-3-25312	8
chr7	1141737	1142037	MajorDMR-3-25313	8
chr7	1163015	1163783	MajorDMR-3-25314	19
chr7	1183653	1184294	MajorDMR-3-25315	9
chr7	1329253	1329671	MajorDMR-3-25316	16
chr7	1337376	1337480	MajorDMR-3-25317	5
chr7	1426235	1426412	MajorDMR-3-25318	8
chr7	1486244	1486253	MajorDMR-3-25319	2
chr7	1497429	1497910	MajorDMR-3-25320	5
chr7	1504190	1504201	MajorDMR-3-25321	2
chr7	1546583	1546898	MajorDMR-3-25322	8
chr7	1625950	1626343	MajorDMR-3-25323	16
chr7	1678011	1678159	MajorDMR-3-25324	2
chr7	1710847	1711159	MajorDMR-3-25325	8
chr7	1716499	1716627	MajorDMR-3-25326	3
chr7	1731931	1732199	MajorDMR-3-25327	4
chr7	1733422	1734002	MajorDMR-3-25328	6
chr7	1734663	1734712	MajorDMR-3-25329	2
chr7	1743284	1743428	MajorDMR-3-25330	2
chr7	1745032	1745098	MajorDMR-3-25331	2
chr7	1782516	1782713	MajorDMR-3-25332	5
chr7	1789488	1789642	MajorDMR-3-25333	6
chr7	1957025	1957295	MajorDMR-3-25334	8
chr7	2100524	2100529	MajorDMR-3-25335	2
chr7	2109260	2109635	MajorDMR-3-25336	4
chr7	2197541	2197997	MajorDMR-3-25337	10
chr7	2212658	2213004	MajorDMR-3-25338	6
chr7	2321354	2321467	MajorDMR-3-25339	5
chr7	2439614	2439804	MajorDMR-3-25340	3
chr7	2527390	2527417	MajorDMR-3-25341	2
chr7	2574745	2574922	MajorDMR-3-25342	4
chr7	2605833	2606089	MajorDMR-3-25343	3
chr7	2606795	2606807	MajorDMR-3-25344	2
chr7	2653531	2654860	MajorDMR-3-25345	30
chr7	2656653	2656705	MajorDMR-3-25346	4
chr7	2675568	2675620	MajorDMR-3-25347	3
chr7	2681360	2681370	MajorDMR-3-25348	2
chr7	2684991	2685006	MajorDMR-3-25349	2
chr7	2720777	2720795	MajorDMR-3-25350	2
chr7	2728586	2729121	MajorDMR-3-25351	9
chr7	2754083	2754479	MajorDMR-3-25352	9
chr7	2755230	2755761	MajorDMR-3-25353	5
chr7	2756987	2757239	MajorDMR-3-25354	6
chr7	2759094	2759139	MajorDMR-3-25355	3
chr7	2769019	2769921	MajorDMR-3-25356	7
chr7	2770457	2770562	MajorDMR-3-25357	4
chr7	2772638	2773238	MajorDMR-3-25358	16
chr7	2774653	2775437	MajorDMR-3-25359	9
chr7	2796907	2797551	MajorDMR-3-25360	6
chr7	2829359	2829630	MajorDMR-3-25361	3
chr7	2842193	2842380	MajorDMR-3-25362	4
chr7	2860932	2861188	MajorDMR-3-25363	3
chr7	2880064	2880087	MajorDMR-3-25364	2
chr7	2897314	2897398	MajorDMR-3-25365	5
chr7	2932476	2932531	MajorDMR-3-25366	2
chr7	2964924	2965051	MajorDMR-3-25367	5
chr7	3123444	3123504	MajorDMR-3-25368	3
chr7	3183433	3184576	MajorDMR-3-25369	6
chr7	3258346	3258639	MajorDMR-3-25370	2
chr7	3307463	3308009	MajorDMR-3-25371	7
chr7	3367425	3367567	MajorDMR-3-25372	5
chr7	3566237	3566387	MajorDMR-3-25373	2
chr7	3631895	3632658	MajorDMR-3-25374	10
chr7	3652437	3652513	MajorDMR-3-25375	2
chr7	3931922	3932102	MajorDMR-3-25376	4
chr7	3989089	3989409	MajorDMR-3-25377	3
chr7	4018049	4018157	MajorDMR-3-25378	2
chr7	4041774	4041884	MajorDMR-3-25379	2
chr7	4045903	4046659	MajorDMR-3-25380	6
chr7	4048948	4049323	MajorDMR-3-25381	5
chr7	4065447	4066141	MajorDMR-3-25382	20
chr7	4104864	4105131	MajorDMR-3-25383	4
chr7	4228429	4229044	MajorDMR-3-25384	15
chr7	4266159	4267723	MajorDMR-3-25385	34
chr7	4268877	4269089	MajorDMR-3-25386	6
chr7	4296051	4297354	MajorDMR-3-25387	28
chr7	4300938	4301308	MajorDMR-3-25388	8
chr7	4312570	4312667	MajorDMR-3-25389	4
chr7	4455790	4456203	MajorDMR-3-25390	2
chr7	4497591	4497814	MajorDMR-3-25391	5
chr7	4498391	4498627	MajorDMR-3-25392	3
chr7	4509119	4509340	MajorDMR-3-25393	2
chr7	4647190	4647221	MajorDMR-3-25394	2
chr7	4730616	4730927	MajorDMR-3-25395	12
chr7	4752406	4752553	MajorDMR-3-25396	2
chr7	4754520	4755512	MajorDMR-3-25397	27
chr7	4762723	4763246	MajorDMR-3-25398	21
chr7	4769665	4770168	MajorDMR-3-25399	10
chr7	4778041	4778063	MajorDMR-3-25400	2
chr7	4778607	4779724	MajorDMR-3-25401	4
chr7	4834622	4834735	MajorDMR-3-25402	3
chr7	5002854	5003122	MajorDMR-3-25403	5
chr7	5014699	5014705	MajorDMR-3-25404	2
chr7	5197677	5197794	MajorDMR-3-25405	3
chr7	5270848	5271656	MajorDMR-3-25406	7
chr7	5287818	5288069	MajorDMR-3-25407	6
chr7	5297854	5298351	MajorDMR-3-25408	2
chr7	5305233	5306173	MajorDMR-3-25409	17
chr7	5315381	5315442	MajorDMR-3-25410	5
chr7	5323554	5324935	MajorDMR-3-25411	18
chr7	5352928	5352959	MajorDMR-3-25412	4
chr7	5367118	5367628	MajorDMR-3-25413	8
chr7	5393876	5394675	MajorDMR-3-25414	6
chr7	5399816	5399924	MajorDMR-3-25415	2
chr7	5443949	5444697	MajorDMR-3-25416	11
chr7	5447727	5448268	MajorDMR-3-25417	12
chr7	5457140	5457560	MajorDMR-3-25418	11
chr7	5497295	5497839	MajorDMR-3-25419	12
chr7	5510329	5510599	MajorDMR-3-25420	2
chr7	5526003	5526319	MajorDMR-3-25421	2
chr7	5598466	5598492	MajorDMR-3-25422	2
chr7	5604528	5604560	MajorDMR-3-25423	3
chr7	5674068	5674231	MajorDMR-3-25424	4
chr7	5675497	5675645	MajorDMR-3-25425	3
chr7	5710949	5711864	MajorDMR-3-25426	6
chr7	5727637	5727840	MajorDMR-3-25427	5
chr7	5735685	5735716	MajorDMR-3-25428	2
chr7	5742501	5742866	MajorDMR-3-25429	2
chr7	5743868	5744039	MajorDMR-3-25430	4
chr7	5813476	5813486	MajorDMR-3-25431	2
chr7	5850345	5850782	MajorDMR-3-25432	5
chr7	5900339	5900353	MajorDMR-3-25433	2
chr7	5911799	5912370	MajorDMR-3-25434	13
chr7	5937314	5937636	MajorDMR-3-25435	2
chr7	5939740	5939852	MajorDMR-3-25436	4
chr7	6010012	6010321	MajorDMR-3-25437	8
chr7	6145943	6145958	MajorDMR-3-25438	2
chr7	6207079	6207950	MajorDMR-3-25439	11
chr7	6230706	6230807	MajorDMR-3-25440	2
chr7	6267341	6267368	MajorDMR-3-25441	2
chr7	6294718	6294723	MajorDMR-3-25442	2
chr7	6309176	6309281	MajorDMR-3-25443	2
chr7	6390533	6390542	MajorDMR-3-25444	2
chr7	6654582	6654800	MajorDMR-3-25445	4
chr7	6655780	6656047	MajorDMR-3-25446	5
chr7	6793770	6793878	MajorDMR-3-25447	2
chr7	6864446	6864492	MajorDMR-3-25448	2
chr7	6970837	6970901	MajorDMR-3-25449	2
chr7	7277412	7277645	MajorDMR-3-25450	2
chr7	7315930	7316262	MajorDMR-3-25451	3
chr7	7464163	7464274	MajorDMR-3-25452	2
chr7	7593720	7593962	MajorDMR-3-25453	3
chr7	7877090	7877319	MajorDMR-3-25454	2
chr7	7952416	7952803	MajorDMR-3-25455	4
chr7	8190959	8190995	MajorDMR-3-25456	2
chr7	8252290	8252337	MajorDMR-3-25457	2
chr7	8381870	8382151	MajorDMR-3-25458	2
chr7	8383355	8383484	MajorDMR-3-25459	2
chr7	8419097	8419404	MajorDMR-3-25460	2
chr7	8477022	8477844	MajorDMR-3-25461	18
chr7	8479729	8480536	MajorDMR-3-25462	12
chr7	8483552	8484250	MajorDMR-3-25463	6
chr7	8625486	8625725	MajorDMR-3-25464	2
chr7	8654731	8654769	MajorDMR-3-25465	2
chr7	8677729	8677986	MajorDMR-3-25466	7
chr7	8762331	8762717	MajorDMR-3-25467	4
chr7	9271411	9271855	MajorDMR-3-25468	4
chr7	10162411	10162585	MajorDMR-3-25469	4
chr7	10810730	10811088	MajorDMR-3-25470	3
chr7	11564155	11564646	MajorDMR-3-25471	2
chr7	11660574	11660828	MajorDMR-3-25472	2
chr7	11738474	11738658	MajorDMR-3-25473	2
chr7	11765942	11766631	MajorDMR-3-25474	6
chr7	11886381	11886401	MajorDMR-3-25475	2
chr7	11887068	11887244	MajorDMR-3-25476	2
chr7	12755586	12755720	MajorDMR-3-25477	2
chr7	12810631	12811539	MajorDMR-3-25478	8
chr7	13111963	13112031	MajorDMR-3-25479	3
chr7	13497536	13497648	MajorDMR-3-25480	3
chr7	13873990	13874370	MajorDMR-3-25481	3
chr7	13994657	13994889	MajorDMR-3-25482	2
chr7	14020765	14020873	MajorDMR-3-25483	3
chr7	14027773	14027863	MajorDMR-3-25484	3
chr7	14234466	14234906	MajorDMR-3-25485	4
chr7	14237015	14237241	MajorDMR-3-25486	3
chr7	14294526	14294656	MajorDMR-3-25487	3
chr7	14418847	14419005	MajorDMR-3-25488	2
chr7	14439544	14440353	MajorDMR-3-25489	5
chr7	14787063	14787404	MajorDMR-3-25490	4
chr7	14801261	14801300	MajorDMR-3-25491	2
chr7	14874107	14874153	MajorDMR-3-25492	2
chr7	14938617	14938867	MajorDMR-3-25493	2
chr7	14943495	14943724	MajorDMR-3-25494	3
chr7	15237773	15237822	MajorDMR-3-25495	2
chr7	15595058	15595148	MajorDMR-3-25496	2
chr7	16994103	16994258	MajorDMR-3-25497	3
chr7	17505824	17506048	MajorDMR-3-25498	5
chr7	18033691	18033873	MajorDMR-3-25499	2
chr7	18173218	18173468	MajorDMR-3-25500	3
chr7	18429593	18429849	MajorDMR-3-25501	2
chr7	18465670	18465961	MajorDMR-3-25502	5
chr7	18538450	18539262	MajorDMR-3-25503	4
chr7	18539800	18540806	MajorDMR-3-25504	5
chr7	18545607	18545912	MajorDMR-3-25505	2
chr7	18549031	18549849	MajorDMR-3-25506	3
chr7	18555066	18555870	MajorDMR-3-25507	3
chr7	18592451	18593307	MajorDMR-3-25508	5
chr7	18620828	18621020	MajorDMR-3-25509	2
chr7	18869609	18869727	MajorDMR-3-25510	2
chr7	18889744	18889831	MajorDMR-3-25511	2
chr7	19334312	19335135	MajorDMR-3-25512	8
chr7	19629424	19629441	MajorDMR-3-25513	2
chr7	19958853	19958879	MajorDMR-3-25514	2
chr7	20053182	20053203	MajorDMR-3-25515	2
chr7	20181578	20181754	MajorDMR-3-25516	2
chr7	20347593	20347708	MajorDMR-3-25517	2
chr7	20371625	20371656	MajorDMR-3-25518	2
chr7	20816742	20816972	MajorDMR-3-25519	5
chr7	20818435	20819176	MajorDMR-3-25520	15
chr7	20822543	20822830	MajorDMR-3-25521	4
chr7	21147750	21148298	MajorDMR-3-25522	7
chr7	21167801	21168278	MajorDMR-3-25523	4
chr7	21730447	21730476	MajorDMR-3-25524	4
chr7	21745895	21745908	MajorDMR-3-25525	2
chr7	22091635	22092690	MajorDMR-3-25526	17
chr7	22152792	22152891	MajorDMR-3-25527	2
chr7	22332555	22332573	MajorDMR-3-25528	2
chr7	22485052	22485544	MajorDMR-3-25529	7
chr7	22873262	22873654	MajorDMR-3-25530	3
chr7	22881861	22882272	MajorDMR-3-25531	5
chr7	23098168	23098207	MajorDMR-3-25532	2
chr7	23725163	23725536	MajorDMR-3-25533	3
chr7	23904695	23904847	MajorDMR-3-25534	2
chr7	23996672	23996696	MajorDMR-3-25535	2
chr7	24376844	24377160	MajorDMR-3-25536	3
chr7	24381959	24382082	MajorDMR-3-25537	2
chr7	24481090	24481296	MajorDMR-3-25538	3
chr7	24484453	24484961	MajorDMR-3-25539	11
chr7	24539631	24539648	MajorDMR-3-25540	2
chr7	24540698	24540895	MajorDMR-3-25541	5
chr7	24693136	24693172	MajorDMR-3-25542	3
chr7	24740321	24741521	MajorDMR-3-25543	5
chr7	24744832	24745166	MajorDMR-3-25544	2
chr7	24747908	24747961	MajorDMR-3-25545	4
chr7	24768737	24769122	MajorDMR-3-25546	8
chr7	24797655	24797885	MajorDMR-3-25547	7
chr7	24837746	24838204	MajorDMR-3-25548	6
chr7	24842000	24842107	MajorDMR-3-25549	2
chr7	24873177	24873202	MajorDMR-3-25550	2
chr7	24911932	24912060	MajorDMR-3-25551	3
chr7	24913872	24914064	MajorDMR-3-25552	2
chr7	24917970	24918117	MajorDMR-3-25553	3
chr7	24991349	24991709	MajorDMR-3-25554	3
chr7	25007610	25007992	MajorDMR-3-25555	2
chr7	25013779	25014017	MajorDMR-3-25556	7
chr7	25022065	25022145	MajorDMR-3-25557	3
chr7	25157427	25157776	MajorDMR-3-25558	2
chr7	25299856	25300084	MajorDMR-3-25559	2
chr7	25311374	25311440	MajorDMR-3-25560	2
chr7	25336762	25337044	MajorDMR-3-25561	3
chr7	25398790	25400155	MajorDMR-3-25562	22
chr7	25415809	25415889	MajorDMR-3-25563	2
chr7	25534974	25535659	MajorDMR-3-25564	10
chr7	25602422	25602942	MajorDMR-3-25565	6
chr7	25696330	25696400	MajorDMR-3-25566	2
chr7	25710028	25710303	MajorDMR-3-25567	4
chr7	25790677	25791094	MajorDMR-3-25568	7
chr7	26053294	26053524	MajorDMR-3-25569	3
chr7	26219625	26219681	MajorDMR-3-25570	2
chr7	26582716	26583758	MajorDMR-3-25571	12
chr7	26620426	26620436	MajorDMR-3-25572	2
chr7	26633176	26633800	MajorDMR-3-25573	11
chr7	26793850	26794248	MajorDMR-3-25574	2
chr7	27866159	27866650	MajorDMR-3-25575	3
chr7	27878198	27878324	MajorDMR-3-25576	2
chr7	27880750	27880830	MajorDMR-3-25577	2
chr7	27881888	27882364	MajorDMR-3-25578	9
chr7	27911769	27912437	MajorDMR-3-25579	6
chr7	27913809	27913907	MajorDMR-3-25580	2
chr7	27919472	27919846	MajorDMR-3-25581	2
chr7	27922564	27922734	MajorDMR-3-25582	2
chr7	27980093	27980243	MajorDMR-3-25583	5
chr7	27981102	27981479	MajorDMR-3-25584	2
chr7	27986816	27986831	MajorDMR-3-25585	2
chr7	28008844	28008962	MajorDMR-3-25586	3
chr7	28109514	28109769	MajorDMR-3-25587	7
chr7	28175698	28175796	MajorDMR-3-25588	2
chr7	28189354	28189455	MajorDMR-3-25589	2
chr7	28221666	28221858	MajorDMR-3-25590	3
chr7	28306173	28306342	MajorDMR-3-25591	2
chr7	28355100	28355475	MajorDMR-3-25592	3
chr7	28435555	28435710	MajorDMR-3-25593	2
chr7	28747835	28748626	MajorDMR-3-25594	12
chr7	29129860	29129912	MajorDMR-3-25595	2
chr7	29130727	29130897	MajorDMR-3-25596	2
chr7	29156514	29156570	MajorDMR-3-25597	3
chr7	29196584	29197088	MajorDMR-3-25598	4
chr7	29472365	29472567	MajorDMR-3-25599	5
chr7	29497371	29497451	MajorDMR-3-25600	2
chr7	29662378	29662483	MajorDMR-3-25601	2
chr7	29666608	29666772	MajorDMR-3-25602	3
chr7	29667540	29667551	MajorDMR-3-25603	2
chr7	29725780	29725957	MajorDMR-3-25604	2
chr7	29742207	29742301	MajorDMR-3-25605	2
chr7	29879084	29879167	MajorDMR-3-25606	2
chr7	29911722	29911811	MajorDMR-3-25607	2
chr7	29916617	29917073	MajorDMR-3-25608	2
chr7	29957305	29957732	MajorDMR-3-25609	4
chr7	30004639	30004868	MajorDMR-3-25610	2
chr7	30067280	30067453	MajorDMR-3-25611	4
chr7	30213074	30213337	MajorDMR-3-25612	2
chr7	30221582	30221958	MajorDMR-3-25613	3
chr7	30252197	30252826	MajorDMR-3-25614	7
chr7	30308304	30308530	MajorDMR-3-25615	5
chr7	30430590	30430855	MajorDMR-3-25616	2
chr7	30549095	30549113	MajorDMR-3-25617	2
chr7	30636312	30636788	MajorDMR-3-25618	3
chr7	30766665	30767207	MajorDMR-3-25619	5
chr7	30903423	30903460	MajorDMR-3-25620	3
chr7	30909669	30910200	MajorDMR-3-25621	9
chr7	30994696	30994845	MajorDMR-3-25622	3
chr7	31024476	31024510	MajorDMR-3-25623	2
chr7	31027966	31028534	MajorDMR-3-25624	10
chr7	31032061	31032406	MajorDMR-3-25625	15
chr7	31037196	31037296	MajorDMR-3-25626	2
chr7	31042032	31042157	MajorDMR-3-25627	2
chr7	31057252	31057280	MajorDMR-3-25628	2
chr7	31066534	31067314	MajorDMR-3-25629	20
chr7	31067835	31068684	MajorDMR-3-25630	18
chr7	31069446	31069518	MajorDMR-3-25631	2
chr7	31077137	31077819	MajorDMR-3-25632	4
chr7	31082762	31083039	MajorDMR-3-25633	6
chr7	31091159	31091486	MajorDMR-3-25634	4
chr7	31093018	31094137	MajorDMR-3-25635	18
chr7	31094648	31095436	MajorDMR-3-25636	15
chr7	31096541	31096844	MajorDMR-3-25637	10
chr7	31100145	31101044	MajorDMR-3-25638	8
chr7	31102194	31102899	MajorDMR-3-25639	6
chr7	31110621	31111128	MajorDMR-3-25640	5
chr7	31112042	31112109	MajorDMR-3-25641	2
chr7	31116042	31116281	MajorDMR-3-25642	3
chr7	31136462	31136779	MajorDMR-3-25643	5
chr7	31517014	31517077	MajorDMR-3-25644	2
chr7	31642745	31642946	MajorDMR-3-25645	2
chr7	31676383	31676511	MajorDMR-3-25646	2
chr7	31696667	31697111	MajorDMR-3-25647	2
chr7	31923410	31923756	MajorDMR-3-25648	3
chr7	31996094	31996164	MajorDMR-3-25649	2
chr7	32099124	32099658	MajorDMR-3-25650	7
chr7	32100315	32100498	MajorDMR-3-25651	2
chr7	32108571	32108663	MajorDMR-3-25652	2
chr7	32118790	32119392	MajorDMR-3-25653	3
chr7	32257636	32258092	MajorDMR-3-25654	4
chr7	32577326	32577445	MajorDMR-3-25655	3
chr7	32896810	32897008	MajorDMR-3-25656	4
chr7	32936187	32936283	MajorDMR-3-25657	3
chr7	32943976	32944287	MajorDMR-3-25658	2
chr7	33003757	33004195	MajorDMR-3-25659	4
chr7	33030665	33031060	MajorDMR-3-25660	4
chr7	33902840	33903032	MajorDMR-3-25661	3
chr7	33921888	33921975	MajorDMR-3-25662	3
chr7	33932665	33932771	MajorDMR-3-25663	2
chr7	34004455	34004628	MajorDMR-3-25664	6
chr7	34098084	34099182	MajorDMR-3-25665	7
chr7	34451405	34451764	MajorDMR-3-25666	2
chr7	34470380	34470436	MajorDMR-3-25667	2
chr7	34516728	34517262	MajorDMR-3-25668	8
chr7	34526183	34526211	MajorDMR-3-25669	2
chr7	34540718	34540742	MajorDMR-3-25670	2
chr7	34615013	34615128	MajorDMR-3-25671	2
chr7	34699346	34699394	MajorDMR-3-25672	2
chr7	34900499	34900875	MajorDMR-3-25673	4
chr7	35615625	35615780	MajorDMR-3-25674	3
chr7	35686149	35686971	MajorDMR-3-25675	3
chr7	36077041	36077212	MajorDMR-3-25676	2
chr7	36087830	36087855	MajorDMR-3-25677	3
chr7	36091267	36091415	MajorDMR-3-25678	4
chr7	36109870	36109977	MajorDMR-3-25679	4
chr7	36166799	36166866	MajorDMR-3-25680	2
chr7	36168625	36168642	MajorDMR-3-25681	2
chr7	36193273	36193837	MajorDMR-3-25682	14
chr7	36195153	36196080	MajorDMR-3-25683	14
chr7	36222709	36223484	MajorDMR-3-25684	9
chr7	36231209	36231965	MajorDMR-3-25685	11
chr7	36304034	36304063	MajorDMR-3-25686	2
chr7	36324434	36324938	MajorDMR-3-25687	2
chr7	36342831	36343381	MajorDMR-3-25688	3
chr7	36405572	36406149	MajorDMR-3-25689	5
chr7	36419918	36420243	MajorDMR-3-25690	3
chr7	36445902	36446344	MajorDMR-3-25691	6
chr7	36645497	36645854	MajorDMR-3-25692	2
chr7	36690151	36690270	MajorDMR-3-25693	3
chr7	36867454	36867557	MajorDMR-3-25694	2
chr7	36920915	36921243	MajorDMR-3-25695	3
chr7	36935108	36935147	MajorDMR-3-25696	2
chr7	36944537	36944702	MajorDMR-3-25697	2
chr7	36951629	36951666	MajorDMR-3-25698	2
chr7	37039628	37039998	MajorDMR-3-25699	8
chr7	37048598	37049151	MajorDMR-3-25700	4
chr7	37101804	37102295	MajorDMR-3-25701	5
chr7	37121201	37121582	MajorDMR-3-25702	2
chr7	37148700	37148946	MajorDMR-3-25703	2
chr7	37183877	37183976	MajorDMR-3-25704	2
chr7	37460897	37460924	MajorDMR-3-25705	2
chr7	37597019	37597470	MajorDMR-3-25706	2
chr7	37747500	37747725	MajorDMR-3-25707	2
chr7	38102051	38102138	MajorDMR-3-25708	2
chr7	38613978	38614172	MajorDMR-3-25709	2
chr7	38648759	38648833	MajorDMR-3-25710	3
chr7	39461056	39461063	MajorDMR-3-25711	2
chr7	39594402	39594667	MajorDMR-3-25712	6
chr7	39749472	39749786	MajorDMR-3-25713	2
chr7	39765949	39766132	MajorDMR-3-25714	2
chr7	39997342	39997816	MajorDMR-3-25715	2
chr7	40013546	40013552	MajorDMR-3-25716	2
chr7	40447243	40447346	MajorDMR-3-25717	2
chr7	40761683	40762030	MajorDMR-3-25718	3
chr7	41667588	41667788	MajorDMR-3-25719	6
chr7	41731936	41732383	MajorDMR-3-25720	6
chr7	41745857	41746438	MajorDMR-3-25721	6
chr7	41907447	41907690	MajorDMR-3-25722	2
chr7	42030539	42030794	MajorDMR-3-25723	4
chr7	42275374	42275524	MajorDMR-3-25724	2
chr7	42323230	42323460	MajorDMR-3-25725	2
chr7	42678478	42678711	MajorDMR-3-25726	2
chr7	42779566	42779584	MajorDMR-3-25727	2
chr7	43099134	43099177	MajorDMR-3-25728	2
chr7	43358032	43358065	MajorDMR-3-25729	2
chr7	43360038	43360074	MajorDMR-3-25730	4
chr7	43651934	43652516	MajorDMR-3-25731	5
chr7	43679725	43680033	MajorDMR-3-25732	2
chr7	43799095	43799331	MajorDMR-3-25733	3
chr7	44104957	44105722	MajorDMR-3-25734	6
chr7	44150347	44150455	MajorDMR-3-25735	3
chr7	44251804	44251850	MajorDMR-3-25736	2
chr7	44256700	44257046	MajorDMR-3-25737	2
chr7	44276450	44276982	MajorDMR-3-25738	8
chr7	44296266	44296271	MajorDMR-3-25739	2
chr7	44303090	44303132	MajorDMR-3-25740	2
chr7	44305531	44305624	MajorDMR-3-25741	4
chr7	44307443	44307474	MajorDMR-3-25742	2
chr7	44312095	44312263	MajorDMR-3-25743	2
chr7	44315056	44315970	MajorDMR-3-25744	9
chr7	44318871	44319049	MajorDMR-3-25745	2
chr7	44424935	44425586	MajorDMR-3-25746	8
chr7	44440788	44440839	MajorDMR-3-25747	2
chr7	44669576	44669981	MajorDMR-3-25748	2
chr7	44671296	44671583	MajorDMR-3-25749	4
chr7	44690625	44690694	MajorDMR-3-25750	2
chr7	44796076	44796087	MajorDMR-3-25751	2
chr7	45113810	45114085	MajorDMR-3-25752	8
chr7	45115953	45115971	MajorDMR-3-25753	2
chr7	45127468	45127756	MajorDMR-3-25754	2
chr7	45307740	45307816	MajorDMR-3-25755	2
chr7	45332326	45332363	MajorDMR-3-25756	2
chr7	45383529	45383715	MajorDMR-3-25757	2
chr7	45499333	45499405	MajorDMR-3-25758	2
chr7	45604283	45604300	MajorDMR-3-25759	2
chr7	45609278	45609384	MajorDMR-3-25760	2
chr7	45616507	45617752	MajorDMR-3-25761	6
chr7	45618537	45619112	MajorDMR-3-25762	6
chr7	45621932	45622793	MajorDMR-3-25763	11
chr7	45637802	45638461	MajorDMR-3-25764	9
chr7	45665903	45666236	MajorDMR-3-25765	7
chr7	45686600	45686735	MajorDMR-3-25766	3
chr7	45701402	45701599	MajorDMR-3-25767	8
chr7	45756555	45756642	MajorDMR-3-25768	3
chr7	45758564	45758587	MajorDMR-3-25769	2
chr7	45778339	45778350	MajorDMR-3-25770	2
chr7	45860534	45860690	MajorDMR-3-25771	2
chr7	46017935	46018174	MajorDMR-3-25772	5
chr7	46949482	46949612	MajorDMR-3-25773	2
chr7	47223620	47224106	MajorDMR-3-25774	6
chr7	47325447	47325654	MajorDMR-3-25775	8
chr7	47475542	47475687	MajorDMR-3-25776	4
chr7	47553319	47553603	MajorDMR-3-25777	8
chr7	47676379	47676708	MajorDMR-3-25778	5
chr7	47678768	47678889	MajorDMR-3-25779	2
chr7	47790589	47790727	MajorDMR-3-25780	2
chr7	47823646	47823776	MajorDMR-3-25781	2
chr7	47929979	47930074	MajorDMR-3-25782	2
chr7	47944919	47945345	MajorDMR-3-25783	3
chr7	48022171	48022455	MajorDMR-3-25784	2
chr7	48044201	48044610	MajorDMR-3-25785	2
chr7	48129579	48129871	MajorDMR-3-25786	4
chr7	48550696	48550996	MajorDMR-3-25787	10
chr7	48621147	48621232	MajorDMR-3-25788	2
chr7	48743042	48743441	MajorDMR-3-25789	5
chr7	48872226	48872289	MajorDMR-3-25790	2
chr7	48915027	48915087	MajorDMR-3-25791	2
chr7	49103404	49103476	MajorDMR-3-25792	2
chr7	49304092	49304259	MajorDMR-3-25793	2
chr7	49815656	49815858	MajorDMR-3-25794	9
chr7	49816808	49816820	MajorDMR-3-25795	2
chr7	49817959	49818127	MajorDMR-3-25796	3
chr7	49819400	49819554	MajorDMR-3-25797	2
chr7	49823134	49823292	MajorDMR-3-25798	4
chr7	49862302	49862929	MajorDMR-3-25799	5
chr7	49884641	49884674	MajorDMR-3-25800	2
chr7	49885485	49886266	MajorDMR-3-25801	4
chr7	49904357	49904519	MajorDMR-3-25802	3
chr7	50418350	50418660	MajorDMR-3-25803	7
chr7	50735436	50735541	MajorDMR-3-25804	2
chr7	50788498	50788662	MajorDMR-3-25805	4
chr7	50873684	50873783	MajorDMR-3-25806	2
chr7	50991406	50991565	MajorDMR-3-25807	2
chr7	51114395	51114609	MajorDMR-3-25808	2
chr7	51201833	51202009	MajorDMR-3-25809	4
chr7	51296481	51296985	MajorDMR-3-25810	2
chr7	51314013	51314659	MajorDMR-3-25811	5
chr7	51345181	51346532	MajorDMR-3-25812	4
chr7	51528585	51528903	MajorDMR-3-25813	2
chr7	51732928	51733361	MajorDMR-3-25814	5
chr7	51870996	51871378	MajorDMR-3-25815	2
chr7	52018663	52019143	MajorDMR-3-25816	2
chr7	52058793	52058872	MajorDMR-3-25817	2
chr7	52353558	52353913	MajorDMR-3-25818	2
chr7	52898662	52899117	MajorDMR-3-25819	3
chr7	53287136	53287399	MajorDMR-3-25820	3
chr7	53370001	53370513	MajorDMR-3-25821	6
chr7	54608125	54608850	MajorDMR-3-25822	4
chr7	54611831	54612048	MajorDMR-3-25823	2
chr7	54617277	54617382	MajorDMR-3-25824	2
chr7	54618056	54618825	MajorDMR-3-25825	5
chr7	54643566	54643974	MajorDMR-3-25826	3
chr7	54773250	54773344	MajorDMR-3-25827	3
chr7	54988854	54989193	MajorDMR-3-25828	2
chr7	55001588	55002137	MajorDMR-3-25829	4
chr7	55128434	55128487	MajorDMR-3-25830	2
chr7	55133737	55133833	MajorDMR-3-25831	5
chr7	55139344	55140176	MajorDMR-3-25832	10
chr7	55165894	55166091	MajorDMR-3-25833	4
chr7	55167182	55167286	MajorDMR-3-25834	3
chr7	55167856	55168478	MajorDMR-3-25835	5
chr7	55177624	55179057	MajorDMR-3-25836	22
chr7	55393068	55393221	MajorDMR-3-25837	2
chr7	55398064	55398559	MajorDMR-3-25838	3
chr7	55445052	55445457	MajorDMR-3-25839	2
chr7	55448927	55450194	MajorDMR-3-25840	13
chr7	55491009	55491025	MajorDMR-3-25841	2
chr7	55495740	55495834	MajorDMR-3-25842	5
chr7	55568304	55568485	MajorDMR-3-25843	2
chr7	55569896	55570713	MajorDMR-3-25844	13
chr7	55593946	55595184	MajorDMR-3-25845	14
chr7	55601799	55601842	MajorDMR-3-25846	2
chr7	55618107	55618479	MajorDMR-3-25847	11
chr7	55621098	55621554	MajorDMR-3-25848	4
chr7	55641792	55641906	MajorDMR-3-25849	3
chr7	55764024	55764291	MajorDMR-3-25850	2
chr7	56045723	56045881	MajorDMR-3-25851	4
chr7	56147186	56147390	MajorDMR-3-25852	6
chr7	56150944	56150974	MajorDMR-3-25853	2
chr7	56160527	56160952	MajorDMR-3-25854	10
chr7	56208893	56209177	MajorDMR-3-25855	2
chr7	56210755	56211004	MajorDMR-3-25856	2
chr7	56215893	56216196	MajorDMR-3-25857	3
chr7	56224505	56224636	MajorDMR-3-25858	3
chr7	56236735	56237582	MajorDMR-3-25859	3
chr7	56245604	56245669	MajorDMR-3-25860	2
chr7	56246681	56247009	MajorDMR-3-25861	4
chr7	56249198	56249351	MajorDMR-3-25862	3
chr7	56250699	56251138	MajorDMR-3-25863	2
chr7	56259901	56260823	MajorDMR-3-25864	4
chr7	56262362	56262897	MajorDMR-3-25865	4
chr7	56264927	56265681	MajorDMR-3-25866	3
chr7	56278181	56278255	MajorDMR-3-25867	2
chr7	56280759	56280981	MajorDMR-3-25868	2
chr7	56285479	56285904	MajorDMR-3-25869	4
chr7	56288303	56288316	MajorDMR-3-25870	2
chr7	56290604	56290898	MajorDMR-3-25871	3
chr7	56297353	56297768	MajorDMR-3-25872	18
chr7	56299284	56299322	MajorDMR-3-25873	2
chr7	56306437	56307197	MajorDMR-3-25874	6
chr7	56308365	56308750	MajorDMR-3-25875	2
chr7	56322072	56322221	MajorDMR-3-25876	2
chr7	56322978	56323052	MajorDMR-3-25877	2
chr7	56324797	56325123	MajorDMR-3-25878	2
chr7	56325793	56326364	MajorDMR-3-25879	3
chr7	56339584	56340048	MajorDMR-3-25880	3
chr7	56343390	56343626	MajorDMR-3-25881	2
chr7	56348742	56348945	MajorDMR-3-25882	2
chr7	56349469	56350167	MajorDMR-3-25883	3
chr7	56372813	56373069	MajorDMR-3-25884	3
chr7	56373918	56374462	MajorDMR-3-25885	4
chr7	56377723	56377857	MajorDMR-3-25886	2
chr7	56383449	56383564	MajorDMR-3-25887	2
chr7	56387199	56387392	MajorDMR-3-25888	2
chr7	56404580	56404916	MajorDMR-3-25889	2
chr7	56415043	56415399	MajorDMR-3-25890	2
chr7	56419668	56419841	MajorDMR-3-25891	2
chr7	56430873	56431161	MajorDMR-3-25892	2
chr7	56448432	56448744	MajorDMR-3-25893	2
chr7	56454271	56454647	MajorDMR-3-25894	4
chr7	56458695	56459169	MajorDMR-3-25895	2
chr7	56467245	56468004	MajorDMR-3-25896	4
chr7	56468594	56468610	MajorDMR-3-25897	2
chr7	56469161	56469647	MajorDMR-3-25898	3
chr7	56474610	56475747	MajorDMR-3-25899	5
chr7	56484980	56485672	MajorDMR-3-25900	3
chr7	56500700	56500965	MajorDMR-3-25901	2
chr7	56508198	56509365	MajorDMR-3-25902	4
chr7	56510267	56510308	MajorDMR-3-25903	2
chr7	56562710	56563743	MajorDMR-3-25904	4
chr7	56577309	56577356	MajorDMR-3-25905	2
chr7	56587262	56587876	MajorDMR-3-25906	4
chr7	56590343	56590793	MajorDMR-3-25907	2
chr7	56596593	56597233	MajorDMR-3-25908	3
chr7	56608358	56609759	MajorDMR-3-25909	6
chr7	56611112	56611705	MajorDMR-3-25910	4
chr7	56612411	56612827	MajorDMR-3-25911	3
chr7	56616035	56616062	MajorDMR-3-25912	2
chr7	56620479	56620913	MajorDMR-3-25913	2
chr7	56626714	56627423	MajorDMR-3-25914	5
chr7	56629984	56630247	MajorDMR-3-25915	2
chr7	56646131	56646936	MajorDMR-3-25916	3
chr7	56650244	56650627	MajorDMR-3-25917	2
chr7	56659142	56659622	MajorDMR-3-25918	2
chr7	56662502	56663024	MajorDMR-3-25919	3
chr7	56665824	56666223	MajorDMR-3-25920	2
chr7	56675544	56675746	MajorDMR-3-25921	3
chr7	56679779	56680237	MajorDMR-3-25922	2
chr7	56680962	56681228	MajorDMR-3-25923	2
chr7	56682389	56682776	MajorDMR-3-25924	2
chr7	56690611	56691055	MajorDMR-3-25925	2
chr7	56693066	56693177	MajorDMR-3-25926	2
chr7	56700404	56700555	MajorDMR-3-25927	2
chr7	56718443	56718940	MajorDMR-3-25928	2
chr7	56727267	56727578	MajorDMR-3-25929	2
chr7	56728975	56729272	MajorDMR-3-25930	3
chr7	56731292	56731565	MajorDMR-3-25931	3
chr7	56733991	56734071	MajorDMR-3-25932	3
chr7	56735101	56735240	MajorDMR-3-25933	2
chr7	56744252	56744426	MajorDMR-3-25934	2
chr7	56761503	56761701	MajorDMR-3-25935	2
chr7	56763351	56763797	MajorDMR-3-25936	2
chr7	56768357	56768401	MajorDMR-3-25937	2
chr7	56769559	56769752	MajorDMR-3-25938	2
chr7	56770279	56770737	MajorDMR-3-25939	2
chr7	56773197	56773881	MajorDMR-3-25940	4
chr7	56774563	56774831	MajorDMR-3-25941	4
chr7	56775397	56776095	MajorDMR-3-25942	5
chr7	56776600	56776672	MajorDMR-3-25943	2
chr7	56777816	56777984	MajorDMR-3-25944	2
chr7	56778637	56779621	MajorDMR-3-25945	6
chr7	56780853	56781064	MajorDMR-3-25946	2
chr7	56781621	56782170	MajorDMR-3-25947	3
chr7	56784004	56785056	MajorDMR-3-25948	5
chr7	56785561	56786821	MajorDMR-3-25949	6
chr7	56788574	56789231	MajorDMR-3-25950	4
chr7	56789738	56790859	MajorDMR-3-25951	4
chr7	56793448	56794031	MajorDMR-3-25952	4
chr7	56796477	56796913	MajorDMR-3-25953	3
chr7	56797547	56797741	MajorDMR-3-25954	2
chr7	56802247	56802524	MajorDMR-3-25955	3
chr7	56804141	56804215	MajorDMR-3-25956	3
chr7	56804993	56805145	MajorDMR-3-25957	2
chr7	56805686	56806321	MajorDMR-3-25958	3
chr7	56807900	56808399	MajorDMR-3-25959	2
chr7	56810494	56810610	MajorDMR-3-25960	3
chr7	56814461	56814753	MajorDMR-3-25961	2
chr7	56815608	56815642	MajorDMR-3-25962	2
chr7	56817035	56817581	MajorDMR-3-25963	4
chr7	56819441	56820274	MajorDMR-3-25964	5
chr7	56820861	56821076	MajorDMR-3-25965	3
chr7	56821807	56821821	MajorDMR-3-25966	2
chr7	56822403	56822803	MajorDMR-3-25967	5
chr7	56826723	56827229	MajorDMR-3-25968	4
chr7	56831992	56832059	MajorDMR-3-25969	3
chr7	56834625	56835278	MajorDMR-3-25970	4
chr7	56837559	56837792	MajorDMR-3-25971	2
chr7	56838790	56839457	MajorDMR-3-25972	4
chr7	56841471	56841505	MajorDMR-3-25973	2
chr7	56842640	56843131	MajorDMR-3-25974	3
chr7	56844217	56844330	MajorDMR-3-25975	2
chr7	56847003	56847366	MajorDMR-3-25976	3
chr7	56853126	56853308	MajorDMR-3-25977	3
chr7	56854856	56855411	MajorDMR-3-25978	3
chr7	56855953	56857616	MajorDMR-3-25979	9
chr7	56858318	56859227	MajorDMR-3-25980	5
chr7	56865271	56865287	MajorDMR-3-25981	2
chr7	56874471	56874716	MajorDMR-3-25982	2
chr7	56900445	56900518	MajorDMR-3-25983	2
chr7	56902891	56902898	MajorDMR-3-25984	2
chr7	56905315	56906161	MajorDMR-3-25985	5
chr7	56915900	56916329	MajorDMR-3-25986	3
chr7	56922203	56922634	MajorDMR-3-25987	2
chr7	56924077	56924480	MajorDMR-3-25988	5
chr7	56927270	56927404	MajorDMR-3-25989	2
chr7	56928702	56928749	MajorDMR-3-25990	2
chr7	56930702	56931376	MajorDMR-3-25991	4
chr7	56935301	56935708	MajorDMR-3-25992	2
chr7	56938395	56939474	MajorDMR-3-25993	5
chr7	56940752	56941367	MajorDMR-3-25994	3
chr7	56945200	56945607	MajorDMR-3-25995	2
chr7	56948119	56948856	MajorDMR-3-25996	3
chr7	56951336	56951866	MajorDMR-3-25997	6
chr7	56953801	56954335	MajorDMR-3-25998	4
chr7	56957345	56958311	MajorDMR-3-25999	4
chr7	56960760	56960998	MajorDMR-3-26000	2
chr7	56966383	56966666	MajorDMR-3-26001	2
chr7	56967453	56967485	MajorDMR-3-26002	2
chr7	56972590	56973197	MajorDMR-3-26003	4
chr7	56974439	56974472	MajorDMR-3-26004	2
chr7	56982776	56983231	MajorDMR-3-26005	4
chr7	56983732	56984554	MajorDMR-3-26006	4
chr7	56986439	56986783	MajorDMR-3-26007	2
chr7	56997187	56997382	MajorDMR-3-26008	2
chr7	57004974	57005255	MajorDMR-3-26009	2
chr7	57019233	57019639	MajorDMR-3-26010	3
chr7	57022185	57023230	MajorDMR-3-26011	5
chr7	57026885	57026932	MajorDMR-3-26012	2
chr7	57029383	57029685	MajorDMR-3-26013	3
chr7	57031814	57032121	MajorDMR-3-26014	3
chr7	57035685	57035772	MajorDMR-3-26015	3
chr7	57037848	57037963	MajorDMR-3-26016	4
chr7	57039175	57039745	MajorDMR-3-26017	4
chr7	57042034	57042476	MajorDMR-3-26018	2
chr7	57059463	57059807	MajorDMR-3-26019	2
chr7	57061995	57062360	MajorDMR-3-26020	2
chr7	57070145	57070329	MajorDMR-3-26021	2
chr7	57073080	57073473	MajorDMR-3-26022	2
chr7	57078855	57079168	MajorDMR-3-26023	3
chr7	57083761	57084077	MajorDMR-3-26024	5
chr7	57095304	57095544	MajorDMR-3-26025	2
chr7	57096961	57097448	MajorDMR-3-26026	2
chr7	57098908	57099299	MajorDMR-3-26027	5
chr7	57111435	57111453	MajorDMR-3-26028	2
chr7	57112131	57112416	MajorDMR-3-26029	4
chr7	57113284	57113488	MajorDMR-3-26030	2
chr7	57115909	57116275	MajorDMR-3-26031	2
chr7	57121889	57122163	MajorDMR-3-26032	3
chr7	57124565	57124853	MajorDMR-3-26033	2
chr7	57125497	57125575	MajorDMR-3-26034	2
chr7	57127314	57127409	MajorDMR-3-26035	2
chr7	57128187	57128579	MajorDMR-3-26036	3
chr7	57130117	57130193	MajorDMR-3-26037	2
chr7	57131432	57131897	MajorDMR-3-26038	2
chr7	57135302	57135737	MajorDMR-3-26039	2
chr7	57151742	57151998	MajorDMR-3-26040	2
chr7	57152638	57152713	MajorDMR-3-26041	2
chr7	57154723	57155121	MajorDMR-3-26042	2
chr7	57159509	57159841	MajorDMR-3-26043	2
chr7	57164069	57164085	MajorDMR-3-26044	2
chr7	57165183	57165637	MajorDMR-3-26045	3
chr7	57166270	57166646	MajorDMR-3-26046	2
chr7	57168720	57168822	MajorDMR-3-26047	3
chr7	57170688	57170934	MajorDMR-3-26048	3
chr7	57173217	57174456	MajorDMR-3-26049	5
chr7	57176845	57177367	MajorDMR-3-26050	3
chr7	57185015	57185511	MajorDMR-3-26051	2
chr7	57194351	57194754	MajorDMR-3-26052	2
chr7	57202040	57202064	MajorDMR-3-26053	2
chr7	57203157	57203223	MajorDMR-3-26054	2
chr7	57207546	57208278	MajorDMR-3-26055	3
chr7	57221815	57222083	MajorDMR-3-26056	2
chr7	57224053	57224580	MajorDMR-3-26057	3
chr7	57227636	57228052	MajorDMR-3-26058	3
chr7	57239269	57239979	MajorDMR-3-26059	4
chr7	57254498	57254573	MajorDMR-3-26060	2
chr7	57259463	57259905	MajorDMR-3-26061	3
chr7	57273161	57273184	MajorDMR-3-26062	2
chr7	57274093	57274121	MajorDMR-3-26063	2
chr7	57276429	57277142	MajorDMR-3-26064	4
chr7	57277806	57279259	MajorDMR-3-26065	8
chr7	57280831	57281292	MajorDMR-3-26066	2
chr7	57281886	57283652	MajorDMR-3-26067	10
chr7	57289729	57289741	MajorDMR-3-26068	2
chr7	57290860	57291263	MajorDMR-3-26069	3
chr7	57292348	57292605	MajorDMR-3-26070	2
chr7	57293640	57293899	MajorDMR-3-26071	2
chr7	57294404	57294797	MajorDMR-3-26072	3
chr7	57295421	57296133	MajorDMR-3-26073	3
chr7	57297322	57299641	MajorDMR-3-26074	12
chr7	57308266	57308764	MajorDMR-3-26075	5
chr7	57317764	57317900	MajorDMR-3-26076	2
chr7	57318716	57319280	MajorDMR-3-26077	4
chr7	57324700	57324755	MajorDMR-3-26078	2
chr7	57327413	57327460	MajorDMR-3-26079	2
chr7	57331078	57331203	MajorDMR-3-26080	2
chr7	57336071	57336486	MajorDMR-3-26081	4
chr7	57348876	57349957	MajorDMR-3-26082	4
chr7	57356145	57357147	MajorDMR-3-26083	4
chr7	57357666	57358063	MajorDMR-3-26084	3
chr7	57359639	57360453	MajorDMR-3-26085	4
chr7	57361190	57361910	MajorDMR-3-26086	4
chr7	57363459	57364092	MajorDMR-3-26087	3
chr7	57366463	57367598	MajorDMR-3-26088	5
chr7	57368317	57368872	MajorDMR-3-26089	3
chr7	57369698	57369939	MajorDMR-3-26090	4
chr7	57370863	57371065	MajorDMR-3-26091	2
chr7	57371840	57372718	MajorDMR-3-26092	4
chr7	57374643	57376647	MajorDMR-3-26093	12
chr7	57378788	57380212	MajorDMR-3-26094	7
chr7	57380865	57381697	MajorDMR-3-26095	4
chr7	57382371	57384446	MajorDMR-3-26096	14
chr7	57385300	57386829	MajorDMR-3-26097	9
chr7	57387789	57388095	MajorDMR-3-26098	4
chr7	57388681	57390339	MajorDMR-3-26099	8
chr7	57391000	57392007	MajorDMR-3-26100	5
chr7	57392921	57395377	MajorDMR-3-26101	9
chr7	57396030	57396755	MajorDMR-3-26102	5
chr7	57397610	57397970	MajorDMR-3-26103	3
chr7	57398656	57398799	MajorDMR-3-26104	3
chr7	57399434	57399542	MajorDMR-3-26105	2
chr7	57400934	57401066	MajorDMR-3-26106	2
chr7	57401726	57402323	MajorDMR-3-26107	5
chr7	57402937	57404123	MajorDMR-3-26108	10
chr7	57405565	57406468	MajorDMR-3-26109	7
chr7	57407002	57407431	MajorDMR-3-26110	2
chr7	57408725	57409127	MajorDMR-3-26111	4
chr7	57412528	57413321	MajorDMR-3-26112	6
chr7	57416264	57416683	MajorDMR-3-26113	6
chr7	57417302	57417327	MajorDMR-3-26114	2
chr7	57418658	57419102	MajorDMR-3-26115	2
chr7	57423418	57423531	MajorDMR-3-26116	2
chr7	57424110	57424547	MajorDMR-3-26117	2
chr7	57425145	57425188	MajorDMR-3-26118	2
chr7	57425972	57427011	MajorDMR-3-26119	5
chr7	57427901	57429001	MajorDMR-3-26120	7
chr7	57432409	57433279	MajorDMR-3-26121	6
chr7	57433929	57434089	MajorDMR-3-26122	2
chr7	57435913	57436765	MajorDMR-3-26123	3
chr7	57438099	57438210	MajorDMR-3-26124	2
chr7	57441418	57445246	MajorDMR-3-26125	19
chr7	57445964	57446893	MajorDMR-3-26126	5
chr7	57447669	57447785	MajorDMR-3-26127	2
chr7	57449320	57450080	MajorDMR-3-26128	5
chr7	57450670	57453034	MajorDMR-3-26129	13
chr7	57454376	57454671	MajorDMR-3-26130	3
chr7	57455189	57455228	MajorDMR-3-26131	2
chr7	57457291	57458649	MajorDMR-3-26132	10
chr7	57459731	57460021	MajorDMR-3-26133	3
chr7	57460961	57461362	MajorDMR-3-26134	2
chr7	57463354	57463506	MajorDMR-3-26135	2
chr7	57465211	57465225	MajorDMR-3-26136	2
chr7	57466069	57466110	MajorDMR-3-26137	2
chr7	57470667	57470689	MajorDMR-3-26138	2
chr7	57475079	57476088	MajorDMR-3-26139	6
chr7	57477661	57477865	MajorDMR-3-26140	2
chr7	57481018	57481264	MajorDMR-3-26141	2
chr7	57482733	57483184	MajorDMR-3-26142	2
chr7	57492491	57492953	MajorDMR-3-26143	4
chr7	57494705	57495436	MajorDMR-3-26144	5
chr7	57496220	57497022	MajorDMR-3-26145	3
chr7	57498244	57499035	MajorDMR-3-26146	6
chr7	57499811	57499994	MajorDMR-3-26147	2
chr7	57501543	57502510	MajorDMR-3-26148	5
chr7	57507363	57507822	MajorDMR-3-26149	3
chr7	57509932	57511534	MajorDMR-3-26150	7
chr7	57517528	57517983	MajorDMR-3-26151	3
chr7	57540917	57541378	MajorDMR-3-26152	3
chr7	57542851	57543184	MajorDMR-3-26153	2
chr7	57559886	57560159	MajorDMR-3-26154	2
chr7	57561293	57561567	MajorDMR-3-26155	3
chr7	57575014	57575577	MajorDMR-3-26156	3
chr7	57578351	57578476	MajorDMR-3-26157	2
chr7	57583579	57584363	MajorDMR-3-26158	6
chr7	57586494	57586749	MajorDMR-3-26159	2
chr7	57588756	57589801	MajorDMR-3-26160	4
chr7	57592442	57593649	MajorDMR-3-26161	5
chr7	57600741	57600876	MajorDMR-3-26162	2
chr7	57603088	57603342	MajorDMR-3-26163	2
chr7	57608262	57608526	MajorDMR-3-26164	2
chr7	57610028	57610629	MajorDMR-3-26165	3
chr7	57612767	57613173	MajorDMR-3-26166	4
chr7	57619596	57619652	MajorDMR-3-26167	2
chr7	57624047	57624095	MajorDMR-3-26168	2
chr7	57625998	57626707	MajorDMR-3-26169	3
chr7	57628464	57629995	MajorDMR-3-26170	8
chr7	57635281	57635909	MajorDMR-3-26171	4
chr7	57640425	57641769	MajorDMR-3-26172	10
chr7	57645618	57646736	MajorDMR-3-26173	8
chr7	57652792	57653927	MajorDMR-3-26174	6
chr7	57654757	57654910	MajorDMR-3-26175	2
chr7	57655479	57655956	MajorDMR-3-26176	2
chr7	57658799	57659130	MajorDMR-3-26177	2
chr7	57660361	57660734	MajorDMR-3-26178	2
chr7	57663998	57664417	MajorDMR-3-26179	3
chr7	57665661	57667254	MajorDMR-3-26180	7
chr7	57667969	57668209	MajorDMR-3-26181	2
chr7	57668851	57669354	MajorDMR-3-26182	3
chr7	57700218	57700289	MajorDMR-3-26183	2
chr7	57704008	57704606	MajorDMR-3-26184	3
chr7	57707287	57708744	MajorDMR-3-26185	6
chr7	57709314	57709338	MajorDMR-3-26186	2
chr7	57712022	57712113	MajorDMR-3-26187	3
chr7	57716522	57716681	MajorDMR-3-26188	2
chr7	57718074	57719296	MajorDMR-3-26189	8
chr7	57725460	57725556	MajorDMR-3-26190	3
chr7	57726228	57726812	MajorDMR-3-26191	6
chr7	57727524	57727949	MajorDMR-3-26192	2
chr7	57731206	57732022	MajorDMR-3-26193	5
chr7	57733489	57733757	MajorDMR-3-26194	3
chr7	57734592	57735839	MajorDMR-3-26195	5
chr7	57744576	57744871	MajorDMR-3-26196	4
chr7	57747595	57747614	MajorDMR-3-26197	2
chr7	57750113	57750810	MajorDMR-3-26198	3
chr7	57755992	57756556	MajorDMR-3-26199	3
chr7	57758918	57759049	MajorDMR-3-26200	3
chr7	57760339	57761081	MajorDMR-3-26201	4
chr7	57769161	57770039	MajorDMR-3-26202	5
chr7	57772143	57772533	MajorDMR-3-26203	3
chr7	57773483	57773576	MajorDMR-3-26204	2
chr7	57783153	57783297	MajorDMR-3-26205	3
chr7	57784367	57784673	MajorDMR-3-26206	2
chr7	57787548	57788196	MajorDMR-3-26207	4
chr7	57792461	57792906	MajorDMR-3-26208	2
chr7	57798498	57798925	MajorDMR-3-26209	3
chr7	57809742	57809810	MajorDMR-3-26210	2
chr7	57811114	57811248	MajorDMR-3-26211	3
chr7	57819428	57819785	MajorDMR-3-26212	3
chr7	57824169	57824550	MajorDMR-3-26213	2
chr7	57825894	57826011	MajorDMR-3-26214	2
chr7	57829289	57830005	MajorDMR-3-26215	3
chr7	57830759	57831774	MajorDMR-3-26216	6
chr7	57833003	57833873	MajorDMR-3-26217	5
chr7	57834506	57835469	MajorDMR-3-26218	5
chr7	57836827	57837244	MajorDMR-3-26219	2
chr7	57837896	57840621	MajorDMR-3-26220	11
chr7	57843740	57844189	MajorDMR-3-26221	2
chr7	57845329	57845658	MajorDMR-3-26222	4
chr7	57849968	57850733	MajorDMR-3-26223	4
chr7	57852039	57852841	MajorDMR-3-26224	4
chr7	57853554	57853615	MajorDMR-3-26225	2
chr7	57854815	57855747	MajorDMR-3-26226	4
chr7	57856929	57857270	MajorDMR-3-26227	2
chr7	57858275	57859468	MajorDMR-3-26228	6
chr7	57866947	57867087	MajorDMR-3-26229	2
chr7	57868286	57868475	MajorDMR-3-26230	2
chr7	57871046	57871124	MajorDMR-3-26231	3
chr7	57873078	57873311	MajorDMR-3-26232	4
chr7	57874901	57874996	MajorDMR-3-26233	2
chr7	57878209	57878946	MajorDMR-3-26234	3
chr7	57880578	57880669	MajorDMR-3-26235	2
chr7	57883299	57883590	MajorDMR-3-26236	2
chr7	57884564	57884990	MajorDMR-3-26237	3
chr7	57893898	57893965	MajorDMR-3-26238	2
chr7	57899086	57899215	MajorDMR-3-26239	2
chr7	57902543	57902587	MajorDMR-3-26240	2
chr7	57915181	57915304	MajorDMR-3-26241	2
chr7	57916360	57916547	MajorDMR-3-26242	2
chr7	57918002	57918853	MajorDMR-3-26243	4
chr7	57923137	57923595	MajorDMR-3-26244	3
chr7	57930427	57930681	MajorDMR-3-26245	3
chr7	57976306	57976633	MajorDMR-3-26246	2
chr7	58006017	58006207	MajorDMR-3-26247	2
chr7	61062224	61062266	MajorDMR-3-26248	2
chr7	61064261	61064968	MajorDMR-3-26249	3
chr7	61075474	61075736	MajorDMR-3-26250	2
chr7	61089969	61090499	MajorDMR-3-26251	3
chr7	61372105	61372190	MajorDMR-3-26252	2
chr7	61430389	61430727	MajorDMR-3-26253	2
chr7	61444829	61444877	MajorDMR-3-26254	2
chr7	61526444	61526858	MajorDMR-3-26255	2
chr7	61665279	61665329	MajorDMR-3-26256	2
chr7	61665990	61666305	MajorDMR-3-26257	2
chr7	61668606	61668938	MajorDMR-3-26258	2
chr7	61671356	61671699	MajorDMR-3-26259	2
chr7	61841179	61841514	MajorDMR-3-26260	2
chr7	61842598	61842998	MajorDMR-3-26261	3
chr7	61844508	61845364	MajorDMR-3-26262	3
chr7	61866922	61867328	MajorDMR-3-26263	2
chr7	61872628	61873003	MajorDMR-3-26264	2
chr7	61876728	61876922	MajorDMR-3-26265	2
chr7	61878317	61878575	MajorDMR-3-26266	2
chr7	61910912	61911223	MajorDMR-3-26267	2
chr7	62057406	62057903	MajorDMR-3-26268	2
chr7	62058567	62058991	MajorDMR-3-26269	3
chr7	62066839	62067185	MajorDMR-3-26270	2
chr7	62124615	62124676	MajorDMR-3-26271	2
chr7	62133281	62133478	MajorDMR-3-26272	2
chr7	62134018	62134535	MajorDMR-3-26273	3
chr7	62135222	62135250	MajorDMR-3-26274	2
chr7	62142289	62142715	MajorDMR-3-26275	2
chr7	62148473	62149160	MajorDMR-3-26276	3
chr7	62154910	62155158	MajorDMR-3-26277	3
chr7	62159169	62159688	MajorDMR-3-26278	3
chr7	62165179	62165304	MajorDMR-3-26279	2
chr7	62168935	62169419	MajorDMR-3-26280	2
chr7	62195569	62196238	MajorDMR-3-26281	3
chr7	62206126	62206146	MajorDMR-3-26282	2
chr7	62215642	62215822	MajorDMR-3-26283	2
chr7	62221806	62221980	MajorDMR-3-26284	2
chr7	62223949	62224069	MajorDMR-3-26285	2
chr7	62237526	62238117	MajorDMR-3-26286	3
chr7	62238949	62239303	MajorDMR-3-26287	2
chr7	62263865	62264107	MajorDMR-3-26288	2
chr7	62268929	62269049	MajorDMR-3-26289	2
chr7	62274424	62274738	MajorDMR-3-26290	2
chr7	62275788	62276253	MajorDMR-3-26291	2
chr7	62282642	62283354	MajorDMR-3-26292	4
chr7	62294308	62294527	MajorDMR-3-26293	3
chr7	62307962	62308321	MajorDMR-3-26294	2
chr7	62312932	62313409	MajorDMR-3-26295	2
chr7	62328827	62329587	MajorDMR-3-26296	4
chr7	62335869	62336278	MajorDMR-3-26297	3
chr7	62343099	62343145	MajorDMR-3-26298	2
chr7	62346269	62347176	MajorDMR-3-26299	5
chr7	62354739	62355125	MajorDMR-3-26300	2
chr7	62375798	62376167	MajorDMR-3-26301	2
chr7	62382301	62382422	MajorDMR-3-26302	2
chr7	62390460	62390805	MajorDMR-3-26303	2
chr7	62398539	62398658	MajorDMR-3-26304	2
chr7	62416056	62416085	MajorDMR-3-26305	2
chr7	62420266	62420614	MajorDMR-3-26306	2
chr7	62425795	62426144	MajorDMR-3-26307	2
chr7	62433159	62433527	MajorDMR-3-26308	2
chr7	62434174	62434385	MajorDMR-3-26309	3
chr7	62435568	62435980	MajorDMR-3-26310	3
chr7	62438220	62438403	MajorDMR-3-26311	2
chr7	62439047	62439311	MajorDMR-3-26312	3
chr7	62443931	62443953	MajorDMR-3-26313	2
chr7	62444519	62445414	MajorDMR-3-26314	4
chr7	62446575	62448235	MajorDMR-3-26315	5
chr7	62452490	62452981	MajorDMR-3-26316	3
chr7	62460246	62461218	MajorDMR-3-26317	4
chr7	62464710	62465610	MajorDMR-3-26318	4
chr7	62471297	62471591	MajorDMR-3-26319	2
chr7	62475369	62475523	MajorDMR-3-26320	2
chr7	62478762	62479112	MajorDMR-3-26321	4
chr7	62480674	62480975	MajorDMR-3-26322	4
chr7	62483364	62484133	MajorDMR-3-26323	4
chr7	62484924	62485509	MajorDMR-3-26324	3
chr7	62486085	62486463	MajorDMR-3-26325	3
chr7	62488490	62489030	MajorDMR-3-26326	3
chr7	62489573	62489691	MajorDMR-3-26327	2
chr7	62495290	62495740	MajorDMR-3-26328	3
chr7	62497363	62499307	MajorDMR-3-26329	9
chr7	62499961	62500040	MajorDMR-3-26330	2
chr7	62500767	62501424	MajorDMR-3-26331	4
chr7	62502625	62503743	MajorDMR-3-26332	6
chr7	62504439	62504629	MajorDMR-3-26333	3
chr7	62505336	62505778	MajorDMR-3-26334	3
chr7	62506955	62509167	MajorDMR-3-26335	10
chr7	62510824	62511172	MajorDMR-3-26336	2
chr7	62512035	62512826	MajorDMR-3-26337	3
chr7	62522726	62523110	MajorDMR-3-26338	2
chr7	62531161	62531319	MajorDMR-3-26339	2
chr7	62558410	62558882	MajorDMR-3-26340	2
chr7	62560356	62561856	MajorDMR-3-26341	8
chr7	62562689	62563504	MajorDMR-3-26342	3
chr7	62568220	62568950	MajorDMR-3-26343	4
chr7	62570835	62570865	MajorDMR-3-26344	2
chr7	62576536	62576558	MajorDMR-3-26345	2
chr7	62580096	62580276	MajorDMR-3-26346	4
chr7	62583985	62584280	MajorDMR-3-26347	4
chr7	62584956	62585235	MajorDMR-3-26348	2
chr7	62588133	62588619	MajorDMR-3-26349	2
chr7	62605530	62605696	MajorDMR-3-26350	2
chr7	62617868	62618423	MajorDMR-3-26351	3
chr7	62619289	62619359	MajorDMR-3-26352	2
chr7	62620162	62620396	MajorDMR-3-26353	2
chr7	62629852	62629960	MajorDMR-3-26354	2
chr7	62631409	62632070	MajorDMR-3-26355	3
chr7	62632864	62634242	MajorDMR-3-26356	8
chr7	62635186	62635467	MajorDMR-3-26357	2
chr7	62636784	62636914	MajorDMR-3-26358	2
chr7	62638259	62638338	MajorDMR-3-26359	2
chr7	62640637	62641047	MajorDMR-3-26360	2
chr7	62644532	62644933	MajorDMR-3-26361	2
chr7	62645503	62645920	MajorDMR-3-26362	2
chr7	62648394	62649099	MajorDMR-3-26363	5
chr7	62650254	62652852	MajorDMR-3-26364	13
chr7	62653522	62654971	MajorDMR-3-26365	6
chr7	62656248	62656432	MajorDMR-3-26366	3
chr7	62657742	62658779	MajorDMR-3-26367	5
chr7	62662579	62662699	MajorDMR-3-26368	2
chr7	62663216	62664233	MajorDMR-3-26369	5
chr7	62667576	62667737	MajorDMR-3-26370	2
chr7	62670002	62670410	MajorDMR-3-26371	3
chr7	62671573	62672096	MajorDMR-3-26372	5
chr7	62674126	62674178	MajorDMR-3-26373	2
chr7	62675124	62675744	MajorDMR-3-26374	3
chr7	62678488	62679266	MajorDMR-3-26375	4
chr7	62680869	62680956	MajorDMR-3-26376	2
chr7	62681463	62681518	MajorDMR-3-26377	2
chr7	62685515	62686246	MajorDMR-3-26378	5
chr7	62687256	62687548	MajorDMR-3-26379	2
chr7	62688314	62688620	MajorDMR-3-26380	3
chr7	62689344	62689925	MajorDMR-3-26381	5
chr7	62690870	62691031	MajorDMR-3-26382	2
chr7	62692374	62693311	MajorDMR-3-26383	6
chr7	62698209	62699114	MajorDMR-3-26384	4
chr7	62699708	62699986	MajorDMR-3-26385	2
chr7	62701299	62702359	MajorDMR-3-26386	6
chr7	62704051	62704096	MajorDMR-3-26387	2
chr7	62713795	62714587	MajorDMR-3-26388	3
chr7	62715212	62715534	MajorDMR-3-26389	3
chr7	62716300	62716503	MajorDMR-3-26390	3
chr7	62718149	62718908	MajorDMR-3-26391	5
chr7	62720089	62721380	MajorDMR-3-26392	6
chr7	62728286	62728302	MajorDMR-3-26393	2
chr7	62729399	62729752	MajorDMR-3-26394	2
chr7	62732711	62733075	MajorDMR-3-26395	3
chr7	62738461	62738570	MajorDMR-3-26396	2
chr7	62741192	62741329	MajorDMR-3-26397	2
chr7	62771737	62771872	MajorDMR-3-26398	2
chr7	62793041	62793119	MajorDMR-3-26399	2
chr7	62830391	62831185	MajorDMR-3-26400	4
chr7	62832087	62832259	MajorDMR-3-26401	2
chr7	62837387	62838532	MajorDMR-3-26402	4
chr7	62841827	62841988	MajorDMR-3-26403	2
chr7	62925827	62925901	MajorDMR-3-26404	2
chr7	62934319	62934421	MajorDMR-3-26405	2
chr7	62936894	62937635	MajorDMR-3-26406	3
chr7	62938244	62938522	MajorDMR-3-26407	2
chr7	62941433	62942595	MajorDMR-3-26408	4
chr7	62943424	62944049	MajorDMR-3-26409	3
chr7	62945832	62946549	MajorDMR-3-26410	3
chr7	62962832	62963331	MajorDMR-3-26411	2
chr7	62964067	62964437	MajorDMR-3-26412	3
chr7	62967366	62967522	MajorDMR-3-26413	2
chr7	62970457	62970777	MajorDMR-3-26414	4
chr7	62972852	62973484	MajorDMR-3-26415	4
chr7	62974960	62975416	MajorDMR-3-26416	2
chr7	62976345	62976919	MajorDMR-3-26417	4
chr7	62978300	62979698	MajorDMR-3-26418	6
chr7	62981995	62982407	MajorDMR-3-26419	3
chr7	62984179	62984994	MajorDMR-3-26420	4
chr7	62988648	62988805	MajorDMR-3-26421	2
chr7	62989331	62989387	MajorDMR-3-26422	2
chr7	62992502	62993485	MajorDMR-3-26423	4
chr7	63005631	63006022	MajorDMR-3-26424	4
chr7	63015728	63015792	MajorDMR-3-26425	3
chr7	63019733	63020161	MajorDMR-3-26426	3
chr7	63021028	63021252	MajorDMR-3-26427	3
chr7	63025731	63025992	MajorDMR-3-26428	4
chr7	63031764	63032078	MajorDMR-3-26429	3
chr7	63033904	63034007	MajorDMR-3-26430	2
chr7	63035429	63035776	MajorDMR-3-26431	2
chr7	63036970	63037438	MajorDMR-3-26432	2
chr7	63046417	63046491	MajorDMR-3-26433	2
chr7	63062557	63062998	MajorDMR-3-26434	3
chr7	63065786	63065844	MajorDMR-3-26435	2
chr7	63072661	63072920	MajorDMR-3-26436	2
chr7	63078106	63078153	MajorDMR-3-26437	2
chr7	63085400	63086121	MajorDMR-3-26438	3
chr7	63100966	63101003	MajorDMR-3-26439	2
chr7	63107667	63107861	MajorDMR-3-26440	2
chr7	63109461	63109503	MajorDMR-3-26441	2
chr7	63113771	63114130	MajorDMR-3-26442	2
chr7	63118599	63118763	MajorDMR-3-26443	2
chr7	63119314	63119772	MajorDMR-3-26444	2
chr7	63120940	63121304	MajorDMR-3-26445	3
chr7	63121806	63121945	MajorDMR-3-26446	4
chr7	63127043	63127364	MajorDMR-3-26447	2
chr7	63130130	63131228	MajorDMR-3-26448	4
chr7	63131824	63133183	MajorDMR-3-26449	5
chr7	63135398	63135536	MajorDMR-3-26450	2
chr7	63139119	63139287	MajorDMR-3-26451	2
chr7	63146654	63147673	MajorDMR-3-26452	5
chr7	63150612	63151212	MajorDMR-3-26453	4
chr7	63152782	63153566	MajorDMR-3-26454	4
chr7	63155600	63155736	MajorDMR-3-26455	3
chr7	63163452	63163713	MajorDMR-3-26456	3
chr7	63164346	63164359	MajorDMR-3-26457	2
chr7	63164887	63164932	MajorDMR-3-26458	3
chr7	63166310	63166571	MajorDMR-3-26459	3
chr7	63167849	63168070	MajorDMR-3-26460	2
chr7	63171202	63171719	MajorDMR-3-26461	3
chr7	63173760	63173810	MajorDMR-3-26462	2
chr7	63174648	63174875	MajorDMR-3-26463	2
chr7	63175405	63175668	MajorDMR-3-26464	2
chr7	63177377	63177737	MajorDMR-3-26465	2
chr7	63180812	63180961	MajorDMR-3-26466	2
chr7	63186406	63186598	MajorDMR-3-26467	3
chr7	63190067	63190369	MajorDMR-3-26468	2
chr7	63199172	63199672	MajorDMR-3-26469	3
chr7	63201382	63202954	MajorDMR-3-26470	6
chr7	63204549	63204903	MajorDMR-3-26471	3
chr7	63207995	63208246	MajorDMR-3-26472	2
chr7	63229807	63230007	MajorDMR-3-26473	2
chr7	63241302	63241468	MajorDMR-3-26474	2
chr7	63244302	63244523	MajorDMR-3-26475	2
chr7	63245213	63245909	MajorDMR-3-26476	5
chr7	63246541	63248564	MajorDMR-3-26477	7
chr7	63253029	63253087	MajorDMR-3-26478	2
chr7	63254735	63254993	MajorDMR-3-26479	2
chr7	63258418	63258853	MajorDMR-3-26480	2
chr7	63260492	63260691	MajorDMR-3-26481	2
chr7	63263291	63263436	MajorDMR-3-26482	2
chr7	63273362	63273630	MajorDMR-3-26483	3
chr7	63276859	63276905	MajorDMR-3-26484	2
chr7	63280992	63282013	MajorDMR-3-26485	8
chr7	63282715	63282812	MajorDMR-3-26486	3
chr7	63286466	63286775	MajorDMR-3-26487	3
chr7	63287988	63288175	MajorDMR-3-26488	2
chr7	63288721	63289055	MajorDMR-3-26489	2
chr7	63294190	63295581	MajorDMR-3-26490	7
chr7	63298968	63299340	MajorDMR-3-26491	2
chr7	63300075	63300524	MajorDMR-3-26492	3
chr7	63302837	63303123	MajorDMR-3-26493	2
chr7	63303759	63304540	MajorDMR-3-26494	5
chr7	63308224	63308452	MajorDMR-3-26495	3
chr7	63311015	63311093	MajorDMR-3-26496	2
chr7	63312561	63312917	MajorDMR-3-26497	2
chr7	63313900	63314393	MajorDMR-3-26498	4
chr7	63315714	63316232	MajorDMR-3-26499	3
chr7	63317489	63317605	MajorDMR-3-26500	2
chr7	63318756	63320610	MajorDMR-3-26501	10
chr7	63321285	63321834	MajorDMR-3-26502	4
chr7	63324322	63324362	MajorDMR-3-26503	2
chr7	63324992	63325823	MajorDMR-3-26504	3
chr7	63326778	63327263	MajorDMR-3-26505	2
chr7	63328762	63329079	MajorDMR-3-26506	2
chr7	63351116	63351216	MajorDMR-3-26507	2
chr7	63353894	63354196	MajorDMR-3-26508	2
chr7	63356026	63356331	MajorDMR-3-26509	2
chr7	63357647	63358827	MajorDMR-3-26510	4
chr7	63362705	63364303	MajorDMR-3-26511	8
chr7	63370214	63370284	MajorDMR-3-26512	2
chr7	63376452	63376913	MajorDMR-3-26513	2
chr7	63383323	63384447	MajorDMR-3-26514	4
chr7	63388301	63388661	MajorDMR-3-26515	2
chr7	63394756	63395377	MajorDMR-3-26516	4
chr7	63397922	63398624	MajorDMR-3-26517	5
chr7	63400367	63400826	MajorDMR-3-26518	2
chr7	63410558	63410610	MajorDMR-3-26519	2
chr7	63411471	63412343	MajorDMR-3-26520	6
chr7	63413007	63413604	MajorDMR-3-26521	3
chr7	63416091	63416886	MajorDMR-3-26522	3
chr7	63418012	63418210	MajorDMR-3-26523	2
chr7	63419678	63420180	MajorDMR-3-26524	2
chr7	63428421	63428566	MajorDMR-3-26525	2
chr7	63431679	63431692	MajorDMR-3-26526	2
chr7	63436725	63437306	MajorDMR-3-26527	3
chr7	63440262	63441240	MajorDMR-3-26528	4
chr7	63447372	63447488	MajorDMR-3-26529	2
chr7	63449507	63449591	MajorDMR-3-26530	2
chr7	63452759	63454537	MajorDMR-3-26531	5
chr7	63459511	63459644	MajorDMR-3-26532	2
chr7	63464660	63464972	MajorDMR-3-26533	2
chr7	63466792	63467033	MajorDMR-3-26534	3
chr7	63469730	63469920	MajorDMR-3-26535	2
chr7	63472947	63473326	MajorDMR-3-26536	2
chr7	63481159	63481571	MajorDMR-3-26537	2
chr7	63483685	63483797	MajorDMR-3-26538	2
chr7	63493997	63494868	MajorDMR-3-26539	4
chr7	63500290	63500400	MajorDMR-3-26540	3
chr7	63501410	63501708	MajorDMR-3-26541	3
chr7	63502324	63503094	MajorDMR-3-26542	3
chr7	63517872	63517940	MajorDMR-3-26543	2
chr7	63525595	63526057	MajorDMR-3-26544	2
chr7	63545086	63545198	MajorDMR-3-26545	3
chr7	63547822	63548242	MajorDMR-3-26546	2
chr7	63556731	63557032	MajorDMR-3-26547	2
chr7	63557594	63558326	MajorDMR-3-26548	3
chr7	63576966	63577041	MajorDMR-3-26549	3
chr7	63577810	63578333	MajorDMR-3-26550	4
chr7	63578887	63578915	MajorDMR-3-26551	2
chr7	63580465	63581728	MajorDMR-3-26552	4
chr7	63583186	63583560	MajorDMR-3-26553	2
chr7	63585826	63585970	MajorDMR-3-26554	2
chr7	63587468	63587943	MajorDMR-3-26555	3
chr7	63589067	63589692	MajorDMR-3-26556	3
chr7	63592641	63592712	MajorDMR-3-26557	2
chr7	63593416	63593835	MajorDMR-3-26558	3
chr7	63594613	63594692	MajorDMR-3-26559	2
chr7	63595870	63596339	MajorDMR-3-26560	3
chr7	63599601	63600044	MajorDMR-3-26561	3
chr7	63601085	63603624	MajorDMR-3-26562	12
chr7	63610199	63610715	MajorDMR-3-26563	3
chr7	63613616	63613878	MajorDMR-3-26564	2
chr7	63622231	63623461	MajorDMR-3-26565	6
chr7	63624990	63625284	MajorDMR-3-26566	2
chr7	63632362	63632405	MajorDMR-3-26567	2
chr7	63633637	63634487	MajorDMR-3-26568	4
chr7	63635500	63635637	MajorDMR-3-26569	2
chr7	63636335	63636557	MajorDMR-3-26570	2
chr7	63650051	63650217	MajorDMR-3-26571	2
chr7	63655641	63655990	MajorDMR-3-26572	3
chr7	63657779	63658142	MajorDMR-3-26573	4
chr7	63661986	63662059	MajorDMR-3-26574	2
chr7	63674103	63674517	MajorDMR-3-26575	4
chr7	63683917	63684048	MajorDMR-3-26576	2
chr7	63693959	63694368	MajorDMR-3-26577	2
chr7	63702440	63702752	MajorDMR-3-26578	2
chr7	63706800	63707730	MajorDMR-3-26579	4
chr7	63712209	63712609	MajorDMR-3-26580	3
chr7	63739490	63739614	MajorDMR-3-26581	2
chr7	63768140	63768290	MajorDMR-3-26582	3
chr7	63849142	63849215	MajorDMR-3-26583	2
chr7	63850900	63851404	MajorDMR-3-26584	3
chr7	63856157	63856372	MajorDMR-3-26585	2
chr7	64034942	64035670	MajorDMR-3-26586	7
chr7	64125764	64125779	MajorDMR-3-26587	2
chr7	64127269	64127517	MajorDMR-3-26588	3
chr7	64324824	64325302	MajorDMR-3-26589	2
chr7	64349449	64350074	MajorDMR-3-26590	3
chr7	64408536	64408954	MajorDMR-3-26591	2
chr7	64489071	64489075	MajorDMR-3-26592	2
chr7	65196562	65196726	MajorDMR-3-26593	2
chr7	65211281	65211711	MajorDMR-3-26594	4
chr7	65399673	65399699	MajorDMR-3-26595	2
chr7	65689067	65689097	MajorDMR-3-26596	2
chr7	65711758	65711823	MajorDMR-3-26597	2
chr7	65723541	65723670	MajorDMR-3-26598	4
chr7	65817281	65817414	MajorDMR-3-26599	3
chr7	65918527	65918588	MajorDMR-3-26600	3
chr7	66100512	66100826	MajorDMR-3-26601	3
chr7	66162424	66162469	MajorDMR-3-26602	2
chr7	66235073	66235357	MajorDMR-3-26603	2
chr7	66254766	66254965	MajorDMR-3-26604	4
chr7	66269055	66269138	MajorDMR-3-26605	2
chr7	66641845	66641989	MajorDMR-3-26606	4
chr7	66658138	66658243	MajorDMR-3-26607	2
chr7	66688765	66689178	MajorDMR-3-26608	3
chr7	66702904	66702942	MajorDMR-3-26609	2
chr7	66843498	66843992	MajorDMR-3-26610	4
chr7	66961663	66961950	MajorDMR-3-26611	4
chr7	67015971	67016255	MajorDMR-3-26612	13
chr7	67084154	67084636	MajorDMR-3-26613	12
chr7	67157603	67157735	MajorDMR-3-26614	2
chr7	67238074	67238309	MajorDMR-3-26615	5
chr7	67323869	67324277	MajorDMR-3-26616	8
chr7	67381611	67382124	MajorDMR-3-26617	4
chr7	67611950	67612753	MajorDMR-3-26618	5
chr7	67801559	67802094	MajorDMR-3-26619	10
chr7	67885078	67885698	MajorDMR-3-26620	4
chr7	68072522	68072553	MajorDMR-3-26621	2
chr7	68079111	68079168	MajorDMR-3-26622	2
chr7	68084261	68084848	MajorDMR-3-26623	7
chr7	68147791	68148018	MajorDMR-3-26624	3
chr7	68235890	68235945	MajorDMR-3-26625	2
chr7	68387945	68388084	MajorDMR-3-26626	5
chr7	68592192	68592427	MajorDMR-3-26627	2
chr7	68721779	68722120	MajorDMR-3-26628	10
chr7	68838817	68839167	MajorDMR-3-26629	6
chr7	68884030	68884358	MajorDMR-3-26630	2
chr7	68894805	68895715	MajorDMR-3-26631	23
chr7	68903721	68903842	MajorDMR-3-26632	3
chr7	68967169	68967577	MajorDMR-3-26633	3
chr7	68980912	68981349	MajorDMR-3-26634	2
chr7	69061900	69062309	MajorDMR-3-26635	3
chr7	69066360	69066605	MajorDMR-3-26636	2
chr7	69100567	69100794	MajorDMR-3-26637	3
chr7	69120232	69120238	MajorDMR-3-26638	2
chr7	69122045	69122133	MajorDMR-3-26639	2
chr7	69203681	69203774	MajorDMR-3-26640	3
chr7	69248305	69248490	MajorDMR-3-26641	3
chr7	69283158	69283211	MajorDMR-3-26642	2
chr7	69295718	69295749	MajorDMR-3-26643	2
chr7	69327815	69327979	MajorDMR-3-26644	3
chr7	69345958	69345993	MajorDMR-3-26645	2
chr7	69427387	69427836	MajorDMR-3-26646	5
chr7	69471279	69471306	MajorDMR-3-26647	2
chr7	69557617	69558310	MajorDMR-3-26648	14
chr7	69597070	69597390	MajorDMR-3-26649	3
chr7	69675251	69675280	MajorDMR-3-26650	2
chr7	69857424	69857777	MajorDMR-3-26651	3
chr7	69963778	69964047	MajorDMR-3-26652	4
chr7	70022416	70022707	MajorDMR-3-26653	2
chr7	70079446	70080039	MajorDMR-3-26654	11
chr7	70169006	70169048	MajorDMR-3-26655	2
chr7	70379180	70379272	MajorDMR-3-26656	2
chr7	70599058	70599102	MajorDMR-3-26657	2
chr7	70601171	70601250	MajorDMR-3-26658	2
chr7	70611308	70612477	MajorDMR-3-26659	12
chr7	70616711	70617265	MajorDMR-3-26660	10
chr7	70628504	70628660	MajorDMR-3-26661	4
chr7	70636554	70636699	MajorDMR-3-26662	2
chr7	70665896	70666530	MajorDMR-3-26663	5
chr7	70701718	70702222	MajorDMR-3-26664	6
chr7	70736472	70736511	MajorDMR-3-26665	2
chr7	70747204	70747234	MajorDMR-3-26666	2
chr7	70751415	70751945	MajorDMR-3-26667	8
chr7	70755485	70755802	MajorDMR-3-26668	3
chr7	70765338	70766166	MajorDMR-3-26669	8
chr7	70778476	70778985	MajorDMR-3-26670	5
chr7	70799303	70800243	MajorDMR-3-26671	6
chr7	70813922	70814971	MajorDMR-3-26672	17
chr7	70868254	70868975	MajorDMR-3-26673	9
chr7	70889312	70889798	MajorDMR-3-26674	2
chr7	70942601	70942629	MajorDMR-3-26675	3
chr7	71009915	71010327	MajorDMR-3-26676	4
chr7	71023755	71024627	MajorDMR-3-26677	7
chr7	71049202	71049541	MajorDMR-3-26678	4
chr7	71077662	71078421	MajorDMR-3-26679	11
chr7	71117375	71117546	MajorDMR-3-26680	4
chr7	71148029	71148822	MajorDMR-3-26681	21
chr7	71265462	71265668	MajorDMR-3-26682	2
chr7	71307519	71307587	MajorDMR-3-26683	2
chr7	71308755	71308979	MajorDMR-3-26684	4
chr7	71320082	71320283	MajorDMR-3-26685	5
chr7	71350957	71351204	MajorDMR-3-26686	2
chr7	71493115	71493549	MajorDMR-3-26687	3
chr7	71617690	71618042	MajorDMR-3-26688	3
chr7	71671145	71671258	MajorDMR-3-26689	2
chr7	71957778	71957952	MajorDMR-3-26690	5
chr7	72000817	72001213	MajorDMR-3-26691	2
chr7	72004186	72004262	MajorDMR-3-26692	3
chr7	72328140	72328674	MajorDMR-3-26693	3
chr7	72353179	72353375	MajorDMR-3-26694	3
chr7	72388892	72389343	MajorDMR-3-26695	4
chr7	72415398	72415690	MajorDMR-3-26696	2
chr7	72756849	72756859	MajorDMR-3-26697	2
chr7	72811857	72812307	MajorDMR-3-26698	4
chr7	72861118	72861597	MajorDMR-3-26699	4
chr7	72942432	72942617	MajorDMR-3-26700	2
chr7	73021715	73021720	MajorDMR-3-26701	2
chr7	73061940	73062039	MajorDMR-3-26702	3
chr7	73224993	73225098	MajorDMR-3-26703	2
chr7	73307161	73308119	MajorDMR-3-26704	6
chr7	73343100	73343239	MajorDMR-3-26705	3
chr7	73442059	73442112	MajorDMR-3-26706	2
chr7	73474267	73474552	MajorDMR-3-26707	3
chr7	73476347	73476683	MajorDMR-3-26708	10
chr7	73600154	73600165	MajorDMR-3-26709	2
chr7	73602473	73602685	MajorDMR-3-26710	2
chr7	73708607	73709190	MajorDMR-3-26711	7
chr7	73714725	73714825	MajorDMR-3-26712	3
chr7	73721271	73721561	MajorDMR-3-26713	3
chr7	73738997	73739450	MajorDMR-3-26714	9
chr7	73786845	73787396	MajorDMR-3-26715	7
chr7	73845174	73845793	MajorDMR-3-26716	5
chr7	73857984	73858671	MajorDMR-3-26717	23
chr7	73869075	73870333	MajorDMR-3-26718	14
chr7	73880679	73881740	MajorDMR-3-26719	20
chr7	73892035	73892705	MajorDMR-3-26720	24
chr7	73893504	73895559	MajorDMR-3-26721	41
chr7	73896159	73896202	MajorDMR-3-26722	2
chr7	73897770	73898142	MajorDMR-3-26723	4
chr7	73928454	73929437	MajorDMR-3-26724	12
chr7	73957007	73957087	MajorDMR-3-26725	5
chr7	73983472	73984147	MajorDMR-3-26726	13
chr7	73987102	73987274	MajorDMR-3-26727	8
chr7	74021744	74021780	MajorDMR-3-26728	3
chr7	74049738	74049950	MajorDMR-3-26729	5
chr7	74074973	74075056	MajorDMR-3-26730	3
chr7	74152241	74152715	MajorDMR-3-26731	2
chr7	74291036	74291104	MajorDMR-3-26732	2
chr7	74298273	74298424	MajorDMR-3-26733	2
chr7	74302040	74302052	MajorDMR-3-26734	2
chr7	74304346	74304453	MajorDMR-3-26735	2
chr7	74412160	74412185	MajorDMR-3-26736	2
chr7	74456441	74456532	MajorDMR-3-26737	4
chr7	74470280	74470670	MajorDMR-3-26738	3
chr7	75044373	75044463	MajorDMR-3-26739	2
chr7	75048882	75049489	MajorDMR-3-26740	3
chr7	75071039	75071055	MajorDMR-3-26741	2
chr7	75197620	75197631	MajorDMR-3-26742	2
chr7	75228199	75229139	MajorDMR-3-26743	18
chr7	75267357	75267793	MajorDMR-3-26744	8
chr7	75300700	75300708	MajorDMR-3-26745	2
chr7	75513891	75513917	MajorDMR-3-26746	2
chr7	75517817	75517870	MajorDMR-3-26747	3
chr7	75535329	75535712	MajorDMR-3-26748	12
chr7	75567396	75567481	MajorDMR-3-26749	3
chr7	75592068	75592160	MajorDMR-3-26750	2
chr7	75761242	75761407	MajorDMR-3-26751	5
chr7	75768920	75768964	MajorDMR-3-26752	2
chr7	75838660	75839211	MajorDMR-3-26753	4
chr7	75843837	75843852	MajorDMR-3-26754	2
chr7	75845836	75846579	MajorDMR-3-26755	4
chr7	75849772	75850321	MajorDMR-3-26756	5
chr7	75889136	75889506	MajorDMR-3-26757	7
chr7	75909814	75910370	MajorDMR-3-26758	4
chr7	75911647	75912531	MajorDMR-3-26759	50
chr7	75923846	75924443	MajorDMR-3-26760	15
chr7	75961188	75961625	MajorDMR-3-26761	3
chr7	76074998	76075043	MajorDMR-3-26762	3
chr7	76235610	76235795	MajorDMR-3-26763	4
chr7	76499532	76499884	MajorDMR-3-26764	5
chr7	76828502	76828886	MajorDMR-3-26765	2
chr7	77114039	77114444	MajorDMR-3-26766	4
chr7	77313488	77313579	MajorDMR-3-26767	2
chr7	77319940	77320002	MajorDMR-3-26768	2
chr7	77328227	77328770	MajorDMR-3-26769	5
chr7	77767810	77768010	MajorDMR-3-26770	2
chr7	77768612	77768982	MajorDMR-3-26771	2
chr7	77780746	77781029	MajorDMR-3-26772	2
chr7	77801640	77801910	MajorDMR-3-26773	3
chr7	77803277	77803563	MajorDMR-3-26774	3
chr7	77823328	77823625	MajorDMR-3-26775	4
chr7	77851540	77851774	MajorDMR-3-26776	2
chr7	77894470	77895127	MajorDMR-3-26777	3
chr7	77926175	77926214	MajorDMR-3-26778	2
chr7	78014290	78014547	MajorDMR-3-26779	5
chr7	78068169	78068184	MajorDMR-3-26780	2
chr7	78118778	78119259	MajorDMR-3-26781	7
chr7	78300875	78301026	MajorDMR-3-26782	2
chr7	78958867	78959068	MajorDMR-3-26783	4
chr7	78967199	78967433	MajorDMR-3-26784	4
chr7	79707731	79708419	MajorDMR-3-26785	4
chr7	79775060	79775174	MajorDMR-3-26786	3
chr7	79814949	79815029	MajorDMR-3-26787	3
chr7	79964792	79964997	MajorDMR-3-26788	4
chr7	80378264	80378513	MajorDMR-3-26789	2
chr7	80498464	80498809	MajorDMR-3-26790	3
chr7	80642463	80642487	MajorDMR-3-26791	2
chr7	81399826	81400402	MajorDMR-3-26792	4
chr7	81641734	81642139	MajorDMR-3-26793	5
chr7	81780967	81781110	MajorDMR-3-26794	2
chr7	81823353	81823585	MajorDMR-3-26795	2
chr7	81894353	81894435	MajorDMR-3-26796	2
chr7	81949234	81949292	MajorDMR-3-26797	3
chr7	82137485	82137811	MajorDMR-3-26798	2
chr7	82896376	82897005	MajorDMR-3-26799	3
chr7	83478555	83478736	MajorDMR-3-26800	2
chr7	84154472	84154896	MajorDMR-3-26801	5
chr7	84915980	84916044	MajorDMR-3-26802	2
chr7	85092149	85092334	MajorDMR-3-26803	4
chr7	85150652	85150669	MajorDMR-3-26804	2
chr7	86461179	86461205	MajorDMR-3-26805	2
chr7	86561807	86562068	MajorDMR-3-26806	2
chr7	86599396	86599979	MajorDMR-3-26807	4
chr7	86633694	86634019	MajorDMR-3-26808	2
chr7	86848732	86848748	MajorDMR-3-26809	2
chr7	86860724	86860856	MajorDMR-3-26810	4
chr7	86961680	86961916	MajorDMR-3-26811	2
chr7	87142322	87142480	MajorDMR-3-26812	4
chr7	87154317	87154549	MajorDMR-3-26813	4
chr7	87506849	87507180	MajorDMR-3-26814	6
chr7	87611638	87611655	MajorDMR-3-26815	2
chr7	87701510	87701937	MajorDMR-3-26816	3
chr7	87850515	87850539	MajorDMR-3-26817	2
chr7	88395992	88396476	MajorDMR-3-26818	2
chr7	88813092	88813374	MajorDMR-3-26819	5
chr7	88963216	88963632	MajorDMR-3-26820	2
chr7	89478441	89478472	MajorDMR-3-26821	2
chr7	89840395	89840432	MajorDMR-3-26822	2
chr7	89842042	89842390	MajorDMR-3-26823	2
chr7	89875409	89875861	MajorDMR-3-26824	7
chr7	90031617	90031664	MajorDMR-3-26825	2
chr7	90040801	90040868	MajorDMR-3-26826	2
chr7	90224556	90224929	MajorDMR-3-26827	6
chr7	90306776	90307295	MajorDMR-3-26828	5
chr7	90350797	90350841	MajorDMR-3-26829	2
chr7	90356124	90356192	MajorDMR-3-26830	2
chr7	90397740	90397994	MajorDMR-3-26831	6
chr7	90398821	90399308	MajorDMR-3-26832	2
chr7	90546695	90547014	MajorDMR-3-26833	2
chr7	90569275	90569300	MajorDMR-3-26834	2
chr7	90572375	90572440	MajorDMR-3-26835	2
chr7	90576176	90576388	MajorDMR-3-26836	2
chr7	90660432	90660685	MajorDMR-3-26837	2
chr7	90741949	90742529	MajorDMR-3-26838	5
chr7	90831306	90831351	MajorDMR-3-26839	2
chr7	90892662	90892945	MajorDMR-3-26840	4
chr7	91272248	91273085	MajorDMR-3-26841	11
chr7	91322277	91322392	MajorDMR-3-26842	2
chr7	91476730	91477226	MajorDMR-3-26843	4
chr7	91496265	91496291	MajorDMR-3-26844	2
chr7	91572761	91572906	MajorDMR-3-26845	2
chr7	91603036	91603102	MajorDMR-3-26846	3
chr7	91673043	91673071	MajorDMR-3-26847	2
chr7	92196875	92197023	MajorDMR-3-26848	3
chr7	92243964	92244079	MajorDMR-3-26849	2
chr7	92324837	92325036	MajorDMR-3-26850	3
chr7	92747268	92747456	MajorDMR-3-26851	4
chr7	92762801	92762825	MajorDMR-3-26852	2
chr7	92841821	92842127	MajorDMR-3-26853	2
chr7	93905312	93905693	MajorDMR-3-26854	5
chr7	93913624	93913833	MajorDMR-3-26855	2
chr7	94069643	94070129	MajorDMR-3-26856	6
chr7	94140583	94140848	MajorDMR-3-26857	3
chr7	94538508	94538854	MajorDMR-3-26858	3
chr7	94634352	94634418	MajorDMR-3-26859	2
chr7	94893641	94893746	MajorDMR-3-26860	3
chr7	95138573	95138738	MajorDMR-3-26861	4
chr7	95179669	95179674	MajorDMR-3-26862	2
chr7	95239030	95239260	MajorDMR-3-26863	2
chr7	95427794	95428022	MajorDMR-3-26864	3
chr7	95433239	95433547	MajorDMR-3-26865	6
chr7	95503616	95504049	MajorDMR-3-26866	3
chr7	95516216	95516359	MajorDMR-3-26867	3
chr7	95527085	95527234	MajorDMR-3-26868	2
chr7	95545077	95545239	MajorDMR-3-26869	2
chr7	95551054	95551604	MajorDMR-3-26870	3
chr7	95557190	95557317	MajorDMR-3-26871	4
chr7	95705333	95705596	MajorDMR-3-26872	13
chr7	95876318	95876728	MajorDMR-3-26873	4
chr7	96044428	96044477	MajorDMR-3-26874	2
chr7	96176453	96177098	MajorDMR-3-26875	5
chr7	96636008	96637369	MajorDMR-3-26876	25
chr7	96638962	96639641	MajorDMR-3-26877	9
chr7	96747762	96747911	MajorDMR-3-26878	4
chr7	96829323	96829467	MajorDMR-3-26879	2
chr7	97030786	97030924	MajorDMR-3-26880	2
chr7	97388738	97388771	MajorDMR-3-26881	2
chr7	97793933	97793947	MajorDMR-3-26882	2
chr7	98122444	98122884	MajorDMR-3-26883	4
chr7	98222322	98222542	MajorDMR-3-26884	3
chr7	98298893	98298933	MajorDMR-3-26885	2
chr7	98316572	98317051	MajorDMR-3-26886	9
chr7	98321149	98321614	MajorDMR-3-26887	8
chr7	98335169	98335173	MajorDMR-3-26888	2
chr7	98399770	98400059	MajorDMR-3-26889	7
chr7	98533551	98533575	MajorDMR-3-26890	2
chr7	98590819	98591407	MajorDMR-3-26891	4
chr7	98596739	98597113	MajorDMR-3-26892	4
chr7	98676972	98677146	MajorDMR-3-26893	2
chr7	98735159	98735372	MajorDMR-3-26894	5
chr7	98993525	98993612	MajorDMR-3-26895	7
chr7	99058090	99058107	MajorDMR-3-26896	2
chr7	99177355	99177577	MajorDMR-3-26897	3
chr7	99405029	99405107	MajorDMR-3-26898	2
chr7	99541636	99542109	MajorDMR-3-26899	6
chr7	99595126	99595574	MajorDMR-3-26900	25
chr7	99614666	99615229	MajorDMR-3-26901	6
chr7	99691599	99691692	MajorDMR-3-26902	3
chr7	99697246	99697514	MajorDMR-3-26903	2
chr7	99834785	99835580	MajorDMR-3-26904	15
chr7	99839978	99840242	MajorDMR-3-26905	3
chr7	99841270	99841300	MajorDMR-3-26906	3
chr7	100063820	100063987	MajorDMR-3-26907	2
chr7	100201239	100201654	MajorDMR-3-26908	6
chr7	100492240	100492282	MajorDMR-3-26909	2
chr7	100540402	100540546	MajorDMR-3-26910	3
chr7	100685759	100685995	MajorDMR-3-26911	2
chr7	100765047	100765410	MajorDMR-3-26912	5
chr7	100826098	100826392	MajorDMR-3-26913	3
chr7	100916201	100917373	MajorDMR-3-26914	16
chr7	101324999	101325045	MajorDMR-3-26915	2
chr7	101365586	101365921	MajorDMR-3-26916	13
chr7	101377013	101377186	MajorDMR-3-26917	2
chr7	101392556	101392568	MajorDMR-3-26918	2
chr7	101407489	101407800	MajorDMR-3-26919	6
chr7	101448240	101448412	MajorDMR-3-26920	2
chr7	101518846	101518979	MajorDMR-3-26921	6
chr7	101528987	101529163	MajorDMR-3-26922	5
chr7	101536163	101536232	MajorDMR-3-26923	2
chr7	101545350	101545357	MajorDMR-3-26924	2
chr7	101591209	101591624	MajorDMR-3-26925	3
chr7	101617738	101617801	MajorDMR-3-26926	2
chr7	101666704	101667362	MajorDMR-3-26927	6
chr7	101688421	101689156	MajorDMR-3-26928	13
chr7	101723539	101724053	MajorDMR-3-26929	22
chr7	101848954	101849295	MajorDMR-3-26930	10
chr7	101931611	101932115	MajorDMR-3-26931	2
chr7	102356298	102356663	MajorDMR-3-26932	3
chr7	102382929	102383566	MajorDMR-3-26933	8
chr7	103055700	103055806	MajorDMR-3-26934	2
chr7	103329873	103330032	MajorDMR-3-26935	3
chr7	103342364	103342798	MajorDMR-3-26936	3
chr7	103413835	103413897	MajorDMR-3-26937	2
chr7	103535541	103536210	MajorDMR-3-26938	4
chr7	103597665	103598235	MajorDMR-3-26939	4
chr7	103629074	103629087	MajorDMR-3-26940	2
chr7	103871161	103871751	MajorDMR-3-26941	6
chr7	103947421	103947532	MajorDMR-3-26942	2
chr7	104054851	104054903	MajorDMR-3-26943	2
chr7	104123086	104123269	MajorDMR-3-26944	2
chr7	104127966	104128028	MajorDMR-3-26945	2
chr7	104137872	104138159	MajorDMR-3-26946	2
chr7	104294357	104294794	MajorDMR-3-26947	3
chr7	104619909	104620225	MajorDMR-3-26948	2
chr7	104766222	104766716	MajorDMR-3-26949	13
chr7	104777374	104777415	MajorDMR-3-26950	2
chr7	104886379	104886383	MajorDMR-3-26951	2
chr7	104973185	104973365	MajorDMR-3-26952	2
chr7	105001390	105001405	MajorDMR-3-26953	2
chr7	105331627	105332081	MajorDMR-3-26954	7
chr7	105410369	105410830	MajorDMR-3-26955	6
chr7	105417653	105418117	MajorDMR-3-26956	4
chr7	105478881	105479230	MajorDMR-3-26957	4
chr7	105518277	105518439	MajorDMR-3-26958	5
chr7	105706672	105706706	MajorDMR-3-26959	2
chr7	105766981	105767072	MajorDMR-3-26960	3
chr7	105768627	105768671	MajorDMR-3-26961	2
chr7	105793240	105793399	MajorDMR-3-26962	5
chr7	105810236	105811151	MajorDMR-3-26963	5
chr7	106505687	106506038	MajorDMR-3-26964	2
chr7	106605137	106605303	MajorDMR-3-26965	3
chr7	106654982	106655373	MajorDMR-3-26966	6
chr7	106684085	106684447	MajorDMR-3-26967	3
chr7	106731066	106731215	MajorDMR-3-26968	2
chr7	106758982	106759091	MajorDMR-3-26969	4
chr7	106877163	106877283	MajorDMR-3-26970	2
chr7	106877948	106878083	MajorDMR-3-26971	2
chr7	107250477	107250534	MajorDMR-3-26972	2
chr7	107332026	107332803	MajorDMR-3-26973	6
chr7	107333502	107335740	MajorDMR-3-26974	11
chr7	107474224	107474276	MajorDMR-3-26975	2
chr7	107599444	107599503	MajorDMR-3-26976	4
chr7	107844245	107844336	MajorDMR-3-26977	2
chr7	107882487	107883066	MajorDMR-3-26978	4
chr7	107920669	107920795	MajorDMR-3-26979	2
chr7	107933934	107933977	MajorDMR-3-26980	3
chr7	108089354	108089488	MajorDMR-3-26981	3
chr7	108139779	108139797	MajorDMR-3-26982	2
chr7	108238802	108239656	MajorDMR-3-26983	6
chr7	108363846	108363921	MajorDMR-3-26984	2
chr7	108478872	108478936	MajorDMR-3-26985	3
chr7	110448642	110448969	MajorDMR-3-26986	4
chr7	110914482	110915291	MajorDMR-3-26987	7
chr7	111139216	111139334	MajorDMR-3-26988	3
chr7	111290781	111290945	MajorDMR-3-26989	3
chr7	111322829	111322983	MajorDMR-3-26990	3
chr7	111627155	111627648	MajorDMR-3-26991	5
chr7	111689906	111690827	MajorDMR-3-26992	5
chr7	111752990	111753053	MajorDMR-3-26993	2
chr7	111780418	111781104	MajorDMR-3-26994	3
chr7	111977233	111977500	MajorDMR-3-26995	4
chr7	112051397	112051414	MajorDMR-3-26996	2
chr7	112055023	112055216	MajorDMR-3-26997	3
chr7	112152236	112152260	MajorDMR-3-26998	2
chr7	112152785	112152934	MajorDMR-3-26999	4
chr7	112347736	112347955	MajorDMR-3-27000	2
chr7	112839321	112839481	MajorDMR-3-27001	3
chr7	114700648	114700913	MajorDMR-3-27002	4
chr7	115116524	115117897	MajorDMR-3-27003	14
chr7	115316074	115316419	MajorDMR-3-27004	6
chr7	115453295	115453304	MajorDMR-3-27005	2
chr7	116545051	116545089	MajorDMR-3-27006	3
chr7	116708102	116708409	MajorDMR-3-27007	2
chr7	116712788	116713122	MajorDMR-3-27008	7
chr7	117399954	117400973	MajorDMR-3-27009	13
chr7	117407165	117407611	MajorDMR-3-27010	3
chr7	117447867	117448564	MajorDMR-3-27011	7
chr7	117470295	117470794	MajorDMR-3-27012	4
chr7	118542208	118542332	MajorDMR-3-27013	2
chr7	120146396	120146800	MajorDMR-3-27014	2
chr7	120380600	120380632	MajorDMR-3-27015	3
chr7	120382503	120382734	MajorDMR-3-27016	5
chr7	120425084	120425500	MajorDMR-3-27017	2
chr7	120884648	120884695	MajorDMR-3-27018	2
chr7	121034997	121035428	MajorDMR-3-27019	2
chr7	121204626	121204631	MajorDMR-3-27020	2
chr7	121437818	121438088	MajorDMR-3-27021	4
chr7	121472056	121472480	MajorDMR-3-27022	3
chr7	121474482	121474504	MajorDMR-3-27023	2
chr7	122172635	122172848	MajorDMR-3-27024	3
chr7	122314578	122314582	MajorDMR-3-27025	2
chr7	123512455	123512536	MajorDMR-3-27026	3
chr7	123698731	123698803	MajorDMR-3-27027	2
chr7	124391285	124391561	MajorDMR-3-27028	3
chr7	124404415	124404545	MajorDMR-3-27029	2
chr7	124579983	124580328	MajorDMR-3-27030	2
chr7	124588955	124589203	MajorDMR-3-27031	2
chr7	124702366	124702420	MajorDMR-3-27032	2
chr7	125481155	125481231	MajorDMR-3-27033	2
chr7	126341338	126341395	MajorDMR-3-27034	2
chr7	126830111	126830190	MajorDMR-3-27035	2
chr7	126866913	126867229	MajorDMR-3-27036	3
chr7	126897360	126897377	MajorDMR-3-27037	2
chr7	127259482	127259951	MajorDMR-3-27038	5
chr7	127395760	127395854	MajorDMR-3-27039	4
chr7	127601689	127601903	MajorDMR-3-27040	4
chr7	127749024	127749032	MajorDMR-3-27041	2
chr7	127752087	127753158	MajorDMR-3-27042	19
chr7	127942326	127942394	MajorDMR-3-27043	3
chr7	127987878	127987899	MajorDMR-3-27044	2
chr7	127988956	127989664	MajorDMR-3-27045	4
chr7	128000527	128000665	MajorDMR-3-27046	3
chr7	128027445	128027739	MajorDMR-3-27047	5
chr7	128045167	128045354	MajorDMR-3-27048	4
chr7	128147615	128147640	MajorDMR-3-27049	2
chr7	128163431	128163554	MajorDMR-3-27050	2
chr7	128231906	128232219	MajorDMR-3-27051	5
chr7	128239003	128239202	MajorDMR-3-27052	2
chr7	128243331	128243359	MajorDMR-3-27053	2
chr7	128253795	128253873	MajorDMR-3-27054	2
chr7	128472613	128474036	MajorDMR-3-27055	20
chr7	128817003	128817284	MajorDMR-3-27056	3
chr7	128898689	128898742	MajorDMR-3-27057	2
chr7	128972370	128972541	MajorDMR-3-27058	3
chr7	129029541	129029659	MajorDMR-3-27059	3
chr7	129031810	129032038	MajorDMR-3-27060	2
chr7	129283137	129283247	MajorDMR-3-27061	3
chr7	129283776	129283866	MajorDMR-3-27062	3
chr7	129475410	129475552	MajorDMR-3-27063	4
chr7	129480818	129480836	MajorDMR-3-27064	2
chr7	129498527	129499234	MajorDMR-3-27065	4
chr7	129547971	129548395	MajorDMR-3-27066	2
chr7	129557799	129557873	MajorDMR-3-27067	2
chr7	129585337	129585456	MajorDMR-3-27068	2
chr7	129588709	129589086	MajorDMR-3-27069	8
chr7	129661421	129661999	MajorDMR-3-27070	12
chr7	129665299	129666092	MajorDMR-3-27071	9
chr7	129868561	129868686	MajorDMR-3-27072	2
chr7	129937577	129937774	MajorDMR-3-27073	3
chr7	130033187	130033248	MajorDMR-3-27074	2
chr7	130578120	130578243	MajorDMR-3-27075	3
chr7	130603010	130603060	MajorDMR-3-27076	2
chr7	130756801	130756949	MajorDMR-3-27077	2
chr7	130796016	130796663	MajorDMR-3-27078	8
chr7	130835581	130835605	MajorDMR-3-27079	2
chr7	130879389	130879617	MajorDMR-3-27080	2
chr7	130904146	130904659	MajorDMR-3-27081	4
chr7	130987317	130987461	MajorDMR-3-27082	2
chr7	131031944	131032291	MajorDMR-3-27083	3
chr7	131223788	131223828	MajorDMR-3-27084	3
chr7	131289688	131289852	MajorDMR-3-27085	2
chr7	131488731	131488849	MajorDMR-3-27086	3
chr7	131511947	131512005	MajorDMR-3-27087	2
chr7	131528825	131528843	MajorDMR-3-27088	2
chr7	131751269	131752030	MajorDMR-3-27089	13
chr7	131934155	131934261	MajorDMR-3-27090	5
chr7	131990386	131990529	MajorDMR-3-27091	3
chr7	132078945	132079414	MajorDMR-3-27092	3
chr7	132081816	132082135	MajorDMR-3-27093	5
chr7	132119948	132120167	MajorDMR-3-27094	5
chr7	132368669	132368903	MajorDMR-3-27095	8
chr7	132450911	132451095	MajorDMR-3-27096	5
chr7	132676918	132677162	MajorDMR-3-27097	4
chr7	132705282	132705537	MajorDMR-3-27098	6
chr7	132708540	132709060	MajorDMR-3-27099	4
chr7	132736084	132736624	MajorDMR-3-27100	4
chr7	132737622	132738014	MajorDMR-3-27101	4
chr7	132749216	132749501	MajorDMR-3-27102	2
chr7	132755369	132755438	MajorDMR-3-27103	2
chr7	133260696	133260764	MajorDMR-3-27104	2
chr7	133335057	133335087	MajorDMR-3-27105	2
chr7	133481575	133482124	MajorDMR-3-27106	8
chr7	133589530	133589846	MajorDMR-3-27107	4
chr7	133647623	133647677	MajorDMR-3-27108	2
chr7	133662917	133663370	MajorDMR-3-27109	3
chr7	133968660	133969023	MajorDMR-3-27110	2
chr7	133973853	133974619	MajorDMR-3-27111	3
chr7	133983607	133984063	MajorDMR-3-27112	5
chr7	134287771	134288017	MajorDMR-3-27113	5
chr7	134405309	134405422	MajorDMR-3-27114	2
chr7	134464122	134465209	MajorDMR-3-27115	19
chr7	134570839	134571396	MajorDMR-3-27116	4
chr7	134575144	134575525	MajorDMR-3-27117	8
chr7	134576781	134577444	MajorDMR-3-27118	7
chr7	134577964	134577999	MajorDMR-3-27119	2
chr7	134939089	134939371	MajorDMR-3-27120	3
chr7	134946180	134946302	MajorDMR-3-27121	3
chr7	135006195	135006589	MajorDMR-3-27122	4
chr7	135027461	135028068	MajorDMR-3-27123	13
chr7	135048869	135049854	MajorDMR-3-27124	7
chr7	135143969	135143996	MajorDMR-3-27125	2
chr7	135223118	135223279	MajorDMR-3-27126	3
chr7	135263468	135263559	MajorDMR-3-27127	2
chr7	135282769	135282795	MajorDMR-3-27128	2
chr7	135348115	135348133	MajorDMR-3-27129	3
chr7	135401481	135401809	MajorDMR-3-27130	4
chr7	136240804	136240959	MajorDMR-3-27131	3
chr7	136556290	136556558	MajorDMR-3-27132	5
chr7	136584878	136585615	MajorDMR-3-27133	6
chr7	136939688	136939693	MajorDMR-3-27134	2
chr7	136991027	136991685	MajorDMR-3-27135	5
chr7	137027628	137027655	MajorDMR-3-27136	3
chr7	137080401	137080409	MajorDMR-3-27137	2
chr7	137106244	137106323	MajorDMR-3-27138	2
chr7	137519765	137520063	MajorDMR-3-27139	3
chr7	137525100	137525391	MajorDMR-3-27140	3
chr7	137638506	137638772	MajorDMR-3-27141	3
chr7	138245275	138245396	MajorDMR-3-27142	4
chr7	138574379	138574529	MajorDMR-3-27143	2
chr7	138627949	138627995	MajorDMR-3-27144	4
chr7	138956835	138957239	MajorDMR-3-27145	5
chr7	139058200	139058238	MajorDMR-3-27146	2
chr7	139107562	139107732	MajorDMR-3-27147	2
chr7	139119119	139119203	MajorDMR-3-27148	2
chr7	139137844	139137902	MajorDMR-3-27149	2
chr7	139207771	139208020	MajorDMR-3-27150	6
chr7	139254903	139254941	MajorDMR-3-27151	2
chr7	139286993	139287218	MajorDMR-3-27152	2
chr7	139336641	139336762	MajorDMR-3-27153	3
chr7	139426972	139427243	MajorDMR-3-27154	2
chr7	139643004	139643329	MajorDMR-3-27155	4
chr7	139896583	139896636	MajorDMR-3-27156	3
chr7	140049008	140049490	MajorDMR-3-27157	6
chr7	140051626	140051849	MajorDMR-3-27158	2
chr7	140158880	140158963	MajorDMR-3-27159	5
chr7	140206644	140206868	MajorDMR-3-27160	3
chr7	140241481	140241605	MajorDMR-3-27161	3
chr7	140326267	140326579	MajorDMR-3-27162	6
chr7	140353804	140354025	MajorDMR-3-27163	4
chr7	140713348	140713781	MajorDMR-3-27164	7
chr7	140845439	140845498	MajorDMR-3-27165	2
chr7	140867579	140867892	MajorDMR-3-27166	4
chr7	140917576	140917917	MajorDMR-3-27167	5
chr7	140931127	140931520	MajorDMR-3-27168	3
chr7	140932223	140932307	MajorDMR-3-27169	2
chr7	140934541	140934719	MajorDMR-3-27170	6
chr7	140953091	140953157	MajorDMR-3-27171	2
chr7	140961331	140961418	MajorDMR-3-27172	3
chr7	140962214	140963003	MajorDMR-3-27173	6
chr7	140980735	140981348	MajorDMR-3-27174	6
chr7	141005840	141005946	MajorDMR-3-27175	3
chr7	141013618	141013869	MajorDMR-3-27176	4
chr7	141015942	141016242	MajorDMR-3-27177	2
chr7	141035809	141035887	MajorDMR-3-27178	3
chr7	141040756	141041142	MajorDMR-3-27179	2
chr7	141063020	141063029	MajorDMR-3-27180	2
chr7	141069115	141069565	MajorDMR-3-27181	5
chr7	141089352	141089510	MajorDMR-3-27182	2
chr7	141093112	141093183	MajorDMR-3-27183	2
chr7	141109615	141110146	MajorDMR-3-27184	9
chr7	141116523	141116780	MajorDMR-3-27185	6
chr7	141232901	141232909	MajorDMR-3-27186	2
chr7	141234638	141235276	MajorDMR-3-27187	6
chr7	141348494	141349040	MajorDMR-3-27188	6
chr7	141374735	141375880	MajorDMR-3-27189	9
chr7	141656115	141656168	MajorDMR-3-27190	2
chr7	141971645	141971810	MajorDMR-3-27191	2
chr7	142107791	142107878	MajorDMR-3-27192	3
chr7	142127845	142127932	MajorDMR-3-27193	2
chr7	142135048	142135103	MajorDMR-3-27194	2
chr7	142164525	142164612	MajorDMR-3-27195	3
chr7	142168370	142168414	MajorDMR-3-27196	3
chr7	142466366	142466551	MajorDMR-3-27197	2
chr7	142472179	142472200	MajorDMR-3-27198	2
chr7	142743495	142743604	MajorDMR-3-27199	2
chr7	142976397	142977349	MajorDMR-3-27200	7
chr7	143032176	143032224	MajorDMR-3-27201	2
chr7	143072849	143072952	MajorDMR-3-27202	2
chr7	143204797	143205107	MajorDMR-3-27203	2
chr7	143581437	143581644	MajorDMR-3-27204	4
chr7	143724248	143724272	MajorDMR-3-27205	2
chr7	144350680	144350860	MajorDMR-3-27206	2
chr7	144367399	144367758	MajorDMR-3-27207	2
chr7	145843995	145844297	MajorDMR-3-27208	2
chr7	145913595	145913732	MajorDMR-3-27209	3
chr7	145987863	145988073	MajorDMR-3-27210	3
chr7	146054092	146054107	MajorDMR-3-27211	2
chr7	146239300	146239398	MajorDMR-3-27212	2
chr7	146262852	146263099	MajorDMR-3-27213	2
chr7	146276580	146276699	MajorDMR-3-27214	2
chr7	146302862	146302925	MajorDMR-3-27215	2
chr7	146358138	146358209	MajorDMR-3-27216	2
chr7	146471306	146471322	MajorDMR-3-27217	2
chr7	146583812	146584029	MajorDMR-3-27218	2
chr7	146653826	146654135	MajorDMR-3-27219	3
chr7	146803531	146803971	MajorDMR-3-27220	2
chr7	147095738	147095757	MajorDMR-3-27221	2
chr7	147370362	147371607	MajorDMR-3-27222	7
chr7	147420605	147421431	MajorDMR-3-27223	7
chr7	147500721	147501055	MajorDMR-3-27224	4
chr7	147576063	147576660	MajorDMR-3-27225	8
chr7	147737410	147737516	MajorDMR-3-27226	2
chr7	147755393	147755503	MajorDMR-3-27227	3
chr7	147791907	147792806	MajorDMR-3-27228	12
chr7	147800772	147801445	MajorDMR-3-27229	7
chr7	147818796	147819175	MajorDMR-3-27230	2
chr7	147870469	147870961	MajorDMR-3-27231	4
chr7	147909722	147910200	MajorDMR-3-27232	3
chr7	147952476	147952522	MajorDMR-3-27233	3
chr7	148071585	148071944	MajorDMR-3-27234	5
chr7	148088744	148089024	MajorDMR-3-27235	3
chr7	148092432	148093855	MajorDMR-3-27236	24
chr7	148129027	148129390	MajorDMR-3-27237	2
chr7	148179125	148179501	MajorDMR-3-27238	6
chr7	148261830	148261999	MajorDMR-3-27239	2
chr7	148320039	148320150	MajorDMR-3-27240	2
chr7	148398019	148398390	MajorDMR-3-27241	5
chr7	148405423	148405582	MajorDMR-3-27242	2
chr7	148406230	148406343	MajorDMR-3-27243	2
chr7	148430532	148430679	MajorDMR-3-27244	3
chr7	148639483	148639536	MajorDMR-3-27245	2
chr7	148701943	148702076	MajorDMR-3-27246	2
chr7	149051296	149051558	MajorDMR-3-27247	4
chr7	149191956	149192108	MajorDMR-3-27248	3
chr7	149193149	149193228	MajorDMR-3-27249	2
chr7	149253462	149253953	MajorDMR-3-27250	3
chr7	149320581	149320737	MajorDMR-3-27251	5
chr7	149487330	149487674	MajorDMR-3-27252	3
chr7	149551902	149552242	MajorDMR-3-27253	5
chr7	149577960	149578283	MajorDMR-3-27254	2
chr7	149605398	149605673	MajorDMR-3-27255	2
chr7	149655745	149655871	MajorDMR-3-27256	3
chr7	149659549	149659945	MajorDMR-3-27257	4
chr7	149665616	149666014	MajorDMR-3-27258	2
chr7	149679915	149680034	MajorDMR-3-27259	2
chr7	149715411	149716314	MajorDMR-3-27260	5
chr7	149766558	149767139	MajorDMR-3-27261	4
chr7	150032299	150032764	MajorDMR-3-27262	5
chr7	150038730	150038742	MajorDMR-3-27263	2
chr7	150053720	150053806	MajorDMR-3-27264	2
chr7	150082483	150082608	MajorDMR-3-27265	2
chr7	150382715	150383211	MajorDMR-3-27266	7
chr7	150419670	150419988	MajorDMR-3-27267	8
chr7	150475733	150475737	MajorDMR-3-27268	2
chr7	150498393	150498429	MajorDMR-3-27269	2
chr7	150598795	150599089	MajorDMR-3-27270	2
chr7	150600817	150601167	MajorDMR-3-27271	9
chr7	150615323	150615425	MajorDMR-3-27272	4
chr7	150644455	150644465	MajorDMR-3-27273	2
chr7	150652701	150653244	MajorDMR-3-27274	17
chr7	150659707	150659770	MajorDMR-3-27275	2
chr7	150661865	150661998	MajorDMR-3-27276	6
chr7	150673970	150674398	MajorDMR-3-27277	3
chr7	150836626	150836765	MajorDMR-3-27278	3
chr7	150944798	150945100	MajorDMR-3-27279	7
chr7	150946686	150946698	MajorDMR-3-27280	2
chr7	150949783	150950589	MajorDMR-3-27281	12
chr7	150969274	150969673	MajorDMR-3-27282	3
chr7	150971110	150971327	MajorDMR-3-27283	2
chr7	150972899	150972987	MajorDMR-3-27284	2
chr7	150983648	150983994	MajorDMR-3-27285	2
chr7	151063302	151064561	MajorDMR-3-27286	12
chr7	151123593	151124036	MajorDMR-3-27287	12
chr7	151145333	151145843	MajorDMR-3-27288	13
chr7	151156878	151157167	MajorDMR-3-27289	2
chr7	151235353	151235582	MajorDMR-3-27290	2
chr7	151327823	151328032	MajorDMR-3-27291	4
chr7	151348202	151348397	MajorDMR-3-27292	2
chr7	151362364	151362685	MajorDMR-3-27293	7
chr7	151402265	151402603	MajorDMR-3-27294	4
chr7	151409640	151410151	MajorDMR-3-27295	8
chr7	151480002	151480331	MajorDMR-3-27296	15
chr7	151565594	151566399	MajorDMR-3-27297	14
chr7	151598230	151598411	MajorDMR-3-27298	8
chr7	151753247	151753267	MajorDMR-3-27299	2
chr7	151756097	151756167	MajorDMR-3-27300	2
chr7	151856923	151856975	MajorDMR-3-27301	2
chr7	151882818	151882932	MajorDMR-3-27302	3
chr7	152009582	152009619	MajorDMR-3-27303	2
chr7	152130226	152130631	MajorDMR-3-27304	3
chr7	152219549	152220203	MajorDMR-3-27305	12
chr7	152253579	152253658	MajorDMR-3-27306	5
chr7	152312237	152312719	MajorDMR-3-27307	12
chr7	152481386	152481534	MajorDMR-3-27308	4
chr7	152544525	152544685	MajorDMR-3-27309	2
chr7	152646510	152646633	MajorDMR-3-27310	2
chr7	153078670	153078882	MajorDMR-3-27311	2
chr7	153554511	153554975	MajorDMR-3-27312	4
chr7	153555481	153555965	MajorDMR-3-27313	4
chr7	153582984	153583163	MajorDMR-3-27314	2
chr7	153586285	153586703	MajorDMR-3-27315	4
chr7	153628160	153629004	MajorDMR-3-27316	6
chr7	153639081	153639225	MajorDMR-3-27317	3
chr7	153775410	153775833	MajorDMR-3-27318	4
chr7	153824571	153825244	MajorDMR-3-27319	5
chr7	153830956	153831252	MajorDMR-3-27320	4
chr7	153881415	153882071	MajorDMR-3-27321	17
chr7	153915775	153915895	MajorDMR-3-27322	2
chr7	153929811	153930365	MajorDMR-3-27323	7
chr7	154007868	154007910	MajorDMR-3-27324	2
chr7	154035994	154036614	MajorDMR-3-27325	18
chr7	154122244	154122436	MajorDMR-3-27326	2
chr7	154134477	154134493	MajorDMR-3-27327	2
chr7	154138702	154139150	MajorDMR-3-27328	5
chr7	154147692	154149213	MajorDMR-3-27329	10
chr7	154166526	154167068	MajorDMR-3-27330	8
chr7	154181567	154181855	MajorDMR-3-27331	5
chr7	154201523	154201937	MajorDMR-3-27332	2
chr7	154383139	154383578	MajorDMR-3-27333	4
chr7	154411761	154412558	MajorDMR-3-27334	13
chr7	154413836	154413949	MajorDMR-3-27335	2
chr7	154476922	154477137	MajorDMR-3-27336	3
chr7	154557555	154557575	MajorDMR-3-27337	2
chr7	154568873	154569691	MajorDMR-3-27338	15
chr7	154607252	154607311	MajorDMR-3-27339	2
chr7	154627762	154628214	MajorDMR-3-27340	10
chr7	154633848	154634041	MajorDMR-3-27341	4
chr7	154671411	154671648	MajorDMR-3-27342	3
chr7	154672739	154673069	MajorDMR-3-27343	5
chr7	154704862	154705200	MajorDMR-3-27344	10
chr7	154760462	154760577	MajorDMR-3-27345	2
chr7	155091522	155091770	MajorDMR-3-27346	5
chr7	155092305	155092801	MajorDMR-3-27347	6
chr7	155187782	155188068	MajorDMR-3-27348	10
chr7	155299630	155299764	MajorDMR-3-27349	2
chr7	155383218	155383260	MajorDMR-3-27350	3
chr7	155462801	155462905	MajorDMR-3-27351	2
chr7	155477189	155477567	MajorDMR-3-27352	6
chr7	155497406	155497423	MajorDMR-3-27353	2
chr7	155507779	155508226	MajorDMR-3-27354	8
chr7	155527381	155527566	MajorDMR-3-27355	2
chr7	155600489	155600987	MajorDMR-3-27356	14
chr7	155653628	155654443	MajorDMR-3-27357	18
chr7	155873486	155873758	MajorDMR-3-27358	2
chr7	155949668	155949731	MajorDMR-3-27359	4
chr7	155970282	155970313	MajorDMR-3-27360	3
chr7	156101402	156102328	MajorDMR-3-27361	16
chr7	156740278	156740344	MajorDMR-3-27362	2
chr7	157046510	157046811	MajorDMR-3-27363	10
chr7	157095105	157095332	MajorDMR-3-27364	3
chr7	157130999	157131318	MajorDMR-3-27365	2
chr7	157139611	157139654	MajorDMR-3-27366	3
chr7	157191108	157191288	MajorDMR-3-27367	2
chr7	157274440	157274469	MajorDMR-3-27368	2
chr7	157318691	157319458	MajorDMR-3-27369	20
chr7	157360880	157361362	MajorDMR-3-27370	15
chr7	157367141	157367651	MajorDMR-3-27371	16
chr7	157380656	157381447	MajorDMR-3-27372	12
chr7	157410512	157410814	MajorDMR-3-27373	4
chr7	157430174	157430554	MajorDMR-3-27374	11
chr7	157448658	157448725	MajorDMR-3-27375	4
chr7	157462663	157463595	MajorDMR-3-27376	22
chr7	157471190	157471507	MajorDMR-3-27377	2
chr7	157476640	157477033	MajorDMR-3-27378	26
chr7	157479029	157480145	MajorDMR-3-27379	7
chr7	157515135	157515350	MajorDMR-3-27380	10
chr7	157527505	157527729	MajorDMR-3-27381	5
chr7	157560665	157560690	MajorDMR-3-27382	2
chr7	157561598	157561900	MajorDMR-3-27383	6
chr7	157562785	157562793	MajorDMR-3-27384	2
chr7	157612053	157612181	MajorDMR-3-27385	2
chr7	157644470	157644743	MajorDMR-3-27386	12
chr7	157672265	157672461	MajorDMR-3-27387	2
chr7	157738848	157739279	MajorDMR-3-27388	4
chr7	157763597	157763603	MajorDMR-3-27389	2
chr7	157794282	157794388	MajorDMR-3-27390	3
chr7	157801602	157802128	MajorDMR-3-27391	3
chr7	157804184	157804206	MajorDMR-3-27392	3
chr7	157808636	157810382	MajorDMR-3-27393	45
chr7	157822305	157822441	MajorDMR-3-27394	4
chr7	157848045	157848086	MajorDMR-3-27395	2
chr7	157879136	157879293	MajorDMR-3-27396	3
chr7	157913105	157913767	MajorDMR-3-27397	8
chr7	157922787	157923127	MajorDMR-3-27398	7
chr7	157926726	157926780	MajorDMR-3-27399	4
chr7	157930679	157930761	MajorDMR-3-27400	3
chr7	157932922	157932952	MajorDMR-3-27401	2
chr7	157962980	157963017	MajorDMR-3-27402	2
chr7	157980216	157980838	MajorDMR-3-27403	6
chr7	158018634	158018702	MajorDMR-3-27404	3
chr7	158019945	158020288	MajorDMR-3-27405	2
chr7	158031991	158032660	MajorDMR-3-27406	29
chr7	158045254	158046072	MajorDMR-3-27407	12
chr7	158059800	158059920	MajorDMR-3-27408	2
chr7	158067879	158068658	MajorDMR-3-27409	9
chr7	158077539	158077831	MajorDMR-3-27410	3
chr7	158093819	158093923	MajorDMR-3-27411	3
chr7	158109808	158110724	MajorDMR-3-27412	11
chr7	158115698	158115782	MajorDMR-3-27413	2
chr7	158118497	158119148	MajorDMR-3-27414	7
chr7	158122265	158122526	MajorDMR-3-27415	4
chr7	158148175	158148552	MajorDMR-3-27416	6
chr7	158153569	158153573	MajorDMR-3-27417	2
chr7	158164265	158164477	MajorDMR-3-27418	2
chr7	158166065	158167307	MajorDMR-3-27419	16
chr7	158170191	158170395	MajorDMR-3-27420	5
chr7	158182744	158182809	MajorDMR-3-27421	2
chr7	158192645	158193297	MajorDMR-3-27422	4
chr7	158195163	158195978	MajorDMR-3-27423	5
chr7	158198190	158198979	MajorDMR-3-27424	5
chr7	158206707	158206715	MajorDMR-3-27425	2
chr7	158212015	158212062	MajorDMR-3-27426	2
chr7	158214086	158215123	MajorDMR-3-27427	8
chr7	158237144	158237327	MajorDMR-3-27428	2
chr7	158239917	158240245	MajorDMR-3-27429	6
chr7	158246490	158246707	MajorDMR-3-27430	7
chr7	158260215	158261181	MajorDMR-3-27431	5
chr7	158262295	158262615	MajorDMR-3-27432	3
chr7	158265109	158265870	MajorDMR-3-27433	9
chr7	158269094	158269847	MajorDMR-3-27434	5
chr7	158271986	158272784	MajorDMR-3-27435	16
chr7	158280356	158281059	MajorDMR-3-27436	23
chr7	158284592	158285546	MajorDMR-3-27437	20
chr7	158287010	158287408	MajorDMR-3-27438	5
chr7	158293522	158293610	MajorDMR-3-27439	2
chr7	158320676	158320943	MajorDMR-3-27440	5
chr7	158325117	158325317	MajorDMR-3-27441	3
chr7	158341799	158342142	MajorDMR-3-27442	12
chr7	158359996	158360342	MajorDMR-3-27443	6
chr7	158364525	158364568	MajorDMR-3-27444	2
chr7	158365093	158365215	MajorDMR-3-27445	3
chr7	158368778	158368988	MajorDMR-3-27446	3
chr7	158377248	158377454	MajorDMR-3-27447	4
chr7	158488979	158489191	MajorDMR-3-27448	4
chr7	158593543	158594170	MajorDMR-3-27449	5
chr7	158672246	158672289	MajorDMR-3-27450	3
chr7	158756360	158756630	MajorDMR-3-27451	3
chr7	158770647	158770859	MajorDMR-3-27452	3
chr7	158854472	158854633	MajorDMR-3-27453	15
chr7	158919431	158919511	MajorDMR-3-27454	2
chr7	158954900	158955095	MajorDMR-3-27455	12
chr7	159123698	159124232	MajorDMR-3-27456	3
chr8	45377	45488	MajorDMR-3-27457	2
chr8	305958	306158	MajorDMR-3-27458	2
chr8	334773	335427	MajorDMR-3-27459	18
chr8	436685	436835	MajorDMR-3-27460	3
chr8	566374	566418	MajorDMR-3-27461	2
chr8	596751	597128	MajorDMR-3-27462	2
chr8	608660	609072	MajorDMR-3-27463	2
chr8	623050	623081	MajorDMR-3-27464	3
chr8	686408	686531	MajorDMR-3-27465	3
chr8	698158	698168	MajorDMR-3-27466	2
chr8	709800	709911	MajorDMR-3-27467	2
chr8	813634	813917	MajorDMR-3-27468	10
chr8	832467	832648	MajorDMR-3-27469	4
chr8	843872	844002	MajorDMR-3-27470	2
chr8	891428	891657	MajorDMR-3-27471	2
chr8	897054	897113	MajorDMR-3-27472	2
chr8	1012607	1013174	MajorDMR-3-27473	3
chr8	1013778	1013998	MajorDMR-3-27474	4
chr8	1015313	1015498	MajorDMR-3-27475	2
chr8	1033694	1033768	MajorDMR-3-27476	2
chr8	1045610	1045706	MajorDMR-3-27477	2
chr8	1066848	1067144	MajorDMR-3-27478	5
chr8	1068005	1068635	MajorDMR-3-27479	3
chr8	1081965	1082171	MajorDMR-3-27480	2
chr8	1169343	1169735	MajorDMR-3-27481	3
chr8	1209263	1209713	MajorDMR-3-27482	4
chr8	1211426	1212160	MajorDMR-3-27483	16
chr8	1232741	1233365	MajorDMR-3-27484	10
chr8	1272805	1273156	MajorDMR-3-27485	2
chr8	1315602	1316240	MajorDMR-3-27486	11
chr8	1319308	1319742	MajorDMR-3-27487	8
chr8	1320564	1320694	MajorDMR-3-27488	3
chr8	1357245	1357494	MajorDMR-3-27489	3
chr8	1379713	1380290	MajorDMR-3-27490	6
chr8	1404834	1405496	MajorDMR-3-27491	10
chr8	1427801	1428413	MajorDMR-3-27492	10
chr8	1435296	1435361	MajorDMR-3-27493	2
chr8	1519970	1520136	MajorDMR-3-27494	2
chr8	1526333	1526639	MajorDMR-3-27495	5
chr8	1589357	1589741	MajorDMR-3-27496	6
chr8	1599536	1599936	MajorDMR-3-27497	2
chr8	1618765	1619171	MajorDMR-3-27498	7
chr8	1734738	1734794	MajorDMR-3-27499	2
chr8	1807060	1807690	MajorDMR-3-27500	18
chr8	1811373	1811768	MajorDMR-3-27501	2
chr8	1865518	1865842	MajorDMR-3-27502	12
chr8	1905360	1905668	MajorDMR-3-27503	5
chr8	1954155	1954659	MajorDMR-3-27504	2
chr8	1960222	1960519	MajorDMR-3-27505	11
chr8	1999123	1999889	MajorDMR-3-27506	16
chr8	2040543	2040687	MajorDMR-3-27507	3
chr8	2133049	2133482	MajorDMR-3-27508	8
chr8	2172599	2172634	MajorDMR-3-27509	2
chr8	2241448	2241846	MajorDMR-3-27510	2
chr8	2675793	2676492	MajorDMR-3-27511	10
chr8	2739919	2739977	MajorDMR-3-27512	2
chr8	2769737	2769775	MajorDMR-3-27513	2
chr8	2912534	2912844	MajorDMR-3-27514	6
chr8	2930072	2930335	MajorDMR-3-27515	5
chr8	2937376	2937408	MajorDMR-3-27516	2
chr8	3037530	3037893	MajorDMR-3-27517	6
chr8	3198373	3199102	MajorDMR-3-27518	4
chr8	3215905	3216383	MajorDMR-3-27519	11
chr8	3246771	3247267	MajorDMR-3-27520	2
chr8	3331434	3331779	MajorDMR-3-27521	2
chr8	3361092	3361411	MajorDMR-3-27522	2
chr8	3430935	3431155	MajorDMR-3-27523	3
chr8	3531150	3531158	MajorDMR-3-27524	2
chr8	3636954	3637153	MajorDMR-3-27525	2
chr8	3637816	3638208	MajorDMR-3-27526	6
chr8	3681665	3681823	MajorDMR-3-27527	3
chr8	3845958	3846169	MajorDMR-3-27528	5
chr8	3872726	3872987	MajorDMR-3-27529	3
chr8	3908868	3909102	MajorDMR-3-27530	5
chr8	3930889	3930966	MajorDMR-3-27531	2
chr8	3964353	3964566	MajorDMR-3-27532	3
chr8	3994221	3994574	MajorDMR-3-27533	3
chr8	4010779	4011543	MajorDMR-3-27534	9
chr8	4049335	4049766	MajorDMR-3-27535	6
chr8	4070872	4071462	MajorDMR-3-27536	6
chr8	4188659	4189862	MajorDMR-3-27537	11
chr8	4196572	4197131	MajorDMR-3-27538	6
chr8	4198171	4199604	MajorDMR-3-27539	7
chr8	4263104	4263721	MajorDMR-3-27540	7
chr8	4288216	4288327	MajorDMR-3-27541	2
chr8	4372955	4373622	MajorDMR-3-27542	7
chr8	4410530	4410684	MajorDMR-3-27543	3
chr8	4411289	4411299	MajorDMR-3-27544	2
chr8	4497752	4497806	MajorDMR-3-27545	2
chr8	4500468	4500478	MajorDMR-3-27546	2
chr8	4507920	4508160	MajorDMR-3-27547	2
chr8	4520124	4520178	MajorDMR-3-27548	2
chr8	4528987	4529118	MajorDMR-3-27549	4
chr8	4620155	4620651	MajorDMR-3-27550	6
chr8	4793236	4793455	MajorDMR-3-27551	6
chr8	4847246	4847477	MajorDMR-3-27552	6
chr8	4854175	4854511	MajorDMR-3-27553	2
chr8	5029189	5029876	MajorDMR-3-27554	11
chr8	5065401	5065757	MajorDMR-3-27555	2
chr8	5463552	5464019	MajorDMR-3-27556	4
chr8	5525624	5525655	MajorDMR-3-27557	2
chr8	5820750	5821442	MajorDMR-3-27558	9
chr8	5827528	5827740	MajorDMR-3-27559	2
chr8	5923675	5924183	MajorDMR-3-27560	10
chr8	5991766	5992161	MajorDMR-3-27561	5
chr8	5993579	5993846	MajorDMR-3-27562	4
chr8	6212845	6213015	MajorDMR-3-27563	3
chr8	6419707	6420570	MajorDMR-3-27564	15
chr8	6539845	6540236	MajorDMR-3-27565	5
chr8	6567465	6567826	MajorDMR-3-27566	2
chr8	6590810	6590938	MajorDMR-3-27567	2
chr8	6645260	6645435	MajorDMR-3-27568	5
chr8	6962255	6962494	MajorDMR-3-27569	3
chr8	7078838	7078878	MajorDMR-3-27570	2
chr8	7290048	7290109	MajorDMR-3-27571	2
chr8	7394427	7394612	MajorDMR-3-27572	2
chr8	7935882	7936010	MajorDMR-3-27573	2
chr8	8057594	8057637	MajorDMR-3-27574	2
chr8	8067338	8067969	MajorDMR-3-27575	4
chr8	8163435	8163584	MajorDMR-3-27576	2
chr8	8225724	8225903	MajorDMR-3-27577	2
chr8	8302172	8302303	MajorDMR-3-27578	2
chr8	8451420	8451654	MajorDMR-3-27579	5
chr8	8506369	8506492	MajorDMR-3-27580	2
chr8	8522925	8523219	MajorDMR-3-27581	4
chr8	8561647	8562037	MajorDMR-3-27582	2
chr8	8643022	8643342	MajorDMR-3-27583	2
chr8	8679383	8679788	MajorDMR-3-27584	3
chr8	8681134	8681616	MajorDMR-3-27585	11
chr8	8687866	8688238	MajorDMR-3-27586	3
chr8	8698925	8698957	MajorDMR-3-27587	2
chr8	8701552	8702110	MajorDMR-3-27588	5
chr8	8714322	8714738	MajorDMR-3-27589	5
chr8	8718065	8718671	MajorDMR-3-27590	3
chr8	8726079	8727119	MajorDMR-3-27591	10
chr8	8730086	8730464	MajorDMR-3-27592	4
chr8	8731310	8732573	MajorDMR-3-27593	8
chr8	8738563	8739237	MajorDMR-3-27594	5
chr8	8744844	8746446	MajorDMR-3-27595	14
chr8	8747027	8747232	MajorDMR-3-27596	3
chr8	8747838	8748228	MajorDMR-3-27597	5
chr8	8749221	8749749	MajorDMR-3-27598	14
chr8	8821416	8821596	MajorDMR-3-27599	5
chr8	8924282	8924507	MajorDMR-3-27600	7
chr8	9087774	9088240	MajorDMR-3-27601	6
chr8	9110853	9111041	MajorDMR-3-27602	5
chr8	9275262	9275520	MajorDMR-3-27603	9
chr8	9345180	9345245	MajorDMR-3-27604	2
chr8	9346330	9346748	MajorDMR-3-27605	10
chr8	9473024	9473058	MajorDMR-3-27606	2
chr8	9485470	9485537	MajorDMR-3-27607	2
chr8	9534172	9534836	MajorDMR-3-27608	3
chr8	9538568	9539009	MajorDMR-3-27609	2
chr8	9539813	9539833	MajorDMR-3-27610	2
chr8	9564389	9564724	MajorDMR-3-27611	3
chr8	9722865	9723085	MajorDMR-3-27612	5
chr8	9800029	9800068	MajorDMR-3-27613	2
chr8	9810372	9810517	MajorDMR-3-27614	2
chr8	9821203	9821226	MajorDMR-3-27615	2
chr8	9855011	9855500	MajorDMR-3-27616	4
chr8	9954593	9954597	MajorDMR-3-27617	2
chr8	9978048	9978088	MajorDMR-3-27618	3
chr8	9988030	9988141	MajorDMR-3-27619	3
chr8	9996631	9996904	MajorDMR-3-27620	2
chr8	10007964	10008034	MajorDMR-3-27621	2
chr8	10021843	10021948	MajorDMR-3-27622	4
chr8	10024702	10025228	MajorDMR-3-27623	8
chr8	10054909	10055012	MajorDMR-3-27624	3
chr8	10071958	10072052	MajorDMR-3-27625	3
chr8	10112295	10112395	MajorDMR-3-27626	2
chr8	10124746	10124783	MajorDMR-3-27627	3
chr8	10139649	10139874	MajorDMR-3-27628	2
chr8	10166808	10166954	MajorDMR-3-27629	14
chr8	10194290	10194360	MajorDMR-3-27630	3
chr8	10250047	10250112	MajorDMR-3-27631	2
chr8	10345614	10346088	MajorDMR-3-27632	5
chr8	10402664	10402679	MajorDMR-3-27633	2
chr8	10403199	10403687	MajorDMR-3-27634	5
chr8	10656109	10656397	MajorDMR-3-27635	4
chr8	10935111	10935430	MajorDMR-3-27636	6
chr8	11007119	11007315	MajorDMR-3-27637	2
chr8	11031949	11031968	MajorDMR-3-27638	4
chr8	11086978	11087155	MajorDMR-3-27639	4
chr8	11312363	11312547	MajorDMR-3-27640	4
chr8	11623220	11623257	MajorDMR-3-27641	2
chr8	11662175	11662917	MajorDMR-3-27642	7
chr8	11663983	11664389	MajorDMR-3-27643	6
chr8	11664954	11665784	MajorDMR-3-27644	12
chr8	11666356	11666883	MajorDMR-3-27645	13
chr8	11691234	11692357	MajorDMR-3-27646	11
chr8	11703105	11703279	MajorDMR-3-27647	3
chr8	11706359	11706456	MajorDMR-3-27648	4
chr8	11719224	11719695	MajorDMR-3-27649	3
chr8	11756190	11756259	MajorDMR-3-27650	2
chr8	11825812	11825826	MajorDMR-3-27651	2
chr8	11880771	11880828	MajorDMR-3-27652	2
chr8	12040743	12040820	MajorDMR-3-27653	4
chr8	12070233	12070555	MajorDMR-3-27654	6
chr8	12312756	12313078	MajorDMR-3-27655	7
chr8	12609651	12609861	MajorDMR-3-27656	2
chr8	12613998	12614694	MajorDMR-3-27657	6
chr8	12624047	12624412	MajorDMR-3-27658	5
chr8	13004367	13004734	MajorDMR-3-27659	3
chr8	13023016	13023028	MajorDMR-3-27660	2
chr8	13051421	13051426	MajorDMR-3-27661	2
chr8	13133057	13133707	MajorDMR-3-27662	12
chr8	13516527	13516681	MajorDMR-3-27663	3
chr8	13574697	13575022	MajorDMR-3-27664	3
chr8	13599215	13599809	MajorDMR-3-27665	3
chr8	13863287	13863325	MajorDMR-3-27666	2
chr8	14378344	14378569	MajorDMR-3-27667	4
chr8	14422357	14423135	MajorDMR-3-27668	4
chr8	14749210	14749299	MajorDMR-3-27669	3
chr8	14863691	14863758	MajorDMR-3-27670	2
chr8	14930563	14931004	MajorDMR-3-27671	3
chr8	15072155	15072170	MajorDMR-3-27672	2
chr8	15268014	15268072	MajorDMR-3-27673	2
chr8	15581966	15582410	MajorDMR-3-27674	3
chr8	15978096	15978106	MajorDMR-3-27675	2
chr8	16240239	16240556	MajorDMR-3-27676	5
chr8	16870847	16871085	MajorDMR-3-27677	5
chr8	16886049	16886191	MajorDMR-3-27678	2
chr8	16933933	16934198	MajorDMR-3-27679	2
chr8	17016323	17016592	MajorDMR-3-27680	2
chr8	17017303	17017584	MajorDMR-3-27681	5
chr8	17019988	17020312	MajorDMR-3-27682	5
chr8	17172319	17172458	MajorDMR-3-27683	2
chr8	17219289	17219456	MajorDMR-3-27684	2
chr8	17237397	17237574	MajorDMR-3-27685	5
chr8	17239077	17240009	MajorDMR-3-27686	5
chr8	17269040	17269639	MajorDMR-3-27687	4
chr8	17355376	17355390	MajorDMR-3-27688	2
chr8	17375585	17376078	MajorDMR-3-27689	3
chr8	17462965	17463493	MajorDMR-3-27690	11
chr8	17471912	17471987	MajorDMR-3-27691	3
chr8	17518635	17519556	MajorDMR-3-27692	8
chr8	17532313	17532620	MajorDMR-3-27693	3
chr8	17533361	17534513	MajorDMR-3-27694	16
chr8	17541457	17541573	MajorDMR-3-27695	2
chr8	17547471	17547867	MajorDMR-3-27696	5
chr8	17550127	17550141	MajorDMR-3-27697	2
chr8	17553080	17555303	MajorDMR-3-27698	30
chr8	17578146	17578638	MajorDMR-3-27699	2
chr8	17705068	17705163	MajorDMR-3-27700	3
chr8	17707943	17708852	MajorDMR-3-27701	5
chr8	17762844	17763346	MajorDMR-3-27702	3
chr8	17766273	17766377	MajorDMR-3-27703	3
chr8	17772447	17772586	MajorDMR-3-27704	3
chr8	17782176	17782481	MajorDMR-3-27705	5
chr8	17814177	17814635	MajorDMR-3-27706	4
chr8	17904215	17904323	MajorDMR-3-27707	2
chr8	18138452	18138461	MajorDMR-3-27708	2
chr8	18742184	18742395	MajorDMR-3-27709	2
chr8	18836577	18836774	MajorDMR-3-27710	2
chr8	19148973	19149275	MajorDMR-3-27711	6
chr8	19257683	19257864	MajorDMR-3-27712	3
chr8	19366674	19366704	MajorDMR-3-27713	2
chr8	19413205	19413365	MajorDMR-3-27714	2
chr8	19414050	19414060	MajorDMR-3-27715	2
chr8	19430448	19430870	MajorDMR-3-27716	4
chr8	19464619	19464713	MajorDMR-3-27717	3
chr8	19600407	19600613	MajorDMR-3-27718	2
chr8	19646443	19646671	MajorDMR-3-27719	2
chr8	19919776	19920992	MajorDMR-3-27720	7
chr8	20002825	20002839	MajorDMR-3-27721	2
chr8	20111675	20112211	MajorDMR-3-27722	7
chr8	20126750	20126783	MajorDMR-3-27723	3
chr8	20127462	20127780	MajorDMR-3-27724	2
chr8	20130389	20130888	MajorDMR-3-27725	2
chr8	20160143	20160235	MajorDMR-3-27726	4
chr8	20170192	20170799	MajorDMR-3-27727	17
chr8	20171466	20172124	MajorDMR-3-27728	8
chr8	20248925	20248931	MajorDMR-3-27729	2
chr8	20316101	20316626	MajorDMR-3-27730	4
chr8	20440054	20440256	MajorDMR-3-27731	3
chr8	20447258	20447442	MajorDMR-3-27732	3
chr8	20523142	20523259	MajorDMR-3-27733	3
chr8	20556439	20556565	MajorDMR-3-27734	3
chr8	20643607	20643999	MajorDMR-3-27735	3
chr8	20676366	20677027	MajorDMR-3-27736	6
chr8	20738489	20739105	MajorDMR-3-27737	5
chr8	20803701	20803963	MajorDMR-3-27738	4
chr8	21081495	21081695	MajorDMR-3-27739	8
chr8	21168103	21168311	MajorDMR-3-27740	2
chr8	21499815	21500002	MajorDMR-3-27741	4
chr8	21524535	21524908	MajorDMR-3-27742	6
chr8	21532281	21532292	MajorDMR-3-27743	2
chr8	21943883	21943932	MajorDMR-3-27744	2
chr8	21960966	21961067	MajorDMR-3-27745	4
chr8	22067764	22068190	MajorDMR-3-27746	2
chr8	22249966	22250423	MajorDMR-3-27747	16
chr8	22258788	22258834	MajorDMR-3-27748	2
chr8	22407942	22408572	MajorDMR-3-27749	11
chr8	22542952	22542958	MajorDMR-3-27750	2
chr8	22618924	22619364	MajorDMR-3-27751	2
chr8	22626039	22626156	MajorDMR-3-27752	7
chr8	22668312	22668492	MajorDMR-3-27753	2
chr8	22773813	22773931	MajorDMR-3-27754	5
chr8	22838354	22838980	MajorDMR-3-27755	6
chr8	23098616	23098666	MajorDMR-3-27756	3
chr8	23355953	23356000	MajorDMR-3-27757	2
chr8	23612137	23612581	MajorDMR-3-27758	2
chr8	23780344	23780353	MajorDMR-3-27759	2
chr8	23808752	23808848	MajorDMR-3-27760	2
chr8	23832710	23833208	MajorDMR-3-27761	6
chr8	23837780	23837836	MajorDMR-3-27762	3
chr8	24010638	24010688	MajorDMR-3-27763	2
chr8	24367041	24367284	MajorDMR-3-27764	5
chr8	24467849	24468274	MajorDMR-3-27765	2
chr8	24539942	24540445	MajorDMR-3-27766	3
chr8	24856705	24857149	MajorDMR-3-27767	3
chr8	25043028	25043152	MajorDMR-3-27768	3
chr8	25250179	25250796	MajorDMR-3-27769	5
chr8	25848273	25848277	MajorDMR-3-27770	2
chr8	25991601	25991975	MajorDMR-3-27771	3
chr8	26087957	26088220	MajorDMR-3-27772	2
chr8	26116730	26117487	MajorDMR-3-27773	5
chr8	26276534	26277095	MajorDMR-3-27774	5
chr8	26307800	26307874	MajorDMR-3-27775	4
chr8	26322867	26324019	MajorDMR-3-27776	9
chr8	26324971	26325088	MajorDMR-3-27777	2
chr8	26345908	26347035	MajorDMR-3-27778	24
chr8	26362588	26362796	MajorDMR-3-27779	2
chr8	26369212	26369241	MajorDMR-3-27780	2
chr8	26372998	26373013	MajorDMR-3-27781	2
chr8	26429696	26429799	MajorDMR-3-27782	2
chr8	26433110	26433518	MajorDMR-3-27783	5
chr8	26446857	26446910	MajorDMR-3-27784	2
chr8	26461513	26461539	MajorDMR-3-27785	3
chr8	26466246	26466369	MajorDMR-3-27786	3
chr8	26467652	26467678	MajorDMR-3-27787	2
chr8	26469273	26469353	MajorDMR-3-27788	2
chr8	26473919	26474076	MajorDMR-3-27789	2
chr8	26490981	26491045	MajorDMR-3-27790	2
chr8	26508794	26508989	MajorDMR-3-27791	3
chr8	26548766	26549178	MajorDMR-3-27792	3
chr8	26611866	26612193	MajorDMR-3-27793	4
chr8	26682090	26682594	MajorDMR-3-27794	4
chr8	26687961	26688089	MajorDMR-3-27795	2
chr8	26713592	26713795	MajorDMR-3-27796	5
chr8	26719981	26720481	MajorDMR-3-27797	3
chr8	26848802	26848871	MajorDMR-3-27798	3
chr8	26906889	26906925	MajorDMR-3-27799	2
chr8	26966194	26966404	MajorDMR-3-27800	3
chr8	27077432	27077641	MajorDMR-3-27801	2
chr8	27347576	27348316	MajorDMR-3-27802	6
chr8	27466127	27466548	MajorDMR-3-27803	3
chr8	27803438	27803658	MajorDMR-3-27804	3
chr8	27849950	27850549	MajorDMR-3-27805	15
chr8	27976111	27976147	MajorDMR-3-27806	2
chr8	28004336	28004395	MajorDMR-3-27807	3
chr8	28012730	28013022	MajorDMR-3-27808	2
chr8	28024067	28024437	MajorDMR-3-27809	5
chr8	28041224	28041481	MajorDMR-3-27810	7
chr8	28047707	28047719	MajorDMR-3-27811	2
chr8	28048771	28048870	MajorDMR-3-27812	2
chr8	28165874	28167113	MajorDMR-3-27813	10
chr8	28176511	28177855	MajorDMR-3-27814	17
chr8	28225584	28225718	MajorDMR-3-27815	2
chr8	28227984	28228188	MajorDMR-3-27816	3
chr8	28237937	28238278	MajorDMR-3-27817	3
chr8	28398965	28399284	MajorDMR-3-27818	3
chr8	28446796	28446918	MajorDMR-3-27819	2
chr8	28551697	28551897	MajorDMR-3-27820	2
chr8	28633823	28633830	MajorDMR-3-27821	2
chr8	28635594	28635787	MajorDMR-3-27822	2
chr8	28749558	28749663	MajorDMR-3-27823	2
chr8	28750555	28751083	MajorDMR-3-27824	4
chr8	28841854	28842117	MajorDMR-3-27825	2
chr8	28881908	28881941	MajorDMR-3-27826	2
chr8	28893179	28893365	MajorDMR-3-27827	2
chr8	28914024	28915383	MajorDMR-3-27828	16
chr8	28932236	28932446	MajorDMR-3-27829	4
chr8	29204953	29205989	MajorDMR-3-27830	46
chr8	29316632	29317247	MajorDMR-3-27831	6
chr8	29380218	29380460	MajorDMR-3-27832	3
chr8	29384059	29384157	MajorDMR-3-27833	5
chr8	29578666	29578722	MajorDMR-3-27834	2
chr8	29658037	29658086	MajorDMR-3-27835	2
chr8	29891098	29891301	MajorDMR-3-27836	2
chr8	29891847	29891868	MajorDMR-3-27837	2
chr8	29953904	29954191	MajorDMR-3-27838	2
chr8	30420998	30421147	MajorDMR-3-27839	3
chr8	30495678	30495802	MajorDMR-3-27840	2
chr8	30583955	30584047	MajorDMR-3-27841	2
chr8	30635158	30635358	MajorDMR-3-27842	2
chr8	30655815	30656034	MajorDMR-3-27843	5
chr8	30660149	30660644	MajorDMR-3-27844	8
chr8	30832773	30833810	MajorDMR-3-27845	5
chr8	31156934	31157511	MajorDMR-3-27846	6
chr8	32146067	32146356	MajorDMR-3-27847	4
chr8	32298771	32298890	MajorDMR-3-27848	3
chr8	32637618	32637648	MajorDMR-3-27849	2
chr8	32703797	32704171	MajorDMR-3-27850	3
chr8	32920101	32920142	MajorDMR-3-27851	2
chr8	33167066	33167482	MajorDMR-3-27852	3
chr8	33250875	33250964	MajorDMR-3-27853	2
chr8	33275228	33275317	MajorDMR-3-27854	2
chr8	33422522	33423001	MajorDMR-3-27855	10
chr8	33425040	33425277	MajorDMR-3-27856	3
chr8	33482084	33482453	MajorDMR-3-27857	11
chr8	33657748	33658018	MajorDMR-3-27858	2
chr8	33658658	33659037	MajorDMR-3-27859	3
chr8	33661373	33662245	MajorDMR-3-27860	5
chr8	33669700	33670358	MajorDMR-3-27861	6
chr8	33886006	33886338	MajorDMR-3-27862	5
chr8	33923046	33923066	MajorDMR-3-27863	2
chr8	34276468	34276813	MajorDMR-3-27864	3
chr8	34375744	34376098	MajorDMR-3-27865	2
chr8	34677638	34678063	MajorDMR-3-27866	5
chr8	35237645	35237671	MajorDMR-3-27867	2
chr8	35475730	35475786	MajorDMR-3-27868	3
chr8	35903019	35903185	MajorDMR-3-27869	2
chr8	36069953	36070272	MajorDMR-3-27870	2
chr8	36209741	36210003	MajorDMR-3-27871	3
chr8	36362035	36362169	MajorDMR-3-27872	7
chr8	36633715	36633881	MajorDMR-3-27873	2
chr8	36841611	36841730	MajorDMR-3-27874	2
chr8	37002363	37002469	MajorDMR-3-27875	3
chr8	37238443	37238496	MajorDMR-3-27876	2
chr8	37250632	37250931	MajorDMR-3-27877	4
chr8	37423333	37423746	MajorDMR-3-27878	3
chr8	37561904	37561989	MajorDMR-3-27879	3
chr8	37604950	37604993	MajorDMR-3-27880	2
chr8	37702542	37702689	MajorDMR-3-27881	2
chr8	37729088	37729173	MajorDMR-3-27882	2
chr8	37889472	37889498	MajorDMR-3-27883	2
chr8	37997287	37997453	MajorDMR-3-27884	3
chr8	38029115	38029174	MajorDMR-3-27885	2
chr8	38090418	38090566	MajorDMR-3-27886	4
chr8	38120048	38120353	MajorDMR-3-27887	2
chr8	38124885	38125185	MajorDMR-3-27888	2
chr8	38175366	38176272	MajorDMR-3-27889	26
chr8	38236153	38236715	MajorDMR-3-27890	6
chr8	38316773	38317014	MajorDMR-3-27891	6
chr8	38322973	38323255	MajorDMR-3-27892	4
chr8	38408369	38409289	MajorDMR-3-27893	9
chr8	38491148	38491685	MajorDMR-3-27894	4
chr8	38539621	38540397	MajorDMR-3-27895	19
chr8	38592082	38592186	MajorDMR-3-27896	2
chr8	38794391	38794832	MajorDMR-3-27897	2
chr8	39939152	39939376	MajorDMR-3-27898	7
chr8	40028778	40030366	MajorDMR-3-27899	13
chr8	40032136	40032379	MajorDMR-3-27900	2
chr8	40049723	40050047	MajorDMR-3-27901	2
chr8	40054792	40054905	MajorDMR-3-27902	2
chr8	40059271	40059651	MajorDMR-3-27903	3
chr8	40072185	40072264	MajorDMR-3-27904	2
chr8	40193458	40193519	MajorDMR-3-27905	2
chr8	40271244	40271706	MajorDMR-3-27906	3
chr8	40723929	40724269	MajorDMR-3-27907	2
chr8	40835763	40835934	MajorDMR-3-27908	4
chr8	41458187	41458440	MajorDMR-3-27909	3
chr8	41502850	41503681	MajorDMR-3-27910	3
chr8	41516951	41517096	MajorDMR-3-27911	2
chr8	41526733	41526972	MajorDMR-3-27912	6
chr8	41592807	41592949	MajorDMR-3-27913	4
chr8	41593788	41594259	MajorDMR-3-27914	16
chr8	41599798	41599962	MajorDMR-3-27915	4
chr8	41612662	41612743	MajorDMR-3-27916	5
chr8	41649607	41649786	MajorDMR-3-27917	3
chr8	41703951	41703969	MajorDMR-3-27918	2
chr8	41711746	41711767	MajorDMR-3-27919	2
chr8	41721972	41721990	MajorDMR-3-27920	2
chr8	41736783	41737177	MajorDMR-3-27921	5
chr8	41907309	41908015	MajorDMR-3-27922	4
chr8	41961989	41962307	MajorDMR-3-27923	5
chr8	42031807	42032228	MajorDMR-3-27924	5
chr8	42064633	42065275	MajorDMR-3-27925	5
chr8	42133032	42133383	MajorDMR-3-27926	2
chr8	42260805	42260930	MajorDMR-3-27927	3
chr8	42313616	42313895	MajorDMR-3-27928	4
chr8	42409513	42409780	MajorDMR-3-27929	3
chr8	42521904	42522229	MajorDMR-3-27930	4
chr8	43097630	43098335	MajorDMR-3-27931	4
chr8	43106851	43106864	MajorDMR-3-27932	2
chr8	43114114	43114277	MajorDMR-3-27933	2
chr8	43119619	43119787	MajorDMR-3-27934	2
chr8	43132984	43133450	MajorDMR-3-27935	3
chr8	43135304	43135608	MajorDMR-3-27936	3
chr8	43136416	43136480	MajorDMR-3-27937	2
chr8	43137646	43138148	MajorDMR-3-27938	3
chr8	43140570	43141070	MajorDMR-3-27939	2
chr8	43143441	43143933	MajorDMR-3-27940	2
chr8	43149617	43150026	MajorDMR-3-27941	2
chr8	43151563	43151866	MajorDMR-3-27942	2
chr8	43170422	43170929	MajorDMR-3-27943	3
chr8	43178797	43178894	MajorDMR-3-27944	2
chr8	43188063	43188390	MajorDMR-3-27945	3
chr8	43190719	43191025	MajorDMR-3-27946	2
chr8	43194758	43194872	MajorDMR-3-27947	2
chr8	43196933	43198368	MajorDMR-3-27948	6
chr8	43202333	43202831	MajorDMR-3-27949	2
chr8	43208816	43209181	MajorDMR-3-27950	3
chr8	43210644	43211401	MajorDMR-3-27951	3
chr8	43218657	43218959	MajorDMR-3-27952	3
chr8	43224960	43225379	MajorDMR-3-27953	3
chr8	43228057	43228450	MajorDMR-3-27954	2
chr8	43237187	43238065	MajorDMR-3-27955	4
chr8	43242290	43242705	MajorDMR-3-27956	2
chr8	43243671	43243986	MajorDMR-3-27957	2
chr8	43256329	43256552	MajorDMR-3-27958	2
chr8	43257688	43257989	MajorDMR-3-27959	4
chr8	43259429	43259724	MajorDMR-3-27960	3
chr8	43260422	43260518	MajorDMR-3-27961	2
chr8	43264028	43264737	MajorDMR-3-27962	3
chr8	43265345	43265760	MajorDMR-3-27963	4
chr8	43277500	43277540	MajorDMR-3-27964	2
chr8	43278782	43279145	MajorDMR-3-27965	3
chr8	43282934	43283101	MajorDMR-3-27966	2
chr8	43288653	43288892	MajorDMR-3-27967	3
chr8	43289560	43290198	MajorDMR-3-27968	4
chr8	43290932	43291141	MajorDMR-3-27969	2
chr8	43295114	43295545	MajorDMR-3-27970	4
chr8	43298615	43298840	MajorDMR-3-27971	2
chr8	43300067	43300381	MajorDMR-3-27972	4
chr8	43307274	43307512	MajorDMR-3-27973	2
chr8	43310213	43310697	MajorDMR-3-27974	3
chr8	43311228	43311778	MajorDMR-3-27975	4
chr8	43313897	43314449	MajorDMR-3-27976	3
chr8	43316586	43317576	MajorDMR-3-27977	4
chr8	43318350	43319189	MajorDMR-3-27978	4
chr8	43324308	43324376	MajorDMR-3-27979	2
chr8	43332590	43333451	MajorDMR-3-27980	4
chr8	43334060	43334127	MajorDMR-3-27981	2
chr8	43336090	43337178	MajorDMR-3-27982	6
chr8	43341351	43341831	MajorDMR-3-27983	4
chr8	43342657	43342789	MajorDMR-3-27984	2
chr8	43343830	43345133	MajorDMR-3-27985	5
chr8	43348328	43348787	MajorDMR-3-27986	2
chr8	43349530	43349848	MajorDMR-3-27987	2
chr8	43356595	43356845	MajorDMR-3-27988	2
chr8	43359563	43360344	MajorDMR-3-27989	5
chr8	43365139	43365352	MajorDMR-3-27990	3
chr8	43369042	43369597	MajorDMR-3-27991	4
chr8	43374049	43374451	MajorDMR-3-27992	2
chr8	43379414	43379484	MajorDMR-3-27993	2
chr8	43380151	43380787	MajorDMR-3-27994	4
chr8	43381900	43382426	MajorDMR-3-27995	3
chr8	43385791	43386076	MajorDMR-3-27996	2
chr8	43387158	43387461	MajorDMR-3-27997	4
chr8	43391487	43391621	MajorDMR-3-27998	2
chr8	43392595	43392869	MajorDMR-3-27999	3
chr8	43396387	43396883	MajorDMR-3-28000	2
chr8	43397669	43398452	MajorDMR-3-28001	5
chr8	43404746	43404974	MajorDMR-3-28002	2
chr8	43407917	43409427	MajorDMR-3-28003	9
chr8	43416387	43416783	MajorDMR-3-28004	2
chr8	43417290	43417692	MajorDMR-3-28005	4
chr8	43418272	43418525	MajorDMR-3-28006	3
chr8	43441250	43441771	MajorDMR-3-28007	3
chr8	43442475	43442848	MajorDMR-3-28008	2
chr8	43462023	43462389	MajorDMR-3-28009	2
chr8	43465851	43465978	MajorDMR-3-28010	2
chr8	43467332	43467678	MajorDMR-3-28011	3
chr8	43471279	43471398	MajorDMR-3-28012	2
chr8	43476398	43476714	MajorDMR-3-28013	2
chr8	43478512	43478810	MajorDMR-3-28014	2
chr8	43484171	43484485	MajorDMR-3-28015	2
chr8	43490473	43490915	MajorDMR-3-28016	2
chr8	43498904	43499032	MajorDMR-3-28017	2
chr8	43510194	43510305	MajorDMR-3-28018	2
chr8	43515486	43515878	MajorDMR-3-28019	3
chr8	43524174	43524441	MajorDMR-3-28020	2
chr8	43530558	43530986	MajorDMR-3-28021	2
chr8	43545698	43545800	MajorDMR-3-28022	2
chr8	43550832	43551121	MajorDMR-3-28023	3
chr8	43551660	43552262	MajorDMR-3-28024	3
chr8	43552877	43552947	MajorDMR-3-28025	2
chr8	43555455	43555780	MajorDMR-3-28026	2
chr8	43557057	43557416	MajorDMR-3-28027	2
chr8	43580088	43581322	MajorDMR-3-28028	5
chr8	43586859	43587281	MajorDMR-3-28029	3
chr8	43587936	43588109	MajorDMR-3-28030	2
chr8	43598179	43598654	MajorDMR-3-28031	2
chr8	43600651	43600710	MajorDMR-3-28032	2
chr8	43601363	43602157	MajorDMR-3-28033	5
chr8	43614354	43614693	MajorDMR-3-28034	2
chr8	43620076	43620363	MajorDMR-3-28035	2
chr8	43621423	43621445	MajorDMR-3-28036	2
chr8	43628057	43628614	MajorDMR-3-28037	3
chr8	43636800	43636940	MajorDMR-3-28038	2
chr8	43644970	43645099	MajorDMR-3-28039	2
chr8	43648287	43648414	MajorDMR-3-28040	2
chr8	43658404	43658749	MajorDMR-3-28041	2
chr8	43665965	43666194	MajorDMR-3-28042	2
chr8	43667187	43667520	MajorDMR-3-28043	2
chr8	43669739	43669828	MajorDMR-3-28044	2
chr8	43679703	43680432	MajorDMR-3-28045	6
chr8	43683949	43685154	MajorDMR-3-28046	6
chr8	43686167	43686483	MajorDMR-3-28047	2
chr8	43689835	43690123	MajorDMR-3-28048	4
chr8	43695016	43695269	MajorDMR-3-28049	2
chr8	43696064	43696117	MajorDMR-3-28050	2
chr8	43705795	43705885	MajorDMR-3-28051	2
chr8	43706594	43706724	MajorDMR-3-28052	2
chr8	43714156	43714332	MajorDMR-3-28053	2
chr8	43731978	43732257	MajorDMR-3-28054	2
chr8	43740132	43740367	MajorDMR-3-28055	2
chr8	43748079	43748524	MajorDMR-3-28056	2
chr8	43749619	43750622	MajorDMR-3-28057	5
chr8	43751774	43751839	MajorDMR-3-28058	2
chr8	43752858	43754040	MajorDMR-3-28059	6
chr8	43756372	43757061	MajorDMR-3-28060	3
chr8	43758439	43758493	MajorDMR-3-28061	2
chr8	46893264	46893376	MajorDMR-3-28062	2
chr8	46923061	46924487	MajorDMR-3-28063	8
chr8	46944595	46945499	MajorDMR-3-28064	4
chr8	46946679	46946751	MajorDMR-3-28065	2
chr8	46947445	46948755	MajorDMR-3-28066	6
chr8	46949388	46949877	MajorDMR-3-28067	2
chr8	46990147	46990366	MajorDMR-3-28068	3
chr8	47000472	47000609	MajorDMR-3-28069	2
chr8	47002994	47005037	MajorDMR-3-28070	15
chr8	47005743	47006160	MajorDMR-3-28071	3
chr8	47010105	47010486	MajorDMR-3-28072	3
chr8	47036235	47036385	MajorDMR-3-28073	2
chr8	47063010	47063390	MajorDMR-3-28074	2
chr8	47064051	47064427	MajorDMR-3-28075	2
chr8	47085301	47085373	MajorDMR-3-28076	2
chr8	47087802	47088121	MajorDMR-3-28077	5
chr8	47091094	47091504	MajorDMR-3-28078	4
chr8	47103179	47103397	MajorDMR-3-28079	2
chr8	47104486	47104914	MajorDMR-3-28080	2
chr8	47107302	47107505	MajorDMR-3-28081	2
chr8	47142165	47142268	MajorDMR-3-28082	2
chr8	47181926	47181987	MajorDMR-3-28083	2
chr8	47190864	47191297	MajorDMR-3-28084	3
chr8	47192173	47193133	MajorDMR-3-28085	5
chr8	47194074	47195119	MajorDMR-3-28086	5
chr8	47196306	47196339	MajorDMR-3-28087	2
chr8	47198184	47198945	MajorDMR-3-28088	6
chr8	47204469	47204715	MajorDMR-3-28089	2
chr8	47238362	47238592	MajorDMR-3-28090	3
chr8	47240610	47240683	MajorDMR-3-28091	2
chr8	47241264	47241311	MajorDMR-3-28092	2
chr8	47242347	47242899	MajorDMR-3-28093	3
chr8	47244308	47246993	MajorDMR-3-28094	24
chr8	47248662	47249613	MajorDMR-3-28095	6
chr8	47251285	47253625	MajorDMR-3-28096	15
chr8	47254431	47255148	MajorDMR-3-28097	6
chr8	47255978	47256294	MajorDMR-3-28098	2
chr8	47262161	47262994	MajorDMR-3-28099	6
chr8	47278188	47279572	MajorDMR-3-28100	7
chr8	47285396	47287007	MajorDMR-3-28101	8
chr8	47287602	47288879	MajorDMR-3-28102	9
chr8	47289459	47290205	MajorDMR-3-28103	6
chr8	47293508	47293562	MajorDMR-3-28104	2
chr8	47296209	47296399	MajorDMR-3-28105	2
chr8	47297105	47297250	MajorDMR-3-28106	2
chr8	47297976	47298540	MajorDMR-3-28107	4
chr8	47300659	47301650	MajorDMR-3-28108	6
chr8	47302537	47302754	MajorDMR-3-28109	2
chr8	47313101	47314066	MajorDMR-3-28110	4
chr8	47315128	47318411	MajorDMR-3-28111	24
chr8	47321343	47322435	MajorDMR-3-28112	7
chr8	47323994	47324142	MajorDMR-3-28113	2
chr8	47324834	47325693	MajorDMR-3-28114	4
chr8	47328042	47328498	MajorDMR-3-28115	4
chr8	47335706	47336926	MajorDMR-3-28116	7
chr8	47337526	47338861	MajorDMR-3-28117	5
chr8	47366579	47367004	MajorDMR-3-28118	2
chr8	47377780	47378479	MajorDMR-3-28119	3
chr8	47396317	47396894	MajorDMR-3-28120	3
chr8	47397632	47399043	MajorDMR-3-28121	8
chr8	47399673	47399737	MajorDMR-3-28122	2
chr8	47443332	47443813	MajorDMR-3-28123	3
chr8	47446464	47446809	MajorDMR-3-28124	2
chr8	47466960	47467017	MajorDMR-3-28125	2
chr8	47475108	47475665	MajorDMR-3-28126	4
chr8	47477630	47477875	MajorDMR-3-28127	2
chr8	47480521	47480806	MajorDMR-3-28128	3
chr8	47481688	47482088	MajorDMR-3-28129	2
chr8	47482720	47482822	MajorDMR-3-28130	2
chr8	47483999	47484148	MajorDMR-3-28131	2
chr8	47486446	47486971	MajorDMR-3-28132	3
chr8	47487944	47488058	MajorDMR-3-28133	2
chr8	47492245	47492640	MajorDMR-3-28134	2
chr8	47493234	47494186	MajorDMR-3-28135	5
chr8	47495802	47496234	MajorDMR-3-28136	3
chr8	47497890	47498904	MajorDMR-3-28137	7
chr8	47499609	47501124	MajorDMR-3-28138	5
chr8	47502161	47502308	MajorDMR-3-28139	2
chr8	47503432	47503697	MajorDMR-3-28140	2
chr8	47507275	47507413	MajorDMR-3-28141	2
chr8	47518223	47518259	MajorDMR-3-28142	2
chr8	47521015	47521427	MajorDMR-3-28143	3
chr8	47528251	47528571	MajorDMR-3-28144	3
chr8	47529740	47530160	MajorDMR-3-28145	2
chr8	47535449	47535804	MajorDMR-3-28146	2
chr8	47537441	47537494	MajorDMR-3-28147	2
chr8	47561812	47562282	MajorDMR-3-28148	3
chr8	47565414	47565456	MajorDMR-3-28149	2
chr8	47570571	47571657	MajorDMR-3-28150	6
chr8	47572846	47573904	MajorDMR-3-28151	6
chr8	47575351	47575533	MajorDMR-3-28152	2
chr8	47577856	47577958	MajorDMR-3-28153	2
chr8	47579078	47579833	MajorDMR-3-28154	3
chr8	47584374	47584546	MajorDMR-3-28155	2
chr8	47585946	47586439	MajorDMR-3-28156	2
chr8	47590634	47590670	MajorDMR-3-28157	2
chr8	47591973	47592412	MajorDMR-3-28158	2
chr8	47593497	47593555	MajorDMR-3-28159	2
chr8	47596696	47596742	MajorDMR-3-28160	2
chr8	47609796	47610357	MajorDMR-3-28161	4
chr8	47645063	47645349	MajorDMR-3-28162	2
chr8	47647279	47647901	MajorDMR-3-28163	3
chr8	47648554	47648616	MajorDMR-3-28164	2
chr8	47650138	47650757	MajorDMR-3-28165	4
chr8	47652324	47652337	MajorDMR-3-28166	2
chr8	47652983	47654133	MajorDMR-3-28167	6
chr8	47666030	47666470	MajorDMR-3-28168	2
chr8	47675710	47675775	MajorDMR-3-28169	2
chr8	47680061	47680431	MajorDMR-3-28170	3
chr8	47722302	47722523	MajorDMR-3-28171	2
chr8	47723243	47723598	MajorDMR-3-28172	3
chr8	47749798	47750550	MajorDMR-3-28173	8
chr8	47765457	47765964	MajorDMR-3-28174	3
chr8	47779254	47779651	MajorDMR-3-28175	2
chr8	47809663	47810076	MajorDMR-3-28176	2
chr8	47833709	47834125	MajorDMR-3-28177	2
chr8	47855233	47855435	MajorDMR-3-28178	2
chr8	47856028	47857099	MajorDMR-3-28179	4
chr8	47861108	47861149	MajorDMR-3-28180	2
chr8	47974318	47974412	MajorDMR-3-28181	2
chr8	48039381	48039669	MajorDMR-3-28182	2
chr8	48276697	48277278	MajorDMR-3-28183	5
chr8	48425194	48425335	MajorDMR-3-28184	2
chr8	48686105	48686403	MajorDMR-3-28185	2
chr8	49343184	49343742	MajorDMR-3-28186	5
chr8	49425732	49425785	MajorDMR-3-28187	2
chr8	49533471	49533828	MajorDMR-3-28188	12
chr8	49776103	49776294	MajorDMR-3-28189	4
chr8	49831318	49831344	MajorDMR-3-28190	2
chr8	50042387	50042557	MajorDMR-3-28191	4
chr8	50773299	50773399	MajorDMR-3-28192	2
chr8	50912914	50912978	MajorDMR-3-28193	2
chr8	51347903	51348602	MajorDMR-3-28194	6
chr8	51531202	51531239	MajorDMR-3-28195	2
chr8	51555739	51556148	MajorDMR-3-28196	2
chr8	51798849	51799232	MajorDMR-3-28197	3
chr8	52437970	52438457	MajorDMR-3-28198	2
chr8	52809432	52809690	MajorDMR-3-28199	3
chr8	52810192	52810214	MajorDMR-3-28200	3
chr8	52812978	52813341	MajorDMR-3-28201	6
chr8	52886427	52886622	MajorDMR-3-28202	5
chr8	52918677	52918968	MajorDMR-3-28203	2
chr8	53012066	53012388	MajorDMR-3-28204	6
chr8	53335956	53336419	MajorDMR-3-28205	3
chr8	53701547	53702188	MajorDMR-3-28206	3
chr8	53907861	53907957	MajorDMR-3-28207	2
chr8	54117421	54117478	MajorDMR-3-28208	2
chr8	54570815	54571200	MajorDMR-3-28209	3
chr8	54627210	54627758	MajorDMR-3-28210	4
chr8	54640442	54640479	MajorDMR-3-28211	2
chr8	54745862	54746313	MajorDMR-3-28212	3
chr8	54857759	54857930	MajorDMR-3-28213	5
chr8	55795550	55795666	MajorDMR-3-28214	2
chr8	55978020	55978093	MajorDMR-3-28215	2
chr8	56018275	56019061	MajorDMR-3-28216	7
chr8	56026621	56026766	MajorDMR-3-28217	2
chr8	56031191	56031692	MajorDMR-3-28218	2
chr8	56036755	56036760	MajorDMR-3-28219	2
chr8	56057026	56057056	MajorDMR-3-28220	2
chr8	56068309	56068722	MajorDMR-3-28221	2
chr8	56117565	56117982	MajorDMR-3-28222	4
chr8	56131410	56132014	MajorDMR-3-28223	6
chr8	56165034	56165232	MajorDMR-3-28224	2
chr8	56185492	56185793	MajorDMR-3-28225	2
chr8	56195916	56196128	MajorDMR-3-28226	2
chr8	56225951	56226993	MajorDMR-3-28227	9
chr8	56292543	56292642	MajorDMR-3-28228	2
chr8	56317130	56317760	MajorDMR-3-28229	7
chr8	56322805	56322845	MajorDMR-3-28230	2
chr8	56324292	56324754	MajorDMR-3-28231	2
chr8	56325320	56325354	MajorDMR-3-28232	2
chr8	56339180	56339234	MajorDMR-3-28233	2
chr8	56358357	56358429	MajorDMR-3-28234	2
chr8	56360466	56360963	MajorDMR-3-28235	5
chr8	56494441	56494885	MajorDMR-3-28236	9
chr8	56507586	56507641	MajorDMR-3-28237	2
chr8	56544428	56545103	MajorDMR-3-28238	7
chr8	56638161	56638284	MajorDMR-3-28239	3
chr8	56722239	56723007	MajorDMR-3-28240	6
chr8	57802621	57802862	MajorDMR-3-28241	8
chr8	58618481	58618642	MajorDMR-3-28242	3
chr8	58767857	58768413	MajorDMR-3-28243	10
chr8	58908575	58909316	MajorDMR-3-28244	5
chr8	58913606	58913627	MajorDMR-3-28245	2
chr8	58929199	58929221	MajorDMR-3-28246	2
chr8	58943349	58943422	MajorDMR-3-28247	3
chr8	58950215	58951704	MajorDMR-3-28248	14
chr8	58961490	58961537	MajorDMR-3-28249	2
chr8	58963066	58963493	MajorDMR-3-28250	3
chr8	58973193	58973693	MajorDMR-3-28251	2
chr8	58979806	58980061	MajorDMR-3-28252	2
chr8	58983837	58984149	MajorDMR-3-28253	3
chr8	58984969	58985100	MajorDMR-3-28254	2
chr8	59004090	59004450	MajorDMR-3-28255	3
chr8	59010872	59010973	MajorDMR-3-28256	3
chr8	59014603	59014744	MajorDMR-3-28257	3
chr8	59036781	59036840	MajorDMR-3-28258	2
chr8	59044870	59045389	MajorDMR-3-28259	3
chr8	59053506	59053671	MajorDMR-3-28260	2
chr8	59054299	59054370	MajorDMR-3-28261	2
chr8	59055575	59055591	MajorDMR-3-28262	2
chr8	59058938	59059024	MajorDMR-3-28263	5
chr8	59062545	59062792	MajorDMR-3-28264	3
chr8	59097719	59098097	MajorDMR-3-28265	2
chr8	59133454	59133696	MajorDMR-3-28266	4
chr8	59156321	59156916	MajorDMR-3-28267	3
chr8	59168331	59169031	MajorDMR-3-28268	5
chr8	59290961	59291009	MajorDMR-3-28269	2
chr8	59461642	59461684	MajorDMR-3-28270	2
chr8	59466938	59467381	MajorDMR-3-28271	5
chr8	59501861	59502106	MajorDMR-3-28272	2
chr8	59757724	59757789	MajorDMR-3-28273	3
chr8	59818895	59819305	MajorDMR-3-28274	6
chr8	59926895	59926905	MajorDMR-3-28275	2
chr8	60543134	60543391	MajorDMR-3-28276	2
chr8	60556505	60556983	MajorDMR-3-28277	4
chr8	60607251	60607552	MajorDMR-3-28278	3
chr8	61168993	61169021	MajorDMR-3-28279	2
chr8	61259386	61259614	MajorDMR-3-28280	2
chr8	61306303	61306384	MajorDMR-3-28281	3
chr8	61541760	61541938	MajorDMR-3-28282	2
chr8	61705331	61705852	MajorDMR-3-28283	11
chr8	61760774	61761307	MajorDMR-3-28284	6
chr8	61896305	61896333	MajorDMR-3-28285	2
chr8	61935213	61935505	MajorDMR-3-28286	9
chr8	62288432	62288544	MajorDMR-3-28287	2
chr8	62322836	62322985	MajorDMR-3-28288	3
chr8	62504130	62504321	MajorDMR-3-28289	3
chr8	62506407	62506415	MajorDMR-3-28290	2
chr8	62923927	62923958	MajorDMR-3-28291	2
chr8	63130173	63130192	MajorDMR-3-28292	2
chr8	63697958	63698090	MajorDMR-3-28293	2
chr8	64187438	64187769	MajorDMR-3-28294	3
chr8	64275770	64276073	MajorDMR-3-28295	3
chr8	64435607	64435773	MajorDMR-3-28296	2
chr8	64478396	64478830	MajorDMR-3-28297	2
chr8	64482928	64483281	MajorDMR-3-28298	4
chr8	64596981	64597131	MajorDMR-3-28299	3
chr8	64601180	64601416	MajorDMR-3-28300	3
chr8	65489709	65489722	MajorDMR-3-28301	2
chr8	65490295	65491981	MajorDMR-3-28302	51
chr8	65495932	65496761	MajorDMR-3-28303	4
chr8	66205819	66206314	MajorDMR-3-28304	2
chr8	66451865	66452495	MajorDMR-3-28305	5
chr8	66976611	66976676	MajorDMR-3-28306	2
chr8	66986987	66987146	MajorDMR-3-28307	4
chr8	67443902	67444122	MajorDMR-3-28308	4
chr8	67472747	67473025	MajorDMR-3-28309	2
chr8	67624393	67624418	MajorDMR-3-28310	2
chr8	68150645	68150851	MajorDMR-3-28311	3
chr8	68256908	68257023	MajorDMR-3-28312	2
chr8	68412199	68412330	MajorDMR-3-28313	2
chr8	68605145	68605612	MajorDMR-3-28314	5
chr8	68676812	68676948	MajorDMR-3-28315	3
chr8	68896915	68897355	MajorDMR-3-28316	9
chr8	68932127	68932271	MajorDMR-3-28317	2
chr8	69096923	69097414	MajorDMR-3-28318	6
chr8	69110700	69110844	MajorDMR-3-28319	2
chr8	69245504	69246057	MajorDMR-3-28320	3
chr8	69295877	69295941	MajorDMR-3-28321	2
chr8	69917756	69918049	MajorDMR-3-28322	4
chr8	70206645	70206778	MajorDMR-3-28323	2
chr8	70390750	70391327	MajorDMR-3-28324	3
chr8	70501799	70501821	MajorDMR-3-28325	2
chr8	70515838	70516167	MajorDMR-3-28326	3
chr8	70551580	70551738	MajorDMR-3-28327	2
chr8	70744739	70744820	MajorDMR-3-28328	2
chr8	70837664	70837675	MajorDMR-3-28329	3
chr8	70875256	70875391	MajorDMR-3-28330	2
chr8	71039879	71040266	MajorDMR-3-28331	4
chr8	71060627	71060639	MajorDMR-3-28332	2
chr8	71064793	71065007	MajorDMR-3-28333	3
chr8	71086221	71086235	MajorDMR-3-28334	2
chr8	71154842	71155544	MajorDMR-3-28335	3
chr8	71156058	71156487	MajorDMR-3-28336	2
chr8	71156991	71157831	MajorDMR-3-28337	11
chr8	71159850	71160643	MajorDMR-3-28338	5
chr8	71163593	71163755	MajorDMR-3-28339	2
chr8	71316977	71317102	MajorDMR-3-28340	5
chr8	71357539	71357839	MajorDMR-3-28341	4
chr8	71657816	71657964	MajorDMR-3-28342	3
chr8	71923108	71923202	MajorDMR-3-28343	3
chr8	72069131	72069159	MajorDMR-3-28344	2
chr8	72072890	72073249	MajorDMR-3-28345	3
chr8	72139495	72139724	MajorDMR-3-28346	2
chr8	72696946	72696955	MajorDMR-3-28347	2
chr8	72757396	72758488	MajorDMR-3-28348	13
chr8	73332526	73332677	MajorDMR-3-28349	2
chr8	73448578	73448586	MajorDMR-3-28350	2
chr8	73549548	73549836	MajorDMR-3-28351	4
chr8	73655636	73655823	MajorDMR-3-28352	3
chr8	73691499	73692101	MajorDMR-3-28353	4
chr8	73728376	73728469	MajorDMR-3-28354	2
chr8	73784622	73784849	MajorDMR-3-28355	2
chr8	73841323	73841804	MajorDMR-3-28356	3
chr8	73986094	73986172	MajorDMR-3-28357	2
chr8	74094436	74094508	MajorDMR-3-28358	2
chr8	74098396	74098418	MajorDMR-3-28359	2
chr8	74208177	74208397	MajorDMR-3-28360	4
chr8	74387568	74387845	MajorDMR-3-28361	5
chr8	74607234	74607340	MajorDMR-3-28362	3
chr8	74903760	74904838	MajorDMR-3-28363	12
chr8	75129693	75130362	MajorDMR-3-28364	5
chr8	75148570	75148811	MajorDMR-3-28365	10
chr8	75156267	75156959	MajorDMR-3-28366	5
chr8	75160856	75162173	MajorDMR-3-28367	8
chr8	75169407	75169615	MajorDMR-3-28368	2
chr8	75196652	75196817	MajorDMR-3-28369	3
chr8	75411613	75411653	MajorDMR-3-28370	2
chr8	76664895	76664975	MajorDMR-3-28371	2
chr8	77151340	77151458	MajorDMR-3-28372	3
chr8	77315284	77315615	MajorDMR-3-28373	3
chr8	77317820	77318299	MajorDMR-3-28374	4
chr8	77587112	77587147	MajorDMR-3-28375	2
chr8	77910860	77911491	MajorDMR-3-28376	3
chr8	78043012	78043431	MajorDMR-3-28377	2
chr8	79468569	79469126	MajorDMR-3-28378	4
chr8	79579477	79579516	MajorDMR-3-28379	2
chr8	79913378	79913618	MajorDMR-3-28380	2
chr8	79974407	79974731	MajorDMR-3-28381	8
chr8	80296167	80296213	MajorDMR-3-28382	2
chr8	80526347	80526843	MajorDMR-3-28383	4
chr8	80527394	80529134	MajorDMR-3-28384	12
chr8	80544448	80544836	MajorDMR-3-28385	8
chr8	80548595	80548770	MajorDMR-3-28386	2
chr8	80553077	80553640	MajorDMR-3-28387	7
chr8	80580389	80580479	MajorDMR-3-28388	2
chr8	80673167	80673634	MajorDMR-3-28389	2
chr8	80696673	80696855	MajorDMR-3-28390	5
chr8	80940120	80940135	MajorDMR-3-28391	2
chr8	80947166	80947441	MajorDMR-3-28392	2
chr8	80978895	80978961	MajorDMR-3-28393	3
chr8	81049434	81049442	MajorDMR-3-28394	2
chr8	81214075	81214209	MajorDMR-3-28395	3
chr8	81694615	81694837	MajorDMR-3-28396	2
chr8	81830960	81831134	MajorDMR-3-28397	6
chr8	81877859	81877935	MajorDMR-3-28398	2
chr8	81933884	81933991	MajorDMR-3-28399	2
chr8	81941144	81941306	MajorDMR-3-28400	2
chr8	81997406	81997417	MajorDMR-3-28401	2
chr8	82196087	82196442	MajorDMR-3-28402	2
chr8	82910219	82910282	MajorDMR-3-28403	2
chr8	83075881	83075928	MajorDMR-3-28404	2
chr8	84919115	84919485	MajorDMR-3-28405	6
chr8	85618213	85619161	MajorDMR-3-28406	6
chr8	85947346	85947622	MajorDMR-3-28407	2
chr8	85958429	85958599	MajorDMR-3-28408	3
chr8	86061637	86061823	MajorDMR-3-28409	2
chr8	86090711	86090778	MajorDMR-3-28410	5
chr8	86133965	86134168	MajorDMR-3-28411	4
chr8	86306272	86306340	MajorDMR-3-28412	2
chr8	86376981	86377016	MajorDMR-3-28413	3
chr8	86494957	86494991	MajorDMR-3-28414	2
chr8	86868603	86869042	MajorDMR-3-28415	4
chr8	86937232	86937853	MajorDMR-3-28416	7
chr8	86971274	86971752	MajorDMR-3-28417	4
chr8	87030085	87030145	MajorDMR-3-28418	2
chr8	87075454	87075967	MajorDMR-3-28419	5
chr8	87188229	87189328	MajorDMR-3-28420	5
chr8	87332417	87332802	MajorDMR-3-28421	7
chr8	87356584	87356639	MajorDMR-3-28422	2
chr8	87426039	87426182	MajorDMR-3-28423	2
chr8	87613529	87613929	MajorDMR-3-28424	2
chr8	87718589	87718913	MajorDMR-3-28425	2
chr8	88623494	88623657	MajorDMR-3-28426	2
chr8	88708268	88708529	MajorDMR-3-28427	3
chr8	88986431	88986611	MajorDMR-3-28428	2
chr8	89029876	89030052	MajorDMR-3-28429	2
chr8	89207648	89207708	MajorDMR-3-28430	2
chr8	89240272	89240352	MajorDMR-3-28431	2
chr8	89255726	89256075	MajorDMR-3-28432	3
chr8	89811315	89811897	MajorDMR-3-28433	3
chr8	90770939	90771780	MajorDMR-3-28434	11
chr8	90829117	90829186	MajorDMR-3-28435	2
chr8	90837723	90837904	MajorDMR-3-28436	3
chr8	90995607	90995943	MajorDMR-3-28437	2
chr8	91452706	91452712	MajorDMR-3-28438	2
chr8	91824497	91824848	MajorDMR-3-28439	4
chr8	91855815	91855894	MajorDMR-3-28440	2
chr8	91952743	91953092	MajorDMR-3-28441	4
chr8	92974825	92975375	MajorDMR-3-28442	4
chr8	92988103	92988266	MajorDMR-3-28443	3
chr8	93020496	93020658	MajorDMR-3-28444	2
chr8	93083654	93084078	MajorDMR-3-28445	4
chr8	93104816	93105240	MajorDMR-3-28446	2
chr8	93106097	93106415	MajorDMR-3-28447	3
chr8	93112699	93112941	MajorDMR-3-28448	2
chr8	93116191	93116638	MajorDMR-3-28449	4
chr8	93285257	93285347	MajorDMR-3-28450	3
chr8	93454325	93454591	MajorDMR-3-28451	3
chr8	93527724	93527907	MajorDMR-3-28452	3
chr8	93623451	93623598	MajorDMR-3-28453	5
chr8	93655463	93655628	MajorDMR-3-28454	2
chr8	94238877	94238894	MajorDMR-3-28455	2
chr8	94416626	94417008	MajorDMR-3-28456	4
chr8	94432871	94433444	MajorDMR-3-28457	6
chr8	94457063	94457575	MajorDMR-3-28458	4
chr8	94558834	94558984	MajorDMR-3-28459	3
chr8	94592319	94592573	MajorDMR-3-28460	3
chr8	94867328	94867512	MajorDMR-3-28461	2
chr8	94956490	94956625	MajorDMR-3-28462	2
chr8	95127480	95127950	MajorDMR-3-28463	3
chr8	95254441	95254479	MajorDMR-3-28464	2
chr8	95732891	95733205	MajorDMR-3-28465	2
chr8	95809626	95810064	MajorDMR-3-28466	7
chr8	95905512	95905805	MajorDMR-3-28467	2
chr8	95959447	95959497	MajorDMR-3-28468	2
chr8	95960207	95960784	MajorDMR-3-28469	6
chr8	96179443	96179495	MajorDMR-3-28470	3
chr8	96186546	96186995	MajorDMR-3-28471	7
chr8	96516153	96516249	MajorDMR-3-28472	3
chr8	96892980	96893179	MajorDMR-3-28473	3
chr8	96948815	96949288	MajorDMR-3-28474	5
chr8	97056825	97056845	MajorDMR-3-28475	2
chr8	97136301	97136553	MajorDMR-3-28476	4
chr8	97156788	97157102	MajorDMR-3-28477	3
chr8	97161750	97162573	MajorDMR-3-28478	15
chr8	97167320	97168139	MajorDMR-3-28479	22
chr8	97169198	97169689	MajorDMR-3-28480	8
chr8	97325565	97325580	MajorDMR-3-28481	2
chr8	97532847	97532917	MajorDMR-3-28482	3
chr8	97535222	97535512	MajorDMR-3-28483	4
chr8	97940894	97941092	MajorDMR-3-28484	4
chr8	97941803	97941958	MajorDMR-3-28485	2
chr8	98244587	98245238	MajorDMR-3-28486	8
chr8	98483074	98483689	MajorDMR-3-28487	4
chr8	98581575	98581957	MajorDMR-3-28488	3
chr8	98789594	98789932	MajorDMR-3-28489	3
chr8	98924605	98924740	MajorDMR-3-28490	8
chr8	98938172	98938414	MajorDMR-3-28491	2
chr8	98963917	98965115	MajorDMR-3-28492	10
chr8	99037423	99037742	MajorDMR-3-28493	4
chr8	99146761	99146803	MajorDMR-3-28494	2
chr8	99287792	99287845	MajorDMR-3-28495	2
chr8	99424356	99424770	MajorDMR-3-28496	3
chr8	99549877	99549930	MajorDMR-3-28497	2
chr8	100954262	100954439	MajorDMR-3-28498	3
chr8	101232268	101232399	MajorDMR-3-28499	3
chr8	101255390	101255466	MajorDMR-3-28500	3
chr8	101304698	101304761	MajorDMR-3-28501	2
chr8	101335691	101335802	MajorDMR-3-28502	3
chr8	101409977	101410070	MajorDMR-3-28503	2
chr8	101410638	101410776	MajorDMR-3-28504	3
chr8	101425291	101425506	MajorDMR-3-28505	3
chr8	101445442	101446595	MajorDMR-3-28506	6
chr8	101463986	101464506	MajorDMR-3-28507	8
chr8	101472096	101472287	MajorDMR-3-28508	5
chr8	101503513	101503547	MajorDMR-3-28509	2
chr8	101670396	101670527	MajorDMR-3-28510	2
chr8	101675182	101675921	MajorDMR-3-28511	12
chr8	101768326	101768718	MajorDMR-3-28512	11
chr8	101774646	101774833	MajorDMR-3-28513	3
chr8	102027824	102027939	MajorDMR-3-28514	3
chr8	102038387	102038914	MajorDMR-3-28515	3
chr8	102063787	102064239	MajorDMR-3-28516	10
chr8	102109929	102109944	MajorDMR-3-28517	2
chr8	102184786	102184936	MajorDMR-3-28518	2
chr8	102196739	102196799	MajorDMR-3-28519	2
chr8	102215903	102215941	MajorDMR-3-28520	2
chr8	102293007	102293086	MajorDMR-3-28521	5
chr8	102306830	102306921	MajorDMR-3-28522	4
chr8	102307797	102307871	MajorDMR-3-28523	2
chr8	102342711	102342727	MajorDMR-3-28524	2
chr8	102504898	102504904	MajorDMR-3-28525	2
chr8	102551179	102551226	MajorDMR-3-28526	2
chr8	102590624	102590667	MajorDMR-3-28527	2
chr8	102603514	102603587	MajorDMR-3-28528	2
chr8	102772712	102772749	MajorDMR-3-28529	2
chr8	102829533	102830268	MajorDMR-3-28530	9
chr8	103050362	103050662	MajorDMR-3-28531	2
chr8	103074018	103074486	MajorDMR-3-28532	2
chr8	103282285	103282817	MajorDMR-3-28533	4
chr8	103299693	103299703	MajorDMR-3-28534	2
chr8	103353103	103354187	MajorDMR-3-28535	9
chr8	103357625	103357748	MajorDMR-3-28536	3
chr8	103395265	103395722	MajorDMR-3-28537	4
chr8	103400718	103400733	MajorDMR-3-28538	2
chr8	103421233	103421659	MajorDMR-3-28539	2
chr8	103422469	103422582	MajorDMR-3-28540	2
chr8	103545181	103545658	MajorDMR-3-28541	4
chr8	103548604	103549296	MajorDMR-3-28542	8
chr8	103562303	103562596	MajorDMR-3-28543	2
chr8	103597310	103597435	MajorDMR-3-28544	4
chr8	103655092	103655119	MajorDMR-3-28545	2
chr8	103741779	103742633	MajorDMR-3-28546	16
chr8	103877485	103877666	MajorDMR-3-28547	5
chr8	104087541	104088079	MajorDMR-3-28548	3
chr8	104090699	104091195	MajorDMR-3-28549	7
chr8	104118190	104118586	MajorDMR-3-28550	4
chr8	104121150	104121312	MajorDMR-3-28551	2
chr8	104144851	104145090	MajorDMR-3-28552	6
chr8	104146807	104146888	MajorDMR-3-28553	2
chr8	104149515	104149754	MajorDMR-3-28554	3
chr8	105087126	105087526	MajorDMR-3-28555	4
chr8	105306311	105306461	MajorDMR-3-28556	2
chr8	105413146	105413150	MajorDMR-3-28557	2
chr8	105428776	105429384	MajorDMR-3-28558	9
chr8	105465787	105466030	MajorDMR-3-28559	3
chr8	105599770	105599900	MajorDMR-3-28560	3
chr8	105631813	105631869	MajorDMR-3-28561	2
chr8	105681786	105683036	MajorDMR-3-28562	11
chr8	105735769	105736187	MajorDMR-3-28563	5
chr8	106003717	106004024	MajorDMR-3-28564	4
chr8	106605030	106605139	MajorDMR-3-28565	2
chr8	106791814	106792122	MajorDMR-3-28566	2
chr8	106917606	106917696	MajorDMR-3-28567	2
chr8	106954044	106954223	MajorDMR-3-28568	2
chr8	107284701	107285219	MajorDMR-3-28569	7
chr8	107297717	107298012	MajorDMR-3-28570	4
chr8	107373601	107373823	MajorDMR-3-28571	3
chr8	107374361	107374508	MajorDMR-3-28572	2
chr8	107386980	107387480	MajorDMR-3-28573	5
chr8	107427345	107427847	MajorDMR-3-28574	2
chr8	107431444	107431529	MajorDMR-3-28575	2
chr8	107511952	107513176	MajorDMR-3-28576	10
chr8	107523501	107523714	MajorDMR-3-28577	2
chr8	107591477	107591732	MajorDMR-3-28578	3
chr8	108394661	108394972	MajorDMR-3-28579	2
chr8	108507664	108507776	MajorDMR-3-28580	2
chr8	108544187	108544350	MajorDMR-3-28581	2
chr8	108545443	108545934	MajorDMR-3-28582	2
chr8	108680107	108680273	MajorDMR-3-28583	2
chr8	109481204	109481351	MajorDMR-3-28584	2
chr8	110098643	110098926	MajorDMR-3-28585	7
chr8	110363153	110363525	MajorDMR-3-28586	2
chr8	113727986	113728119	MajorDMR-3-28587	3
chr8	114323853	114323937	MajorDMR-3-28588	3
chr8	115692790	115692848	MajorDMR-3-28589	2
chr8	116429682	116429691	MajorDMR-3-28590	2
chr8	116431687	116432159	MajorDMR-3-28591	5
chr8	116464056	116464219	MajorDMR-3-28592	3
chr8	116507150	116507470	MajorDMR-3-28593	2
chr8	116594558	116594787	MajorDMR-3-28594	3
chr8	116618345	116618409	MajorDMR-3-28595	2
chr8	117484814	117484969	MajorDMR-3-28596	2
chr8	117902532	117902570	MajorDMR-3-28597	2
chr8	117957647	117958629	MajorDMR-3-28598	12
chr8	117960240	117960315	MajorDMR-3-28599	2
chr8	118219502	118219920	MajorDMR-3-28600	2
chr8	118257420	118257708	MajorDMR-3-28601	6
chr8	118285852	118286040	MajorDMR-3-28602	3
chr8	118428664	118428766	MajorDMR-3-28603	2
chr8	118473030	118473492	MajorDMR-3-28604	2
chr8	118474604	118475090	MajorDMR-3-28605	3
chr8	118550194	118550509	MajorDMR-3-28606	2
chr8	118614982	118615638	MajorDMR-3-28607	7
chr8	118662567	118662786	MajorDMR-3-28608	4
chr8	118764817	118765169	MajorDMR-3-28609	6
chr8	118824963	118825130	MajorDMR-3-28610	2
chr8	118849825	118850084	MajorDMR-3-28611	3
chr8	118853217	118853340	MajorDMR-3-28612	3
chr8	118875730	118875771	MajorDMR-3-28613	2
chr8	118911675	118911848	MajorDMR-3-28614	5
chr8	118949579	118950217	MajorDMR-3-28615	7
chr8	118993080	118993149	MajorDMR-3-28616	6
chr8	119007050	119007160	MajorDMR-3-28617	3
chr8	119029018	119029144	MajorDMR-3-28618	3
chr8	119029975	119030101	MajorDMR-3-28619	4
chr8	119036070	119036082	MajorDMR-3-28620	2
chr8	119061695	119062087	MajorDMR-3-28621	4
chr8	119086496	119087200	MajorDMR-3-28622	15
chr8	119091035	119091356	MajorDMR-3-28623	2
chr8	119098753	119099552	MajorDMR-3-28624	5
chr8	119100640	119102079	MajorDMR-3-28625	7
chr8	119118647	119119746	MajorDMR-3-28626	5
chr8	119750650	119750946	MajorDMR-3-28627	2
chr8	119960660	119960801	MajorDMR-3-28628	2
chr8	120063884	120064016	MajorDMR-3-28629	2
chr8	120339284	120339603	MajorDMR-3-28630	2
chr8	120684864	120685386	MajorDMR-3-28631	14
chr8	120911904	120911954	MajorDMR-3-28632	3
chr8	120942186	120942263	MajorDMR-3-28633	2
chr8	121369791	121369943	MajorDMR-3-28634	4
chr8	121465047	121465193	MajorDMR-3-28635	3
chr8	121873730	121873786	MajorDMR-3-28636	2
chr8	121951370	121951411	MajorDMR-3-28637	2
chr8	122310799	122310806	MajorDMR-3-28638	2
chr8	122481962	122482237	MajorDMR-3-28639	2
chr8	122811930	122812171	MajorDMR-3-28640	3
chr8	123247653	123247692	MajorDMR-3-28641	2
chr8	123421298	123421495	MajorDMR-3-28642	2
chr8	123459761	123459794	MajorDMR-3-28643	2
chr8	123511333	123511529	MajorDMR-3-28644	4
chr8	123734012	123734209	MajorDMR-3-28645	6
chr8	123792142	123792377	MajorDMR-3-28646	3
chr8	123826520	123826682	MajorDMR-3-28647	2
chr8	123830909	123830997	MajorDMR-3-28648	5
chr8	123832641	123833366	MajorDMR-3-28649	18
chr8	123875134	123875197	MajorDMR-3-28650	2
chr8	124145419	124145503	MajorDMR-3-28651	2
chr8	124246253	124246378	MajorDMR-3-28652	2
chr8	124247981	124248095	MajorDMR-3-28653	2
chr8	124281356	124281519	MajorDMR-3-28654	2
chr8	124296961	124297498	MajorDMR-3-28655	5
chr8	124565402	124565746	MajorDMR-3-28656	6
chr8	124915413	124916038	MajorDMR-3-28657	10
chr8	125071202	125071286	MajorDMR-3-28658	2
chr8	125150600	125151160	MajorDMR-3-28659	6
chr8	125274897	125275114	MajorDMR-3-28660	3
chr8	125279471	125279708	MajorDMR-3-28661	3
chr8	125287662	125288212	MajorDMR-3-28662	7
chr8	125381817	125382790	MajorDMR-3-28663	6
chr8	125498312	125499850	MajorDMR-3-28664	15
chr8	125562294	125563691	MajorDMR-3-28665	6
chr8	125573836	125574411	MajorDMR-3-28666	5
chr8	125576460	125576964	MajorDMR-3-28667	10
chr8	125578689	125578768	MajorDMR-3-28668	2
chr8	125586751	125586956	MajorDMR-3-28669	4
chr8	125605239	125605837	MajorDMR-3-28670	11
chr8	125606952	125607277	MajorDMR-3-28671	4
chr8	125609905	125610107	MajorDMR-3-28672	9
chr8	125619296	125619747	MajorDMR-3-28673	6
chr8	125622417	125622475	MajorDMR-3-28674	2
chr8	125624365	125625047	MajorDMR-3-28675	7
chr8	125631492	125632083	MajorDMR-3-28676	4
chr8	125636938	125638237	MajorDMR-3-28677	19
chr8	125642139	125642576	MajorDMR-3-28678	4
chr8	125649971	125650083	MajorDMR-3-28679	4
chr8	125654406	125654494	MajorDMR-3-28680	2
chr8	125661369	125661492	MajorDMR-3-28681	2
chr8	125672356	125672935	MajorDMR-3-28682	8
chr8	125677516	125677565	MajorDMR-3-28683	2
chr8	125681439	125682099	MajorDMR-3-28684	7
chr8	125699530	125703390	MajorDMR-3-28685	40
chr8	125711528	125711807	MajorDMR-3-28686	5
chr8	125718489	125718851	MajorDMR-3-28687	3
chr8	125721680	125721999	MajorDMR-3-28688	4
chr8	125722828	125722959	MajorDMR-3-28689	5
chr8	125732873	125733080	MajorDMR-3-28690	3
chr8	125737072	125737477	MajorDMR-3-28691	10
chr8	125738127	125738530	MajorDMR-3-28692	9
chr8	125741327	125741391	MajorDMR-3-28693	4
chr8	125820320	125820505	MajorDMR-3-28694	5
chr8	125826930	125828335	MajorDMR-3-28695	7
chr8	125846759	125846905	MajorDMR-3-28696	4
chr8	125851073	125851376	MajorDMR-3-28697	2
chr8	125852300	125852354	MajorDMR-3-28698	2
chr8	125855012	125855645	MajorDMR-3-28699	7
chr8	125884818	125885362	MajorDMR-3-28700	4
chr8	125902797	125903071	MajorDMR-3-28701	5
chr8	125937034	125937144	MajorDMR-3-28702	2
chr8	125973819	125973894	MajorDMR-3-28703	2
chr8	126011953	126014023	MajorDMR-3-28704	14
chr8	126014774	126014812	MajorDMR-3-28705	2
chr8	126051902	126052083	MajorDMR-3-28706	4
chr8	126054034	126054297	MajorDMR-3-28707	2
chr8	126231461	126231941	MajorDMR-3-28708	2
chr8	126296516	126296725	MajorDMR-3-28709	2
chr8	126582080	126582508	MajorDMR-3-28710	6
chr8	126643804	126643945	MajorDMR-3-28711	2
chr8	126796707	126796869	MajorDMR-3-28712	5
chr8	126856409	126856429	MajorDMR-3-28713	2
chr8	126917983	126918551	MajorDMR-3-28714	6
chr8	126984336	126984759	MajorDMR-3-28715	5
chr8	127387668	127387972	MajorDMR-3-28716	2
chr8	127592272	127592453	MajorDMR-3-28717	3
chr8	127837198	127837383	MajorDMR-3-28718	9
chr8	128002308	128002925	MajorDMR-3-28719	5
chr8	128003818	128003967	MajorDMR-3-28720	4
chr8	128114052	128114234	MajorDMR-3-28721	3
chr8	128240326	128240418	MajorDMR-3-28722	3
chr8	128265832	128266468	MajorDMR-3-28723	5
chr8	128394922	128395128	MajorDMR-3-28724	4
chr8	128751422	128751669	MajorDMR-3-28725	4
chr8	128841012	128841051	MajorDMR-3-28726	2
chr8	128864349	128864569	MajorDMR-3-28727	4
chr8	128876530	128876561	MajorDMR-3-28728	2
chr8	128906237	128906701	MajorDMR-3-28729	2
chr8	128933362	128933456	MajorDMR-3-28730	3
chr8	129031333	129031395	MajorDMR-3-28731	2
chr8	129033561	129034213	MajorDMR-3-28732	12
chr8	129083293	129083355	MajorDMR-3-28733	2
chr8	129103564	129103578	MajorDMR-3-28734	2
chr8	129137454	129137803	MajorDMR-3-28735	3
chr8	129344800	129345426	MajorDMR-3-28736	10
chr8	129442154	129442266	MajorDMR-3-28737	4
chr8	129536932	129537167	MajorDMR-3-28738	2
chr8	129806822	129806998	MajorDMR-3-28739	2
chr8	129886558	129886772	MajorDMR-3-28740	2
chr8	130079601	130080080	MajorDMR-3-28741	2
chr8	130163295	130163403	MajorDMR-3-28742	3
chr8	130426886	130427013	MajorDMR-3-28743	3
chr8	130851978	130852152	MajorDMR-3-28744	2
chr8	130960347	130960741	MajorDMR-3-28745	5
chr8	130984415	130984465	MajorDMR-3-28746	2
chr8	131065394	131065561	MajorDMR-3-28747	2
chr8	131070645	131071331	MajorDMR-3-28748	8
chr8	131091596	131092347	MajorDMR-3-28749	5
chr8	131118915	131118927	MajorDMR-3-28750	2
chr8	131156002	131156423	MajorDMR-3-28751	4
chr8	131242513	131242628	MajorDMR-3-28752	2
chr8	131303070	131303263	MajorDMR-3-28753	2
chr8	131305173	131305463	MajorDMR-3-28754	4
chr8	131312169	131312298	MajorDMR-3-28755	2
chr8	131314727	131314963	MajorDMR-3-28756	2
chr8	131398922	131399268	MajorDMR-3-28757	8
chr8	131419823	131419937	MajorDMR-3-28758	2
chr8	131431720	131432025	MajorDMR-3-28759	5
chr8	131450396	131450493	MajorDMR-3-28760	2
chr8	131526592	131526870	MajorDMR-3-28761	9
chr8	131530844	131531419	MajorDMR-3-28762	13
chr8	131662086	131662154	MajorDMR-3-28763	3
chr8	131774384	131774901	MajorDMR-3-28764	7
chr8	131809049	131809415	MajorDMR-3-28765	2
chr8	131915848	131916033	MajorDMR-3-28766	2
chr8	131974564	131974806	MajorDMR-3-28767	2
chr8	131994401	131994660	MajorDMR-3-28768	2
chr8	132048020	132048230	MajorDMR-3-28769	2
chr8	132050453	132052078	MajorDMR-3-28770	28
chr8	132055438	132055988	MajorDMR-3-28771	6
chr8	132488596	132489105	MajorDMR-3-28772	4
chr8	132889168	132889476	MajorDMR-3-28773	2
chr8	132932531	132932897	MajorDMR-3-28774	3
chr8	132935940	132936194	MajorDMR-3-28775	4
chr8	132968001	132968107	MajorDMR-3-28776	3
chr8	133064306	133064349	MajorDMR-3-28777	2
chr8	133155941	133156183	MajorDMR-3-28778	3
chr8	133388540	133388647	MajorDMR-3-28779	3
chr8	133460671	133461253	MajorDMR-3-28780	6
chr8	133550321	133550349	MajorDMR-3-28781	2
chr8	133672071	133672285	MajorDMR-3-28782	3
chr8	133725916	133726126	MajorDMR-3-28783	2
chr8	133745460	133745904	MajorDMR-3-28784	2
chr8	133746716	133746904	MajorDMR-3-28785	2
chr8	133747892	133747955	MajorDMR-3-28786	2
chr8	133788632	133789074	MajorDMR-3-28787	2
chr8	133805115	133805446	MajorDMR-3-28788	2
chr8	133993504	133993853	MajorDMR-3-28789	2
chr8	134038226	134038655	MajorDMR-3-28790	7
chr8	134083880	134083936	MajorDMR-3-28791	2
chr8	134087170	134087299	MajorDMR-3-28792	5
chr8	134114434	134114683	MajorDMR-3-28793	3
chr8	134188817	134188943	MajorDMR-3-28794	2
chr8	134231919	134232557	MajorDMR-3-28795	5
chr8	134249799	134250388	MajorDMR-3-28796	3
chr8	134286222	134286272	MajorDMR-3-28797	2
chr8	134288067	134288142	MajorDMR-3-28798	5
chr8	134298099	134298131	MajorDMR-3-28799	2
chr8	134450126	134450240	MajorDMR-3-28800	7
chr8	134462271	134462303	MajorDMR-3-28801	4
chr8	134467977	134468218	MajorDMR-3-28802	3
chr8	134476505	134476562	MajorDMR-3-28803	2
chr8	134511454	134512564	MajorDMR-3-28804	5
chr8	134552532	134552667	MajorDMR-3-28805	3
chr8	134553639	134553813	MajorDMR-3-28806	3
chr8	134560380	134560463	MajorDMR-3-28807	3
chr8	134562464	134562593	MajorDMR-3-28808	2
chr8	134572224	134573184	MajorDMR-3-28809	7
chr8	134576189	134576662	MajorDMR-3-28810	3
chr8	134579905	134581695	MajorDMR-3-28811	19
chr8	134585499	134586562	MajorDMR-3-28812	7
chr8	134587872	134588310	MajorDMR-3-28813	9
chr8	134758109	134758778	MajorDMR-3-28814	3
chr8	135046303	135046412	MajorDMR-3-28815	2
chr8	135419998	135420228	MajorDMR-3-28816	2
chr8	135468798	135469136	MajorDMR-3-28817	4
chr8	135543742	135544772	MajorDMR-3-28818	11
chr8	135547815	135548493	MajorDMR-3-28819	11
chr8	135563099	135563312	MajorDMR-3-28820	2
chr8	135563976	135564093	MajorDMR-3-28821	3
chr8	135609223	135609335	MajorDMR-3-28822	2
chr8	135634420	135634683	MajorDMR-3-28823	3
chr8	135643178	135643330	MajorDMR-3-28824	3
chr8	135647766	135648223	MajorDMR-3-28825	8
chr8	135652583	135653086	MajorDMR-3-28826	10
chr8	135694281	135694530	MajorDMR-3-28827	5
chr8	135695063	135695174	MajorDMR-3-28828	2
chr8	135699103	135700418	MajorDMR-3-28829	16
chr8	135951424	135951845	MajorDMR-3-28830	5
chr8	136281323	136281719	MajorDMR-3-28831	3
chr8	136313747	136313778	MajorDMR-3-28832	2
chr8	136686542	136686568	MajorDMR-3-28833	2
chr8	136737622	136737900	MajorDMR-3-28834	2
chr8	137000263	137000281	MajorDMR-3-28835	2
chr8	137061134	137061381	MajorDMR-3-28836	8
chr8	137153136	137153318	MajorDMR-3-28837	4
chr8	137209733	137209922	MajorDMR-3-28838	3
chr8	137216041	137216418	MajorDMR-3-28839	3
chr8	137704009	137704019	MajorDMR-3-28840	2
chr8	137778410	137778481	MajorDMR-3-28841	2
chr8	138291353	138291705	MajorDMR-3-28842	4
chr8	139178293	139178736	MajorDMR-3-28843	4
chr8	139194086	139194695	MajorDMR-3-28844	9
chr8	139196098	139196202	MajorDMR-3-28845	3
chr8	139204259	139204306	MajorDMR-3-28846	2
chr8	139205072	139205135	MajorDMR-3-28847	2
chr8	139205656	139207211	MajorDMR-3-28848	14
chr8	139233472	139233877	MajorDMR-3-28849	2
chr8	139250820	139250964	MajorDMR-3-28850	4
chr8	139270424	139271159	MajorDMR-3-28851	3
chr8	139275248	139275497	MajorDMR-3-28852	3
chr8	139288400	139288626	MajorDMR-3-28853	4
chr8	139376506	139376620	MajorDMR-3-28854	2
chr8	139407076	139407359	MajorDMR-3-28855	4
chr8	139422684	139423069	MajorDMR-3-28856	6
chr8	139441085	139442555	MajorDMR-3-28857	11
chr8	139446200	139446215	MajorDMR-3-28858	2
chr8	139453344	139453844	MajorDMR-3-28859	3
chr8	139466499	139466583	MajorDMR-3-28860	3
chr8	139473940	139474189	MajorDMR-3-28861	4
chr8	139476872	139477336	MajorDMR-3-28862	3
chr8	139478854	139478875	MajorDMR-3-28863	2
chr8	139486276	139487183	MajorDMR-3-28864	10
chr8	139492945	139493012	MajorDMR-3-28865	2
chr8	139498448	139499798	MajorDMR-3-28866	7
chr8	139507009	139508685	MajorDMR-3-28867	21
chr8	139509908	139510180	MajorDMR-3-28868	6
chr8	139594863	139594967	MajorDMR-3-28869	2
chr8	139764820	139765133	MajorDMR-3-28870	4
chr8	139855751	139856381	MajorDMR-3-28871	12
chr8	140273621	140273848	MajorDMR-3-28872	3
chr8	140279240	140279347	MajorDMR-3-28873	4
chr8	140594367	140594615	MajorDMR-3-28874	3
chr8	140632084	140632296	MajorDMR-3-28875	2
chr8	140723516	140723752	MajorDMR-3-28876	7
chr8	140759138	140759418	MajorDMR-3-28877	3
chr8	140775744	140775784	MajorDMR-3-28878	2
chr8	140859271	140859335	MajorDMR-3-28879	2
chr8	140868881	140869064	MajorDMR-3-28880	2
chr8	140871592	140871978	MajorDMR-3-28881	3
chr8	140890121	140890292	MajorDMR-3-28882	6
chr8	141136569	141136614	MajorDMR-3-28883	2
chr8	141242811	141243079	MajorDMR-3-28884	2
chr8	141250116	141250393	MajorDMR-3-28885	6
chr8	141370287	141370557	MajorDMR-3-28886	3
chr8	141401082	141401345	MajorDMR-3-28887	2
chr8	141431520	141431790	MajorDMR-3-28888	4
chr8	141436064	141436393	MajorDMR-3-28889	4
chr8	141469727	141470000	MajorDMR-3-28890	2
chr8	141515375	141515667	MajorDMR-3-28891	2
chr8	141552311	141552438	MajorDMR-3-28892	2
chr8	141562346	141562662	MajorDMR-3-28893	7
chr8	141595687	141595757	MajorDMR-3-28894	2
chr8	141610164	141610274	MajorDMR-3-28895	3
chr8	141612991	141613099	MajorDMR-3-28896	3
chr8	141619194	141619231	MajorDMR-3-28897	2
chr8	141625175	141625305	MajorDMR-3-28898	3
chr8	141663759	141663868	MajorDMR-3-28899	2
chr8	141696770	141697465	MajorDMR-3-28900	6
chr8	141726353	141726456	MajorDMR-3-28901	2
chr8	141728456	141728475	MajorDMR-3-28902	2
chr8	141733008	141733388	MajorDMR-3-28903	2
chr8	141733900	141733932	MajorDMR-3-28904	2
chr8	141800733	141801083	MajorDMR-3-28905	4
chr8	141918053	141918088	MajorDMR-3-28906	2
chr8	142009247	142009345	MajorDMR-3-28907	2
chr8	142053614	142053695	MajorDMR-3-28908	2
chr8	142095149	142095188	MajorDMR-3-28909	2
chr8	142174706	142175149	MajorDMR-3-28910	6
chr8	142206256	142206799	MajorDMR-3-28911	4
chr8	142244041	142244213	MajorDMR-3-28912	6
chr8	142267805	142268040	MajorDMR-3-28913	5
chr8	142275371	142276008	MajorDMR-3-28914	10
chr8	142288864	142290221	MajorDMR-3-28915	29
chr8	142307369	142307443	MajorDMR-3-28916	3
chr8	142315617	142315842	MajorDMR-3-28917	5
chr8	142318817	142318842	MajorDMR-3-28918	2
chr8	142425941	142426238	MajorDMR-3-28919	5
chr8	142428311	142428351	MajorDMR-3-28920	3
chr8	142536582	142536803	MajorDMR-3-28921	2
chr8	142539610	142539810	MajorDMR-3-28922	4
chr8	142572382	142572786	MajorDMR-3-28923	12
chr8	142619392	142620070	MajorDMR-3-28924	13
chr8	142716794	142717162	MajorDMR-3-28925	12
chr8	142857923	142857959	MajorDMR-3-28926	2
chr8	142878047	142878250	MajorDMR-3-28927	2
chr8	142927163	142927288	MajorDMR-3-28928	3
chr8	143070670	143070697	MajorDMR-3-28929	4
chr8	143125213	143125279	MajorDMR-3-28930	4
chr8	143125815	143125827	MajorDMR-3-28931	2
chr8	143156796	143157048	MajorDMR-3-28932	2
chr8	143190978	143191209	MajorDMR-3-28933	2
chr8	143225146	143225263	MajorDMR-3-28934	5
chr8	143259049	143259346	MajorDMR-3-28935	10
chr8	143316402	143316859	MajorDMR-3-28936	4
chr8	143335349	143335684	MajorDMR-3-28937	11
chr8	143370441	143370584	MajorDMR-3-28938	6
chr8	143371781	143372036	MajorDMR-3-28939	6
chr8	143398681	143398757	MajorDMR-3-28940	2
chr8	143660129	143660413	MajorDMR-3-28941	4
chr8	143680803	143681048	MajorDMR-3-28942	5
chr8	143925495	143925514	MajorDMR-3-28943	2
chr8	144120105	144121166	MajorDMR-3-28944	30
chr8	144178480	144178577	MajorDMR-3-28945	4
chr8	144195941	144195989	MajorDMR-3-28946	3
chr8	144227823	144228345	MajorDMR-3-28947	6
chr8	144248350	144248622	MajorDMR-3-28948	2
chr8	144251814	144252036	MajorDMR-3-28949	2
chr8	144289535	144290410	MajorDMR-3-28950	12
chr8	144358883	144359060	MajorDMR-3-28951	8
chr8	144404933	144405032	MajorDMR-3-28952	3
chr8	144443730	144443951	MajorDMR-3-28953	5
chr8	144554463	144554746	MajorDMR-3-28954	9
chr8	144576485	144576509	MajorDMR-3-28955	2
chr8	144577125	144577477	MajorDMR-3-28956	13
chr8	144595040	144595061	MajorDMR-3-28957	4
chr8	144609431	144609862	MajorDMR-3-28958	12
chr8	144810110	144810555	MajorDMR-3-28959	5
chr8	145070131	145070317	MajorDMR-3-28960	8
chr8	145239978	145240284	MajorDMR-3-28961	5
chr8	145257674	145258112	MajorDMR-3-28962	2
chr8	145327818	145328202	MajorDMR-3-28963	3
chr8	145330294	145330700	MajorDMR-3-28964	10
chr8	145499371	145499812	MajorDMR-3-28965	7
chr8	145777528	145778204	MajorDMR-3-28966	22
chr8	145795649	145795702	MajorDMR-3-28967	3
chr8	145818572	145818689	MajorDMR-3-28968	2
chr8	145875623	145875965	MajorDMR-3-28969	2
chr8	145895883	145896156	MajorDMR-3-28970	2
chr8	146021579	146021989	MajorDMR-3-28971	2
chr8	146227125	146227400	MajorDMR-3-28972	3
chr8	146294683	146295115	MajorDMR-3-28973	5
chr8	146296605	146297183	MajorDMR-3-28974	3
chr8	146298397	146298778	MajorDMR-3-28975	2
chr8	146299459	146299883	MajorDMR-3-28976	3
chr8	146300724	146301375	MajorDMR-3-28977	3
chr9	353360	353522	MajorDMR-3-28978	2
chr9	371359	371848	MajorDMR-3-28979	4
chr9	547328	547530	MajorDMR-3-28980	2
chr9	792191	792514	MajorDMR-3-28981	2
chr9	969540	970123	MajorDMR-3-28982	4
chr9	971329	971412	MajorDMR-3-28983	2
chr9	972360	973023	MajorDMR-3-28984	6
chr9	973558	973651	MajorDMR-3-28985	2
chr9	974773	975338	MajorDMR-3-28986	8
chr9	975897	976028	MajorDMR-3-28987	2
chr9	1174011	1174283	MajorDMR-3-28988	3
chr9	1840024	1840278	MajorDMR-3-28989	3
chr9	1917443	1918260	MajorDMR-3-28990	6
chr9	1926967	1926992	MajorDMR-3-28991	2
chr9	1980242	1980250	MajorDMR-3-28992	3
chr9	2014150	2014205	MajorDMR-3-28993	2
chr9	2027916	2028312	MajorDMR-3-28994	2
chr9	2126129	2126347	MajorDMR-3-28995	2
chr9	2130915	2131112	MajorDMR-3-28996	2
chr9	2153106	2153204	MajorDMR-3-28997	2
chr9	2160506	2161156	MajorDMR-3-28998	4
chr9	2180065	2180382	MajorDMR-3-28999	6
chr9	2216060	2216079	MajorDMR-3-29000	2
chr9	2462168	2462270	MajorDMR-3-29001	2
chr9	2469868	2470249	MajorDMR-3-29002	3
chr9	2474044	2474247	MajorDMR-3-29003	3
chr9	2475399	2475444	MajorDMR-3-29004	2
chr9	2632749	2633160	MajorDMR-3-29005	2
chr9	2809824	2809902	MajorDMR-3-29006	2
chr9	2816878	2817023	MajorDMR-3-29007	4
chr9	3018184	3018345	MajorDMR-3-29008	2
chr9	3401680	3401875	MajorDMR-3-29009	5
chr9	3436978	3437300	MajorDMR-3-29010	2
chr9	3458959	3459121	MajorDMR-3-29011	3
chr9	3523884	3524270	MajorDMR-3-29012	2
chr9	3841075	3841494	MajorDMR-3-29013	2
chr9	3946745	3948074	MajorDMR-3-29014	8
chr9	3954452	3955250	MajorDMR-3-29015	6
chr9	3962551	3963567	MajorDMR-3-29016	9
chr9	4081318	4082572	MajorDMR-3-29017	8
chr9	4382712	4383243	MajorDMR-3-29018	4
chr9	4583228	4583351	MajorDMR-3-29019	2
chr9	4586737	4587125	MajorDMR-3-29020	4
chr9	4591769	4591914	MajorDMR-3-29021	2
chr9	4661579	4661939	MajorDMR-3-29022	5
chr9	4739679	4740006	MajorDMR-3-29023	4
chr9	4743583	4743730	MajorDMR-3-29024	3
chr9	4984185	4984225	MajorDMR-3-29025	2
chr9	5015698	5015777	MajorDMR-3-29026	3
chr9	5557925	5558492	MajorDMR-3-29027	7
chr9	5791096	5791901	MajorDMR-3-29028	4
chr9	6005926	6005972	MajorDMR-3-29029	2
chr9	6107045	6107093	MajorDMR-3-29030	2
chr9	6215639	6215803	MajorDMR-3-29031	3
chr9	6552511	6553057	MajorDMR-3-29032	5
chr9	6557906	6558525	MajorDMR-3-29033	4
chr9	6617067	6617747	MajorDMR-3-29034	7
chr9	6644011	6644398	MajorDMR-3-29035	5
chr9	6667550	6667722	MajorDMR-3-29036	4
chr9	6873983	6873988	MajorDMR-3-29037	2
chr9	6955558	6955642	MajorDMR-3-29038	5
chr9	6985969	6986231	MajorDMR-3-29039	2
chr9	7161399	7161435	MajorDMR-3-29040	3
chr9	7172361	7172779	MajorDMR-3-29041	4
chr9	7270227	7270654	MajorDMR-3-29042	5
chr9	7752376	7752458	MajorDMR-3-29043	2
chr9	7770311	7770561	MajorDMR-3-29044	2
chr9	7782488	7782924	MajorDMR-3-29045	2
chr9	7834687	7834759	MajorDMR-3-29046	2
chr9	7859935	7860084	MajorDMR-3-29047	2
chr9	7983571	7984146	MajorDMR-3-29048	4
chr9	8285045	8285150	MajorDMR-3-29049	3
chr9	8363945	8364564	MajorDMR-3-29050	7
chr9	8396597	8396956	MajorDMR-3-29051	2
chr9	8457729	8458137	MajorDMR-3-29052	3
chr9	8493976	8494221	MajorDMR-3-29053	2
chr9	8628543	8628581	MajorDMR-3-29054	2
chr9	8651068	8652225	MajorDMR-3-29055	10
chr9	8718330	8718873	MajorDMR-3-29056	3
chr9	8733286	8733589	MajorDMR-3-29057	3
chr9	8741415	8741485	MajorDMR-3-29058	2
chr9	8750868	8750941	MajorDMR-3-29059	2
chr9	8758038	8758218	MajorDMR-3-29060	2
chr9	8769244	8769304	MajorDMR-3-29061	2
chr9	8779450	8779802	MajorDMR-3-29062	5
chr9	8816304	8816504	MajorDMR-3-29063	3
chr9	8851410	8851803	MajorDMR-3-29064	4
chr9	8854088	8854683	MajorDMR-3-29065	6
chr9	8895888	8895910	MajorDMR-3-29066	2
chr9	9332504	9332513	MajorDMR-3-29067	2
chr9	9536609	9536779	MajorDMR-3-29068	3
chr9	9963875	9964068	MajorDMR-3-29069	2
chr9	12033268	12033395	MajorDMR-3-29070	2
chr9	12271465	12271641	MajorDMR-3-29071	2
chr9	12776534	12776969	MajorDMR-3-29072	4
chr9	12814396	12814804	MajorDMR-3-29073	5
chr9	12922613	12922804	MajorDMR-3-29074	2
chr9	13082691	13082820	MajorDMR-3-29075	2
chr9	13144622	13145149	MajorDMR-3-29076	3
chr9	13164879	13165968	MajorDMR-3-29077	11
chr9	13179018	13179864	MajorDMR-3-29078	4
chr9	13181474	13181824	MajorDMR-3-29079	3
chr9	13247240	13247747	MajorDMR-3-29080	5
chr9	13252970	13253068	MajorDMR-3-29081	2
chr9	13258202	13258503	MajorDMR-3-29082	4
chr9	13274905	13275118	MajorDMR-3-29083	2
chr9	13278211	13278329	MajorDMR-3-29084	2
chr9	13351801	13351910	MajorDMR-3-29085	2
chr9	13447224	13447590	MajorDMR-3-29086	3
chr9	13608016	13608826	MajorDMR-3-29087	5
chr9	13744606	13744711	MajorDMR-3-29088	4
chr9	13787255	13787843	MajorDMR-3-29089	11
chr9	14081238	14081509	MajorDMR-3-29090	4
chr9	14180161	14181518	MajorDMR-3-29091	9
chr9	14188276	14188652	MajorDMR-3-29092	3
chr9	14199394	14199625	MajorDMR-3-29093	2
chr9	14203071	14203844	MajorDMR-3-29094	13
chr9	14219431	14219600	MajorDMR-3-29095	2
chr9	14240709	14240900	MajorDMR-3-29096	2
chr9	14251662	14251905	MajorDMR-3-29097	2
chr9	14271037	14271547	MajorDMR-3-29098	5
chr9	14272960	14274824	MajorDMR-3-29099	9
chr9	14276982	14277563	MajorDMR-3-29100	5
chr9	14297928	14298427	MajorDMR-3-29101	3
chr9	14300821	14301657	MajorDMR-3-29102	4
chr9	14302632	14302743	MajorDMR-3-29103	3
chr9	14303464	14303715	MajorDMR-3-29104	3
chr9	14306370	14309813	MajorDMR-3-29105	39
chr9	14310314	14310988	MajorDMR-3-29106	4
chr9	14311856	14312872	MajorDMR-3-29107	18
chr9	14316450	14317265	MajorDMR-3-29108	12
chr9	14320535	14321999	MajorDMR-3-29109	14
chr9	14344158	14345503	MajorDMR-3-29110	18
chr9	14350038	14351036	MajorDMR-3-29111	18
chr9	14400171	14400599	MajorDMR-3-29112	3
chr9	14419158	14419585	MajorDMR-3-29113	5
chr9	14437334	14438467	MajorDMR-3-29114	12
chr9	14680204	14680251	MajorDMR-3-29115	2
chr9	14769322	14769361	MajorDMR-3-29116	2
chr9	14780899	14780951	MajorDMR-3-29117	2
chr9	14784017	14784107	MajorDMR-3-29118	2
chr9	14807315	14807330	MajorDMR-3-29119	2
chr9	14813628	14813731	MajorDMR-3-29120	5
chr9	14935360	14935517	MajorDMR-3-29121	3
chr9	15155912	15155963	MajorDMR-3-29122	3
chr9	15293578	15293859	MajorDMR-3-29123	2
chr9	15306092	15306250	MajorDMR-3-29124	2
chr9	16276140	16276511	MajorDMR-3-29125	8
chr9	16316917	16317517	MajorDMR-3-29126	10
chr9	16333570	16333994	MajorDMR-3-29127	9
chr9	16484327	16484334	MajorDMR-3-29128	2
chr9	16985628	16986361	MajorDMR-3-29129	3
chr9	17520862	17520956	MajorDMR-3-29130	3
chr9	17750173	17750711	MajorDMR-3-29131	6
chr9	18910780	18911387	MajorDMR-3-29132	8
chr9	19172035	19172170	MajorDMR-3-29133	2
chr9	19232316	19232513	MajorDMR-3-29134	2
chr9	19233168	19233304	MajorDMR-3-29135	2
chr9	19728197	19728268	MajorDMR-3-29136	2
chr9	19807322	19807637	MajorDMR-3-29137	2
chr9	19895125	19895188	MajorDMR-3-29138	2
chr9	22080314	22080357	MajorDMR-3-29139	2
chr9	22682933	22683486	MajorDMR-3-29140	4
chr9	23004917	23006108	MajorDMR-3-29141	9
chr9	23190111	23190270	MajorDMR-3-29142	2
chr9	23412344	23412952	MajorDMR-3-29143	7
chr9	23496462	23496531	MajorDMR-3-29144	2
chr9	23537354	23538932	MajorDMR-3-29145	31
chr9	23551125	23551553	MajorDMR-3-29146	2
chr9	23567456	23568033	MajorDMR-3-29147	6
chr9	23587763	23587791	MajorDMR-3-29148	2
chr9	23641228	23641644	MajorDMR-3-29149	3
chr9	23644978	23645108	MajorDMR-3-29150	3
chr9	23658176	23658694	MajorDMR-3-29151	3
chr9	23680010	23680282	MajorDMR-3-29152	3
chr9	23689815	23689940	MajorDMR-3-29153	3
chr9	23728402	23728613	MajorDMR-3-29154	4
chr9	23738939	23738964	MajorDMR-3-29155	2
chr9	23757737	23757840	MajorDMR-3-29156	2
chr9	23764231	23764802	MajorDMR-3-29157	3
chr9	23769706	23769822	MajorDMR-3-29158	4
chr9	23822963	23823755	MajorDMR-3-29159	4
chr9	23849545	23849768	MajorDMR-3-29160	4
chr9	25254516	25254520	MajorDMR-3-29161	2
chr9	26324930	26325176	MajorDMR-3-29162	3
chr9	26357968	26358178	MajorDMR-3-29163	2
chr9	26413941	26413989	MajorDMR-3-29164	2
chr9	26531462	26531476	MajorDMR-3-29165	2
chr9	26576558	26576755	MajorDMR-3-29166	4
chr9	26955315	26955337	MajorDMR-3-29167	3
chr9	27123036	27123202	MajorDMR-3-29168	2
chr9	27150756	27150882	MajorDMR-3-29169	2
chr9	27162188	27162471	MajorDMR-3-29170	3
chr9	27329198	27329253	MajorDMR-3-29171	2
chr9	27330153	27330185	MajorDMR-3-29172	2
chr9	27349467	27349581	MajorDMR-3-29173	2
chr9	27353169	27353227	MajorDMR-3-29174	2
chr9	27353805	27354016	MajorDMR-3-29175	2
chr9	27368117	27368514	MajorDMR-3-29176	4
chr9	27407843	27408243	MajorDMR-3-29177	2
chr9	27460386	27460429	MajorDMR-3-29178	2
chr9	27498014	27498289	MajorDMR-3-29179	3
chr9	27801690	27801701	MajorDMR-3-29180	2
chr9	28287594	28287604	MajorDMR-3-29181	2
chr9	28563346	28563412	MajorDMR-3-29182	2
chr9	28820832	28820859	MajorDMR-3-29183	2
chr9	28900275	28900548	MajorDMR-3-29184	2
chr9	29404245	29404382	MajorDMR-3-29185	2
chr9	32385089	32385148	MajorDMR-3-29186	2
chr9	32525856	32525889	MajorDMR-3-29187	2
chr9	32549749	32549967	MajorDMR-3-29188	3
chr9	32612007	32612430	MajorDMR-3-29189	6
chr9	32633043	32633276	MajorDMR-3-29190	6
chr9	32654520	32654644	MajorDMR-3-29191	2
chr9	33390968	33391417	MajorDMR-3-29192	4
chr9	33522043	33522169	MajorDMR-3-29193	3
chr9	33527443	33527477	MajorDMR-3-29194	2
chr9	33552395	33552530	MajorDMR-3-29195	4
chr9	33842775	33843085	MajorDMR-3-29196	3
chr9	33885680	33885885	MajorDMR-3-29197	3
chr9	33972830	33972862	MajorDMR-3-29198	2
chr9	34180279	34180290	MajorDMR-3-29199	2
chr9	34332366	34332510	MajorDMR-3-29200	3
chr9	34376236	34376312	MajorDMR-3-29201	4
chr9	34381796	34381818	MajorDMR-3-29202	2
chr9	34501937	34502236	MajorDMR-3-29203	3
chr9	34502854	34503040	MajorDMR-3-29204	5
chr9	34570400	34570834	MajorDMR-3-29205	12
chr9	34576571	34579563	MajorDMR-3-29206	24
chr9	34588382	34588433	MajorDMR-3-29207	2
chr9	34601407	34602300	MajorDMR-3-29208	5
chr9	35079080	35079208	MajorDMR-3-29209	3
chr9	35115041	35115485	MajorDMR-3-29210	3
chr9	35163009	35163695	MajorDMR-3-29211	7
chr9	35673908	35673919	MajorDMR-3-29212	2
chr9	35908427	35908733	MajorDMR-3-29213	3
chr9	35972143	35972440	MajorDMR-3-29214	2
chr9	36154999	36155026	MajorDMR-3-29215	2
chr9	36214191	36214415	MajorDMR-3-29216	3
chr9	36249296	36249367	MajorDMR-3-29217	4
chr9	36276878	36277019	MajorDMR-3-29218	3
chr9	36332013	36332210	MajorDMR-3-29219	2
chr9	36488550	36488877	MajorDMR-3-29220	4
chr9	36739312	36739456	MajorDMR-3-29221	2
chr9	36770150	36770300	MajorDMR-3-29222	4
chr9	36802146	36802707	MajorDMR-3-29223	12
chr9	36889728	36889939	MajorDMR-3-29224	2
chr9	37337490	37337607	MajorDMR-3-29225	3
chr9	37432819	37433270	MajorDMR-3-29226	3
chr9	37652061	37652480	MajorDMR-3-29227	9
chr9	37676471	37676495	MajorDMR-3-29228	2
chr9	37732324	37732831	MajorDMR-3-29229	4
chr9	37938286	37938960	MajorDMR-3-29230	22
chr9	37948514	37948569	MajorDMR-3-29231	2
chr9	37984801	37985017	MajorDMR-3-29232	4
chr9	37990812	37990820	MajorDMR-3-29233	2
chr9	37993232	37993733	MajorDMR-3-29234	4
chr9	37994766	37995362	MajorDMR-3-29235	16
chr9	37999647	37999677	MajorDMR-3-29236	2
chr9	38023347	38023566	MajorDMR-3-29237	5
chr9	38061813	38061882	MajorDMR-3-29238	2
chr9	38141781	38141838	MajorDMR-3-29239	2
chr9	38200494	38200761	MajorDMR-3-29240	7
chr9	38226573	38226792	MajorDMR-3-29241	5
chr9	38276778	38276945	MajorDMR-3-29242	3
chr9	38294401	38294808	MajorDMR-3-29243	6
chr9	38309520	38309628	MajorDMR-3-29244	2
chr9	38339328	38339336	MajorDMR-3-29245	2
chr9	38352879	38352950	MajorDMR-3-29246	4
chr9	38392373	38392412	MajorDMR-3-29247	2
chr9	38393111	38393394	MajorDMR-3-29248	4
chr9	38682298	38682740	MajorDMR-3-29249	5
chr9	39781100	39781189	MajorDMR-3-29250	2
chr9	39818335	39818441	MajorDMR-3-29251	2
chr9	40887412	40887437	MajorDMR-3-29252	3
chr9	41891080	41891404	MajorDMR-3-29253	2
chr9	42253145	42253250	MajorDMR-3-29254	2
chr9	42322385	42322600	MajorDMR-3-29255	2
chr9	43724287	43724490	MajorDMR-3-29256	3
chr9	43766267	43766365	MajorDMR-3-29257	3
chr9	43860957	43861079	MajorDMR-3-29258	4
chr9	44252529	44252938	MajorDMR-3-29259	2
chr9	44377681	44377707	MajorDMR-3-29260	2
chr9	44733119	44733254	MajorDMR-3-29261	3
chr9	44734944	44735513	MajorDMR-3-29262	3
chr9	44736248	44736579	MajorDMR-3-29263	4
chr9	44738157	44738444	MajorDMR-3-29264	3
chr9	44749305	44749571	MajorDMR-3-29265	2
chr9	44752188	44752394	MajorDMR-3-29266	2
chr9	44753688	44753699	MajorDMR-3-29267	2
chr9	44754256	44754929	MajorDMR-3-29268	4
chr9	44756632	44756842	MajorDMR-3-29269	2
chr9	44757584	44757929	MajorDMR-3-29270	4
chr9	44763132	44763271	MajorDMR-3-29271	2
chr9	44771496	44771560	MajorDMR-3-29272	2
chr9	44777295	44777735	MajorDMR-3-29273	3
chr9	44785434	44785825	MajorDMR-3-29274	2
chr9	44786504	44787047	MajorDMR-3-29275	6
chr9	44787864	44787979	MajorDMR-3-29276	3
chr9	44789014	44789178	MajorDMR-3-29277	3
chr9	44790240	44790282	MajorDMR-3-29278	2
chr9	44810358	44810451	MajorDMR-3-29279	2
chr9	44812438	44812760	MajorDMR-3-29280	3
chr9	44813898	44813990	MajorDMR-3-29281	2
chr9	44819269	44819352	MajorDMR-3-29282	2
chr9	44824634	44824820	MajorDMR-3-29283	2
chr9	44827447	44829891	MajorDMR-3-29284	13
chr9	44831078	44831731	MajorDMR-3-29285	4
chr9	44835129	44835816	MajorDMR-3-29286	5
chr9	44844053	44844119	MajorDMR-3-29287	2
chr9	44847329	44848412	MajorDMR-3-29288	6
chr9	44848999	44849077	MajorDMR-3-29289	3
chr9	44849734	44849847	MajorDMR-3-29290	2
chr9	44850362	44850444	MajorDMR-3-29291	2
chr9	44850965	44851157	MajorDMR-3-29292	3
chr9	44853262	44853598	MajorDMR-3-29293	2
chr9	44854934	44855703	MajorDMR-3-29294	6
chr9	44856219	44856291	MajorDMR-3-29295	2
chr9	44860580	44860834	MajorDMR-3-29296	2
chr9	44862211	44863521	MajorDMR-3-29297	7
chr9	44864096	44864767	MajorDMR-3-29298	3
chr9	44865432	44867090	MajorDMR-3-29299	9
chr9	44869540	44870163	MajorDMR-3-29300	3
chr9	44872541	44872897	MajorDMR-3-29301	2
chr9	44891079	44891475	MajorDMR-3-29302	3
chr9	44902091	44902298	MajorDMR-3-29303	2
chr9	45437975	45438389	MajorDMR-3-29304	3
chr9	46119506	46119594	MajorDMR-3-29305	2
chr9	46300980	46301239	MajorDMR-3-29306	2
chr9	46361129	46361391	MajorDMR-3-29307	2
chr9	46379684	46379839	MajorDMR-3-29308	3
chr9	46824044	46824088	MajorDMR-3-29309	2
chr9	46876539	46876641	MajorDMR-3-29310	2
chr9	66519117	66519386	MajorDMR-3-29311	4
chr9	66701579	66701953	MajorDMR-3-29312	2
chr9	66706351	66706749	MajorDMR-3-29313	3
chr9	66707544	66707757	MajorDMR-3-29314	2
chr9	66719013	66719269	MajorDMR-3-29315	2
chr9	66721315	66721503	MajorDMR-3-29316	2
chr9	66735567	66735813	MajorDMR-3-29317	2
chr9	67221993	67222583	MajorDMR-3-29318	5
chr9	67293194	67293254	MajorDMR-3-29319	2
chr9	67328694	67328823	MajorDMR-3-29320	3
chr9	67779092	67779132	MajorDMR-3-29321	4
chr9	68139549	68139607	MajorDMR-3-29322	2
chr9	68145047	68145513	MajorDMR-3-29323	3
chr9	68151339	68152252	MajorDMR-3-29324	4
chr9	68154415	68155071	MajorDMR-3-29325	3
chr9	68155661	68155753	MajorDMR-3-29326	2
chr9	68156521	68156574	MajorDMR-3-29327	2
chr9	68157246	68157336	MajorDMR-3-29328	3
chr9	68157855	68158352	MajorDMR-3-29329	2
chr9	68170281	68170319	MajorDMR-3-29330	2
chr9	68178946	68179276	MajorDMR-3-29331	2
chr9	68180920	68181353	MajorDMR-3-29332	2
chr9	68181929	68182596	MajorDMR-3-29333	4
chr9	68185411	68185563	MajorDMR-3-29334	3
chr9	68186303	68186566	MajorDMR-3-29335	2
chr9	68193890	68194012	MajorDMR-3-29336	2
chr9	68195595	68196057	MajorDMR-3-29337	2
chr9	68200009	68201751	MajorDMR-3-29338	5
chr9	68204774	68205033	MajorDMR-3-29339	4
chr9	68206698	68206796	MajorDMR-3-29340	2
chr9	68211760	68211836	MajorDMR-3-29341	2
chr9	68213169	68213189	MajorDMR-3-29342	2
chr9	68213813	68214264	MajorDMR-3-29343	2
chr9	68222484	68222739	MajorDMR-3-29344	2
chr9	68228567	68229307	MajorDMR-3-29345	3
chr9	68237110	68237555	MajorDMR-3-29346	2
chr9	68243081	68244033	MajorDMR-3-29347	7
chr9	68255331	68256019	MajorDMR-3-29348	4
chr9	68258401	68258495	MajorDMR-3-29349	2
chr9	68267608	68268109	MajorDMR-3-29350	4
chr9	68274364	68274458	MajorDMR-3-29351	2
chr9	68280941	68281728	MajorDMR-3-29352	4
chr9	68292630	68293094	MajorDMR-3-29353	2
chr9	68317072	68317428	MajorDMR-3-29354	2
chr9	68321336	68321888	MajorDMR-3-29355	3
chr9	68322479	68323815	MajorDMR-3-29356	7
chr9	68326559	68328021	MajorDMR-3-29357	6
chr9	68328714	68329059	MajorDMR-3-29358	4
chr9	68330174	68330310	MajorDMR-3-29359	2
chr9	68330826	68331362	MajorDMR-3-29360	3
chr9	68332880	68333075	MajorDMR-3-29361	2
chr9	68334172	68334502	MajorDMR-3-29362	2
chr9	68335264	68335336	MajorDMR-3-29363	2
chr9	68338059	68338553	MajorDMR-3-29364	3
chr9	68340744	68341243	MajorDMR-3-29365	2
chr9	68359510	68359722	MajorDMR-3-29366	2
chr9	68362025	68362377	MajorDMR-3-29367	2
chr9	68367378	68367520	MajorDMR-3-29368	2
chr9	68445691	68446068	MajorDMR-3-29369	2
chr9	68449622	68449901	MajorDMR-3-29370	2
chr9	68457557	68458021	MajorDMR-3-29371	3
chr9	68462496	68462682	MajorDMR-3-29372	3
chr9	68470056	68470239	MajorDMR-3-29373	2
chr9	68475283	68475775	MajorDMR-3-29374	2
chr9	68484446	68484548	MajorDMR-3-29375	2
chr9	68485404	68486092	MajorDMR-3-29376	3
chr9	68489350	68490287	MajorDMR-3-29377	8
chr9	68497987	68498229	MajorDMR-3-29378	2
chr9	68499739	68500105	MajorDMR-3-29379	3
chr9	68502500	68503095	MajorDMR-3-29380	3
chr9	68504618	68504834	MajorDMR-3-29381	2
chr9	68692352	68692455	MajorDMR-3-29382	2
chr9	68799380	68799494	MajorDMR-3-29383	2
chr9	69031369	69031666	MajorDMR-3-29384	3
chr9	69146549	69146863	MajorDMR-3-29385	2
chr9	69380366	69380427	MajorDMR-3-29386	4
chr9	69808080	69809229	MajorDMR-3-29387	7
chr9	69811584	69811795	MajorDMR-3-29388	2
chr9	69820068	69820191	MajorDMR-3-29389	3
chr9	69820922	69821838	MajorDMR-3-29390	3
chr9	69836729	69837128	MajorDMR-3-29391	2
chr9	69859722	69859793	MajorDMR-3-29392	2
chr9	70649856	70649880	MajorDMR-3-29393	2
chr9	71365224	71365647	MajorDMR-3-29394	3
chr9	71631434	71631515	MajorDMR-3-29395	2
chr9	71801680	71802567	MajorDMR-3-29396	10
chr9	71805628	71805798	MajorDMR-3-29397	3
chr9	71819418	71819653	MajorDMR-3-29398	2
chr9	72012180	72012944	MajorDMR-3-29399	5
chr9	72080488	72080570	MajorDMR-3-29400	2
chr9	72107334	72107638	MajorDMR-3-29401	2
chr9	72169850	72169947	MajorDMR-3-29402	2
chr9	72184884	72185135	MajorDMR-3-29403	3
chr9	72188539	72188647	MajorDMR-3-29404	3
chr9	72193001	72193170	MajorDMR-3-29405	2
chr9	72195097	72196002	MajorDMR-3-29406	7
chr9	72205192	72206021	MajorDMR-3-29407	8
chr9	72220465	72220500	MajorDMR-3-29408	2
chr9	72236701	72236850	MajorDMR-3-29409	3
chr9	72237605	72237660	MajorDMR-3-29410	3
chr9	72373309	72373593	MajorDMR-3-29411	3
chr9	72578899	72579310	MajorDMR-3-29412	4
chr9	72664164	72664641	MajorDMR-3-29413	4
chr9	72776659	72776857	MajorDMR-3-29414	3
chr9	72843171	72843218	MajorDMR-3-29415	2
chr9	72989669	72989845	MajorDMR-3-29416	2
chr9	73095718	73095764	MajorDMR-3-29417	5
chr9	73099962	73100421	MajorDMR-3-29418	4
chr9	73283868	73283987	MajorDMR-3-29419	3
chr9	73420970	73421113	MajorDMR-3-29420	5
chr9	73539522	73539548	MajorDMR-3-29421	2
chr9	73733022	73733385	MajorDMR-3-29422	2
chr9	73972276	73972428	MajorDMR-3-29423	4
chr9	73998961	73999483	MajorDMR-3-29424	5
chr9	74061001	74061172	MajorDMR-3-29425	2
chr9	74222554	74222576	MajorDMR-3-29426	2
chr9	74298870	74298934	MajorDMR-3-29427	2
chr9	74524416	74524502	MajorDMR-3-29428	3
chr9	74795601	74795793	MajorDMR-3-29429	2
chr9	74800342	74800458	MajorDMR-3-29430	4
chr9	74981046	74981262	MajorDMR-3-29431	3
chr9	75193180	75193240	MajorDMR-3-29432	2
chr9	75747000	75747130	MajorDMR-3-29433	2
chr9	76730949	76731016	MajorDMR-3-29434	4
chr9	76899176	76900286	MajorDMR-3-29435	13
chr9	76923588	76923612	MajorDMR-3-29436	2
chr9	77059472	77060098	MajorDMR-3-29437	7
chr9	78525476	78526427	MajorDMR-3-29438	4
chr9	78561333	78561625	MajorDMR-3-29439	2
chr9	78647519	78647554	MajorDMR-3-29440	2
chr9	78776331	78776788	MajorDMR-3-29441	6
chr9	78777800	78778239	MajorDMR-3-29442	3
chr9	78871175	78871350	MajorDMR-3-29443	9
chr9	79235657	79235809	MajorDMR-3-29444	2
chr9	79316385	79316520	MajorDMR-3-29445	2
chr9	79491075	79491194	MajorDMR-3-29446	2
chr9	79520211	79520482	MajorDMR-3-29447	3
chr9	80120235	80120512	MajorDMR-3-29448	3
chr9	80289053	80289313	MajorDMR-3-29449	3
chr9	80462310	80462321	MajorDMR-3-29450	2
chr9	80580749	80580825	MajorDMR-3-29451	3
chr9	80603896	80604135	MajorDMR-3-29452	2
chr9	80625136	80625404	MajorDMR-3-29453	3
chr9	80981108	80981154	MajorDMR-3-29454	2
chr9	80985850	80985972	MajorDMR-3-29455	2
chr9	81012077	81012872	MajorDMR-3-29456	7
chr9	81484312	81484425	MajorDMR-3-29457	2
chr9	81892891	81893037	MajorDMR-3-29458	4
chr9	81915211	81915358	MajorDMR-3-29459	3
chr9	82010299	82010876	MajorDMR-3-29460	10
chr9	82231039	82231157	MajorDMR-3-29461	2
chr9	82554379	82555010	MajorDMR-3-29462	9
chr9	82591702	82592254	MajorDMR-3-29463	6
chr9	82605370	82605581	MajorDMR-3-29464	2
chr9	83118643	83118833	MajorDMR-3-29465	2
chr9	84010140	84010312	MajorDMR-3-29466	2
chr9	84032604	84032776	MajorDMR-3-29467	2
chr9	84046855	84047464	MajorDMR-3-29468	7
chr9	84228303	84228420	MajorDMR-3-29469	7
chr9	84280393	84280868	MajorDMR-3-29470	7
chr9	84324362	84324497	MajorDMR-3-29471	2
chr9	84439072	84439166	MajorDMR-3-29472	3
chr9	84441653	84441657	MajorDMR-3-29473	2
chr9	84763858	84764161	MajorDMR-3-29474	7
chr9	85444888	85444996	MajorDMR-3-29475	2
chr9	85800793	85801355	MajorDMR-3-29476	3
chr9	85834953	85835012	MajorDMR-3-29477	2
chr9	85872976	85873329	MajorDMR-3-29478	2
chr9	85919664	85919973	MajorDMR-3-29479	8
chr9	85964049	85964497	MajorDMR-3-29480	7
chr9	86020816	86020848	MajorDMR-3-29481	3
chr9	86124258	86124777	MajorDMR-3-29482	10
chr9	86431610	86431690	MajorDMR-3-29483	3
chr9	86451998	86452044	MajorDMR-3-29484	3
chr9	86754666	86754687	MajorDMR-3-29485	3
chr9	86797382	86797407	MajorDMR-3-29486	2
chr9	86822285	86822629	MajorDMR-3-29487	3
chr9	86886242	86886386	MajorDMR-3-29488	4
chr9	86989578	86989737	MajorDMR-3-29489	2
chr9	87026755	87027066	MajorDMR-3-29490	5
chr9	87051030	87052174	MajorDMR-3-29491	6
chr9	87300488	87301233	MajorDMR-3-29492	3
chr9	87305318	87305613	MajorDMR-3-29493	2
chr9	87327188	87327743	MajorDMR-3-29494	6
chr9	87333607	87333906	MajorDMR-3-29495	2
chr9	87396779	87397685	MajorDMR-3-29496	13
chr9	87408295	87408844	MajorDMR-3-29497	5
chr9	87414644	87415097	MajorDMR-3-29498	3
chr9	87416622	87416964	MajorDMR-3-29499	2
chr9	87426225	87426415	MajorDMR-3-29500	2
chr9	87442226	87443053	MajorDMR-3-29501	4
chr9	87460414	87460511	MajorDMR-3-29502	2
chr9	87461588	87461772	MajorDMR-3-29503	4
chr9	87472112	87472423	MajorDMR-3-29504	2
chr9	87473285	87473898	MajorDMR-3-29505	6
chr9	87533631	87533666	MajorDMR-3-29506	4
chr9	87539365	87539532	MajorDMR-3-29507	5
chr9	87551879	87552698	MajorDMR-3-29508	5
chr9	87560988	87561254	MajorDMR-3-29509	3
chr9	87566111	87566189	MajorDMR-3-29510	2
chr9	87658221	87658655	MajorDMR-3-29511	4
chr9	87729822	87729930	MajorDMR-3-29512	2
chr9	87731072	87731854	MajorDMR-3-29513	6
chr9	87793287	87793615	MajorDMR-3-29514	5
chr9	88002075	88003077	MajorDMR-3-29515	9
chr9	88032733	88033323	MajorDMR-3-29516	5
chr9	88035739	88035830	MajorDMR-3-29517	2
chr9	88054826	88054904	MajorDMR-3-29518	3
chr9	88136142	88136742	MajorDMR-3-29519	5
chr9	88355163	88355359	MajorDMR-3-29520	3
chr9	88357969	88357986	MajorDMR-3-29521	2
chr9	88421268	88421616	MajorDMR-3-29522	3
chr9	88593485	88593677	MajorDMR-3-29523	3
chr9	88742298	88742384	MajorDMR-3-29524	3
chr9	88857291	88857597	MajorDMR-3-29525	3
chr9	89069577	89070065	MajorDMR-3-29526	8
chr9	89315662	89315917	MajorDMR-3-29527	4
chr9	89369945	89370130	MajorDMR-3-29528	2
chr9	89870748	89870780	MajorDMR-3-29529	2
chr9	89953828	89953850	MajorDMR-3-29530	2
chr9	90075975	90076234	MajorDMR-3-29531	4
chr9	90114416	90116011	MajorDMR-3-29532	8
chr9	90119027	90119191	MajorDMR-3-29533	2
chr9	90122597	90122728	MajorDMR-3-29534	4
chr9	90124957	90125112	MajorDMR-3-29535	5
chr9	90127383	90127469	MajorDMR-3-29536	2
chr9	90129590	90130120	MajorDMR-3-29537	4
chr9	90169227	90169710	MajorDMR-3-29538	8
chr9	90170733	90170879	MajorDMR-3-29539	2
chr9	90181669	90182366	MajorDMR-3-29540	5
chr9	90185742	90186567	MajorDMR-3-29541	6
chr9	90193459	90193771	MajorDMR-3-29542	2
chr9	90201761	90202368	MajorDMR-3-29543	4
chr9	90210781	90210954	MajorDMR-3-29544	3
chr9	90213015	90213298	MajorDMR-3-29545	6
chr9	90225662	90225797	MajorDMR-3-29546	2
chr9	90227954	90228795	MajorDMR-3-29547	4
chr9	90234769	90234816	MajorDMR-3-29548	2
chr9	90246316	90246439	MajorDMR-3-29549	2
chr9	90254971	90255582	MajorDMR-3-29550	8
chr9	90258167	90258255	MajorDMR-3-29551	3
chr9	90265460	90265730	MajorDMR-3-29552	3
chr9	90292009	90292152	MajorDMR-3-29553	3
chr9	90538054	90538058	MajorDMR-3-29554	2
chr9	90664911	90665307	MajorDMR-3-29555	9
chr9	90830473	90830899	MajorDMR-3-29556	4
chr9	91010246	91010330	MajorDMR-3-29557	2
chr9	91052546	91052600	MajorDMR-3-29558	2
chr9	91069819	91070102	MajorDMR-3-29559	2
chr9	91150779	91150792	MajorDMR-3-29560	3
chr9	91152290	91152604	MajorDMR-3-29561	3
chr9	91198917	91199132	MajorDMR-3-29562	3
chr9	91220450	91220664	MajorDMR-3-29563	2
chr9	91260561	91260887	MajorDMR-3-29564	3
chr9	91269064	91269357	MajorDMR-3-29565	2
chr9	91273503	91273539	MajorDMR-3-29566	2
chr9	91401792	91402121	MajorDMR-3-29567	2
chr9	91430377	91430737	MajorDMR-3-29568	4
chr9	91609687	91610177	MajorDMR-3-29569	5
chr9	91622946	91623390	MajorDMR-3-29570	4
chr9	91626539	91626549	MajorDMR-3-29571	2
chr9	91651369	91651515	MajorDMR-3-29572	4
chr9	91653551	91654238	MajorDMR-3-29573	7
chr9	91692592	91693160	MajorDMR-3-29574	8
chr9	91693775	91694025	MajorDMR-3-29575	3
chr9	91694692	91695240	MajorDMR-3-29576	7
chr9	91700743	91700901	MajorDMR-3-29577	2
chr9	91746888	91746930	MajorDMR-3-29578	2
chr9	91769659	91769959	MajorDMR-3-29579	2
chr9	91786369	91786472	MajorDMR-3-29580	2
chr9	91802100	91802581	MajorDMR-3-29581	7
chr9	91833444	91833622	MajorDMR-3-29582	2
chr9	91867787	91867873	MajorDMR-3-29583	2
chr9	91973995	91974169	MajorDMR-3-29584	2
chr9	91974756	91975067	MajorDMR-3-29585	5
chr9	91975650	91975682	MajorDMR-3-29586	2
chr9	92059271	92059782	MajorDMR-3-29587	11
chr9	92089397	92089408	MajorDMR-3-29588	2
chr9	92148772	92148913	MajorDMR-3-29589	2
chr9	92254334	92254363	MajorDMR-3-29590	2
chr9	92276787	92277249	MajorDMR-3-29591	12
chr9	92457258	92457475	MajorDMR-3-29592	6
chr9	92692223	92692630	MajorDMR-3-29593	4
chr9	92762135	92762734	MajorDMR-3-29594	9
chr9	93058894	93059278	MajorDMR-3-29595	2
chr9	93063571	93063874	MajorDMR-3-29596	3
chr9	93405809	93405813	MajorDMR-3-29597	2
chr9	93635117	93635346	MajorDMR-3-29598	3
chr9	93683508	93683699	MajorDMR-3-29599	3
chr9	93684678	93685143	MajorDMR-3-29600	2
chr9	93762504	93762558	MajorDMR-3-29601	2
chr9	93822912	93822927	MajorDMR-3-29602	2
chr9	93833900	93834816	MajorDMR-3-29603	10
chr9	93862253	93863511	MajorDMR-3-29604	10
chr9	93880774	93881104	MajorDMR-3-29605	3
chr9	94048230	94048435	MajorDMR-3-29606	2
chr9	94340011	94340367	MajorDMR-3-29607	3
chr9	94491007	94491839	MajorDMR-3-29608	6
chr9	94579948	94580503	MajorDMR-3-29609	13
chr9	94710595	94710906	MajorDMR-3-29610	3
chr9	94712948	94713075	MajorDMR-3-29611	13
chr9	94909446	94909500	MajorDMR-3-29612	2
chr9	94915795	94915907	MajorDMR-3-29613	2
chr9	95427097	95427601	MajorDMR-3-29614	7
chr9	95485534	95485562	MajorDMR-3-29615	2
chr9	95489258	95489346	MajorDMR-3-29616	3
chr9	95502352	95503163	MajorDMR-3-29617	4
chr9	95507116	95507537	MajorDMR-3-29618	2
chr9	95511806	95512568	MajorDMR-3-29619	11
chr9	95522635	95522746	MajorDMR-3-29620	2
chr9	95524338	95524943	MajorDMR-3-29621	7
chr9	95558328	95558557	MajorDMR-3-29622	4
chr9	95716242	95716509	MajorDMR-3-29623	3
chr9	95834774	95835023	MajorDMR-3-29624	3
chr9	95935078	95935172	MajorDMR-3-29625	2
chr9	95964112	95964298	MajorDMR-3-29626	3
chr9	95985795	95985854	MajorDMR-3-29627	4
chr9	95997589	95997989	MajorDMR-3-29628	10
chr9	96011162	96011343	MajorDMR-3-29629	3
chr9	96157968	96158031	MajorDMR-3-29630	2
chr9	96238145	96238397	MajorDMR-3-29631	3
chr9	96263980	96264048	MajorDMR-3-29632	2
chr9	97521690	97522207	MajorDMR-3-29633	3
chr9	97535380	97535437	MajorDMR-3-29634	2
chr9	97627560	97627712	MajorDMR-3-29635	2
chr9	97684574	97685778	MajorDMR-3-29636	8
chr9	97747345	97747716	MajorDMR-3-29637	3
chr9	97803363	97803404	MajorDMR-3-29638	2
chr9	97817616	97819471	MajorDMR-3-29639	19
chr9	97832861	97833001	MajorDMR-3-29640	2
chr9	97844997	97845116	MajorDMR-3-29641	3
chr9	97864335	97864533	MajorDMR-3-29642	4
chr9	98195874	98195977	MajorDMR-3-29643	2
chr9	98221974	98222428	MajorDMR-3-29644	8
chr9	98224169	98224317	MajorDMR-3-29645	3
chr9	98315352	98315834	MajorDMR-3-29646	12
chr9	98368619	98368931	MajorDMR-3-29647	5
chr9	98527156	98527161	MajorDMR-3-29648	2
chr9	98533787	98534395	MajorDMR-3-29649	15
chr9	98535303	98535459	MajorDMR-3-29650	2
chr9	98741804	98741813	MajorDMR-3-29651	2
chr9	98949061	98949294	MajorDMR-3-29652	4
chr9	99079367	99079375	MajorDMR-3-29653	2
chr9	99176116	99176167	MajorDMR-3-29654	2
chr9	99318310	99318604	MajorDMR-3-29655	2
chr9	99374943	99375157	MajorDMR-3-29656	3
chr9	99380356	99380668	MajorDMR-3-29657	8
chr9	99481641	99482439	MajorDMR-3-29658	28
chr9	99774340	99774344	MajorDMR-3-29659	2
chr9	99938598	99938730	MajorDMR-3-29660	5
chr9	100175786	100176053	MajorDMR-3-29661	4
chr9	100289279	100289594	MajorDMR-3-29662	5
chr9	100458240	100458316	MajorDMR-3-29663	2
chr9	100611612	100611746	MajorDMR-3-29664	3
chr9	100618864	100619276	MajorDMR-3-29665	3
chr9	100696788	100697536	MajorDMR-3-29666	6
chr9	101164202	101164667	MajorDMR-3-29667	8
chr9	101168998	101169153	MajorDMR-3-29668	2
chr9	101199217	101199368	MajorDMR-3-29669	2
chr9	101264191	101264231	MajorDMR-3-29670	2
chr9	101291042	101291299	MajorDMR-3-29671	3
chr9	101314689	101314994	MajorDMR-3-29672	2
chr9	101370303	101370724	MajorDMR-3-29673	2
chr9	101388935	101389114	MajorDMR-3-29674	2
chr9	101461405	101461827	MajorDMR-3-29675	3
chr9	101848581	101848586	MajorDMR-3-29676	2
chr9	102003396	102003594	MajorDMR-3-29677	2
chr9	102022057	102022218	MajorDMR-3-29678	4
chr9	102053078	102053465	MajorDMR-3-29679	4
chr9	102065323	102065570	MajorDMR-3-29680	6
chr9	102124244	102124518	MajorDMR-3-29681	3
chr9	102128835	102129432	MajorDMR-3-29682	7
chr9	102227614	102228127	MajorDMR-3-29683	6
chr9	102234694	102234733	MajorDMR-3-29684	2
chr9	102327686	102328065	MajorDMR-3-29685	7
chr9	102442352	102442559	MajorDMR-3-29686	3
chr9	102482663	102482683	MajorDMR-3-29687	2
chr9	102494961	102495487	MajorDMR-3-29688	6
chr9	102580877	102580896	MajorDMR-3-29689	2
chr9	102587264	102587975	MajorDMR-3-29690	11
chr9	102621890	102621947	MajorDMR-3-29691	2
chr9	102622494	102622773	MajorDMR-3-29692	2
chr9	102873558	102873951	MajorDMR-3-29693	5
chr9	102973846	102974305	MajorDMR-3-29694	2
chr9	103069626	103069744	MajorDMR-3-29695	2
chr9	103236813	103238082	MajorDMR-3-29696	12
chr9	103252421	103252820	MajorDMR-3-29697	3
chr9	103255646	103255977	MajorDMR-3-29698	3
chr9	103338058	103338172	MajorDMR-3-29699	2
chr9	103343072	103343113	MajorDMR-3-29700	2
chr9	103352993	103353243	MajorDMR-3-29701	3
chr9	103477450	103477506	MajorDMR-3-29702	4
chr9	103565876	103566427	MajorDMR-3-29703	4
chr9	103721431	103721638	MajorDMR-3-29704	2
chr9	103789292	103789337	MajorDMR-3-29705	2
chr9	103792447	103793012	MajorDMR-3-29706	8
chr9	103797389	103797475	MajorDMR-3-29707	2
chr9	103806625	103806883	MajorDMR-3-29708	2
chr9	103859956	103860555	MajorDMR-3-29709	4
chr9	104037798	104038348	MajorDMR-3-29710	3
chr9	104276559	104276647	MajorDMR-3-29711	2
chr9	104365010	104365132	MajorDMR-3-29712	2
chr9	104384605	104384657	MajorDMR-3-29713	2
chr9	104390164	104390429	MajorDMR-3-29714	2
chr9	104466928	104467021	MajorDMR-3-29715	2
chr9	104469105	104469334	MajorDMR-3-29716	3
chr9	104479267	104479753	MajorDMR-3-29717	4
chr9	104497117	104499283	MajorDMR-3-29718	19
chr9	104501575	104501704	MajorDMR-3-29719	2
chr9	105159537	105160358	MajorDMR-3-29720	11
chr9	105402644	105402907	MajorDMR-3-29721	5
chr9	105963128	105963225	MajorDMR-3-29722	2
chr9	106046829	106046924	MajorDMR-3-29723	2
chr9	107147994	107148556	MajorDMR-3-29724	4
chr9	107919439	107919875	MajorDMR-3-29725	2
chr9	107968855	107968890	MajorDMR-3-29726	2
chr9	108061643	108061817	MajorDMR-3-29727	2
chr9	108152276	108152391	MajorDMR-3-29728	2
chr9	108731838	108732088	MajorDMR-3-29729	2
chr9	109049024	109049588	MajorDMR-3-29730	9
chr9	109378427	109378535	MajorDMR-3-29731	2
chr9	109640586	109642768	MajorDMR-3-29732	9
chr9	109691953	109692557	MajorDMR-3-29733	5
chr9	109733142	109733555	MajorDMR-3-29734	2
chr9	109745021	109745657	MajorDMR-3-29735	5
chr9	109781028	109781455	MajorDMR-3-29736	2
chr9	110047272	110047603	MajorDMR-3-29737	2
chr9	110062739	110062772	MajorDMR-3-29738	2
chr9	110092838	110092857	MajorDMR-3-29739	2
chr9	110121197	110121553	MajorDMR-3-29740	8
chr9	110157479	110157500	MajorDMR-3-29741	2
chr9	110159538	110160172	MajorDMR-3-29742	6
chr9	110399674	110399810	MajorDMR-3-29743	6
chr9	110680841	110681099	MajorDMR-3-29744	4
chr9	110969978	110970185	MajorDMR-3-29745	4
chr9	111472807	111472849	MajorDMR-3-29746	2
chr9	112078596	112078783	MajorDMR-3-29747	3
chr9	112153306	112153484	MajorDMR-3-29748	3
chr9	112261141	112261696	MajorDMR-3-29749	5
chr9	112675794	112676162	MajorDMR-3-29750	4
chr9	112791852	112792041	MajorDMR-3-29751	3
chr9	112935069	112935150	MajorDMR-3-29752	3
chr9	113002090	113002110	MajorDMR-3-29753	2
chr9	113108339	113108477	MajorDMR-3-29754	3
chr9	113134135	113134317	MajorDMR-3-29755	3
chr9	113213907	113214318	MajorDMR-3-29756	3
chr9	113342533	113342697	MajorDMR-3-29757	3
chr9	113610053	113610311	MajorDMR-3-29758	3
chr9	114045182	114045280	MajorDMR-3-29759	2
chr9	114335425	114335464	MajorDMR-3-29760	2
chr9	114372518	114372627	MajorDMR-3-29761	3
chr9	114724054	114724065	MajorDMR-3-29762	2
chr9	114822027	114822163	MajorDMR-3-29763	2
chr9	114882806	114883222	MajorDMR-3-29764	3
chr9	114921674	114921721	MajorDMR-3-29765	2
chr9	115070915	115071317	MajorDMR-3-29766	4
chr9	115292953	115293307	MajorDMR-3-29767	2
chr9	115579715	115579725	MajorDMR-3-29768	2
chr9	115615459	115615679	MajorDMR-3-29769	5
chr9	115687529	115687576	MajorDMR-3-29770	2
chr9	115927203	115927211	MajorDMR-3-29771	2
chr9	116381245	116381489	MajorDMR-3-29772	4
chr9	116383433	116383929	MajorDMR-3-29773	2
chr9	116437905	116438119	MajorDMR-3-29774	4
chr9	116450345	116450625	MajorDMR-3-29775	4
chr9	116550872	116551229	MajorDMR-3-29776	4
chr9	116663844	116664148	MajorDMR-3-29777	6
chr9	116756476	116756962	MajorDMR-3-29778	10
chr9	116796690	116797056	MajorDMR-3-29779	5
chr9	116875526	116875667	MajorDMR-3-29780	2
chr9	116939231	116940267	MajorDMR-3-29781	4
chr9	116976518	116976715	MajorDMR-3-29782	4
chr9	117146139	117146167	MajorDMR-3-29783	2
chr9	117149065	117150105	MajorDMR-3-29784	7
chr9	117345711	117345931	MajorDMR-3-29785	2
chr9	117860569	117860951	MajorDMR-3-29786	3
chr9	117867289	117867624	MajorDMR-3-29787	3
chr9	118302491	118302678	MajorDMR-3-29788	2
chr9	119329445	119329529	MajorDMR-3-29789	2
chr9	119495228	119495424	MajorDMR-3-29790	2
chr9	119523106	119523111	MajorDMR-3-29791	2
chr9	119553986	119554009	MajorDMR-3-29792	2
chr9	119659515	119659941	MajorDMR-3-29793	7
chr9	119689660	119690008	MajorDMR-3-29794	2
chr9	119722189	119722451	MajorDMR-3-29795	12
chr9	119775846	119776376	MajorDMR-3-29796	4
chr9	119839316	119839529	MajorDMR-3-29797	3
chr9	119843964	119844369	MajorDMR-3-29798	4
chr9	119845529	119846553	MajorDMR-3-29799	9
chr9	119931619	119932001	MajorDMR-3-29800	7
chr9	119941005	119941322	MajorDMR-3-29801	2
chr9	119973717	119973854	MajorDMR-3-29802	2
chr9	120009363	120009840	MajorDMR-3-29803	2
chr9	120014873	120015059	MajorDMR-3-29804	2
chr9	120056560	120056651	MajorDMR-3-29805	2
chr9	120098269	120098280	MajorDMR-3-29806	2
chr9	120103534	120103786	MajorDMR-3-29807	2
chr9	120257163	120257474	MajorDMR-3-29808	4
chr9	120405141	120405194	MajorDMR-3-29809	2
chr9	120854548	120854675	MajorDMR-3-29810	3
chr9	121044096	121044327	MajorDMR-3-29811	2
chr9	122564939	122565217	MajorDMR-3-29812	6
chr9	122701336	122701512	MajorDMR-3-29813	2
chr9	123148729	123148937	MajorDMR-3-29814	2
chr9	123389479	123389656	MajorDMR-3-29815	2
chr9	123477764	123478153	MajorDMR-3-29816	7
chr9	123486001	123486228	MajorDMR-3-29817	3
chr9	123493617	123494032	MajorDMR-3-29818	3
chr9	123495576	123495690	MajorDMR-3-29819	4
chr9	123727993	123728841	MajorDMR-3-29820	5
chr9	124048280	124048428	MajorDMR-3-29821	3
chr9	124106821	124106880	MajorDMR-3-29822	2
chr9	124113852	124113980	MajorDMR-3-29823	3
chr9	124207664	124207678	MajorDMR-3-29824	2
chr9	124318882	124319026	MajorDMR-3-29825	4
chr9	124360412	124361400	MajorDMR-3-29826	42
chr9	124362411	124362432	MajorDMR-3-29827	2
chr9	124398904	124399079	MajorDMR-3-29828	5
chr9	124420967	124421271	MajorDMR-3-29829	4
chr9	124434184	124435010	MajorDMR-3-29830	13
chr9	124469919	124470206	MajorDMR-3-29831	4
chr9	124471304	124471760	MajorDMR-3-29832	11
chr9	124472280	124472374	MajorDMR-3-29833	3
chr9	124482636	124482999	MajorDMR-3-29834	3
chr9	124494362	124494565	MajorDMR-3-29835	5
chr9	124497552	124497901	MajorDMR-3-29836	2
chr9	124506178	124506329	MajorDMR-3-29837	2
chr9	124510133	124510233	MajorDMR-3-29838	2
chr9	124529597	124529688	MajorDMR-3-29839	4
chr9	124533924	124534422	MajorDMR-3-29840	3
chr9	124537435	124537536	MajorDMR-3-29841	4
chr9	124541862	124542240	MajorDMR-3-29842	10
chr9	124564235	124564434	MajorDMR-3-29843	2
chr9	124602263	124602434	MajorDMR-3-29844	4
chr9	124615175	124615191	MajorDMR-3-29845	3
chr9	124619995	124620556	MajorDMR-3-29846	12
chr9	124633432	124633463	MajorDMR-3-29847	2
chr9	124646297	124647372	MajorDMR-3-29848	14
chr9	124672677	124672937	MajorDMR-3-29849	6
chr9	124688795	124688843	MajorDMR-3-29850	2
chr9	124699490	124699496	MajorDMR-3-29851	2
chr9	124707127	124707139	MajorDMR-3-29852	2
chr9	124716844	124716957	MajorDMR-3-29853	2
chr9	124804715	124804849	MajorDMR-3-29854	2
chr9	124966703	124966985	MajorDMR-3-29855	4
chr9	124972442	124972597	MajorDMR-3-29856	2
chr9	125080307	125080970	MajorDMR-3-29857	13
chr9	125083106	125083196	MajorDMR-3-29858	2
chr9	125095183	125095226	MajorDMR-3-29859	2
chr9	125099633	125100102	MajorDMR-3-29860	7
chr9	125109538	125109543	MajorDMR-3-29861	2
chr9	125583814	125584209	MajorDMR-3-29862	7
chr9	125694299	125695000	MajorDMR-3-29863	11
chr9	125794719	125795284	MajorDMR-3-29864	5
chr9	125811976	125812100	MajorDMR-3-29865	2
chr9	125874598	125874693	MajorDMR-3-29866	7
chr9	125879482	125879791	MajorDMR-3-29867	2
chr9	125966737	125966846	MajorDMR-3-29868	3
chr9	126073839	126073862	MajorDMR-3-29869	2
chr9	126110362	126110674	MajorDMR-3-29870	5
chr9	126136285	126136610	MajorDMR-3-29871	7
chr9	126157219	126157694	MajorDMR-3-29872	5
chr9	126169115	126169505	MajorDMR-3-29873	10
chr9	126200757	126201051	MajorDMR-3-29874	7
chr9	126235377	126235976	MajorDMR-3-29875	13
chr9	126273953	126274000	MajorDMR-3-29876	2
chr9	126330699	126331548	MajorDMR-3-29877	11
chr9	126367621	126367741	MajorDMR-3-29878	3
chr9	126404646	126405222	MajorDMR-3-29879	6
chr9	126448751	126449417	MajorDMR-3-29880	6
chr9	126458311	126458451	MajorDMR-3-29881	2
chr9	126487078	126488022	MajorDMR-3-29882	8
chr9	126703624	126704149	MajorDMR-3-29883	5
chr9	126763338	126764218	MajorDMR-3-29884	7
chr9	126804756	126804845	MajorDMR-3-29885	5
chr9	126826538	126826894	MajorDMR-3-29886	2
chr9	126927243	126927320	MajorDMR-3-29887	3
chr9	126942889	126942949	MajorDMR-3-29888	2
chr9	127023723	127024023	MajorDMR-3-29889	4
chr9	127047083	127047885	MajorDMR-3-29890	13
chr9	127139347	127139359	MajorDMR-3-29891	2
chr9	127182034	127182085	MajorDMR-3-29892	4
chr9	127356683	127356688	MajorDMR-3-29893	2
chr9	127420538	127421204	MajorDMR-3-29894	14
chr9	127422615	127423043	MajorDMR-3-29895	5
chr9	127483481	127483978	MajorDMR-3-29896	5
chr9	127530793	127530803	MajorDMR-3-29897	2
chr9	127562897	127563100	MajorDMR-3-29898	7
chr9	127642781	127643057	MajorDMR-3-29899	6
chr9	127811810	127812261	MajorDMR-3-29900	3
chr9	127834094	127834372	MajorDMR-3-29901	3
chr9	127908739	127909080	MajorDMR-3-29902	2
chr9	128025112	128025272	MajorDMR-3-29903	2
chr9	128196103	128196124	MajorDMR-3-29904	3
chr9	128311988	128313054	MajorDMR-3-29905	7
chr9	128521812	128522308	MajorDMR-3-29906	6
chr9	128728717	128729136	MajorDMR-3-29907	10
chr9	128729775	128729825	MajorDMR-3-29908	2
chr9	128816923	128816949	MajorDMR-3-29909	2
chr9	128819479	128821184	MajorDMR-3-29910	35
chr9	128844128	128844199	MajorDMR-3-29911	2
chr9	128850794	128850860	MajorDMR-3-29912	3
chr9	128913161	128913987	MajorDMR-3-29913	10
chr9	128967707	128967845	MajorDMR-3-29914	3
chr9	128968489	128968626	MajorDMR-3-29915	6
chr9	129097306	129097368	MajorDMR-3-29916	2
chr9	129202401	129202729	MajorDMR-3-29917	2
chr9	129235063	129235200	MajorDMR-3-29918	5
chr9	129244483	129245051	MajorDMR-3-29919	7
chr9	129253179	129253354	MajorDMR-3-29920	2
chr9	129285371	129285485	MajorDMR-3-29921	4
chr9	129311917	129312021	MajorDMR-3-29922	4
chr9	129519308	129519535	MajorDMR-3-29923	2
chr9	129550400	129550648	MajorDMR-3-29924	2
chr9	129584429	129584797	MajorDMR-3-29925	3
chr9	129596120	129596462	MajorDMR-3-29926	2
chr9	129598085	129598528	MajorDMR-3-29927	2
chr9	129603476	129603502	MajorDMR-3-29928	2
chr9	129606223	129606763	MajorDMR-3-29929	6
chr9	129625318	129625506	MajorDMR-3-29930	3
chr9	129641725	129642126	MajorDMR-3-29931	8
chr9	129748240	129748261	MajorDMR-3-29932	2
chr9	129783949	129784491	MajorDMR-3-29933	8
chr9	129820353	129821081	MajorDMR-3-29934	5
chr9	129835946	129836081	MajorDMR-3-29935	2
chr9	129885145	129885153	MajorDMR-3-29936	2
chr9	129895652	129895751	MajorDMR-3-29937	4
chr9	129917126	129917299	MajorDMR-3-29938	4
chr9	129967546	129967640	MajorDMR-3-29939	3
chr9	130026370	130028651	MajorDMR-3-29940	18
chr9	130030477	130030960	MajorDMR-3-29941	4
chr9	130052587	130053026	MajorDMR-3-29942	3
chr9	130053797	130053848	MajorDMR-3-29943	2
chr9	130080885	130081228	MajorDMR-3-29944	3
chr9	130085523	130085617	MajorDMR-3-29945	2
chr9	130121624	130121724	MajorDMR-3-29946	2
chr9	130122426	130123346	MajorDMR-3-29947	11
chr9	130150874	130151384	MajorDMR-3-29948	3
chr9	130160632	130160775	MajorDMR-3-29949	2
chr9	130169887	130169903	MajorDMR-3-29950	2
chr9	130257658	130257722	MajorDMR-3-29951	2
chr9	130399869	130400009	MajorDMR-3-29952	3
chr9	130457767	130457784	MajorDMR-3-29953	2
chr9	130486919	130487288	MajorDMR-3-29954	2
chr9	130498308	130498317	MajorDMR-3-29955	2
chr9	130504804	130505192	MajorDMR-3-29956	3
chr9	130559420	130559604	MajorDMR-3-29957	2
chr9	130564508	130564561	MajorDMR-3-29958	2
chr9	130587620	130588152	MajorDMR-3-29959	3
chr9	130590633	130590808	MajorDMR-3-29960	14
chr9	130646738	130647129	MajorDMR-3-29961	6
chr9	130659284	130659303	MajorDMR-3-29962	2
chr9	130693936	130694055	MajorDMR-3-29963	5
chr9	130727846	130728136	MajorDMR-3-29964	9
chr9	130731771	130732060	MajorDMR-3-29965	2
chr9	130843432	130843477	MajorDMR-3-29966	2
chr9	130937356	130937685	MajorDMR-3-29967	5
chr9	130975317	130975348	MajorDMR-3-29968	2
chr9	131048742	131049074	MajorDMR-3-29969	4
chr9	131285936	131286051	MajorDMR-3-29970	3
chr9	131365245	131365480	MajorDMR-3-29971	5
chr9	131366193	131366475	MajorDMR-3-29972	5
chr9	131386952	131387029	MajorDMR-3-29973	4
chr9	131453186	131453902	MajorDMR-3-29974	6
chr9	131485916	131486194	MajorDMR-3-29975	4
chr9	131527185	131527348	MajorDMR-3-29976	3
chr9	131679663	131679760	MajorDMR-3-29977	5
chr9	131872395	131872417	MajorDMR-3-29978	3
chr9	131960563	131961357	MajorDMR-3-29979	22
chr9	132083488	132083838	MajorDMR-3-29980	14
chr9	132170641	132171184	MajorDMR-3-29981	5
chr9	132209318	132209756	MajorDMR-3-29982	9
chr9	132217622	132217939	MajorDMR-3-29983	2
chr9	132283079	132283432	MajorDMR-3-29984	3
chr9	132287312	132287320	MajorDMR-3-29985	2
chr9	132340770	132340849	MajorDMR-3-29986	2
chr9	132438046	132438146	MajorDMR-3-29987	4
chr9	132489133	132489404	MajorDMR-3-29988	4
chr9	132683226	132683237	MajorDMR-3-29989	2
chr9	132782127	132782439	MajorDMR-3-29990	4
chr9	132783118	132783729	MajorDMR-3-29991	4
chr9	132803806	132803999	MajorDMR-3-29992	3
chr9	132909220	132909588	MajorDMR-3-29993	6
chr9	132933694	132934111	MajorDMR-3-29994	3
chr9	132940911	132941048	MajorDMR-3-29995	3
chr9	132962824	132962863	MajorDMR-3-29996	2
chr9	133044453	133044977	MajorDMR-3-29997	6
chr9	133066186	133066347	MajorDMR-3-29998	8
chr9	133298861	133299153	MajorDMR-3-29999	4
chr9	133342564	133343159	MajorDMR-3-30000	18
chr9	133347055	133347080	MajorDMR-3-30001	2
chr9	133360184	133360395	MajorDMR-3-30002	14
chr9	133589646	133589655	MajorDMR-3-30003	2
chr9	133695938	133695952	MajorDMR-3-30004	2
chr9	133699770	133700721	MajorDMR-3-30005	4
chr9	133705786	133706229	MajorDMR-3-30006	3
chr9	133767660	133768421	MajorDMR-3-30007	24
chr9	133794200	133794619	MajorDMR-3-30008	20
chr9	133818693	133819068	MajorDMR-3-30009	6
chr9	133832650	133832789	MajorDMR-3-30010	4
chr9	133936446	133936546	MajorDMR-3-30011	4
chr9	134089883	134090721	MajorDMR-3-30012	8
chr9	134102896	134102926	MajorDMR-3-30013	2
chr9	134165420	134165851	MajorDMR-3-30014	2
chr9	134186223	134186369	MajorDMR-3-30015	4
chr9	134210071	134210325	MajorDMR-3-30016	5
chr9	134271821	134272005	MajorDMR-3-30017	4
chr9	134277882	134277963	MajorDMR-3-30018	3
chr9	134278586	134278596	MajorDMR-3-30019	2
chr9	134280410	134280903	MajorDMR-3-30020	10
chr9	134296826	134297039	MajorDMR-3-30021	3
chr9	134298143	134298357	MajorDMR-3-30022	2
chr9	134308357	134308629	MajorDMR-3-30023	2
chr9	134369447	134369471	MajorDMR-3-30024	2
chr9	134379303	134379718	MajorDMR-3-30025	7
chr9	134381072	134381113	MajorDMR-3-30026	3
chr9	134437571	134437692	MajorDMR-3-30027	2
chr9	134485561	134486207	MajorDMR-3-30028	9
chr9	134486882	134487462	MajorDMR-3-30029	7
chr9	134508931	134509077	MajorDMR-3-30030	3
chr9	134510848	134510977	MajorDMR-3-30031	3
chr9	134531731	134531935	MajorDMR-3-30032	2
chr9	134543245	134543565	MajorDMR-3-30033	3
chr9	134556696	134557304	MajorDMR-3-30034	10
chr9	134572581	134572867	MajorDMR-3-30035	3
chr9	134573713	134573916	MajorDMR-3-30036	2
chr9	134579567	134580119	MajorDMR-3-30037	4
chr9	134585305	134585448	MajorDMR-3-30038	3
chr9	134606966	134607272	MajorDMR-3-30039	2
chr9	134609803	134609986	MajorDMR-3-30040	3
chr9	134689125	134689244	MajorDMR-3-30041	3
chr9	134693118	134693179	MajorDMR-3-30042	2
chr9	134762159	134762349	MajorDMR-3-30043	5
chr9	134765312	134766043	MajorDMR-3-30044	9
chr9	134839076	134839350	MajorDMR-3-30045	6
chr9	134882113	134882221	MajorDMR-3-30046	2
chr9	134889765	134890102	MajorDMR-3-30047	3
chr9	135021448	135021698	MajorDMR-3-30048	3
chr9	135031666	135032104	MajorDMR-3-30049	6
chr9	135062622	135063086	MajorDMR-3-30050	6
chr9	135360689	135360984	MajorDMR-3-30051	3
chr9	135608340	135608984	MajorDMR-3-30052	25
chr9	135645218	135645453	MajorDMR-3-30053	5
chr9	135675524	135676022	MajorDMR-3-30054	16
chr9	135777688	135778081	MajorDMR-3-30055	3
chr9	135881620	135881628	MajorDMR-3-30056	2
chr9	136008875	136009564	MajorDMR-3-30057	8
chr9	136039244	136039446	MajorDMR-3-30058	3
chr9	136089688	136089818	MajorDMR-3-30059	2
chr9	136112588	136113597	MajorDMR-3-30060	13
chr9	136120968	136121304	MajorDMR-3-30061	4
chr9	136150077	136150399	MajorDMR-3-30062	10
chr9	136169221	136169658	MajorDMR-3-30063	2
chr9	136206124	136206302	MajorDMR-3-30064	4
chr9	136213632	136213832	MajorDMR-3-30065	3
chr9	136235371	136235479	MajorDMR-3-30066	4
chr9	136239175	136239183	MajorDMR-3-30067	2
chr9	136325937	136326007	MajorDMR-3-30068	4
chr9	136449912	136450054	MajorDMR-3-30069	3
chr9	136480391	136480554	MajorDMR-3-30070	8
chr9	136510469	136510782	MajorDMR-3-30071	4
chr9	136544383	136545168	MajorDMR-3-30072	10
chr9	136562283	136562409	MajorDMR-3-30073	4
chr9	136624812	136624819	MajorDMR-3-30074	2
chr9	136676700	136676857	MajorDMR-3-30075	4
chr9	136679574	136679742	MajorDMR-3-30076	2
chr9	136691556	136691928	MajorDMR-3-30077	5
chr9	136717537	136717951	MajorDMR-3-30078	7
chr9	136726270	136726782	MajorDMR-3-30079	5
chr9	136728068	136728302	MajorDMR-3-30080	4
chr9	136734974	136735205	MajorDMR-3-30081	3
chr9	136762818	136763234	MajorDMR-3-30082	3
chr9	136772826	136773162	MajorDMR-3-30083	5
chr9	136780952	136781581	MajorDMR-3-30084	10
chr9	136783325	136783723	MajorDMR-3-30085	20
chr9	136793273	136793944	MajorDMR-3-30086	18
chr9	136795698	136796118	MajorDMR-3-30087	9
chr9	136807330	136807559	MajorDMR-3-30088	5
chr9	136813753	136813907	MajorDMR-3-30089	6
chr9	136816330	136816422	MajorDMR-3-30090	2
chr9	136834025	136834466	MajorDMR-3-30091	21
chr9	136835631	136836013	MajorDMR-3-30092	3
chr9	136844004	136845198	MajorDMR-3-30093	31
chr9	136845712	136845909	MajorDMR-3-30094	5
chr9	136854863	136856490	MajorDMR-3-30095	35
chr9	136858543	136858870	MajorDMR-3-30096	4
chr9	136930959	136931590	MajorDMR-3-30097	14
chr9	137098224	137098483	MajorDMR-3-30098	3
chr9	137107095	137107396	MajorDMR-3-30099	5
chr9	137123191	137123308	MajorDMR-3-30100	3
chr9	137174961	137175353	MajorDMR-3-30101	12
chr9	137178545	137178694	MajorDMR-3-30102	6
chr9	137208476	137208796	MajorDMR-3-30103	5
chr9	137212931	137213183	MajorDMR-3-30104	5
chr9	137218988	137220481	MajorDMR-3-30105	18
chr9	137221112	137221200	MajorDMR-3-30106	4
chr9	137257744	137258522	MajorDMR-3-30107	23
chr9	137267582	137267727	MajorDMR-3-30108	2
chr9	137270809	137270868	MajorDMR-3-30109	3
chr9	137295998	137296118	MajorDMR-3-30110	2
chr9	137301395	137301424	MajorDMR-3-30111	3
chr9	137306067	137306432	MajorDMR-3-30112	13
chr9	137307081	137307185	MajorDMR-3-30113	2
chr9	137310934	137311325	MajorDMR-3-30114	5
chr9	137321165	137321475	MajorDMR-3-30115	6
chr9	137326471	137326641	MajorDMR-3-30116	5
chr9	137327304	137328074	MajorDMR-3-30117	8
chr9	137331680	137332024	MajorDMR-3-30118	5
chr9	137334002	137334839	MajorDMR-3-30119	13
chr9	137369248	137369473	MajorDMR-3-30120	4
chr9	137426231	137426666	MajorDMR-3-30121	5
chr9	137519577	137520060	MajorDMR-3-30122	10
chr9	137582486	137582580	MajorDMR-3-30123	2
chr9	137609556	137610119	MajorDMR-3-30124	19
chr9	137849173	137849237	MajorDMR-3-30125	3
chr9	137887539	137887899	MajorDMR-3-30126	10
chr9	137961984	137963337	MajorDMR-3-30127	18
chr9	138028031	138028704	MajorDMR-3-30128	3
chr9	138199122	138199371	MajorDMR-3-30129	3
chr9	138458951	138459405	MajorDMR-3-30130	2
chr9	138462419	138462507	MajorDMR-3-30131	2
chr9	138496948	138497003	MajorDMR-3-30132	6
chr9	138592796	138592809	MajorDMR-3-30133	2
chr9	138595616	138595828	MajorDMR-3-30134	7
chr9	138598085	138598147	MajorDMR-3-30135	2
chr9	138703161	138703621	MajorDMR-3-30136	4
chr9	138704130	138704235	MajorDMR-3-30137	3
chr9	138776333	138776348	MajorDMR-3-30138	2
chr9	138782986	138783427	MajorDMR-3-30139	6
chr9	138851849	138852109	MajorDMR-3-30140	3
chr9	138871143	138871370	MajorDMR-3-30141	3
chr9	138884382	138884733	MajorDMR-3-30142	4
chr9	138898487	138899668	MajorDMR-3-30143	15
chr9	138949444	138949969	MajorDMR-3-30144	13
chr9	138973329	138973412	MajorDMR-3-30145	4
chr9	138977745	138977866	MajorDMR-3-30146	4
chr9	138981143	138981764	MajorDMR-3-30147	7
chr9	138985928	138986175	MajorDMR-3-30148	4
chr9	138987698	138987840	MajorDMR-3-30149	4
chr9	138995786	138996034	MajorDMR-3-30150	5
chr9	138997640	138997851	MajorDMR-3-30151	6
chr9	139002243	139002577	MajorDMR-3-30152	2
chr9	139028128	139028489	MajorDMR-3-30153	4
chr9	139030028	139030088	MajorDMR-3-30154	2
chr9	139032929	139033172	MajorDMR-3-30155	6
chr9	139043496	139043660	MajorDMR-3-30156	5
chr9	139241930	139242264	MajorDMR-3-30157	9
chr9	139446499	139447128	MajorDMR-3-30158	9
chr9	139519745	139519807	MajorDMR-3-30159	5
chr9	139574373	139574378	MajorDMR-3-30160	2
chr9	139613718	139613878	MajorDMR-3-30161	4
chr9	139621240	139621249	MajorDMR-3-30162	2
chr9	139715931	139716267	MajorDMR-3-30163	7
chr9	139860657	139860921	MajorDMR-3-30164	3
chr9	139890286	139890605	MajorDMR-3-30165	3
chr9	140009625	140009660	MajorDMR-3-30166	2
chr9	140088997	140089001	MajorDMR-3-30167	2
chr9	140094061	140094076	MajorDMR-3-30168	2
chr9	140115805	140115904	MajorDMR-3-30169	2
chr9	140148731	140148835	MajorDMR-3-30170	2
chr9	140171476	140171599	MajorDMR-3-30171	2
chr9	140190677	140191007	MajorDMR-3-30172	2
chr9	140202607	140202646	MajorDMR-3-30173	2
chr9	140342950	140343323	MajorDMR-3-30174	3
chr9	140349528	140349558	MajorDMR-3-30175	2
chr9	140425394	140426101	MajorDMR-3-30176	8
chr9	140443999	140444528	MajorDMR-3-30177	3
chr9	140470064	140470549	MajorDMR-3-30178	5
chr9	140585848	140586670	MajorDMR-3-30179	5
chr9	140590744	140590787	MajorDMR-3-30180	2
chr9	140659690	140659716	MajorDMR-3-30181	2
chr9	140766704	140766989	MajorDMR-3-30182	2
chr9	140813157	140813792	MajorDMR-3-30183	9
chr9	140875582	140875677	MajorDMR-3-30184	4
chr9	140962747	140963600	MajorDMR-3-30185	9
chr9	141041974	141042162	MajorDMR-3-30186	2
chrX	2845757	2846007	MajorDMR-3-30187	3
chrX	2876360	2876649	MajorDMR-3-30188	10
chrX	2885705	2885859	MajorDMR-3-30189	5
chrX	2942457	2942927	MajorDMR-3-30190	3
chrX	2984720	2985281	MajorDMR-3-30191	7
chrX	3063770	3063917	MajorDMR-3-30192	2
chrX	3084762	3085305	MajorDMR-3-30193	5
chrX	3261705	3261897	MajorDMR-3-30194	15
chrX	3311132	3311578	MajorDMR-3-30195	2
chrX	3369831	3369926	MajorDMR-3-30196	3
chrX	3444196	3444418	MajorDMR-3-30197	5
chrX	3495129	3495239	MajorDMR-3-30198	2
chrX	3616204	3616311	MajorDMR-3-30199	4
chrX	3617884	3618550	MajorDMR-3-30200	8
chrX	3636017	3636051	MajorDMR-3-30201	2
chrX	3645353	3645390	MajorDMR-3-30202	2
chrX	3706528	3706595	MajorDMR-3-30203	2
chrX	3946490	3946772	MajorDMR-3-30204	6
chrX	4291909	4292115	MajorDMR-3-30205	2
chrX	4300378	4300534	MajorDMR-3-30206	2
chrX	4403623	4404400	MajorDMR-3-30207	7
chrX	4506474	4506514	MajorDMR-3-30208	2
chrX	5108495	5108958	MajorDMR-3-30209	8
chrX	5408810	5409555	MajorDMR-3-30210	4
chrX	5836872	5837315	MajorDMR-3-30211	3
chrX	5854609	5854918	MajorDMR-3-30212	7
chrX	5858038	5858195	MajorDMR-3-30213	2
chrX	6013000	6013144	MajorDMR-3-30214	4
chrX	6182662	6182966	MajorDMR-3-30215	4
chrX	6197952	6198179	MajorDMR-3-30216	6
chrX	6537470	6537573	MajorDMR-3-30217	2
chrX	6677775	6677958	MajorDMR-3-30218	5
chrX	6696229	6697227	MajorDMR-3-30219	17
chrX	6844319	6844600	MajorDMR-3-30220	5
chrX	6910011	6910217	MajorDMR-3-30221	3
chrX	6941279	6941431	MajorDMR-3-30222	3
chrX	7912105	7912185	MajorDMR-3-30223	3
chrX	8051498	8052005	MajorDMR-3-30224	3
chrX	8155486	8155630	MajorDMR-3-30225	2
chrX	8160647	8160673	MajorDMR-3-30226	2
chrX	8170001	8170545	MajorDMR-3-30227	9
chrX	8210814	8210934	MajorDMR-3-30228	2
chrX	8405854	8405988	MajorDMR-3-30229	2
chrX	8421540	8422300	MajorDMR-3-30230	6
chrX	8601091	8601369	MajorDMR-3-30231	7
chrX	8698101	8698229	MajorDMR-3-30232	2
chrX	8792353	8792366	MajorDMR-3-30233	2
chrX	9261439	9261474	MajorDMR-3-30234	3
chrX	9330523	9330901	MajorDMR-3-30235	10
chrX	9685083	9685091	MajorDMR-3-30236	3
chrX	9755036	9755563	MajorDMR-3-30237	9
chrX	9846314	9846464	MajorDMR-3-30238	2
chrX	9858621	9859089	MajorDMR-3-30239	5
chrX	10039738	10039810	MajorDMR-3-30240	3
chrX	10050923	10051669	MajorDMR-3-30241	15
chrX	10119476	10119691	MajorDMR-3-30242	3
chrX	10140818	10141015	MajorDMR-3-30243	2
chrX	10144325	10144425	MajorDMR-3-30244	2
chrX	10187869	10188108	MajorDMR-3-30245	2
chrX	10475484	10475797	MajorDMR-3-30246	3
chrX	10483042	10483171	MajorDMR-3-30247	5
chrX	10547953	10548032	MajorDMR-3-30248	5
chrX	10559615	10559707	MajorDMR-3-30249	3
chrX	10583853	10584366	MajorDMR-3-30250	9
chrX	10585866	10586924	MajorDMR-3-30251	5
chrX	10682584	10682785	MajorDMR-3-30252	4
chrX	10737418	10738125	MajorDMR-3-30253	7
chrX	10850011	10850145	MajorDMR-3-30254	3
chrX	11082994	11083479	MajorDMR-3-30255	4
chrX	11131428	11131849	MajorDMR-3-30256	2
chrX	11153849	11154052	MajorDMR-3-30257	2
chrX	11211448	11211492	MajorDMR-3-30258	2
chrX	11228705	11228849	MajorDMR-3-30259	4
chrX	11283370	11283525	MajorDMR-3-30260	2
chrX	11359927	11360303	MajorDMR-3-30261	4
chrX	11404308	11404365	MajorDMR-3-30262	2
chrX	11444520	11445408	MajorDMR-3-30263	7
chrX	11464701	11464725	MajorDMR-3-30264	2
chrX	11575250	11575519	MajorDMR-3-30265	2
chrX	11658286	11658607	MajorDMR-3-30266	2
chrX	11805157	11806151	MajorDMR-3-30267	18
chrX	11896266	11896817	MajorDMR-3-30268	3
chrX	11917488	11917756	MajorDMR-3-30269	3
chrX	12017685	12018039	MajorDMR-3-30270	6
chrX	12189430	12189616	MajorDMR-3-30271	2
chrX	12253082	12253337	MajorDMR-3-30272	4
chrX	12327644	12327991	MajorDMR-3-30273	2
chrX	12338053	12338152	MajorDMR-3-30274	2
chrX	12388729	12388799	MajorDMR-3-30275	2
chrX	12391798	12391871	MajorDMR-3-30276	2
chrX	12395397	12396308	MajorDMR-3-30277	8
chrX	12397760	12398185	MajorDMR-3-30278	2
chrX	12418369	12418517	MajorDMR-3-30279	2
chrX	12449191	12449251	MajorDMR-3-30280	2
chrX	12451229	12451474	MajorDMR-3-30281	3
chrX	12883682	12883749	MajorDMR-3-30282	2
chrX	12991651	12992149	MajorDMR-3-30283	4
chrX	12996996	12997853	MajorDMR-3-30284	6
chrX	13097185	13097389	MajorDMR-3-30285	5
chrX	13170018	13170625	MajorDMR-3-30286	7
chrX	13212537	13212667	MajorDMR-3-30287	2
chrX	13251330	13251349	MajorDMR-3-30288	2
chrX	13451194	13451489	MajorDMR-3-30289	4
chrX	13491681	13491716	MajorDMR-3-30290	2
chrX	13496930	13497138	MajorDMR-3-30291	2
chrX	13500729	13501188	MajorDMR-3-30292	5
chrX	13680512	13680570	MajorDMR-3-30293	2
chrX	13708530	13708588	MajorDMR-3-30294	2
chrX	13710860	13710922	MajorDMR-3-30295	2
chrX	13730358	13730692	MajorDMR-3-30296	2
chrX	13740132	13740726	MajorDMR-3-30297	5
chrX	13779158	13779316	MajorDMR-3-30298	2
chrX	13781630	13781935	MajorDMR-3-30299	7
chrX	13855401	13856003	MajorDMR-3-30300	4
chrX	13872266	13872286	MajorDMR-3-30301	2
chrX	13876023	13876594	MajorDMR-3-30302	4
chrX	13906613	13907006	MajorDMR-3-30303	2
chrX	13933950	13934588	MajorDMR-3-30304	5
chrX	13935929	13936037	MajorDMR-3-30305	2
chrX	13945840	13946560	MajorDMR-3-30306	4
chrX	13952223	13952293	MajorDMR-3-30307	2
chrX	13985097	13985173	MajorDMR-3-30308	2
chrX	14030881	14031282	MajorDMR-3-30309	3
chrX	14044240	14044400	MajorDMR-3-30310	2
chrX	14405006	14405741	MajorDMR-3-30311	6
chrX	14494621	14494975	MajorDMR-3-30312	3
chrX	14547879	14548487	MajorDMR-3-30313	7
chrX	14564670	14564716	MajorDMR-3-30314	2
chrX	14572367	14572549	MajorDMR-3-30315	2
chrX	14591375	14591444	MajorDMR-3-30316	2
chrX	14633909	14634073	MajorDMR-3-30317	2
chrX	14635042	14635122	MajorDMR-3-30318	3
chrX	14636982	14637006	MajorDMR-3-30319	2
chrX	14992890	14993083	MajorDMR-3-30320	2
chrX	15328487	15328745	MajorDMR-3-30321	5
chrX	15369208	15369223	MajorDMR-3-30322	2
chrX	15515064	15515139	MajorDMR-3-30323	2
chrX	15699825	15700012	MajorDMR-3-30324	2
chrX	15871083	15872029	MajorDMR-3-30325	7
chrX	15874004	15874300	MajorDMR-3-30326	3
chrX	15882101	15882304	MajorDMR-3-30327	2
chrX	15924637	15924823	MajorDMR-3-30328	4
chrX	16042399	16042815	MajorDMR-3-30329	3
chrX	16158954	16159080	MajorDMR-3-30330	2
chrX	16318901	16319121	MajorDMR-3-30331	2
chrX	16351705	16351894	MajorDMR-3-30332	3
chrX	16480716	16481759	MajorDMR-3-30333	9
chrX	16729473	16729973	MajorDMR-3-30334	6
chrX	16775003	16775423	MajorDMR-3-30335	4
chrX	16788616	16789056	MajorDMR-3-30336	4
chrX	16789934	16790301	MajorDMR-3-30337	2
chrX	16806880	16806901	MajorDMR-3-30338	2
chrX	16816325	16816537	MajorDMR-3-30339	2
chrX	16825365	16825458	MajorDMR-3-30340	2
chrX	16860102	16860470	MajorDMR-3-30341	2
chrX	16861148	16861795	MajorDMR-3-30342	4
chrX	16900307	16900372	MajorDMR-3-30343	2
chrX	16993618	16993902	MajorDMR-3-30344	3
chrX	16997005	16997043	MajorDMR-3-30345	2
chrX	17015226	17015474	MajorDMR-3-30346	5
chrX	17038902	17039463	MajorDMR-3-30347	12
chrX	17071759	17071894	MajorDMR-3-30348	2
chrX	17079914	17079937	MajorDMR-3-30349	2
chrX	17388607	17388712	MajorDMR-3-30350	3
chrX	17547536	17547759	MajorDMR-3-30351	6
chrX	17569622	17570331	MajorDMR-3-30352	9
chrX	17602155	17602641	MajorDMR-3-30353	2
chrX	17621441	17621547	MajorDMR-3-30354	3
chrX	17624540	17625032	MajorDMR-3-30355	7
chrX	17674799	17674936	MajorDMR-3-30356	4
chrX	17741965	17742519	MajorDMR-3-30357	7
chrX	17852101	17852310	MajorDMR-3-30358	2
chrX	17872892	17873089	MajorDMR-3-30359	2
chrX	18116857	18117537	MajorDMR-3-30360	18
chrX	18193262	18193780	MajorDMR-3-30361	8
chrX	18387006	18387141	MajorDMR-3-30362	2
chrX	18442231	18442585	MajorDMR-3-30363	2
chrX	18508907	18509231	MajorDMR-3-30364	3
chrX	18703789	18703990	MajorDMR-3-30365	4
chrX	18726394	18726802	MajorDMR-3-30366	2
chrX	18740235	18740428	MajorDMR-3-30367	2
chrX	18851214	18851432	MajorDMR-3-30368	10
chrX	18905711	18905897	MajorDMR-3-30369	4
chrX	18922549	18922949	MajorDMR-3-30370	5
chrX	18998323	18998823	MajorDMR-3-30371	3
chrX	19003393	19003493	MajorDMR-3-30372	2
chrX	19017286	19017362	MajorDMR-3-30373	3
chrX	19017914	19017934	MajorDMR-3-30374	2
chrX	19058640	19058782	MajorDMR-3-30375	2
chrX	19351056	19351825	MajorDMR-3-30376	9
chrX	19597221	19597227	MajorDMR-3-30377	2
chrX	19611894	19612046	MajorDMR-3-30378	2
chrX	19613732	19614212	MajorDMR-3-30379	2
chrX	19622279	19622726	MajorDMR-3-30380	5
chrX	19631986	19632006	MajorDMR-3-30381	2
chrX	19672578	19672687	MajorDMR-3-30382	3
chrX	19716057	19716103	MajorDMR-3-30383	3
chrX	19720667	19720898	MajorDMR-3-30384	2
chrX	19738279	19738313	MajorDMR-3-30385	3
chrX	19746392	19746399	MajorDMR-3-30386	2
chrX	19769937	19770344	MajorDMR-3-30387	4
chrX	19771203	19771413	MajorDMR-3-30388	2
chrX	19817565	19817943	MajorDMR-3-30389	2
chrX	19822930	19823868	MajorDMR-3-30390	11
chrX	19828365	19829470	MajorDMR-3-30391	13
chrX	20000285	20000703	MajorDMR-3-30392	2
chrX	20014207	20014271	MajorDMR-3-30393	3
chrX	20061547	20061664	MajorDMR-3-30394	2
chrX	20236187	20236227	MajorDMR-3-30395	2
chrX	20365695	20365786	MajorDMR-3-30396	2
chrX	20518510	20518937	MajorDMR-3-30397	6
chrX	20681445	20681669	MajorDMR-3-30398	3
chrX	20848509	20848544	MajorDMR-3-30399	2
chrX	21001550	21001623	MajorDMR-3-30400	2
chrX	21023114	21023132	MajorDMR-3-30401	2
chrX	21676940	21677056	MajorDMR-3-30402	7
chrX	21924849	21925386	MajorDMR-3-30403	3
chrX	21950541	21950690	MajorDMR-3-30404	3
chrX	22015097	22015482	MajorDMR-3-30405	3
chrX	22040222	22040325	MajorDMR-3-30406	2
chrX	22152982	22153208	MajorDMR-3-30407	4
chrX	22156106	22156458	MajorDMR-3-30408	5
chrX	22195997	22196480	MajorDMR-3-30409	3
chrX	22338701	22339090	MajorDMR-3-30410	8
chrX	22670818	22670995	MajorDMR-3-30411	6
chrX	23062180	23063013	MajorDMR-3-30412	6
chrX	23354939	23355015	MajorDMR-3-30413	2
chrX	23401943	23402308	MajorDMR-3-30414	2
chrX	23760459	23760737	MajorDMR-3-30415	4
chrX	23814459	23814816	MajorDMR-3-30416	7
chrX	23829219	23829794	MajorDMR-3-30417	8
chrX	23861549	23861725	MajorDMR-3-30418	2
chrX	24170058	24170108	MajorDMR-3-30419	2
chrX	24220624	24220935	MajorDMR-3-30420	2
chrX	24260143	24260695	MajorDMR-3-30421	5
chrX	24300696	24301099	MajorDMR-3-30422	4
chrX	24312778	24313065	MajorDMR-3-30423	5
chrX	24361910	24362087	MajorDMR-3-30424	7
chrX	24410742	24411169	MajorDMR-3-30425	6
chrX	24533449	24533548	MajorDMR-3-30426	3
chrX	24560708	24561033	MajorDMR-3-30427	3
chrX	24576567	24576691	MajorDMR-3-30428	5
chrX	24595466	24595953	MajorDMR-3-30429	3
chrX	24600133	24600650	MajorDMR-3-30430	6
chrX	24612604	24613012	MajorDMR-3-30431	2
chrX	24664164	24664277	MajorDMR-3-30432	2
chrX	24712751	24713167	MajorDMR-3-30433	3
chrX	24808645	24808705	MajorDMR-3-30434	2
chrX	24893843	24893952	MajorDMR-3-30435	3
chrX	24894472	24895388	MajorDMR-3-30436	10
chrX	25008639	25009001	MajorDMR-3-30437	5
chrX	25020003	25020807	MajorDMR-3-30438	10
chrX	25027258	25027490	MajorDMR-3-30439	2
chrX	25040602	25040922	MajorDMR-3-30440	2
chrX	25163290	25163591	MajorDMR-3-30441	3
chrX	25225047	25225443	MajorDMR-3-30442	2
chrX	25313728	25313799	MajorDMR-3-30443	2
chrX	25362873	25362905	MajorDMR-3-30444	2
chrX	25401031	25401971	MajorDMR-3-30445	8
chrX	25692513	25693380	MajorDMR-3-30446	9
chrX	25869098	25869372	MajorDMR-3-30447	2
chrX	25891884	25891953	MajorDMR-3-30448	2
chrX	26427988	26428173	MajorDMR-3-30449	6
chrX	26863404	26863484	MajorDMR-3-30450	2
chrX	26940579	26940635	MajorDMR-3-30451	2
chrX	27651707	27652117	MajorDMR-3-30452	3
chrX	27673531	27673847	MajorDMR-3-30453	2
chrX	28393675	28393915	MajorDMR-3-30454	2
chrX	28609376	28609892	MajorDMR-3-30455	8
chrX	28625142	28625275	MajorDMR-3-30456	2
chrX	28628431	28628578	MajorDMR-3-30457	2
chrX	28670385	28670721	MajorDMR-3-30458	4
chrX	28734257	28734301	MajorDMR-3-30459	2
chrX	28789343	28789488	MajorDMR-3-30460	2
chrX	28824671	28825038	MajorDMR-3-30461	7
chrX	28866890	28867012	MajorDMR-3-30462	2
chrX	28894427	28894637	MajorDMR-3-30463	2
chrX	29041198	29041323	MajorDMR-3-30464	2
chrX	29041878	29041940	MajorDMR-3-30465	2
chrX	29128426	29128451	MajorDMR-3-30466	2
chrX	29135151	29136120	MajorDMR-3-30467	7
chrX	29143218	29143708	MajorDMR-3-30468	2
chrX	29195049	29195505	MajorDMR-3-30469	3
chrX	29228377	29228465	MajorDMR-3-30470	3
chrX	29247775	29248146	MajorDMR-3-30471	2
chrX	29253988	29254093	MajorDMR-3-30472	2
chrX	29256113	29256233	MajorDMR-3-30473	2
chrX	29275551	29276318	MajorDMR-3-30474	4
chrX	29356287	29356757	MajorDMR-3-30475	2
chrX	29484788	29484801	MajorDMR-3-30476	2
chrX	29561009	29561230	MajorDMR-3-30477	2
chrX	29612163	29612192	MajorDMR-3-30478	2
chrX	29883204	29883252	MajorDMR-3-30479	2
chrX	29908520	29908720	MajorDMR-3-30480	3
chrX	30303790	30303818	MajorDMR-3-30481	2
chrX	30674036	30674362	MajorDMR-3-30482	2
chrX	30731343	30731546	MajorDMR-3-30483	2
chrX	30801035	30801093	MajorDMR-3-30484	2
chrX	31010649	31010851	MajorDMR-3-30485	3
chrX	31014277	31014395	MajorDMR-3-30486	2
chrX	31025391	31025791	MajorDMR-3-30487	5
chrX	31039791	31040150	MajorDMR-3-30488	3
chrX	31135509	31135761	MajorDMR-3-30489	3
chrX	31142828	31143010	MajorDMR-3-30490	2
chrX	31154608	31154707	MajorDMR-3-30491	2
chrX	31269593	31269729	MajorDMR-3-30492	3
chrX	31305484	31305566	MajorDMR-3-30493	2
chrX	31317180	31317264	MajorDMR-3-30494	2
chrX	31441440	31442378	MajorDMR-3-30495	9
chrX	31482627	31482714	MajorDMR-3-30496	2
chrX	31498396	31498491	MajorDMR-3-30497	2
chrX	31508283	31508771	MajorDMR-3-30498	2
chrX	31526550	31526746	MajorDMR-3-30499	2
chrX	31528021	31528488	MajorDMR-3-30500	2
chrX	31583426	31583484	MajorDMR-3-30501	2
chrX	31645401	31645664	MajorDMR-3-30502	2
chrX	31647415	31648301	MajorDMR-3-30503	5
chrX	31692701	31692856	MajorDMR-3-30504	4
chrX	31715763	31715914	MajorDMR-3-30505	2
chrX	31729474	31729787	MajorDMR-3-30506	3
chrX	31774129	31774238	MajorDMR-3-30507	2
chrX	31955665	31956223	MajorDMR-3-30508	7
chrX	31986497	31986607	MajorDMR-3-30509	2
chrX	32168211	32168540	MajorDMR-3-30510	5
chrX	32298880	32299140	MajorDMR-3-30511	4
chrX	32312672	32312709	MajorDMR-3-30512	3
chrX	32313239	32313360	MajorDMR-3-30513	3
chrX	32502472	32502697	MajorDMR-3-30514	2
chrX	32763759	32763836	MajorDMR-3-30515	2
chrX	32817442	32817986	MajorDMR-3-30516	3
chrX	32932754	32932767	MajorDMR-3-30517	2
chrX	32951461	32951895	MajorDMR-3-30518	5
chrX	33005362	33005397	MajorDMR-3-30519	2
chrX	33201582	33201807	MajorDMR-3-30520	3
chrX	33229688	33229986	MajorDMR-3-30521	2
chrX	33673737	33673780	MajorDMR-3-30522	2
chrX	34603403	34603769	MajorDMR-3-30523	2
chrX	34634032	34634276	MajorDMR-3-30524	2
chrX	34651117	34651409	MajorDMR-3-30525	2
chrX	34668772	34669195	MajorDMR-3-30526	2
chrX	34671925	34673490	MajorDMR-3-30527	17
chrX	35368318	35368734	MajorDMR-3-30528	2
chrX	35434261	35434715	MajorDMR-3-30529	2
chrX	36979507	36979917	MajorDMR-3-30530	5
chrX	36993037	36993393	MajorDMR-3-30531	4
chrX	37190880	37191398	MajorDMR-3-30532	3
chrX	37534314	37534554	MajorDMR-3-30533	3
chrX	37781166	37781237	MajorDMR-3-30534	3
chrX	37914331	37914478	MajorDMR-3-30535	3
chrX	37965517	37965870	MajorDMR-3-30536	2
chrX	37966552	37966818	MajorDMR-3-30537	5
chrX	37976841	37977069	MajorDMR-3-30538	3
chrX	38468249	38468668	MajorDMR-3-30539	4
chrX	38496984	38496995	MajorDMR-3-30540	2
chrX	38515232	38515272	MajorDMR-3-30541	3
chrX	38528787	38528891	MajorDMR-3-30542	3
chrX	38614154	38614383	MajorDMR-3-30543	2
chrX	38660436	38661170	MajorDMR-3-30544	7
chrX	38662925	38662960	MajorDMR-3-30545	2
chrX	38665482	38665551	MajorDMR-3-30546	3
chrX	38828075	38828202	MajorDMR-3-30547	2
chrX	38924533	38925084	MajorDMR-3-30548	15
chrX	39022129	39022396	MajorDMR-3-30549	2
chrX	39196287	39196302	MajorDMR-3-30550	2
chrX	39377723	39378135	MajorDMR-3-30551	6
chrX	39378756	39379110	MajorDMR-3-30552	2
chrX	39410115	39410204	MajorDMR-3-30553	2
chrX	39435135	39435292	MajorDMR-3-30554	6
chrX	39435879	39436540	MajorDMR-3-30555	8
chrX	39461514	39461672	MajorDMR-3-30556	2
chrX	39512789	39513616	MajorDMR-3-30557	10
chrX	39590538	39590649	MajorDMR-3-30558	3
chrX	39631375	39631725	MajorDMR-3-30559	7
chrX	39699679	39699860	MajorDMR-3-30560	2
chrX	39764701	39765255	MajorDMR-3-30561	19
chrX	39788437	39788703	MajorDMR-3-30562	2
chrX	39790056	39790918	MajorDMR-3-30563	8
chrX	39874638	39874852	MajorDMR-3-30564	2
chrX	39936459	39936548	MajorDMR-3-30565	2
chrX	39944287	39944777	MajorDMR-3-30566	20
chrX	39945653	39946380	MajorDMR-3-30567	5
chrX	39951421	39951604	MajorDMR-3-30568	2
chrX	40004016	40004347	MajorDMR-3-30569	7
chrX	40015403	40015519	MajorDMR-3-30570	2
chrX	40048215	40048452	MajorDMR-3-30571	2
chrX	40125948	40125972	MajorDMR-3-30572	2
chrX	40262348	40262512	MajorDMR-3-30573	3
chrX	40293884	40294725	MajorDMR-3-30574	19
chrX	40355821	40356178	MajorDMR-3-30575	5
chrX	40398986	40399088	MajorDMR-3-30576	4
chrX	40409494	40409500	MajorDMR-3-30577	2
chrX	40614581	40615032	MajorDMR-3-30578	5
chrX	40626040	40626309	MajorDMR-3-30579	2
chrX	40737351	40737387	MajorDMR-3-30580	2
chrX	40792660	40792899	MajorDMR-3-30581	4
chrX	40886686	40887393	MajorDMR-3-30582	6
chrX	40890653	40890965	MajorDMR-3-30583	3
chrX	40903152	40903792	MajorDMR-3-30584	6
chrX	40949025	40949456	MajorDMR-3-30585	2
chrX	40968486	40968903	MajorDMR-3-30586	4
chrX	41027298	41027390	MajorDMR-3-30587	3
chrX	41105058	41105087	MajorDMR-3-30588	2
chrX	41125344	41125352	MajorDMR-3-30589	2
chrX	41191767	41192202	MajorDMR-3-30590	3
chrX	41280671	41281136	MajorDMR-3-30591	9
chrX	41335332	41335467	MajorDMR-3-30592	3
chrX	41367475	41367519	MajorDMR-3-30593	2
chrX	41522838	41523147	MajorDMR-3-30594	3
chrX	41636071	41636258	MajorDMR-3-30595	2
chrX	41717172	41717339	MajorDMR-3-30596	2
chrX	41906736	41907629	MajorDMR-3-30597	8
chrX	41931074	41931160	MajorDMR-3-30598	2
chrX	42390818	42390869	MajorDMR-3-30599	2
chrX	42486420	42487411	MajorDMR-3-30600	8
chrX	42759867	42759952	MajorDMR-3-30601	2
chrX	43349915	43350174	MajorDMR-3-30602	2
chrX	43515761	43516047	MajorDMR-3-30603	2
chrX	43720423	43720490	MajorDMR-3-30604	2
chrX	43727743	43728528	MajorDMR-3-30605	11
chrX	43730938	43731116	MajorDMR-3-30606	3
chrX	43736076	43736092	MajorDMR-3-30607	2
chrX	43741072	43741351	MajorDMR-3-30608	7
chrX	43808930	43809232	MajorDMR-3-30609	8
chrX	43831569	43831712	MajorDMR-3-30610	2
chrX	44112612	44112769	MajorDMR-3-30611	4
chrX	44126519	44127044	MajorDMR-3-30612	3
chrX	44538760	44538966	MajorDMR-3-30613	2
chrX	44625019	44625209	MajorDMR-3-30614	2
chrX	44636681	44637005	MajorDMR-3-30615	2
chrX	44734538	44734662	MajorDMR-3-30616	2
chrX	44736412	44736421	MajorDMR-3-30617	2
chrX	44764128	44764203	MajorDMR-3-30618	3
chrX	44891340	44891787	MajorDMR-3-30619	3
chrX	44931298	44931474	MajorDMR-3-30620	2
chrX	44993766	44994223	MajorDMR-3-30621	5
chrX	45046997	45047276	MajorDMR-3-30622	4
chrX	45223058	45223087	MajorDMR-3-30623	2
chrX	45399454	45399739	MajorDMR-3-30624	2
chrX	46345467	46345573	MajorDMR-3-30625	3
chrX	46432803	46432859	MajorDMR-3-30626	2
chrX	46442368	46443116	MajorDMR-3-30627	6
chrX	46487349	46487716	MajorDMR-3-30628	2
chrX	46509062	46509172	MajorDMR-3-30629	3
chrX	46614235	46614601	MajorDMR-3-30630	2
chrX	46616536	46617726	MajorDMR-3-30631	14
chrX	46629942	46630052	MajorDMR-3-30632	4
chrX	46637485	46638076	MajorDMR-3-30633	5
chrX	46651525	46652168	MajorDMR-3-30634	3
chrX	46773150	46773684	MajorDMR-3-30635	12
chrX	46937846	46937903	MajorDMR-3-30636	3
chrX	46951002	46951191	MajorDMR-3-30637	2
chrX	46980655	46980753	MajorDMR-3-30638	2
chrX	46996366	46996397	MajorDMR-3-30639	2
chrX	47051176	47051394	MajorDMR-3-30640	3
chrX	47057083	47057641	MajorDMR-3-30641	4
chrX	47076349	47076661	MajorDMR-3-30642	2
chrX	47124452	47124896	MajorDMR-3-30643	2
chrX	47156191	47156211	MajorDMR-3-30644	2
chrX	47250098	47250117	MajorDMR-3-30645	2
chrX	47250803	47250828	MajorDMR-3-30646	2
chrX	47343760	47344266	MajorDMR-3-30647	5
chrX	47360465	47361201	MajorDMR-3-30648	6
chrX	47368857	47368864	MajorDMR-3-30649	2
chrX	47371770	47372039	MajorDMR-3-30650	3
chrX	47423792	47423958	MajorDMR-3-30651	2
chrX	47458903	47459177	MajorDMR-3-30652	3
chrX	47563016	47563242	MajorDMR-3-30653	3
chrX	47572388	47572408	MajorDMR-3-30654	2
chrX	47722378	47722825	MajorDMR-3-30655	4
chrX	47885772	47886080	MajorDMR-3-30656	3
chrX	48076642	48076817	MajorDMR-3-30657	2
chrX	48187433	48187579	MajorDMR-3-30658	2
chrX	48257582	48257689	MajorDMR-3-30659	2
chrX	48414527	48414655	MajorDMR-3-30660	2
chrX	48422680	48422768	MajorDMR-3-30661	2
chrX	48553366	48554039	MajorDMR-3-30662	5
chrX	48684824	48685361	MajorDMR-3-30663	4
chrX	48694448	48694711	MajorDMR-3-30664	3
chrX	48816451	48817082	MajorDMR-3-30665	8
chrX	48840955	48841021	MajorDMR-3-30666	2
chrX	48859317	48859463	MajorDMR-3-30667	2
chrX	49022701	49022988	MajorDMR-3-30668	3
chrX	49028773	49029042	MajorDMR-3-30669	6
chrX	49082400	49082792	MajorDMR-3-30670	2
chrX	49525279	49525569	MajorDMR-3-30671	3
chrX	49609016	49609032	MajorDMR-3-30672	2
chrX	49831840	49833065	MajorDMR-3-30673	13
chrX	49922163	49922575	MajorDMR-3-30674	2
chrX	50710836	50711160	MajorDMR-3-30675	7
chrX	50853221	50853232	MajorDMR-3-30676	2
chrX	51140554	51141049	MajorDMR-3-30677	2
chrX	51236624	51237353	MajorDMR-3-30678	5
chrX	51237933	51237974	MajorDMR-3-30679	2
chrX	51360744	51360865	MajorDMR-3-30680	2
chrX	51487801	51488510	MajorDMR-3-30681	6
chrX	51552819	51553273	MajorDMR-3-30682	2
chrX	51609513	51609552	MajorDMR-3-30683	2
chrX	51635405	51635800	MajorDMR-3-30684	3
chrX	51643071	51643099	MajorDMR-3-30685	2
chrX	52003694	52003835	MajorDMR-3-30686	2
chrX	53012314	53013394	MajorDMR-3-30687	12
chrX	53034120	53034309	MajorDMR-3-30688	2
chrX	53080335	53080339	MajorDMR-3-30689	2
chrX	53310036	53310228	MajorDMR-3-30690	2
chrX	53319633	53319685	MajorDMR-3-30691	2
chrX	53341798	53341829	MajorDMR-3-30692	2
chrX	53356846	53357131	MajorDMR-3-30693	2
chrX	53360223	53360373	MajorDMR-3-30694	5
chrX	53383313	53383517	MajorDMR-3-30695	3
chrX	53385492	53385584	MajorDMR-3-30696	4
chrX	53468991	53469251	MajorDMR-3-30697	6
chrX	53496890	53497125	MajorDMR-3-30698	2
chrX	53607891	53607980	MajorDMR-3-30699	2
chrX	53632187	53632470	MajorDMR-3-30700	2
chrX	53660573	53660600	MajorDMR-3-30701	2
chrX	53682301	53682713	MajorDMR-3-30702	7
chrX	53722975	53723375	MajorDMR-3-30703	10
chrX	54198201	54198234	MajorDMR-3-30704	3
chrX	54205107	54205290	MajorDMR-3-30705	2
chrX	54272528	54272970	MajorDMR-3-30706	2
chrX	54510371	54511074	MajorDMR-3-30707	6
chrX	54557368	54557386	MajorDMR-3-30708	2
chrX	54763630	54763734	MajorDMR-3-30709	2
chrX	55056968	55057400	MajorDMR-3-30710	2
chrX	55323283	55323677	MajorDMR-3-30711	2
chrX	55369802	55370054	MajorDMR-3-30712	2
chrX	55380130	55380276	MajorDMR-3-30713	2
chrX	55386658	55386864	MajorDMR-3-30714	3
chrX	55410058	55410539	MajorDMR-3-30715	2
chrX	55512954	55513362	MajorDMR-3-30716	2
chrX	55514660	55514860	MajorDMR-3-30717	5
chrX	55573100	55573449	MajorDMR-3-30718	2
chrX	55613583	55614052	MajorDMR-3-30719	2
chrX	55653691	55653933	MajorDMR-3-30720	2
chrX	55686670	55686939	MajorDMR-3-30721	3
chrX	55692941	55693120	MajorDMR-3-30722	2
chrX	55697858	55697954	MajorDMR-3-30723	2
chrX	55703966	55704133	MajorDMR-3-30724	2
chrX	55718044	55718535	MajorDMR-3-30725	2
chrX	56351499	56351535	MajorDMR-3-30726	2
chrX	56456059	56456130	MajorDMR-3-30727	2
chrX	56757712	56757991	MajorDMR-3-30728	6
chrX	56790882	56790926	MajorDMR-3-30729	2
chrX	56815383	56815589	MajorDMR-3-30730	3
chrX	56830354	56831004	MajorDMR-3-30731	5
chrX	56935890	56935972	MajorDMR-3-30732	2
chrX	57151605	57151772	MajorDMR-3-30733	4
chrX	57159957	57160271	MajorDMR-3-30734	3
chrX	57935863	57935986	MajorDMR-3-30735	2
chrX	57937430	57937434	MajorDMR-3-30736	2
chrX	57995082	57995457	MajorDMR-3-30737	2
chrX	58000982	58001474	MajorDMR-3-30738	2
chrX	58031894	58031926	MajorDMR-3-30739	2
chrX	58035066	58035117	MajorDMR-3-30740	2
chrX	58037962	58038031	MajorDMR-3-30741	2
chrX	58050101	58050471	MajorDMR-3-30742	2
chrX	58068515	58068615	MajorDMR-3-30743	2
chrX	58075742	58075902	MajorDMR-3-30744	2
chrX	58091399	58091617	MajorDMR-3-30745	2
chrX	58092407	58092470	MajorDMR-3-30746	2
chrX	58104673	58105098	MajorDMR-3-30747	2
chrX	58109502	58110338	MajorDMR-3-30748	6
chrX	58111495	58111790	MajorDMR-3-30749	2
chrX	58120209	58120444	MajorDMR-3-30750	2
chrX	58121066	58121267	MajorDMR-3-30751	2
chrX	58126359	58126497	MajorDMR-3-30752	2
chrX	58127120	58128100	MajorDMR-3-30753	4
chrX	58138292	58139123	MajorDMR-3-30754	3
chrX	58139858	58140117	MajorDMR-3-30755	2
chrX	58146168	58146480	MajorDMR-3-30756	2
chrX	58147992	58148106	MajorDMR-3-30757	2
chrX	58148942	58149761	MajorDMR-3-30758	5
chrX	58150801	58153217	MajorDMR-3-30759	11
chrX	58154710	58155264	MajorDMR-3-30760	3
chrX	58156133	58156336	MajorDMR-3-30761	2
chrX	58157215	58157392	MajorDMR-3-30762	2
chrX	58163488	58164169	MajorDMR-3-30763	6
chrX	58166129	58167073	MajorDMR-3-30764	5
chrX	58174758	58175098	MajorDMR-3-30765	2
chrX	58175767	58175941	MajorDMR-3-30766	2
chrX	58176451	58176880	MajorDMR-3-30767	2
chrX	58177436	58178159	MajorDMR-3-30768	3
chrX	58179068	58179313	MajorDMR-3-30769	2
chrX	58180796	58182087	MajorDMR-3-30770	6
chrX	58182705	58183072	MajorDMR-3-30771	2
chrX	58184604	58185082	MajorDMR-3-30772	4
chrX	58185677	58186824	MajorDMR-3-30773	5
chrX	58188567	58189210	MajorDMR-3-30774	3
chrX	58189862	58190135	MajorDMR-3-30775	2
chrX	58202234	58202677	MajorDMR-3-30776	2
chrX	58203839	58203938	MajorDMR-3-30777	2
chrX	58207346	58207458	MajorDMR-3-30778	2
chrX	58213960	58214050	MajorDMR-3-30779	2
chrX	58215697	58216046	MajorDMR-3-30780	4
chrX	58219902	58220387	MajorDMR-3-30781	3
chrX	58221787	58222082	MajorDMR-3-30782	2
chrX	58222874	58223780	MajorDMR-3-30783	5
chrX	58225200	58225446	MajorDMR-3-30784	4
chrX	58227098	58227372	MajorDMR-3-30785	3
chrX	58230684	58231188	MajorDMR-3-30786	3
chrX	58233484	58234257	MajorDMR-3-30787	6
chrX	58235199	58235406	MajorDMR-3-30788	2
chrX	58236903	58237011	MajorDMR-3-30789	2
chrX	58237851	58238932	MajorDMR-3-30790	5
chrX	58242018	58243098	MajorDMR-3-30791	5
chrX	58245753	58246078	MajorDMR-3-30792	2
chrX	58246980	58247422	MajorDMR-3-30793	3
chrX	58251352	58252434	MajorDMR-3-30794	6
chrX	58253068	58253139	MajorDMR-3-30795	2
chrX	58253756	58254944	MajorDMR-3-30796	6
chrX	58257969	58258460	MajorDMR-3-30797	2
chrX	58260938	58262010	MajorDMR-3-30798	6
chrX	58267845	58268774	MajorDMR-3-30799	4
chrX	58271672	58272044	MajorDMR-3-30800	2
chrX	58273044	58274660	MajorDMR-3-30801	10
chrX	58275428	58275535	MajorDMR-3-30802	2
chrX	58277520	58277954	MajorDMR-3-30803	4
chrX	58286074	58286577	MajorDMR-3-30804	2
chrX	58293516	58293567	MajorDMR-3-30805	2
chrX	58313535	58315862	MajorDMR-3-30806	9
chrX	58319420	58320203	MajorDMR-3-30807	4
chrX	58320831	58320853	MajorDMR-3-30808	2
chrX	58326272	58326708	MajorDMR-3-30809	2
chrX	58330315	58330591	MajorDMR-3-30810	2
chrX	58334723	58335349	MajorDMR-3-30811	4
chrX	58341925	58342344	MajorDMR-3-30812	3
chrX	58347287	58347757	MajorDMR-3-30813	2
chrX	58362872	58363315	MajorDMR-3-30814	2
chrX	58370087	58370517	MajorDMR-3-30815	2
chrX	58378675	58378682	MajorDMR-3-30816	2
chrX	58383180	58383552	MajorDMR-3-30817	4
chrX	58387490	58387931	MajorDMR-3-30818	2
chrX	58399105	58399309	MajorDMR-3-30819	2
chrX	58407911	58408165	MajorDMR-3-30820	3
chrX	58416012	58417152	MajorDMR-3-30821	5
chrX	58420310	58420580	MajorDMR-3-30822	2
chrX	58430439	58430837	MajorDMR-3-30823	2
chrX	58442631	58442749	MajorDMR-3-30824	2
chrX	58465392	58465518	MajorDMR-3-30825	2
chrX	58490055	58490173	MajorDMR-3-30826	2
chrX	58499253	58499417	MajorDMR-3-30827	2
chrX	61697706	61697858	MajorDMR-3-30828	2
chrX	61738686	61739023	MajorDMR-3-30829	2
chrX	61740877	61741274	MajorDMR-3-30830	2
chrX	61743431	61743611	MajorDMR-3-30831	2
chrX	61805750	61806133	MajorDMR-3-30832	2
chrX	61901459	61901599	MajorDMR-3-30833	2
chrX	61903096	61903948	MajorDMR-3-30834	4
chrX	61913005	61913165	MajorDMR-3-30835	2
chrX	61913691	61914035	MajorDMR-3-30836	2
chrX	61915081	61915238	MajorDMR-3-30837	2
chrX	61916327	61916752	MajorDMR-3-30838	2
chrX	61918524	61919628	MajorDMR-3-30839	4
chrX	61921734	61923048	MajorDMR-3-30840	4
chrX	61924939	61925779	MajorDMR-3-30841	3
chrX	61927514	61927679	MajorDMR-3-30842	2
chrX	61928912	61929187	MajorDMR-3-30843	2
chrX	61931006	61931343	MajorDMR-3-30844	3
chrX	61931867	61932015	MajorDMR-3-30845	2
chrX	61935321	61935676	MajorDMR-3-30846	2
chrX	61936264	61936418	MajorDMR-3-30847	3
chrX	61937051	61937352	MajorDMR-3-30848	2
chrX	61938210	61938765	MajorDMR-3-30849	3
chrX	61941021	61941229	MajorDMR-3-30850	3
chrX	61955630	61955908	MajorDMR-3-30851	2
chrX	61964348	61964566	MajorDMR-3-30852	3
chrX	61967523	61968031	MajorDMR-3-30853	3
chrX	61970598	61970659	MajorDMR-3-30854	2
chrX	61973625	61974013	MajorDMR-3-30855	4
chrX	61976156	61976260	MajorDMR-3-30856	2
chrX	61978988	61979111	MajorDMR-3-30857	2
chrX	61984020	61984650	MajorDMR-3-30858	4
chrX	61987239	61987580	MajorDMR-3-30859	2
chrX	61989748	61989982	MajorDMR-3-30860	2
chrX	61990753	61990872	MajorDMR-3-30861	2
chrX	61999582	61999941	MajorDMR-3-30862	2
chrX	62001725	62002151	MajorDMR-3-30863	2
chrX	62016016	62016537	MajorDMR-3-30864	3
chrX	62017443	62017808	MajorDMR-3-30865	2
chrX	62029541	62029608	MajorDMR-3-30866	2
chrX	62031146	62031542	MajorDMR-3-30867	2
chrX	62040797	62041148	MajorDMR-3-30868	3
chrX	62041695	62041967	MajorDMR-3-30869	5
chrX	62043672	62043942	MajorDMR-3-30870	2
chrX	62044508	62044648	MajorDMR-3-30871	2
chrX	62045274	62045345	MajorDMR-3-30872	2
chrX	62047089	62047199	MajorDMR-3-30873	2
chrX	62048828	62049020	MajorDMR-3-30874	3
chrX	62049770	62050697	MajorDMR-3-30875	4
chrX	62051280	62052082	MajorDMR-3-30876	3
chrX	62056901	62056988	MajorDMR-3-30877	2
chrX	62061450	62061848	MajorDMR-3-30878	2
chrX	62063777	62063970	MajorDMR-3-30879	2
chrX	62064623	62065179	MajorDMR-3-30880	3
chrX	62066912	62067941	MajorDMR-3-30881	5
chrX	62070220	62071039	MajorDMR-3-30882	6
chrX	62080755	62081185	MajorDMR-3-30883	3
chrX	62081822	62082572	MajorDMR-3-30884	5
chrX	62083517	62084105	MajorDMR-3-30885	3
chrX	62087304	62087932	MajorDMR-3-30886	3
chrX	62097640	62098115	MajorDMR-3-30887	2
chrX	62108596	62109356	MajorDMR-3-30888	5
chrX	62110098	62111327	MajorDMR-3-30889	10
chrX	62116330	62116580	MajorDMR-3-30890	3
chrX	62117876	62118154	MajorDMR-3-30891	3
chrX	62119231	62119639	MajorDMR-3-30892	2
chrX	62123049	62123520	MajorDMR-3-30893	2
chrX	62133800	62134150	MajorDMR-3-30894	2
chrX	62138332	62138435	MajorDMR-3-30895	2
chrX	62141838	62142015	MajorDMR-3-30896	3
chrX	62144221	62144369	MajorDMR-3-30897	3
chrX	62148720	62149046	MajorDMR-3-30898	2
chrX	62153025	62153164	MajorDMR-3-30899	3
chrX	62155586	62155798	MajorDMR-3-30900	2
chrX	62162076	62162437	MajorDMR-3-30901	2
chrX	62163090	62163214	MajorDMR-3-30902	2
chrX	62166312	62166388	MajorDMR-3-30903	2
chrX	62167696	62167910	MajorDMR-3-30904	2
chrX	62168808	62169844	MajorDMR-3-30905	4
chrX	62174856	62174890	MajorDMR-3-30906	2
chrX	62182166	62182596	MajorDMR-3-30907	3
chrX	62189362	62189552	MajorDMR-3-30908	2
chrX	62192490	62192883	MajorDMR-3-30909	4
chrX	62196695	62196763	MajorDMR-3-30910	2
chrX	62199793	62200577	MajorDMR-3-30911	3
chrX	62202206	62202695	MajorDMR-3-30912	2
chrX	62208077	62208115	MajorDMR-3-30913	2
chrX	62209232	62209834	MajorDMR-3-30914	3
chrX	62210432	62210532	MajorDMR-3-30915	2
chrX	62232991	62233340	MajorDMR-3-30916	3
chrX	62234654	62234899	MajorDMR-3-30917	2
chrX	62235565	62235903	MajorDMR-3-30918	2
chrX	62244181	62244462	MajorDMR-3-30919	2
chrX	62262614	62263322	MajorDMR-3-30920	3
chrX	62266663	62266777	MajorDMR-3-30921	2
chrX	62269647	62270221	MajorDMR-3-30922	3
chrX	62291923	62292364	MajorDMR-3-30923	2
chrX	62297813	62298033	MajorDMR-3-30924	2
chrX	62300469	62300528	MajorDMR-3-30925	2
chrX	62307278	62307770	MajorDMR-3-30926	3
chrX	62317889	62318310	MajorDMR-3-30927	2
chrX	62325717	62326195	MajorDMR-3-30928	2
chrX	62332096	62332467	MajorDMR-3-30929	2
chrX	62569140	62569311	MajorDMR-3-30930	4
chrX	62570023	62570066	MajorDMR-3-30931	2
chrX	62615004	62615279	MajorDMR-3-30932	3
chrX	63005799	63005939	MajorDMR-3-30933	3
chrX	63029362	63029575	MajorDMR-3-30934	2
chrX	63847100	63847241	MajorDMR-3-30935	2
chrX	63877441	63877600	MajorDMR-3-30936	4
chrX	65148601	65148728	MajorDMR-3-30937	4
chrX	65191213	65191249	MajorDMR-3-30938	3
chrX	65384369	65384954	MajorDMR-3-30939	3
chrX	65575249	65575726	MajorDMR-3-30940	2
chrX	65576362	65576744	MajorDMR-3-30941	2
chrX	65600860	65601148	MajorDMR-3-30942	2
chrX	65621036	65621361	MajorDMR-3-30943	2
chrX	65638191	65638395	MajorDMR-3-30944	2
chrX	65677437	65677570	MajorDMR-3-30945	2
chrX	65705206	65705533	MajorDMR-3-30946	2
chrX	65757836	65757923	MajorDMR-3-30947	2
chrX	65777193	65777355	MajorDMR-3-30948	2
chrX	65858161	65859301	MajorDMR-3-30949	12
chrX	65886434	65886900	MajorDMR-3-30950	2
chrX	66060556	66060882	MajorDMR-3-30951	2
chrX	66178224	66178326	MajorDMR-3-30952	2
chrX	66197947	66198017	MajorDMR-3-30953	2
chrX	66294094	66294549	MajorDMR-3-30954	2
chrX	66426432	66426538	MajorDMR-3-30955	2
chrX	66943347	66943383	MajorDMR-3-30956	2
chrX	67158455	67158739	MajorDMR-3-30957	2
chrX	67551920	67552717	MajorDMR-3-30958	7
chrX	67585196	67585449	MajorDMR-3-30959	3
chrX	67682504	67682783	MajorDMR-3-30960	3
chrX	67975329	67975731	MajorDMR-3-30961	3
chrX	68067172	68067182	MajorDMR-3-30962	2
chrX	68217907	68218018	MajorDMR-3-30963	2
chrX	68356729	68357250	MajorDMR-3-30964	16
chrX	68378317	68378825	MajorDMR-3-30965	6
chrX	68380736	68381183	MajorDMR-3-30966	6
chrX	68430679	68430859	MajorDMR-3-30967	2
chrX	68457991	68458860	MajorDMR-3-30968	12
chrX	68525485	68525891	MajorDMR-3-30969	7
chrX	68649418	68649802	MajorDMR-3-30970	4
chrX	69188889	69189131	MajorDMR-3-30971	4
chrX	69302764	69303206	MajorDMR-3-30972	2
chrX	69482968	69483116	MajorDMR-3-30973	5
chrX	69642838	69643826	MajorDMR-3-30974	8
chrX	69749105	69749130	MajorDMR-3-30975	2
chrX	69859237	69859428	MajorDMR-3-30976	2
chrX	69982266	69982390	MajorDMR-3-30977	3
chrX	70061186	70061565	MajorDMR-3-30978	2
chrX	70110576	70110672	MajorDMR-3-30979	2
chrX	70316761	70316776	MajorDMR-3-30980	2
chrX	70470794	70470932	MajorDMR-3-30981	2
chrX	70823951	70824103	MajorDMR-3-30982	9
chrX	71099868	71099984	MajorDMR-3-30983	2
chrX	71219266	71219297	MajorDMR-3-30984	2
chrX	71260469	71260851	MajorDMR-3-30985	3
chrX	71274801	71274899	MajorDMR-3-30986	2
chrX	71288318	71288512	MajorDMR-3-30987	5
chrX	71289668	71289977	MajorDMR-3-30988	5
chrX	71290691	71290796	MajorDMR-3-30989	3
chrX	71330529	71330987	MajorDMR-3-30990	8
chrX	71341507	71341521	MajorDMR-3-30991	2
chrX	71350665	71350800	MajorDMR-3-30992	3
chrX	71362442	71362489	MajorDMR-3-30993	2
chrX	71474568	71475077	MajorDMR-3-30994	10
chrX	71489259	71489268	MajorDMR-3-30995	2
chrX	71494119	71494259	MajorDMR-3-30996	2
chrX	71524277	71524608	MajorDMR-3-30997	3
chrX	71602189	71602356	MajorDMR-3-30998	2
chrX	71933054	71933442	MajorDMR-3-30999	2
chrX	72347858	72347878	MajorDMR-3-31000	2
chrX	72566888	72567325	MajorDMR-3-31001	2
chrX	72621530	72621585	MajorDMR-3-31002	2
chrX	72666535	72667089	MajorDMR-3-31003	7
chrX	72745969	72746014	MajorDMR-3-31004	3
chrX	72781661	72781734	MajorDMR-3-31005	2
chrX	73142631	73142673	MajorDMR-3-31006	3
chrX	73143242	73143412	MajorDMR-3-31007	2
chrX	73352467	73352983	MajorDMR-3-31008	3
chrX	73439582	73439722	MajorDMR-3-31009	2
chrX	73474133	73474311	MajorDMR-3-31010	3
chrX	73485310	73485410	MajorDMR-3-31011	2
chrX	73503788	73503819	MajorDMR-3-31012	2
chrX	73508812	73509584	MajorDMR-3-31013	4
chrX	73639492	73640113	MajorDMR-3-31014	29
chrX	73646143	73646624	MajorDMR-3-31015	2
chrX	73713751	73714286	MajorDMR-3-31016	4
chrX	73794067	73794443	MajorDMR-3-31017	4
chrX	73831808	73832037	MajorDMR-3-31018	3
chrX	74154999	74155040	MajorDMR-3-31019	2
chrX	74378007	74378042	MajorDMR-3-31020	2
chrX	74497938	74498314	MajorDMR-3-31021	3
chrX	74780593	74780876	MajorDMR-3-31022	2
chrX	75850538	75850902	MajorDMR-3-31023	2
chrX	75901112	75901490	MajorDMR-3-31024	2
chrX	76188298	76188384	MajorDMR-3-31025	2
chrX	76234234	76235766	MajorDMR-3-31026	11
chrX	76443652	76443784	MajorDMR-3-31027	2
chrX	76749714	76749781	MajorDMR-3-31028	2
chrX	76757859	76757915	MajorDMR-3-31029	2
chrX	76953084	76953373	MajorDMR-3-31030	2
chrX	77166769	77167486	MajorDMR-3-31031	9
chrX	77889124	77889493	MajorDMR-3-31032	2
chrX	78003090	78003876	MajorDMR-3-31033	15
chrX	78812385	78812641	MajorDMR-3-31034	2
chrX	79268214	79268558	MajorDMR-3-31035	3
chrX	79278244	79278441	MajorDMR-3-31036	3
chrX	79426202	79426328	MajorDMR-3-31037	2
chrX	79643223	79643582	MajorDMR-3-31038	2
chrX	79955282	79955734	MajorDMR-3-31039	4
chrX	80541827	80542278	MajorDMR-3-31040	3
chrX	81213017	81213027	MajorDMR-3-31041	2
chrX	83169540	83169544	MajorDMR-3-31042	2
chrX	83184475	83184777	MajorDMR-3-31043	3
chrX	83334396	83334923	MajorDMR-3-31044	6
chrX	83386501	83386708	MajorDMR-3-31045	3
chrX	83474247	83474273	MajorDMR-3-31046	2
chrX	83589597	83589836	MajorDMR-3-31047	2
chrX	84001553	84001928	MajorDMR-3-31048	2
chrX	84500752	84501372	MajorDMR-3-31049	4
chrX	84713902	84714297	MajorDMR-3-31050	2
chrX	84824781	84824912	MajorDMR-3-31051	2
chrX	85012198	85012380	MajorDMR-3-31052	2
chrX	85246668	85246935	MajorDMR-3-31053	4
chrX	85251379	85251484	MajorDMR-3-31054	2
chrX	85347210	85347574	MajorDMR-3-31055	2
chrX	85644572	85645049	MajorDMR-3-31056	4
chrX	86257829	86257887	MajorDMR-3-31057	2
chrX	86815274	86815657	MajorDMR-3-31058	3
chrX	86832296	86832598	MajorDMR-3-31059	3
chrX	87129112	87129287	MajorDMR-3-31060	2
chrX	87640545	87641046	MajorDMR-3-31061	2
chrX	87741364	87741526	MajorDMR-3-31062	2
chrX	88101748	88101846	MajorDMR-3-31063	2
chrX	88517469	88517708	MajorDMR-3-31064	2
chrX	88625677	88625781	MajorDMR-3-31065	4
chrX	89078552	89078699	MajorDMR-3-31066	2
chrX	90751329	90751353	MajorDMR-3-31067	2
chrX	92295937	92295942	MajorDMR-3-31068	2
chrX	93304327	93304749	MajorDMR-3-31069	2
chrX	93313173	93313753	MajorDMR-3-31070	10
chrX	93511597	93511885	MajorDMR-3-31071	2
chrX	93610636	93610753	MajorDMR-3-31072	2
chrX	93747738	93747854	MajorDMR-3-31073	3
chrX	94217090	94217103	MajorDMR-3-31074	2
chrX	94605150	94606097	MajorDMR-3-31075	6
chrX	95282446	95282842	MajorDMR-3-31076	3
chrX	95432099	95432114	MajorDMR-3-31077	2
chrX	96700307	96700527	MajorDMR-3-31078	3
chrX	97074584	97074801	MajorDMR-3-31079	5
chrX	98033253	98033608	MajorDMR-3-31080	2
chrX	99550093	99550149	MajorDMR-3-31081	2
chrX	99625207	99625439	MajorDMR-3-31082	2
chrX	100462980	100463099	MajorDMR-3-31083	2
chrX	100533035	100533754	MajorDMR-3-31084	8
chrX	100665262	100665429	MajorDMR-3-31085	2
chrX	100666424	100666991	MajorDMR-3-31086	4
chrX	100806734	100807088	MajorDMR-3-31087	2
chrX	100872082	100872341	MajorDMR-3-31088	6
chrX	101055012	101055077	MajorDMR-3-31089	2
chrX	101254903	101255225	MajorDMR-3-31090	2
chrX	101283431	101283661	MajorDMR-3-31091	2
chrX	101770770	101770919	MajorDMR-3-31092	3
chrX	101905494	101905621	MajorDMR-3-31093	2
chrX	101914477	101914721	MajorDMR-3-31094	5
chrX	101971959	101972009	MajorDMR-3-31095	2
chrX	102344006	102344277	MajorDMR-3-31096	4
chrX	102586723	102586743	MajorDMR-3-31097	2
chrX	102632792	102633336	MajorDMR-3-31098	6
chrX	102775411	102775715	MajorDMR-3-31099	3
chrX	102804709	102804830	MajorDMR-3-31100	5
chrX	102827898	102827985	MajorDMR-3-31101	2
chrX	102839435	102839733	MajorDMR-3-31102	8
chrX	102893860	102894237	MajorDMR-3-31103	4
chrX	102986154	102986554	MajorDMR-3-31104	3
chrX	103038961	103039521	MajorDMR-3-31105	3
chrX	103048417	103048772	MajorDMR-3-31106	3
chrX	103195909	103196008	MajorDMR-3-31107	2
chrX	104770752	104771128	MajorDMR-3-31108	4
chrX	104996423	104996790	MajorDMR-3-31109	2
chrX	105067257	105067529	MajorDMR-3-31110	8
chrX	105081244	105081462	MajorDMR-3-31111	2
chrX	105421851	105422320	MajorDMR-3-31112	2
chrX	105727446	105727647	MajorDMR-3-31113	2
chrX	105973761	105973986	MajorDMR-3-31114	3
chrX	106135121	106135721	MajorDMR-3-31115	6
chrX	106627761	106627800	MajorDMR-3-31116	2
chrX	106690259	106690758	MajorDMR-3-31117	2
chrX	106691271	106692223	MajorDMR-3-31118	12
chrX	106694712	106695239	MajorDMR-3-31119	16
chrX	106695844	106696310	MajorDMR-3-31120	5
chrX	106794963	106795130	MajorDMR-3-31121	2
chrX	106809147	106809726	MajorDMR-3-31122	8
chrX	106810838	106811066	MajorDMR-3-31123	3
chrX	106814661	106814781	MajorDMR-3-31124	2
chrX	106919099	106919490	MajorDMR-3-31125	6
chrX	107093551	107093714	MajorDMR-3-31126	3
chrX	107443182	107443210	MajorDMR-3-31127	2
chrX	108297673	108297682	MajorDMR-3-31128	2
chrX	108774250	108774438	MajorDMR-3-31129	4
chrX	108971017	108971129	MajorDMR-3-31130	2
chrX	108977088	108977253	MajorDMR-3-31131	4
chrX	109088028	109088133	MajorDMR-3-31132	2
chrX	109276152	109276512	MajorDMR-3-31133	2
chrX	109289418	109289438	MajorDMR-3-31134	2
chrX	109325119	109325689	MajorDMR-3-31135	3
chrX	109404214	109404226	MajorDMR-3-31136	2
chrX	109685607	109685714	MajorDMR-3-31137	2
chrX	110034791	110035316	MajorDMR-3-31138	4
chrX	110207439	110208290	MajorDMR-3-31139	6
chrX	110248098	110248105	MajorDMR-3-31140	2
chrX	110284064	110284450	MajorDMR-3-31141	6
chrX	110294715	110294905	MajorDMR-3-31142	2
chrX	110333728	110333990	MajorDMR-3-31143	4
chrX	110424253	110424562	MajorDMR-3-31144	3
chrX	110432699	110432743	MajorDMR-3-31145	2
chrX	110605707	110605737	MajorDMR-3-31146	2
chrX	110615465	110616193	MajorDMR-3-31147	10
chrX	110619129	110619312	MajorDMR-3-31148	2
chrX	110619838	110620723	MajorDMR-3-31149	7
chrX	110629234	110630946	MajorDMR-3-31150	8
chrX	110639106	110639314	MajorDMR-3-31151	2
chrX	110640574	110640668	MajorDMR-3-31152	2
chrX	110649138	110649545	MajorDMR-3-31153	2
chrX	110651028	110651569	MajorDMR-3-31154	5
chrX	110652756	110652923	MajorDMR-3-31155	3
chrX	111406181	111406260	MajorDMR-3-31156	2
chrX	111454114	111454459	MajorDMR-3-31157	4
chrX	111880208	111880506	MajorDMR-3-31158	2
chrX	112627955	112628366	MajorDMR-3-31159	4
chrX	113814899	113815984	MajorDMR-3-31160	9
chrX	113817629	113817963	MajorDMR-3-31161	5
chrX	114368925	114369303	MajorDMR-3-31162	4
chrX	114463933	114464223	MajorDMR-3-31163	2
chrX	114795080	114795213	MajorDMR-3-31164	2
chrX	114797662	114798733	MajorDMR-3-31165	7
chrX	114799450	114799540	MajorDMR-3-31166	2
chrX	114816003	114816010	MajorDMR-3-31167	2
chrX	114817315	114818312	MajorDMR-3-31168	3
chrX	114827010	114828677	MajorDMR-3-31169	9
chrX	114845649	114845661	MajorDMR-3-31170	2
chrX	114846742	114847204	MajorDMR-3-31171	2
chrX	114849379	114850771	MajorDMR-3-31172	9
chrX	114860119	114860504	MajorDMR-3-31173	4
chrX	114881102	114881280	MajorDMR-3-31174	3
chrX	114913534	114914043	MajorDMR-3-31175	10
chrX	115126294	115126463	MajorDMR-3-31176	4
chrX	115430347	115430500	MajorDMR-3-31177	2
chrX	115755820	115755904	MajorDMR-3-31178	2
chrX	116108298	116108509	MajorDMR-3-31179	2
chrX	116621496	116621901	MajorDMR-3-31180	2
chrX	117082592	117082863	MajorDMR-3-31181	2
chrX	117106770	117107043	MajorDMR-3-31182	6
chrX	117249198	117249351	MajorDMR-3-31183	2
chrX	117319730	117319914	MajorDMR-3-31184	2
chrX	117339711	117340018	MajorDMR-3-31185	3
chrX	117346651	117346733	MajorDMR-3-31186	2
chrX	117487231	117487699	MajorDMR-3-31187	3
chrX	117554536	117554637	MajorDMR-3-31188	2
chrX	117630957	117631655	MajorDMR-3-31189	5
chrX	117633320	117633555	MajorDMR-3-31190	8
chrX	117721851	117721865	MajorDMR-3-31191	2
chrX	117733153	117733220	MajorDMR-3-31192	2
chrX	117804280	117804438	MajorDMR-3-31193	4
chrX	117862101	117862262	MajorDMR-3-31194	3
chrX	117957383	117957394	MajorDMR-3-31195	2
chrX	117959352	117959659	MajorDMR-3-31196	2
chrX	118369071	118369156	MajorDMR-3-31197	2
chrX	118601642	118601711	MajorDMR-3-31198	3
chrX	118609708	118610489	MajorDMR-3-31199	6
chrX	118636798	118636925	MajorDMR-3-31200	3
chrX	118646235	118646588	MajorDMR-3-31201	5
chrX	118723999	118724259	MajorDMR-3-31202	6
chrX	118741108	118741292	MajorDMR-3-31203	2
chrX	118750864	118751996	MajorDMR-3-31204	6
chrX	118756962	118757050	MajorDMR-3-31205	2
chrX	118774539	118774827	MajorDMR-3-31206	4
chrX	118777355	118777940	MajorDMR-3-31207	3
chrX	118787848	118789139	MajorDMR-3-31208	15
chrX	118793129	118793359	MajorDMR-3-31209	3
chrX	118801421	118801774	MajorDMR-3-31210	4
chrX	118803525	118803677	MajorDMR-3-31211	4
chrX	118819134	118819609	MajorDMR-3-31212	10
chrX	118824149	118825959	MajorDMR-3-31213	17
chrX	118827719	118827731	MajorDMR-3-31214	2
chrX	118833210	118833459	MajorDMR-3-31215	4
chrX	118868969	118869175	MajorDMR-3-31216	2
chrX	119134859	119135818	MajorDMR-3-31217	14
chrX	119148413	119148920	MajorDMR-3-31218	15
chrX	119150705	119150743	MajorDMR-3-31219	2
chrX	119152047	119152154	MajorDMR-3-31220	3
chrX	119492730	119492763	MajorDMR-3-31221	2
chrX	119858170	119858182	MajorDMR-3-31222	2
chrX	119947852	119948455	MajorDMR-3-31223	5
chrX	120249057	120249200	MajorDMR-3-31224	2
chrX	120424082	120424362	MajorDMR-3-31225	3
chrX	120476329	120476336	MajorDMR-3-31226	2
chrX	121722238	121722696	MajorDMR-3-31227	3
chrX	121921957	121922263	MajorDMR-3-31228	2
chrX	122304654	122304769	MajorDMR-3-31229	2
chrX	122321295	122325301	MajorDMR-3-31230	29
chrX	122328920	122328948	MajorDMR-3-31231	2
chrX	122335791	122336037	MajorDMR-3-31232	4
chrX	122349281	122350564	MajorDMR-3-31233	5
chrX	122351799	122351835	MajorDMR-3-31234	2
chrX	122353793	122353801	MajorDMR-3-31235	2
chrX	122369856	122369943	MajorDMR-3-31236	2
chrX	122370616	122370670	MajorDMR-3-31237	2
chrX	122381250	122381299	MajorDMR-3-31238	2
chrX	122394461	122395656	MajorDMR-3-31239	12
chrX	122396585	122397640	MajorDMR-3-31240	8
chrX	122406613	122407001	MajorDMR-3-31241	6
chrX	122452141	122452227	MajorDMR-3-31242	3
chrX	122457681	122457926	MajorDMR-3-31243	3
chrX	122458619	122458652	MajorDMR-3-31244	2
chrX	122474733	122474753	MajorDMR-3-31245	2
chrX	122500855	122500962	MajorDMR-3-31246	2
chrX	122544638	122544677	MajorDMR-3-31247	2
chrX	122581373	122581639	MajorDMR-3-31248	2
chrX	122614499	122614650	MajorDMR-3-31249	3
chrX	122615933	122616632	MajorDMR-3-31250	4
chrX	122715754	122716465	MajorDMR-3-31251	7
chrX	122752518	122752944	MajorDMR-3-31252	2
chrX	122782393	122782581	MajorDMR-3-31253	2
chrX	122872250	122872679	MajorDMR-3-31254	4
chrX	122988035	122988421	MajorDMR-3-31255	2
chrX	123107829	123107991	MajorDMR-3-31256	2
chrX	123117450	123117456	MajorDMR-3-31257	2
chrX	123799635	123799795	MajorDMR-3-31258	3
chrX	123871883	123872264	MajorDMR-3-31259	2
chrX	123989863	123989970	MajorDMR-3-31260	2
chrX	124037006	124037072	MajorDMR-3-31261	2
chrX	124188624	124188645	MajorDMR-3-31262	2
chrX	124287554	124287666	MajorDMR-3-31263	2
chrX	124290595	124290753	MajorDMR-3-31264	3
chrX	124375581	124375973	MajorDMR-3-31265	3
chrX	124690069	124690491	MajorDMR-3-31266	2
chrX	125087941	125088090	MajorDMR-3-31267	2
chrX	125165390	125165862	MajorDMR-3-31268	2
chrX	125536408	125536428	MajorDMR-3-31269	2
chrX	125970167	125970173	MajorDMR-3-31270	2
chrX	126612427	126612558	MajorDMR-3-31271	2
chrX	127012370	127012395	MajorDMR-3-31272	2
chrX	127982583	127982701	MajorDMR-3-31273	2
chrX	128134682	128134801	MajorDMR-3-31274	2
chrX	128141631	128141759	MajorDMR-3-31275	2
chrX	128251036	128251174	MajorDMR-3-31276	2
chrX	128627819	128627942	MajorDMR-3-31277	2
chrX	128675021	128675296	MajorDMR-3-31278	2
chrX	128768550	128769127	MajorDMR-3-31279	7
chrX	128835942	128835999	MajorDMR-3-31280	2
chrX	129191364	129191962	MajorDMR-3-31281	3
chrX	129401462	129401514	MajorDMR-3-31282	2
chrX	129838376	129838455	MajorDMR-3-31283	3
chrX	129903929	129904069	MajorDMR-3-31284	3
chrX	130021236	130021695	MajorDMR-3-31285	8
chrX	131188639	131189041	MajorDMR-3-31286	2
chrX	131350270	131350906	MajorDMR-3-31287	8
chrX	131747248	131747364	MajorDMR-3-31288	3
chrX	132363458	132363716	MajorDMR-3-31289	3
chrX	132451573	132451805	MajorDMR-3-31290	3
chrX	132469062	132469566	MajorDMR-3-31291	2
chrX	132544740	132545021	MajorDMR-3-31292	3
chrX	132616380	132616535	MajorDMR-3-31293	2
chrX	132629662	132630389	MajorDMR-3-31294	11
chrX	132676596	132676748	MajorDMR-3-31295	2
chrX	133591684	133591698	MajorDMR-3-31296	2
chrX	133929934	133930161	MajorDMR-3-31297	2
chrX	134009766	134009848	MajorDMR-3-31298	2
chrX	134033397	134033677	MajorDMR-3-31299	2
chrX	134158078	134158616	MajorDMR-3-31300	3
chrX	134476709	134476889	MajorDMR-3-31301	3
chrX	134479488	134479495	MajorDMR-3-31302	2
chrX	135209562	135210016	MajorDMR-3-31303	2
chrX	135250884	135251824	MajorDMR-3-31304	7
chrX	135358524	135358532	MajorDMR-3-31305	2
chrX	135827478	135827733	MajorDMR-3-31306	3
chrX	135828776	135828830	MajorDMR-3-31307	2
chrX	135863687	135863781	MajorDMR-3-31308	5
chrX	136137543	136137856	MajorDMR-3-31309	4
chrX	136154032	136154118	MajorDMR-3-31310	2
chrX	136253179	136253566	MajorDMR-3-31311	2
chrX	136276084	136276349	MajorDMR-3-31312	2
chrX	136506832	136507007	MajorDMR-3-31313	2
chrX	136627792	136627878	MajorDMR-3-31314	2
chrX	136628692	136632114	MajorDMR-3-31315	53
chrX	136644571	136644705	MajorDMR-3-31316	2
chrX	136657216	136657465	MajorDMR-3-31317	2
chrX	136658282	136658723	MajorDMR-3-31318	2
chrX	137316419	137316647	MajorDMR-3-31319	2
chrX	137336156	137336243	MajorDMR-3-31320	3
chrX	137720772	137720993	MajorDMR-3-31321	3
chrX	137746502	137746567	MajorDMR-3-31322	2
chrX	138160866	138160981	MajorDMR-3-31323	2
chrX	138322068	138322228	MajorDMR-3-31324	2
chrX	138621731	138621897	MajorDMR-3-31325	2
chrX	138873079	138873284	MajorDMR-3-31326	3
chrX	138963504	138963920	MajorDMR-3-31327	4
chrX	139053325	139053370	MajorDMR-3-31328	2
chrX	139442470	139442904	MajorDMR-3-31329	3
chrX	139515870	139516034	MajorDMR-3-31330	4
chrX	139591964	139592613	MajorDMR-3-31331	6
chrX	139857562	139857748	MajorDMR-3-31332	3
chrX	140015332	140015481	MajorDMR-3-31333	2
chrX	140373162	140373750	MajorDMR-3-31334	7
chrX	140396410	140396528	MajorDMR-3-31335	2
chrX	140469925	140470041	MajorDMR-3-31336	2
chrX	140482600	140482842	MajorDMR-3-31337	2
chrX	140556678	140556935	MajorDMR-3-31338	2
chrX	140557615	140557628	MajorDMR-3-31339	2
chrX	140751051	140751408	MajorDMR-3-31340	4
chrX	140991540	140991549	MajorDMR-3-31341	2
chrX	141183629	141183863	MajorDMR-3-31342	3
chrX	141212174	141212318	MajorDMR-3-31343	2
chrX	141451518	141451546	MajorDMR-3-31344	2
chrX	141590094	141590535	MajorDMR-3-31345	2
chrX	142325484	142325751	MajorDMR-3-31346	2
chrX	142718335	142719641	MajorDMR-3-31347	14
chrX	142730262	142730506	MajorDMR-3-31348	2
chrX	142817565	142817598	MajorDMR-3-31349	2
chrX	142870396	142870569	MajorDMR-3-31350	2
chrX	142977127	142977212	MajorDMR-3-31351	2
chrX	143169124	143169520	MajorDMR-3-31352	2
chrX	143656495	143656799	MajorDMR-3-31353	5
chrX	143707258	143707533	MajorDMR-3-31354	2
chrX	143764410	143764420	MajorDMR-3-31355	2
chrX	144137328	144137793	MajorDMR-3-31356	5
chrX	144240020	144240208	MajorDMR-3-31357	2
chrX	144897192	144897625	MajorDMR-3-31358	2
chrX	144900557	144901808	MajorDMR-3-31359	8
chrX	144904230	144904884	MajorDMR-3-31360	12
chrX	144905423	144907029	MajorDMR-3-31361	19
chrX	144908213	144908598	MajorDMR-3-31362	5
chrX	144909433	144909586	MajorDMR-3-31363	2
chrX	144924988	144925163	MajorDMR-3-31364	4
chrX	144943427	144943565	MajorDMR-3-31365	3
chrX	145173675	145173730	MajorDMR-3-31366	2
chrX	146720259	146720620	MajorDMR-3-31367	4
chrX	146929506	146929625	MajorDMR-3-31368	2
chrX	147093664	147093758	MajorDMR-3-31369	2
chrX	147214716	147215052	MajorDMR-3-31370	4
chrX	147329760	147329951	MajorDMR-3-31371	2
chrX	147583549	147585002	MajorDMR-3-31372	17
chrX	147585894	147586317	MajorDMR-3-31373	8
chrX	147605014	147605388	MajorDMR-3-31374	3
chrX	147622394	147622963	MajorDMR-3-31375	6
chrX	147639974	147640070	MajorDMR-3-31376	2
chrX	147657505	147658955	MajorDMR-3-31377	14
chrX	147730850	147731325	MajorDMR-3-31378	9
chrX	147866353	147866647	MajorDMR-3-31379	3
chrX	147935654	147935998	MajorDMR-3-31380	4
chrX	147941582	147942153	MajorDMR-3-31381	4
chrX	147953094	147953651	MajorDMR-3-31382	5
chrX	147956152	147956933	MajorDMR-3-31383	5
chrX	147984528	147984927	MajorDMR-3-31384	3
chrX	147997110	147997215	MajorDMR-3-31385	2
chrX	148077341	148077386	MajorDMR-3-31386	2
chrX	148303126	148303173	MajorDMR-3-31387	2
chrX	148395426	148396326	MajorDMR-3-31388	12
chrX	148458652	148458985	MajorDMR-3-31389	4
chrX	148591673	148591890	MajorDMR-3-31390	3
chrX	149623432	149623842	MajorDMR-3-31391	2
chrX	149672870	149673184	MajorDMR-3-31392	2
chrX	149694002	149694248	MajorDMR-3-31393	2
chrX	149738237	149738974	MajorDMR-3-31394	6
chrX	149878900	149879125	MajorDMR-3-31395	6
chrX	149885807	149885817	MajorDMR-3-31396	2
chrX	149930716	149930740	MajorDMR-3-31397	3
chrX	149931754	149932217	MajorDMR-3-31398	5
chrX	150038757	150038903	MajorDMR-3-31399	3
chrX	150153479	150153859	MajorDMR-3-31400	3
chrX	150277127	150277236	MajorDMR-3-31401	2
chrX	150553438	150553451	MajorDMR-3-31402	2
chrX	150558407	150558466	MajorDMR-3-31403	2
chrX	150585145	150585203	MajorDMR-3-31404	2
chrX	150660405	150660541	MajorDMR-3-31405	2
chrX	150983933	150984414	MajorDMR-3-31406	2
chrX	151067371	151067402	MajorDMR-3-31407	2
chrX	151150777	151150814	MajorDMR-3-31408	2
chrX	151253445	151253719	MajorDMR-3-31409	3
chrX	151807315	151807557	MajorDMR-3-31410	3
chrX	151811773	151812006	MajorDMR-3-31411	3
chrX	152035110	152035209	MajorDMR-3-31412	3
chrX	152243839	152244127	MajorDMR-3-31413	2
chrX	152420354	152421181	MajorDMR-3-31414	3
chrX	152565397	152565580	MajorDMR-3-31415	3
chrX	152586026	152586564	MajorDMR-3-31416	6
chrX	152602869	152603028	MajorDMR-3-31417	2
chrX	152608403	152609439	MajorDMR-3-31418	10
chrX	152622185	152622541	MajorDMR-3-31419	2
chrX	152647380	152647576	MajorDMR-3-31420	5
chrX	152702699	152703087	MajorDMR-3-31421	2
chrX	152717405	152717555	MajorDMR-3-31422	3
chrX	152721094	152721155	MajorDMR-3-31423	3
chrX	152742174	152742749	MajorDMR-3-31424	7
chrX	152760780	152761105	MajorDMR-3-31425	6
chrX	152787837	152788442	MajorDMR-3-31426	5
chrX	152792425	152793081	MajorDMR-3-31427	16
chrX	152793856	152794325	MajorDMR-3-31428	2
chrX	152795496	152796912	MajorDMR-3-31429	11
chrX	152798732	152798869	MajorDMR-3-31430	2
chrX	152803367	152804310	MajorDMR-3-31431	9
chrX	152823247	152823926	MajorDMR-3-31432	3
chrX	152828142	152828295	MajorDMR-3-31433	4
chrX	152839110	152839427	MajorDMR-3-31434	3
chrX	152849618	152849729	MajorDMR-3-31435	2
chrX	152877917	152878355	MajorDMR-3-31436	2
chrX	152907597	152907643	MajorDMR-3-31437	4
chrX	152912427	152912873	MajorDMR-3-31438	2
chrX	152934693	152935002	MajorDMR-3-31439	3
chrX	152939602	152939902	MajorDMR-3-31440	2
chrX	152991673	152993997	MajorDMR-3-31441	38
chrX	153009844	153010027	MajorDMR-3-31442	3
chrX	153065863	153066052	MajorDMR-3-31443	4
chrX	153084059	153084429	MajorDMR-3-31444	7
chrX	153128808	153129182	MajorDMR-3-31445	2
chrX	153187650	153187699	MajorDMR-3-31446	4
chrX	153190865	153191276	MajorDMR-3-31447	2
chrX	153207124	153207141	MajorDMR-3-31448	2
chrX	153210106	153210136	MajorDMR-3-31449	2
chrX	153239087	153239336	MajorDMR-3-31450	4
chrX	153265250	153265264	MajorDMR-3-31451	2
chrX	153324541	153325278	MajorDMR-3-31452	4
chrX	153358360	153358562	MajorDMR-3-31453	2
chrX	153360924	153361042	MajorDMR-3-31454	4
chrX	153678907	153678967	MajorDMR-3-31455	2
chrX	153687577	153688619	MajorDMR-3-31456	21
chrX	153750987	153751174	MajorDMR-3-31457	3
chrX	153857300	153857339	MajorDMR-3-31458	2
chrX	154028381	154028803	MajorDMR-3-31459	2
chrX	154256516	154256726	MajorDMR-3-31460	2
chrX	154277396	154277421	MajorDMR-3-31461	2
chrX	154300606	154300710	MajorDMR-3-31462	2
chrX	154377256	154377692	MajorDMR-3-31463	2
chrY	2954557	2954719	MajorDMR-3-31464	2
chrY	2956746	2957249	MajorDMR-3-31465	4
chrY	3417041	3417051	MajorDMR-3-31466	2
chrY	3585999	3586006	MajorDMR-3-31467	2
chrY	5138696	5138791	MajorDMR-3-31468	2
chrY	5377128	5377362	MajorDMR-3-31469	2
chrY	6166751	6167112	MajorDMR-3-31470	3
chrY	6371753	6371974	MajorDMR-3-31471	2
chrY	6492309	6492496	MajorDMR-3-31472	2
chrY	6590260	6590350	MajorDMR-3-31473	3
chrY	6612685	6612798	MajorDMR-3-31474	2
chrY	6816319	6816448	MajorDMR-3-31475	2
chrY	6993721	6994309	MajorDMR-3-31476	3
chrY	7147418	7148072	MajorDMR-3-31477	4
chrY	7224032	7224283	MajorDMR-3-31478	3
chrY	7226051	7226460	MajorDMR-3-31479	2
chrY	7316211	7316339	MajorDMR-3-31480	2
chrY	7316849	7316864	MajorDMR-3-31481	2
chrY	7571824	7571995	MajorDMR-3-31482	3
chrY	7924821	7924853	MajorDMR-3-31483	2
chrY	8016431	8016466	MajorDMR-3-31484	2
chrY	8048996	8049306	MajorDMR-3-31485	3
chrY	8055444	8055455	MajorDMR-3-31486	2
chrY	8069250	8069442	MajorDMR-3-31487	2
chrY	8069988	8070749	MajorDMR-3-31488	5
chrY	8216627	8216643	MajorDMR-3-31489	2
chrY	8322051	8323084	MajorDMR-3-31490	4
chrY	8323847	8324783	MajorDMR-3-31491	4
chrY	8369161	8369348	MajorDMR-3-31492	2
chrY	8458694	8459084	MajorDMR-3-31493	3
chrY	8460159	8460239	MajorDMR-3-31494	2
chrY	8491132	8491240	MajorDMR-3-31495	2
chrY	8507944	8508430	MajorDMR-3-31496	3
chrY	8522336	8522420	MajorDMR-3-31497	2
chrY	8531440	8532227	MajorDMR-3-31498	4
chrY	8545473	8545600	MajorDMR-3-31499	3
chrY	8547276	8547336	MajorDMR-3-31500	2
chrY	8548708	8549145	MajorDMR-3-31501	2
chrY	8567312	8567462	MajorDMR-3-31502	2
chrY	8586143	8586385	MajorDMR-3-31503	2
chrY	8588657	8589494	MajorDMR-3-31504	4
chrY	8598103	8598620	MajorDMR-3-31505	5
chrY	8601410	8601683	MajorDMR-3-31506	3
chrY	8605855	8605951	MajorDMR-3-31507	2
chrY	8618662	8619145	MajorDMR-3-31508	2
chrY	8624858	8624932	MajorDMR-3-31509	2
chrY	8629101	8629153	MajorDMR-3-31510	2
chrY	8636107	8636270	MajorDMR-3-31511	2
chrY	8682805	8683022	MajorDMR-3-31512	2
chrY	8701645	8702003	MajorDMR-3-31513	3
chrY	8708534	8708969	MajorDMR-3-31514	2
chrY	8719104	8719542	MajorDMR-3-31515	2
chrY	8747428	8747738	MajorDMR-3-31516	2
chrY	8760815	8761895	MajorDMR-3-31517	4
chrY	8764461	8764929	MajorDMR-3-31518	2
chrY	8828357	8828726	MajorDMR-3-31519	2
chrY	8831573	8831980	MajorDMR-3-31520	3
chrY	8837910	8838659	MajorDMR-3-31521	3
chrY	8858326	8858339	MajorDMR-3-31522	2
chrY	8861709	8862340	MajorDMR-3-31523	3
chrY	8871224	8871464	MajorDMR-3-31524	2
chrY	8887167	8887736	MajorDMR-3-31525	3
chrY	8889059	8889556	MajorDMR-3-31526	3
chrY	8892232	8892339	MajorDMR-3-31527	2
chrY	8894302	8894998	MajorDMR-3-31528	3
chrY	8967004	8967209	MajorDMR-3-31529	2
chrY	8970925	8971164	MajorDMR-3-31530	2
chrY	8991869	8992065	MajorDMR-3-31531	2
chrY	8999042	8999189	MajorDMR-3-31532	2
chrY	9009894	9010302	MajorDMR-3-31533	2
chrY	9012033	9012388	MajorDMR-3-31534	2
chrY	9021738	9021788	MajorDMR-3-31535	3
chrY	9046457	9046607	MajorDMR-3-31536	2
chrY	9048005	9048278	MajorDMR-3-31537	3
chrY	9073198	9073496	MajorDMR-3-31538	3
chrY	9074347	9074619	MajorDMR-3-31539	2
chrY	9097229	9097669	MajorDMR-3-31540	2
chrY	9098458	9098508	MajorDMR-3-31541	2
chrY	9103232	9104373	MajorDMR-3-31542	8
chrY	9108447	9108645	MajorDMR-3-31543	3
chrY	9110714	9110858	MajorDMR-3-31544	2
chrY	9119279	9119302	MajorDMR-3-31545	2
chrY	9120859	9121269	MajorDMR-3-31546	3
chrY	9123610	9123999	MajorDMR-3-31547	2
chrY	9128014	9128146	MajorDMR-3-31548	2
chrY	9130228	9130243	MajorDMR-3-31549	2
chrY	9132883	9133911	MajorDMR-3-31550	5
chrY	9145611	9145734	MajorDMR-3-31551	2
chrY	9161500	9161841	MajorDMR-3-31552	3
chrY	9165889	9165940	MajorDMR-3-31553	2
chrY	9306621	9306650	MajorDMR-3-31554	2
chrY	9377677	9378075	MajorDMR-3-31555	3
chrY	9389803	9390136	MajorDMR-3-31556	3
chrY	9397755	9398022	MajorDMR-3-31557	2
chrY	9510812	9511067	MajorDMR-3-31558	2
chrY	9513837	9514206	MajorDMR-3-31559	2
chrY	9537182	9537461	MajorDMR-3-31560	2
chrY	9644654	9644950	MajorDMR-3-31561	2
chrY	9648344	9648535	MajorDMR-3-31562	3
chrY	9758403	9758857	MajorDMR-3-31563	5
chrY	9760418	9760699	MajorDMR-3-31564	2
chrY	9766399	9766619	MajorDMR-3-31565	2
chrY	9767825	9768060	MajorDMR-3-31566	2
chrY	9769664	9770235	MajorDMR-3-31567	3
chrY	9788529	9788904	MajorDMR-3-31568	2
chrY	9791248	9792445	MajorDMR-3-31569	6
chrY	9795969	9796102	MajorDMR-3-31570	3
chrY	9797136	9797279	MajorDMR-3-31571	2
chrY	9811988	9812142	MajorDMR-3-31572	2
chrY	9812711	9812891	MajorDMR-3-31573	2
chrY	9814647	9816341	MajorDMR-3-31574	9
chrY	9818207	9818655	MajorDMR-3-31575	2
chrY	9819220	9819965	MajorDMR-3-31576	3
chrY	9825964	9827411	MajorDMR-3-31577	6
chrY	9831691	9832282	MajorDMR-3-31578	3
chrY	9839261	9839505	MajorDMR-3-31579	2
chrY	9840832	9841322	MajorDMR-3-31580	3
chrY	9845647	9846063	MajorDMR-3-31581	3
chrY	9849856	9850012	MajorDMR-3-31582	2
chrY	9852325	9852510	MajorDMR-3-31583	3
chrY	9855615	9855870	MajorDMR-3-31584	2
chrY	9859319	9860372	MajorDMR-3-31585	6
chrY	9861280	9861758	MajorDMR-3-31586	3
chrY	9863490	9864191	MajorDMR-3-31587	4
chrY	9869246	9869542	MajorDMR-3-31588	2
chrY	9876011	9876488	MajorDMR-3-31589	3
chrY	9877922	9877990	MajorDMR-3-31590	2
chrY	9884528	9884869	MajorDMR-3-31591	3
chrY	9885425	9886574	MajorDMR-3-31592	5
chrY	9888243	9888489	MajorDMR-3-31593	2
chrY	9890277	9892000	MajorDMR-3-31594	8
chrY	9892570	9892781	MajorDMR-3-31595	3
chrY	9896265	9896565	MajorDMR-3-31596	2
chrY	9901448	9901731	MajorDMR-3-31597	2
chrY	9902760	9902981	MajorDMR-3-31598	2
chrY	9904061	9904339	MajorDMR-3-31599	3
chrY	9905594	9906055	MajorDMR-3-31600	2
chrY	9953770	9954562	MajorDMR-3-31601	4
chrY	9956914	9957146	MajorDMR-3-31602	2
chrY	9959333	9959382	MajorDMR-3-31603	2
chrY	9961899	9962470	MajorDMR-3-31604	3
chrY	9964301	9964499	MajorDMR-3-31605	2
chrY	9966010	9966814	MajorDMR-3-31606	4
chrY	9975422	9976202	MajorDMR-3-31607	3
chrY	9986063	9986235	MajorDMR-3-31608	2
chrY	10005121	10005498	MajorDMR-3-31609	2
chrY	10008326	10008679	MajorDMR-3-31610	2
chrY	10011249	10011607	MajorDMR-3-31611	2
chrY	10014025	10014209	MajorDMR-3-31612	2
chrY	10027676	10028162	MajorDMR-3-31613	2
chrY	10047188	10047652	MajorDMR-3-31614	2
chrY	10050419	10051096	MajorDMR-3-31615	3
chrY	10075892	10075990	MajorDMR-3-31616	2
chrY	10077487	10077639	MajorDMR-3-31617	2
chrY	13136122	13136319	MajorDMR-3-31618	2
chrY	13224836	13225225	MajorDMR-3-31619	3
chrY	13225769	13225949	MajorDMR-3-31620	2
chrY	13226924	13227550	MajorDMR-3-31621	3
chrY	13233288	13233838	MajorDMR-3-31622	3
chrY	13234588	13234643	MajorDMR-3-31623	2
chrY	13235838	13236207	MajorDMR-3-31624	3
chrY	13237422	13239194	MajorDMR-3-31625	14
chrY	13240099	13240221	MajorDMR-3-31626	2
chrY	13241638	13241794	MajorDMR-3-31627	2
chrY	13247495	13248179	MajorDMR-3-31628	4
chrY	13249273	13249511	MajorDMR-3-31629	2
chrY	13255405	13255616	MajorDMR-3-31630	2
chrY	13295521	13295861	MajorDMR-3-31631	2
chrY	13313358	13313822	MajorDMR-3-31632	3
chrY	13316242	13317047	MajorDMR-3-31633	4
chrY	13327339	13327523	MajorDMR-3-31634	2
chrY	13332377	13332866	MajorDMR-3-31635	3
chrY	13335277	13335442	MajorDMR-3-31636	2
chrY	13337261	13337955	MajorDMR-3-31637	4
chrY	13344695	13344761	MajorDMR-3-31638	2
chrY	13358069	13358504	MajorDMR-3-31639	3
chrY	13359955	13360446	MajorDMR-3-31640	2
chrY	13392416	13392486	MajorDMR-3-31641	2
chrY	13399780	13399807	MajorDMR-3-31642	2
chrY	13404245	13404717	MajorDMR-3-31643	2
chrY	13542665	13543122	MajorDMR-3-31644	2
chrY	13551188	13551217	MajorDMR-3-31645	2
chrY	13555941	13556343	MajorDMR-3-31646	3
chrY	13596225	13596308	MajorDMR-3-31647	2
chrY	13600557	13601508	MajorDMR-3-31648	6
chrY	13604276	13605256	MajorDMR-3-31649	10
chrY	13613389	13613688	MajorDMR-3-31650	3
chrY	13615031	13615050	MajorDMR-3-31651	2
chrY	13618444	13618927	MajorDMR-3-31652	2
chrY	13621397	13621473	MajorDMR-3-31653	2
chrY	13623320	13623798	MajorDMR-3-31654	2
chrY	13624537	13624605	MajorDMR-3-31655	3
chrY	13625146	13627039	MajorDMR-3-31656	7
chrY	13629251	13629651	MajorDMR-3-31657	2
chrY	13637286	13637597	MajorDMR-3-31658	2
chrY	13663705	13663906	MajorDMR-3-31659	2
chrY	13879479	13880315	MajorDMR-3-31660	4
chrY	13881633	13882535	MajorDMR-3-31661	3
chrY	13883980	13884269	MajorDMR-3-31662	2
chrY	13895973	13896474	MajorDMR-3-31663	2
chrY	13898060	13898362	MajorDMR-3-31664	2
chrY	13899084	13899510	MajorDMR-3-31665	2
chrY	13904688	13905144	MajorDMR-3-31666	2
chrY	13907451	13907978	MajorDMR-3-31667	6
chrY	13909377	13910773	MajorDMR-3-31668	9
chrY	13911365	13914698	MajorDMR-3-31669	21
chrY	13920208	13920239	MajorDMR-3-31670	2
chrY	13929190	13929968	MajorDMR-3-31671	3
chrY	13934112	13935498	MajorDMR-3-31672	8
chrY	13936817	13937001	MajorDMR-3-31673	2
chrY	13937571	13939103	MajorDMR-3-31674	9
chrY	13940536	13941155	MajorDMR-3-31675	5
chrY	13941844	13942391	MajorDMR-3-31676	4
chrY	13943070	13943853	MajorDMR-3-31677	5
chrY	13944796	13945857	MajorDMR-3-31678	5
chrY	13946992	13947521	MajorDMR-3-31679	3
chrY	13948032	13948923	MajorDMR-3-31680	3
chrY	13949561	13950921	MajorDMR-3-31681	6
chrY	13953660	13955768	MajorDMR-3-31682	12
chrY	13956301	13957228	MajorDMR-3-31683	5
chrY	13970506	13970718	MajorDMR-3-31684	2
chrY	13973247	13974074	MajorDMR-3-31685	7
chrY	13975816	13976171	MajorDMR-3-31686	2
chrY	13978081	13978567	MajorDMR-3-31687	3
chrY	13983211	13983282	MajorDMR-3-31688	2
chrY	13984259	13984706	MajorDMR-3-31689	3
chrY	13987873	13988392	MajorDMR-3-31690	3
chrY	13989021	13989271	MajorDMR-3-31691	2
chrY	13990880	13991054	MajorDMR-3-31692	2
chrY	13993124	13993903	MajorDMR-3-31693	4
chrY	13994905	13995181	MajorDMR-3-31694	4
chrY	13996051	13996836	MajorDMR-3-31695	4
chrY	13997407	13999356	MajorDMR-3-31696	12
chrY	14001599	14002541	MajorDMR-3-31697	8
chrY	14003271	14003493	MajorDMR-3-31698	2
chrY	14006331	14007262	MajorDMR-3-31699	5
chrY	14007835	14008045	MajorDMR-3-31700	2
chrY	14009651	14011945	MajorDMR-3-31701	10
chrY	14012610	14013009	MajorDMR-3-31702	4
chrY	14015383	14017095	MajorDMR-3-31703	11
chrY	14017654	14017861	MajorDMR-3-31704	2
chrY	14018475	14019527	MajorDMR-3-31705	6
chrY	14020514	14020849	MajorDMR-3-31706	3
chrY	14021574	14021743	MajorDMR-3-31707	2
chrY	14023499	14023898	MajorDMR-3-31708	3
chrY	14024496	14024611	MajorDMR-3-31709	2
chrY	14026219	14026337	MajorDMR-3-31710	3
chrY	14028769	14029377	MajorDMR-3-31711	5
chrY	14030563	14031121	MajorDMR-3-31712	7
chrY	14031972	14032190	MajorDMR-3-31713	2
chrY	14032962	14034786	MajorDMR-3-31714	7
chrY	14036528	14037547	MajorDMR-3-31715	4
chrY	14038647	14038778	MajorDMR-3-31716	2
chrY	14039480	14039762	MajorDMR-3-31717	4
chrY	14040664	14042101	MajorDMR-3-31718	7
chrY	14042950	14045081	MajorDMR-3-31719	17
chrY	14045663	14045779	MajorDMR-3-31720	2
chrY	14046304	14047149	MajorDMR-3-31721	6
chrY	14047750	14047885	MajorDMR-3-31722	2
chrY	14050043	14050107	MajorDMR-3-31723	2
chrY	14051266	14051719	MajorDMR-3-31724	5
chrY	14052750	14052999	MajorDMR-3-31725	2
chrY	14054066	14054598	MajorDMR-3-31726	4
chrY	14056886	14057108	MajorDMR-3-31727	2
chrY	14058972	14060247	MajorDMR-3-31728	6
chrY	14060765	14061670	MajorDMR-3-31729	9
chrY	14064467	14066140	MajorDMR-3-31730	8
chrY	14066970	14067281	MajorDMR-3-31731	3
chrY	14067995	14069836	MajorDMR-3-31732	19
chrY	14072845	14073537	MajorDMR-3-31733	3
chrY	14075301	14075315	MajorDMR-3-31734	2
chrY	14079087	14079686	MajorDMR-3-31735	5
chrY	14081052	14081452	MajorDMR-3-31736	3
chrY	14088694	14088733	MajorDMR-3-31737	2
chrY	14090392	14092138	MajorDMR-3-31738	9
chrY	14092721	14092995	MajorDMR-3-31739	4
chrY	14093563	14094451	MajorDMR-3-31740	5
chrY	14095907	14096915	MajorDMR-3-31741	5
chrY	14102225	14102434	MajorDMR-3-31742	2
chrY	14103650	14103690	MajorDMR-3-31743	2
chrY	14105602	14106130	MajorDMR-3-31744	3
chrY	14116899	14117488	MajorDMR-3-31745	3
chrY	14119598	14119716	MajorDMR-3-31746	2
chrY	14120678	14121480	MajorDMR-3-31747	3
chrY	14126088	14126382	MajorDMR-3-31748	2
chrY	14130191	14131197	MajorDMR-3-31749	5
chrY	14131983	14132497	MajorDMR-3-31750	3
chrY	14137954	14138017	MajorDMR-3-31751	2
chrY	14141000	14141112	MajorDMR-3-31752	2
chrY	14141912	14142457	MajorDMR-3-31753	3
chrY	14143222	14143532	MajorDMR-3-31754	2
chrY	14144489	14145039	MajorDMR-3-31755	3
chrY	14148634	14148976	MajorDMR-3-31756	2
chrY	14152036	14152452	MajorDMR-3-31757	5
chrY	14158717	14158777	MajorDMR-3-31758	2
chrY	14159280	14159816	MajorDMR-3-31759	3
chrY	14168335	14168575	MajorDMR-3-31760	2
chrY	14182481	14183584	MajorDMR-3-31761	6
chrY	14184555	14185458	MajorDMR-3-31762	4
chrY	14186582	14186816	MajorDMR-3-31763	2
chrY	14191549	14191878	MajorDMR-3-31764	3
chrY	14193025	14193503	MajorDMR-3-31765	3
chrY	14194907	14196245	MajorDMR-3-31766	11
chrY	14197629	14197702	MajorDMR-3-31767	2
chrY	14199326	14200090	MajorDMR-3-31768	4
chrY	14200671	14201672	MajorDMR-3-31769	5
chrY	14202976	14203701	MajorDMR-3-31770	7
chrY	14216941	14217210	MajorDMR-3-31771	2
chrY	14233573	14233768	MajorDMR-3-31772	3
chrY	14253745	14253882	MajorDMR-3-31773	2
chrY	14256587	14257072	MajorDMR-3-31774	2
chrY	14257814	14258197	MajorDMR-3-31775	3
chrY	14262869	14263173	MajorDMR-3-31776	2
chrY	14272597	14273220	MajorDMR-3-31777	3
chrY	14315991	14316445	MajorDMR-3-31778	3
chrY	14331733	14332275	MajorDMR-3-31779	3
chrY	14335664	14335812	MajorDMR-3-31780	2
chrY	14345954	14346482	MajorDMR-3-31781	3
chrY	14348785	14349432	MajorDMR-3-31782	3
chrY	14390403	14390423	MajorDMR-3-31783	2
chrY	14429835	14430323	MajorDMR-3-31784	3
chrY	14482772	14483252	MajorDMR-3-31785	2
chrY	14595250	14595684	MajorDMR-3-31786	2
chrY	14637970	14638630	MajorDMR-3-31787	3
chrY	14656876	14657210	MajorDMR-3-31788	2
chrY	14665124	14665155	MajorDMR-3-31789	2
chrY	14753840	14754066	MajorDMR-3-31790	2
chrY	14921030	14921043	MajorDMR-3-31791	2
chrY	15096889	15097064	MajorDMR-3-31792	2
chrY	15129471	15129738	MajorDMR-3-31793	3
chrY	15205477	15205635	MajorDMR-3-31794	3
chrY	15366194	15366356	MajorDMR-3-31795	4
chrY	15394313	15394675	MajorDMR-3-31796	3
chrY	15528423	15529242	MajorDMR-3-31797	8
chrY	15814884	15814907	MajorDMR-3-31798	2
chrY	15865537	15865675	MajorDMR-3-31799	3
chrY	16638915	16639220	MajorDMR-3-31800	4
chrY	16860335	16860562	MajorDMR-3-31801	4
chrY	16934342	16934500	MajorDMR-3-31802	2
chrY	17199176	17199319	MajorDMR-3-31803	2
chrY	17536346	17536885	MajorDMR-3-31804	8
chrY	17951957	17952317	MajorDMR-3-31805	2
chrY	17957144	17957433	MajorDMR-3-31806	2
chrY	17980876	17981112	MajorDMR-3-31807	2
chrY	18025349	18025394	MajorDMR-3-31808	2
chrY	18051287	18051572	MajorDMR-3-31809	2
chrY	18052207	18052307	MajorDMR-3-31810	2
chrY	18056910	18057342	MajorDMR-3-31811	3
chrY	18060761	18060918	MajorDMR-3-31812	3
chrY	18062701	18063484	MajorDMR-3-31813	3
chrY	18079934	18080777	MajorDMR-3-31814	4
chrY	18088201	18088350	MajorDMR-3-31815	2
chrY	18091878	18092370	MajorDMR-3-31816	2
chrY	18116345	18116958	MajorDMR-3-31817	3
chrY	18127716	18127930	MajorDMR-3-31818	2
chrY	18130417	18130881	MajorDMR-3-31819	2
chrY	18131393	18131793	MajorDMR-3-31820	2
chrY	18133613	18133852	MajorDMR-3-31821	2
chrY	18134808	18135231	MajorDMR-3-31822	2
chrY	18135966	18136279	MajorDMR-3-31823	2
chrY	18148135	18148327	MajorDMR-3-31824	2
chrY	18160459	18160824	MajorDMR-3-31825	2
chrY	18192436	18192796	MajorDMR-3-31826	2
chrY	18254938	18255525	MajorDMR-3-31827	3
chrY	18256989	18257104	MajorDMR-3-31828	2
chrY	18382126	18382176	MajorDMR-3-31829	2
chrY	18382826	18383131	MajorDMR-3-31830	2
chrY	18390020	18390036	MajorDMR-3-31831	2
chrY	18397360	18397812	MajorDMR-3-31832	2
chrY	18541668	18541964	MajorDMR-3-31833	2
chrY	18542806	18543256	MajorDMR-3-31834	2
chrY	18555016	18555069	MajorDMR-3-31835	4
chrY	18556392	18556657	MajorDMR-3-31836	2
chrY	18563368	18563839	MajorDMR-3-31837	2
chrY	18602317	18602781	MajorDMR-3-31838	2
chrY	18630723	18630871	MajorDMR-3-31839	2
chrY	18650088	18650302	MajorDMR-3-31840	2
chrY	18653618	18653948	MajorDMR-3-31841	2
chrY	18654899	18655034	MajorDMR-3-31842	2
chrY	18699860	18700151	MajorDMR-3-31843	2
chrY	18709861	18710178	MajorDMR-3-31844	2
chrY	18783984	18784221	MajorDMR-3-31845	2
chrY	18875586	18875679	MajorDMR-3-31846	2
chrY	18883463	18883517	MajorDMR-3-31847	2
chrY	18884261	18884325	MajorDMR-3-31848	2
chrY	18899201	18899372	MajorDMR-3-31849	2
chrY	18916420	18916935	MajorDMR-3-31850	3
chrY	18920212	18920386	MajorDMR-3-31851	2
chrY	18921733	18922174	MajorDMR-3-31852	2
chrY	18934982	18935195	MajorDMR-3-31853	2
chrY	18941010	18941356	MajorDMR-3-31854	2
chrY	18944459	18944820	MajorDMR-3-31855	2
chrY	18945771	18946429	MajorDMR-3-31856	3
chrY	18978912	18979637	MajorDMR-3-31857	4
chrY	18997140	18997515	MajorDMR-3-31858	2
chrY	19001467	19001608	MajorDMR-3-31859	2
chrY	19016935	19017285	MajorDMR-3-31860	2
chrY	19019078	19019544	MajorDMR-3-31861	2
chrY	19020890	19020961	MajorDMR-3-31862	2
chrY	19032699	19033604	MajorDMR-3-31863	3
chrY	19036292	19036664	MajorDMR-3-31864	3
chrY	19037300	19037483	MajorDMR-3-31865	2
chrY	19040600	19041371	MajorDMR-3-31866	4
chrY	19054780	19055204	MajorDMR-3-31867	2
chrY	19057086	19057154	MajorDMR-3-31868	2
chrY	19075252	19075388	MajorDMR-3-31869	2
chrY	19076064	19076349	MajorDMR-3-31870	2
chrY	19077865	19078202	MajorDMR-3-31871	2
chrY	19080715	19080903	MajorDMR-3-31872	2
chrY	19084473	19084788	MajorDMR-3-31873	2
chrY	19086012	19086378	MajorDMR-3-31874	2
chrY	19088431	19088569	MajorDMR-3-31875	3
chrY	19104921	19105247	MajorDMR-3-31876	2
chrY	19120432	19120684	MajorDMR-3-31877	3
chrY	19142875	19143274	MajorDMR-3-31878	2
chrY	19153178	19153268	MajorDMR-3-31879	2
chrY	19164586	19164847	MajorDMR-3-31880	2
chrY	19179357	19180290	MajorDMR-3-31881	4
chrY	19193940	19194472	MajorDMR-3-31882	3
chrY	19195100	19196044	MajorDMR-3-31883	3
chrY	19198785	19199215	MajorDMR-3-31884	2
chrY	19201876	19202035	MajorDMR-3-31885	2
chrY	19229114	19229248	MajorDMR-3-31886	2
chrY	19243465	19243734	MajorDMR-3-31887	2
chrY	19248116	19248493	MajorDMR-3-31888	3
chrY	19254180	19254515	MajorDMR-3-31889	2
chrY	19265692	19266180	MajorDMR-3-31890	2
chrY	19267323	19267611	MajorDMR-3-31891	2
chrY	19269357	19269597	MajorDMR-3-31892	3
chrY	19281889	19282033	MajorDMR-3-31893	3
chrY	19305686	19306093	MajorDMR-3-31894	2
chrY	19324790	19325124	MajorDMR-3-31895	2
chrY	19455441	19456590	MajorDMR-3-31896	6
chrY	19464234	19464374	MajorDMR-3-31897	2
chrY	19499799	19500555	MajorDMR-3-31898	5
chrY	19513218	19513733	MajorDMR-3-31899	3
chrY	19523791	19523899	MajorDMR-3-31900	2
chrY	19529237	19529615	MajorDMR-3-31901	2
chrY	19538378	19538515	MajorDMR-3-31902	2
chrY	19542163	19542770	MajorDMR-3-31903	3
chrY	19549572	19549858	MajorDMR-3-31904	2
chrY	19550792	19553380	MajorDMR-3-31905	11
chrY	19555271	19555305	MajorDMR-3-31906	2
chrY	19567367	19567535	MajorDMR-3-31907	2
chrY	20015634	20016036	MajorDMR-3-31908	2
chrY	20065010	20065251	MajorDMR-3-31909	2
chrY	20824564	20824899	MajorDMR-3-31910	2
chrY	21066298	21066372	MajorDMR-3-31911	2
chrY	21142386	21142799	MajorDMR-3-31912	4
chrY	21175821	21175968	MajorDMR-3-31913	2
chrY	21283121	21283197	MajorDMR-3-31914	2
chrY	21303964	21304196	MajorDMR-3-31915	2
chrY	21308103	21308145	MajorDMR-3-31916	2
chrY	21337649	21338116	MajorDMR-3-31917	2
chrY	21347813	21348044	MajorDMR-3-31918	2
chrY	21351060	21351082	MajorDMR-3-31919	2
chrY	21384836	21385005	MajorDMR-3-31920	2
chrY	21449236	21449364	MajorDMR-3-31921	2
chrY	21462028	21462229	MajorDMR-3-31922	2
chrY	21469094	21469371	MajorDMR-3-31923	2
chrY	21473122	21473157	MajorDMR-3-31924	2
chrY	21486018	21486128	MajorDMR-3-31925	2
chrY	21498445	21498810	MajorDMR-3-31926	2
chrY	21514053	21514114	MajorDMR-3-31927	2
chrY	21521736	21521850	MajorDMR-3-31928	3
chrY	21548285	21548296	MajorDMR-3-31929	2
chrY	21595691	21595887	MajorDMR-3-31930	2
chrY	21603355	21604440	MajorDMR-3-31931	4
chrY	21610221	21611236	MajorDMR-3-31932	5
chrY	21614505	21614687	MajorDMR-3-31933	2
chrY	21624351	21624826	MajorDMR-3-31934	2
chrY	21628111	21628974	MajorDMR-3-31935	5
chrY	21629504	21630226	MajorDMR-3-31936	3
chrY	21631672	21631829	MajorDMR-3-31937	2
chrY	21635563	21635798	MajorDMR-3-31938	2
chrY	21649290	21649408	MajorDMR-3-31939	2
chrY	21660678	21661057	MajorDMR-3-31940	2
chrY	21669364	21669483	MajorDMR-3-31941	2
chrY	21682998	21683383	MajorDMR-3-31942	2
chrY	21688328	21688440	MajorDMR-3-31943	2
chrY	21705083	21705126	MajorDMR-3-31944	2
chrY	21932251	21932687	MajorDMR-3-31945	2
chrY	21933749	21934221	MajorDMR-3-31946	2
chrY	21935658	21935922	MajorDMR-3-31947	2
chrY	21936621	21936821	MajorDMR-3-31948	2
chrY	21941137	21941276	MajorDMR-3-31949	3
chrY	21951905	21952707	MajorDMR-3-31950	4
chrY	21954387	21954861	MajorDMR-3-31951	3
chrY	21955469	21956685	MajorDMR-3-31952	9
chrY	21967118	21967601	MajorDMR-3-31953	3
chrY	21969745	21970089	MajorDMR-3-31954	3
chrY	21970899	21971653	MajorDMR-3-31955	5
chrY	21972758	21973636	MajorDMR-3-31956	4
chrY	21977960	21978584	MajorDMR-3-31957	4
chrY	21985358	21985487	MajorDMR-3-31958	2
chrY	21996168	21996275	MajorDMR-3-31959	2
chrY	21997909	21998664	MajorDMR-3-31960	4
chrY	22009280	22009534	MajorDMR-3-31961	2
chrY	22011353	22011485	MajorDMR-3-31962	4
chrY	22018145	22018836	MajorDMR-3-31963	4
chrY	22021053	22021097	MajorDMR-3-31964	2
chrY	22027753	22027944	MajorDMR-3-31965	2
chrY	22030810	22030862	MajorDMR-3-31966	2
chrY	22032260	22032532	MajorDMR-3-31967	2
chrY	22040617	22040702	MajorDMR-3-31968	2
chrY	22052397	22053083	MajorDMR-3-31969	4
chrY	22055365	22056865	MajorDMR-3-31970	7
chrY	22064982	22065306	MajorDMR-3-31971	2
chrY	22066948	22067075	MajorDMR-3-31972	2
chrY	22067656	22068004	MajorDMR-3-31973	2
chrY	22073051	22073535	MajorDMR-3-31974	2
chrY	22075620	22076329	MajorDMR-3-31975	7
chrY	22078586	22078722	MajorDMR-3-31976	2
chrY	22082980	22083108	MajorDMR-3-31977	2
chrY	22086708	22087645	MajorDMR-3-31978	6
chrY	22095789	22096190	MajorDMR-3-31979	2
chrY	22105862	22106206	MajorDMR-3-31980	4
chrY	22106753	22107103	MajorDMR-3-31981	2
chrY	22110084	22110476	MajorDMR-3-31982	3
chrY	22123937	22124199	MajorDMR-3-31983	4
chrY	22125091	22125335	MajorDMR-3-31984	3
chrY	22126666	22126928	MajorDMR-3-31985	3
chrY	22132678	22134071	MajorDMR-3-31986	4
chrY	22135107	22135377	MajorDMR-3-31987	2
chrY	22137251	22137660	MajorDMR-3-31988	2
chrY	22138543	22139384	MajorDMR-3-31989	3
chrY	22140077	22140826	MajorDMR-3-31990	5
chrY	22141942	22142204	MajorDMR-3-31991	2
chrY	22144920	22145252	MajorDMR-3-31992	2
chrY	22149297	22149381	MajorDMR-3-31993	2
chrY	22152693	22152753	MajorDMR-3-31994	2
chrY	22153856	22154502	MajorDMR-3-31995	3
chrY	22157926	22158303	MajorDMR-3-31996	3
chrY	22167101	22167643	MajorDMR-3-31997	3
chrY	22168293	22168691	MajorDMR-3-31998	2
chrY	22169500	22170177	MajorDMR-3-31999	3
chrY	22170914	22171121	MajorDMR-3-32000	2
chrY	22172545	22173214	MajorDMR-3-32001	4
chrY	22174706	22176139	MajorDMR-3-32002	8
chrY	22176797	22177021	MajorDMR-3-32003	2
chrY	22178106	22179178	MajorDMR-3-32004	6
chrY	22179957	22180354	MajorDMR-3-32005	3
chrY	22181346	22181430	MajorDMR-3-32006	2
chrY	22183569	22183727	MajorDMR-3-32007	2
chrY	22187696	22187799	MajorDMR-3-32008	3
chrY	22194706	22195168	MajorDMR-3-32009	3
chrY	22197553	22197605	MajorDMR-3-32010	2
chrY	22199578	22199657	MajorDMR-3-32011	2
chrY	22200461	22200671	MajorDMR-3-32012	2
chrY	22203236	22204221	MajorDMR-3-32013	4
chrY	22205103	22205649	MajorDMR-3-32014	3
chrY	22210959	22212121	MajorDMR-3-32015	6
chrY	22213434	22214343	MajorDMR-3-32016	4
chrY	22216228	22217295	MajorDMR-3-32017	4
chrY	22218168	22218625	MajorDMR-3-32018	2
chrY	22221949	22222670	MajorDMR-3-32019	4
chrY	22238753	22239132	MajorDMR-3-32020	2
chrY	22243808	22243849	MajorDMR-3-32021	2
chrY	22246104	22246805	MajorDMR-3-32022	3
chrY	22286953	22287322	MajorDMR-3-32023	2
chrY	22296216	22296760	MajorDMR-3-32024	4
chrY	22425635	22425866	MajorDMR-3-32025	2
chrY	22437634	22437707	MajorDMR-3-32026	2
chrY	22465032	22465199	MajorDMR-3-32027	2
chrY	22476633	22477281	MajorDMR-3-32028	3
chrY	22540626	22540900	MajorDMR-3-32029	2
chrY	22543957	22544619	MajorDMR-3-32030	3
chrY	22545696	22545995	MajorDMR-3-32031	2
chrY	22577868	22577990	MajorDMR-3-32032	2
chrY	22625112	22625608	MajorDMR-3-32033	3
chrY	22782255	22782637	MajorDMR-3-32034	2
chrY	22788269	22788733	MajorDMR-3-32035	2
chrY	22790179	22790625	MajorDMR-3-32036	3
chrY	22792703	22793013	MajorDMR-3-32037	2
chrY	22797058	22797551	MajorDMR-3-32038	2
chrY	22806025	22806527	MajorDMR-3-32039	2
chrY	22809557	22809759	MajorDMR-3-32040	3
chrY	22812616	22812983	MajorDMR-3-32041	2
chrY	22817733	22818242	MajorDMR-3-32042	3
chrY	22820204	22820692	MajorDMR-3-32043	2
chrY	22822269	22822827	MajorDMR-3-32044	3
chrY	22823672	22824275	MajorDMR-3-32045	3
chrY	22832158	22832659	MajorDMR-3-32046	3
chrY	22833308	22833805	MajorDMR-3-32047	4
chrY	22839960	22840923	MajorDMR-3-32048	4
chrY	22841935	22842780	MajorDMR-3-32049	3
chrY	22846783	22847161	MajorDMR-3-32050	2
chrY	22847791	22848292	MajorDMR-3-32051	2
chrY	22874963	22875178	MajorDMR-3-32052	4
chrY	22876986	22877422	MajorDMR-3-32053	3
chrY	22881228	22881673	MajorDMR-3-32054	3
chrY	22886165	22887010	MajorDMR-3-32055	3
chrY	22887813	22888429	MajorDMR-3-32056	5
chrY	22899423	22899832	MajorDMR-3-32057	2
chrY	22900495	22901862	MajorDMR-3-32058	7
chrY	22902916	22903314	MajorDMR-3-32059	2
chrY	22905532	22905681	MajorDMR-3-32060	2
chrY	22906429	22906661	MajorDMR-3-32061	3
chrY	22909014	22909224	MajorDMR-3-32062	3
chrY	22910458	22911408	MajorDMR-3-32063	5
chrY	22911924	22912398	MajorDMR-3-32064	5
chrY	22913521	22913674	MajorDMR-3-32065	2
chrY	22914590	22915658	MajorDMR-3-32066	6
chrY	22920021	22920986	MajorDMR-3-32067	3
chrY	22921711	22923855	MajorDMR-3-32068	13
chrY	22925134	22925205	MajorDMR-3-32069	2
chrY	22925718	22926423	MajorDMR-3-32070	3
chrY	22927233	22927423	MajorDMR-3-32071	2
chrY	22928721	22930050	MajorDMR-3-32072	10
chrY	22931021	22931549	MajorDMR-3-32073	5
chrY	22932700	22933344	MajorDMR-3-32074	3
chrY	22935444	22935942	MajorDMR-3-32075	3
chrY	22937733	22938144	MajorDMR-3-32076	3
chrY	22939846	22940678	MajorDMR-3-32077	6
chrY	22941205	22941299	MajorDMR-3-32078	2
chrY	22942858	22943289	MajorDMR-3-32079	2
chrY	22945376	22947089	MajorDMR-3-32080	7
chrY	22948812	22949598	MajorDMR-3-32081	3
chrY	22950136	22952060	MajorDMR-3-32082	10
chrY	22952608	22952833	MajorDMR-3-32083	3
chrY	22956202	22956885	MajorDMR-3-32084	5
chrY	22958090	22958427	MajorDMR-3-32085	3
chrY	22959089	22960307	MajorDMR-3-32086	7
chrY	22963190	22963298	MajorDMR-3-32087	2
chrY	22964896	22965050	MajorDMR-3-32088	2
chrY	22965612	22965997	MajorDMR-3-32089	3
chrY	22966554	22966671	MajorDMR-3-32090	2
chrY	22967705	22968719	MajorDMR-3-32091	5
chrY	22973906	22974371	MajorDMR-3-32092	2
chrY	22978490	22978714	MajorDMR-3-32093	3
chrY	22979451	22981481	MajorDMR-3-32094	9
chrY	22982034	22982048	MajorDMR-3-32095	2
chrY	22996394	22996714	MajorDMR-3-32096	2
chrY	23001308	23001556	MajorDMR-3-32097	3
chrY	23002346	23002417	MajorDMR-3-32098	2
chrY	23003188	23003445	MajorDMR-3-32099	2
chrY	23005682	23005850	MajorDMR-3-32100	2
chrY	23007471	23007750	MajorDMR-3-32101	2
chrY	23012524	23013196	MajorDMR-3-32102	3
chrY	23014212	23014716	MajorDMR-3-32103	2
chrY	23015354	23015848	MajorDMR-3-32104	2
chrY	23025587	23025994	MajorDMR-3-32105	2
chrY	23037847	23038014	MajorDMR-3-32106	2
chrY	23039529	23040032	MajorDMR-3-32107	2
chrY	23044096	23044529	MajorDMR-3-32108	2
chrY	23046522	23047256	MajorDMR-3-32109	4
chrY	23050454	23050817	MajorDMR-3-32110	3
chrY	23051633	23051984	MajorDMR-3-32111	2
chrY	23052517	23052666	MajorDMR-3-32112	2
chrY	23056494	23056768	MajorDMR-3-32113	4
chrY	23057606	23057746	MajorDMR-3-32114	2
chrY	23058349	23059560	MajorDMR-3-32115	6
chrY	23060226	23060414	MajorDMR-3-32116	2
chrY	23061027	23061711	MajorDMR-3-32117	4
chrY	23064819	23065613	MajorDMR-3-32118	3
chrY	23067386	23067396	MajorDMR-3-32119	2
chrY	23068281	23068518	MajorDMR-3-32120	2
chrY	23069473	23069486	MajorDMR-3-32121	2
chrY	23070296	23070768	MajorDMR-3-32122	3
chrY	23073419	23073943	MajorDMR-3-32123	3
chrY	23075423	23075731	MajorDMR-3-32124	3
chrY	23078221	23079770	MajorDMR-3-32125	6
chrY	23080689	23081074	MajorDMR-3-32126	2
chrY	23081877	23082194	MajorDMR-3-32127	2
chrY	23083742	23083831	MajorDMR-3-32128	2
chrY	23094612	23095082	MajorDMR-3-32129	2
chrY	23096553	23097101	MajorDMR-3-32130	3
chrY	23100090	23100266	MajorDMR-3-32131	2
chrY	23101128	23101203	MajorDMR-3-32132	2
chrY	23101851	23102292	MajorDMR-3-32133	4
chrY	23127646	23128017	MajorDMR-3-32134	2
chrY	23141807	23142034	MajorDMR-3-32135	3
chrY	23145447	23145589	MajorDMR-3-32136	2
chrY	23149487	23149791	MajorDMR-3-32137	3
chrY	23155558	23156204	MajorDMR-3-32138	3
chrY	23160991	23161268	MajorDMR-3-32139	2
chrY	23164465	23164965	MajorDMR-3-32140	2
chrY	23166909	23167142	MajorDMR-3-32141	2
chrY	23183579	23183746	MajorDMR-3-32142	2
chrY	23185235	23185414	MajorDMR-3-32143	3
chrY	23186053	23187341	MajorDMR-3-32144	7
chrY	23187946	23188669	MajorDMR-3-32145	4
chrY	23195615	23195725	MajorDMR-3-32146	2
chrY	23197812	23197923	MajorDMR-3-32147	2
chrY	23200052	23201354	MajorDMR-3-32148	7
chrY	23204895	23205381	MajorDMR-3-32149	3
chrY	23206338	23207026	MajorDMR-3-32150	4
chrY	23228905	23229255	MajorDMR-3-32151	2
chrY	23232778	23232904	MajorDMR-3-32152	4
chrY	23234578	23235712	MajorDMR-3-32153	4
chrY	23237790	23237905	MajorDMR-3-32154	2
chrY	23238984	23239701	MajorDMR-3-32155	4
chrY	23248155	23249188	MajorDMR-3-32156	5
chrY	23251724	23251905	MajorDMR-3-32157	2
chrY	23257636	23258125	MajorDMR-3-32158	2
chrY	23258664	23259227	MajorDMR-3-32159	3
chrY	23262793	23262858	MajorDMR-3-32160	2
chrY	23263724	23263993	MajorDMR-3-32161	3
chrY	23265509	23265651	MajorDMR-3-32162	2
chrY	23266994	23267632	MajorDMR-3-32163	3
chrY	23271276	23271403	MajorDMR-3-32164	2
chrY	23274895	23275063	MajorDMR-3-32165	4
chrY	23281232	23281356	MajorDMR-3-32166	2
chrY	23283382	23283507	MajorDMR-3-32167	2
chrY	23285031	23285163	MajorDMR-3-32168	2
chrY	23287709	23288714	MajorDMR-3-32169	5
chrY	23289967	23291063	MajorDMR-3-32170	5
chrY	23292568	23292985	MajorDMR-3-32171	2
chrY	23300500	23302349	MajorDMR-3-32172	7
chrY	23303334	23303613	MajorDMR-3-32173	2
chrY	23310865	23311719	MajorDMR-3-32174	3
chrY	23315960	23316425	MajorDMR-3-32175	4
chrY	23320927	23321236	MajorDMR-3-32176	2
chrY	23326536	23326925	MajorDMR-3-32177	3
chrY	23332738	23332812	MajorDMR-3-32178	2
chrY	23333340	23333648	MajorDMR-3-32179	2
chrY	23336370	23336383	MajorDMR-3-32180	2
chrY	23337420	23337907	MajorDMR-3-32181	3
chrY	23344936	23346036	MajorDMR-3-32182	8
chrY	23356709	23357135	MajorDMR-3-32183	3
chrY	23358596	23359799	MajorDMR-3-32184	4
chrY	23361569	23361866	MajorDMR-3-32185	2
chrY	23364263	23364478	MajorDMR-3-32186	2
chrY	23368699	23369911	MajorDMR-3-32187	6
chrY	23375904	23376559	MajorDMR-3-32188	3
chrY	23377291	23377730	MajorDMR-3-32189	2
chrY	23379864	23380317	MajorDMR-3-32190	2
chrY	23381800	23381869	MajorDMR-3-32191	2
chrY	23389082	23389684	MajorDMR-3-32192	4
chrY	23390965	23391452	MajorDMR-3-32193	3
chrY	23399760	23400230	MajorDMR-3-32194	3
chrY	23402264	23402454	MajorDMR-3-32195	3
chrY	23404882	23405022	MajorDMR-3-32196	2
chrY	23408634	23409091	MajorDMR-3-32197	3
chrY	23409788	23411521	MajorDMR-3-32198	10
chrY	23435257	23435465	MajorDMR-3-32199	2
chrY	23443139	23443373	MajorDMR-3-32200	2
chrY	23445494	23445728	MajorDMR-3-32201	2
chrY	23451014	23451031	MajorDMR-3-32202	2
chrY	23454052	23454500	MajorDMR-3-32203	2
chrY	23457369	23458220	MajorDMR-3-32204	4
chrY	23463784	23464486	MajorDMR-3-32205	5
chrY	23467412	23467579	MajorDMR-3-32206	2
chrY	23468441	23468502	MajorDMR-3-32207	3
chrY	23470751	23471191	MajorDMR-3-32208	4
chrY	23471770	23472025	MajorDMR-3-32209	3
chrY	23478071	23478320	MajorDMR-3-32210	2
chrY	23481354	23481643	MajorDMR-3-32211	2
chrY	23485323	23485772	MajorDMR-3-32212	2
chrY	23490169	23490513	MajorDMR-3-32213	3
chrY	23491252	23491409	MajorDMR-3-32214	3
chrY	23494602	23495043	MajorDMR-3-32215	2
chrY	23495587	23495821	MajorDMR-3-32216	3
chrY	23497060	23497226	MajorDMR-3-32217	2
chrY	23500201	23501402	MajorDMR-3-32218	6
chrY	23502897	23503665	MajorDMR-3-32219	4
chrY	23504766	23505240	MajorDMR-3-32220	3
chrY	23508431	23508927	MajorDMR-3-32221	2
chrY	23510840	23511805	MajorDMR-3-32222	8
chrY	23523041	23523097	MajorDMR-3-32223	2
chrY	23524797	23524830	MajorDMR-3-32224	2
chrY	23526050	23526923	MajorDMR-3-32225	4
chrY	23532242	23532520	MajorDMR-3-32226	3
chrY	23533850	23534015	MajorDMR-3-32227	2
chrY	23539682	23539931	MajorDMR-3-32228	3
chrY	23542347	23542605	MajorDMR-3-32229	2
chrY	23548683	23549625	MajorDMR-3-32230	6
chrY	23551381	23552091	MajorDMR-3-32231	3
chrY	23559332	23559786	MajorDMR-3-32232	2
chrY	23560441	23561505	MajorDMR-3-32233	5
chrY	23567958	23568405	MajorDMR-3-32234	3
chrY	23571393	23571783	MajorDMR-3-32235	3
chrY	23573308	23573640	MajorDMR-3-32236	3
chrY	23574374	23575254	MajorDMR-3-32237	5
chrY	23582439	23582584	MajorDMR-3-32238	2
chrY	23583133	23584619	MajorDMR-3-32239	10
chrY	23586515	23586654	MajorDMR-3-32240	2
chrY	23588083	23588131	MajorDMR-3-32241	2
chrY	23589696	23589820	MajorDMR-3-32242	2
chrY	23595290	23595645	MajorDMR-3-32243	3
chrY	23596218	23596915	MajorDMR-3-32244	5
chrY	23597974	23598176	MajorDMR-3-32245	2
chrY	23598953	23599005	MajorDMR-3-32246	2
chrY	23600458	23600662	MajorDMR-3-32247	2
chrY	23610567	23611659	MajorDMR-3-32248	5
chrY	23612587	23612769	MajorDMR-3-32249	2
chrY	23613865	23613976	MajorDMR-3-32250	2
chrY	23614736	23614843	MajorDMR-3-32251	2
chrY	23615354	23615719	MajorDMR-3-32252	2
chrY	23617771	23618289	MajorDMR-3-32253	3
chrY	23620163	23620400	MajorDMR-3-32254	2
chrY	23620917	23620987	MajorDMR-3-32255	2
chrY	23623387	23624263	MajorDMR-3-32256	4
chrY	23627046	23627398	MajorDMR-3-32257	2
chrY	23630727	23631660	MajorDMR-3-32258	8
chrY	23632468	23632961	MajorDMR-3-32259	4
chrY	23636586	23636896	MajorDMR-3-32260	2
chrY	23638346	23638496	MajorDMR-3-32261	3
chrY	23642023	23642256	MajorDMR-3-32262	2
chrY	23646507	23646698	MajorDMR-3-32263	2
chrY	23648291	23648420	MajorDMR-3-32264	2
chrY	23652691	23653486	MajorDMR-3-32265	3
chrY	23729858	23730136	MajorDMR-3-32266	2
chrY	23733913	23734065	MajorDMR-3-32267	2
chrY	23737859	23737934	MajorDMR-3-32268	2
chrY	23739604	23739913	MajorDMR-3-32269	2
chrY	23742578	23742695	MajorDMR-3-32270	2
chrY	23743205	23743538	MajorDMR-3-32271	2
chrY	23745430	23747036	MajorDMR-3-32272	6
chrY	23747685	23748379	MajorDMR-3-32273	4
chrY	23749928	23751191	MajorDMR-3-32274	6
chrY	23754168	23754606	MajorDMR-3-32275	5
chrY	23755169	23755941	MajorDMR-3-32276	5
chrY	23760605	23761307	MajorDMR-3-32277	4
chrY	23762107	23762278	MajorDMR-3-32278	2
chrY	23762910	23763629	MajorDMR-3-32279	3
chrY	23764405	23765161	MajorDMR-3-32280	6
chrY	23767011	23767505	MajorDMR-3-32281	3
chrY	23769205	23769626	MajorDMR-3-32282	2
chrY	23771356	23771793	MajorDMR-3-32283	3
chrY	23772856	23773312	MajorDMR-3-32284	2
chrY	23774176	23774464	MajorDMR-3-32285	2
chrY	23775010	23775486	MajorDMR-3-32286	4
chrY	23776291	23776407	MajorDMR-3-32287	2
chrY	23779102	23779160	MajorDMR-3-32288	2
chrY	23779711	23780106	MajorDMR-3-32289	2
chrY	23782840	23783011	MajorDMR-3-32290	2
chrY	23788197	23788880	MajorDMR-3-32291	3
chrY	23790646	23790759	MajorDMR-3-32292	3
chrY	23793211	23793262	MajorDMR-3-32293	2
chrY	23793771	23793983	MajorDMR-3-32294	2
chrY	23794524	23795078	MajorDMR-3-32295	3
chrY	23798771	23798846	MajorDMR-3-32296	2
chrY	23809149	23809794	MajorDMR-3-32297	4
chrY	23816039	23816370	MajorDMR-3-32298	2
chrY	23819585	23819615	MajorDMR-3-32299	2
chrY	23820338	23820676	MajorDMR-3-32300	3
chrY	23821350	23821791	MajorDMR-3-32301	2
chrY	23830847	23830889	MajorDMR-3-32302	2
chrY	23834843	23834898	MajorDMR-3-32303	2
chrY	23836999	23837028	MajorDMR-3-32304	2
chrY	23837947	23838453	MajorDMR-3-32305	3
chrY	23841904	23842588	MajorDMR-3-32306	6
chrY	23844192	23844679	MajorDMR-3-32307	4
chrY	23845435	23845484	MajorDMR-3-32308	2
chrY	23848735	23849394	MajorDMR-3-32309	3
chrY	23850283	23850697	MajorDMR-3-32310	2
chrY	23851285	23852448	MajorDMR-3-32311	4
chrY	23854765	23854825	MajorDMR-3-32312	2
chrY	23857552	23858984	MajorDMR-3-32313	7
chrY	23861147	23862300	MajorDMR-3-32314	5
chrY	23862944	23863349	MajorDMR-3-32315	2
chrY	23864618	23865543	MajorDMR-3-32316	5
chrY	23868613	23868859	MajorDMR-3-32317	2
chrY	23869817	23870209	MajorDMR-3-32318	2
chrY	23874314	23874692	MajorDMR-3-32319	3
chrY	23876858	23877431	MajorDMR-3-32320	3
chrY	23883964	23884471	MajorDMR-3-32321	4
chrY	23888840	23889014	MajorDMR-3-32322	2
chrY	23895242	23895357	MajorDMR-3-32323	2
chrY	23899736	23899989	MajorDMR-3-32324	3
chrY	23951909	23952417	MajorDMR-3-32325	4
chrY	23954612	23954850	MajorDMR-3-32326	3
chrY	23958718	23959774	MajorDMR-3-32327	6
chrY	23962612	23963078	MajorDMR-3-32328	3
chrY	23965692	23966067	MajorDMR-3-32329	5
chrY	23966724	23969110	MajorDMR-3-32330	13
chrY	23970045	23971053	MajorDMR-3-32331	6
chrY	23972368	23972833	MajorDMR-3-32332	3
chrY	23973413	23974016	MajorDMR-3-32333	7
chrY	23974814	23976437	MajorDMR-3-32334	9
chrY	23977074	23978706	MajorDMR-3-32335	12
chrY	23979475	23980012	MajorDMR-3-32336	3
chrY	23980588	23981263	MajorDMR-3-32337	4
chrY	23985237	23985974	MajorDMR-3-32338	5
chrY	23986916	23987180	MajorDMR-3-32339	2
chrY	23988706	23988736	MajorDMR-3-32340	2
chrY	23989644	23990121	MajorDMR-3-32341	2
chrY	23991126	23992603	MajorDMR-3-32342	9
chrY	23993316	23993389	MajorDMR-3-32343	2
chrY	23995599	23996072	MajorDMR-3-32344	3
chrY	24000455	24000911	MajorDMR-3-32345	2
chrY	24005300	24005781	MajorDMR-3-32346	3
chrY	24006876	24008163	MajorDMR-3-32347	9
chrY	24264458	24264471	MajorDMR-3-32348	2
chrY	24356996	24357142	MajorDMR-3-32349	2
chrY	24362572	24362909	MajorDMR-3-32350	2
chrY	24363711	24363786	MajorDMR-3-32351	2
chrY	24366541	24367219	MajorDMR-3-32352	3
chrY	24367927	24368268	MajorDMR-3-32353	2
chrY	24369213	24369671	MajorDMR-3-32354	2
chrY	24371606	24371789	MajorDMR-3-32355	3
chrY	24374762	24375134	MajorDMR-3-32356	2
chrY	24375828	24376305	MajorDMR-3-32357	2
chrY	24384372	24384526	MajorDMR-3-32358	2
chrY	24394657	24394761	MajorDMR-3-32359	2
chrY	24398289	24398362	MajorDMR-3-32360	2
chrY	24400450	24400667	MajorDMR-3-32361	3
chrY	24401265	24401949	MajorDMR-3-32362	3
chrY	24426830	24426869	MajorDMR-3-32363	2
chrY	24427511	24427905	MajorDMR-3-32364	4
chrY	24437491	24437957	MajorDMR-3-32365	3
chrY	24440693	24441107	MajorDMR-3-32366	2
chrY	24441778	24443348	MajorDMR-3-32367	8
chrY	24444539	24444844	MajorDMR-3-32368	2
chrY	24446420	24446885	MajorDMR-3-32369	3
chrY	24449560	24449909	MajorDMR-3-32370	3
chrY	24457862	24458226	MajorDMR-3-32371	3
chrY	24460810	24460880	MajorDMR-3-32372	2
chrY	24461523	24461605	MajorDMR-3-32373	2
chrY	24463514	24463889	MajorDMR-3-32374	3
chrY	24466986	24467118	MajorDMR-3-32375	2
chrY	24467824	24468034	MajorDMR-3-32376	3
chrY	24471160	24472038	MajorDMR-3-32377	3
chrY	24476333	24477080	MajorDMR-3-32378	5
chrY	24481903	24483075	MajorDMR-3-32379	6
chrY	24499271	24499521	MajorDMR-3-32380	2
chrY	24519180	24519312	MajorDMR-3-32381	2
chrY	24521238	24521809	MajorDMR-3-32382	3
chrY	24620393	24620498	MajorDMR-3-32383	2
chrY	24767237	24767358	MajorDMR-3-32384	2
chrY	24878242	24878321	MajorDMR-3-32385	2
chrY	24929798	24929859	MajorDMR-3-32386	2
chrY	25030352	25030667	MajorDMR-3-32387	2
chrY	25346916	25346958	MajorDMR-3-32388	2
chrY	25729982	25730107	MajorDMR-3-32389	2
chrY	25732955	25732999	MajorDMR-3-32390	2
chrY	26314816	26314846	MajorDMR-3-32391	2
chrY	26404677	26404809	MajorDMR-3-32392	3
chrY	26561621	26561639	MajorDMR-3-32393	2
chrY	26645919	26646051	MajorDMR-3-32394	2
chrY	27335965	27336165	MajorDMR-3-32395	2
chrY	27676358	27676400	MajorDMR-3-32396	3
chrY	27760863	27760906	MajorDMR-3-32397	2
chrY	27849227	27849275	MajorDMR-3-32398	2
chrY	28229374	28229418	MajorDMR-3-32399	2
chrY	28457989	28458463	MajorDMR-3-32400	2
chrY	28469586	28469799	MajorDMR-3-32401	2
chrY	28470909	28471188	MajorDMR-3-32402	2
chrY	28479623	28479969	MajorDMR-3-32403	2
chrY	28480955	28482232	MajorDMR-3-32404	4
chrY	28483491	28483808	MajorDMR-3-32405	3
chrY	28486651	28487625	MajorDMR-3-32406	4
chrY	28494708	28495232	MajorDMR-3-32407	3
chrY	28495826	28497095	MajorDMR-3-32408	9
chrY	28497609	28497766	MajorDMR-3-32409	3
chrY	28498441	28498507	MajorDMR-3-32410	3
chrY	28507575	28507880	MajorDMR-3-32411	3
chrY	28508397	28509147	MajorDMR-3-32412	3
chrY	28511432	28511996	MajorDMR-3-32413	3
chrY	28513067	28513606	MajorDMR-3-32414	6
chrY	28517758	28518165	MajorDMR-3-32415	5
chrY	28519225	28519489	MajorDMR-3-32416	3
chrY	28521600	28521677	MajorDMR-3-32417	2
chrY	28522953	28523345	MajorDMR-3-32418	2
chrY	28524498	28526336	MajorDMR-3-32419	10
chrY	28531347	28532371	MajorDMR-3-32420	5
chrY	28533765	28533988	MajorDMR-3-32421	2
chrY	28557600	28558917	MajorDMR-3-32422	5
chrY	28571520	28571693	MajorDMR-3-32423	2
chrY	28574997	28575390	MajorDMR-3-32424	2
chrY	28577663	28578503	MajorDMR-3-32425	3
chrY	28581025	28581383	MajorDMR-3-32426	3
chrY	28583496	28583737	MajorDMR-3-32427	2
chrY	28584434	28584850	MajorDMR-3-32428	2
chrY	28587287	28587678	MajorDMR-3-32429	2
chrY	28590044	28590814	MajorDMR-3-32430	4
chrY	28593955	28594197	MajorDMR-3-32431	3
chrY	28594735	28594904	MajorDMR-3-32432	3
chrY	28599674	28599708	MajorDMR-3-32433	2
chrY	28604479	28604815	MajorDMR-3-32434	3
chrY	28605630	28606554	MajorDMR-3-32435	5
chrY	28608370	28608671	MajorDMR-3-32436	2
chrY	28613196	28613477	MajorDMR-3-32437	2
chrY	28619906	28620297	MajorDMR-3-32438	3
chrY	28621950	28622051	MajorDMR-3-32439	2
chrY	28623929	28624301	MajorDMR-3-32440	2
chrY	28624986	28625256	MajorDMR-3-32441	2
chrY	28627704	28627790	MajorDMR-3-32442	2
chrY	28631331	28631541	MajorDMR-3-32443	2
chrY	28637906	28638125	MajorDMR-3-32444	3
chrY	28640710	28641004	MajorDMR-3-32445	4
chrY	28646359	28647311	MajorDMR-3-32446	6
chrY	28651858	28652937	MajorDMR-3-32447	4
chrY	28653783	28653847	MajorDMR-3-32448	2
chrY	28655108	28656938	MajorDMR-3-32449	10
chrY	28658118	28658622	MajorDMR-3-32450	5
chrY	28659987	28660167	MajorDMR-3-32451	2
chrY	28666133	28666619	MajorDMR-3-32452	3
chrY	28667135	28667483	MajorDMR-3-32453	3
chrY	28672007	28672129	MajorDMR-3-32454	2
chrY	28674396	28674897	MajorDMR-3-32455	3
chrY	28676200	28676628	MajorDMR-3-32456	2
chrY	28687954	28688231	MajorDMR-3-32457	2
chrY	28690694	28690715	MajorDMR-3-32458	2
chrY	28698872	28699332	MajorDMR-3-32459	4
chrY	28701775	28702024	MajorDMR-3-32460	2
chrY	28711147	28712057	MajorDMR-3-32461	5
chrY	28712696	28713142	MajorDMR-3-32462	2
chrY	28714624	28715427	MajorDMR-3-32463	6
chrY	28716017	28716071	MajorDMR-3-32464	2
chrY	28717588	28717989	MajorDMR-3-32465	3
chrY	28718496	28718927	MajorDMR-3-32466	4
chrY	28733762	28734231	MajorDMR-3-32467	3
chrY	28738612	28738808	MajorDMR-3-32468	3
chrY	28755924	28756373	MajorDMR-3-32469	2
chrY	28761932	28762149	MajorDMR-3-32470	3
chrY	28762683	28762740	MajorDMR-3-32471	2
chrY	28779421	28779519	MajorDMR-3-32472	3
```
