## Supplementary material for "Single nucleus multi-omics links human cortical cell regulatory genome diversity to disease risk variants": Table S9: Exc_L4-5_FOXP2.hypo_dmr.dms2.bed (part 1 of 7)

```
chr1	231417	231504	MajorDMR-3-0	2
chr1	540573	540992	MajorDMR-3-1	15
chr1	668426	668582	MajorDMR-3-2	3
chr1	671616	671988	MajorDMR-3-3	6
chr1	710416	710584	MajorDMR-3-4	3
chr1	715078	715450	MajorDMR-3-5	14
chr1	718490	718573	MajorDMR-3-6	2
chr1	739831	740230	MajorDMR-3-7	3
chr1	748227	748545	MajorDMR-3-8	6
chr1	785634	786133	MajorDMR-3-9	2
chr1	793447	793551	MajorDMR-3-10	2
chr1	805605	805943	MajorDMR-3-11	5
chr1	811521	811776	MajorDMR-3-12	8
chr1	812349	812394	MajorDMR-3-13	2
chr1	846055	846156	MajorDMR-3-14	3
chr1	850755	851009	MajorDMR-3-15	11
chr1	852385	853770	MajorDMR-3-16	27
chr1	858428	858616	MajorDMR-3-17	5
chr1	864414	864692	MajorDMR-3-18	14
chr1	885343	885405	MajorDMR-3-19	2
chr1	886407	886529	MajorDMR-3-20	6
chr1	897054	897309	MajorDMR-3-21	3
chr1	899433	899604	MajorDMR-3-22	4
chr1	900384	900551	MajorDMR-3-23	9
chr1	906756	906918	MajorDMR-3-24	4
chr1	908362	908390	MajorDMR-3-25	2
chr1	912293	912736	MajorDMR-3-26	8
chr1	918070	919342	MajorDMR-3-27	65
chr1	930328	930595	MajorDMR-3-28	4
chr1	932246	932338	MajorDMR-3-29	6
chr1	933699	933975	MajorDMR-3-30	2
chr1	937827	938786	MajorDMR-3-31	9
chr1	939621	940852	MajorDMR-3-32	20
chr1	942118	943104	MajorDMR-3-33	37
chr1	949956	950526	MajorDMR-3-34	4
chr1	953596	953975	MajorDMR-3-35	2
chr1	956750	958932	MajorDMR-3-36	38
chr1	960255	960269	MajorDMR-3-37	2
chr1	962532	964672	MajorDMR-3-38	52
chr1	966681	966807	MajorDMR-3-39	2
chr1	967560	968083	MajorDMR-3-40	6
chr1	970098	973596	MajorDMR-3-41	59
chr1	974467	975529	MajorDMR-3-42	12
chr1	977156	977205	MajorDMR-3-43	2
chr1	978410	978450	MajorDMR-3-44	2
chr1	979745	980440	MajorDMR-3-45	37
chr1	984141	985172	MajorDMR-3-46	11
chr1	986154	986784	MajorDMR-3-47	25
chr1	987285	987292	MajorDMR-3-48	2
chr1	988532	988882	MajorDMR-3-49	13
chr1	989982	990214	MajorDMR-3-50	4
chr1	991400	993523	MajorDMR-3-51	59
chr1	999792	999911	MajorDMR-3-52	5
chr1	1001899	1002336	MajorDMR-3-53	8
chr1	1003528	1003633	MajorDMR-3-54	4
chr1	1005383	1005434	MajorDMR-3-55	5
chr1	1006798	1008120	MajorDMR-3-56	54
chr1	1011329	1011810	MajorDMR-3-57	13
chr1	1012456	1012922	MajorDMR-3-58	8
chr1	1014240	1014723	MajorDMR-3-59	7
chr1	1016863	1017215	MajorDMR-3-60	10
chr1	1022162	1023903	MajorDMR-3-61	54
chr1	1046782	1047476	MajorDMR-3-62	22
chr1	1050011	1050522	MajorDMR-3-63	3
chr1	1054679	1055086	MajorDMR-3-64	12
chr1	1057989	1058290	MajorDMR-3-65	3
chr1	1064793	1064846	MajorDMR-3-66	4
chr1	1091231	1092061	MajorDMR-3-67	26
chr1	1096924	1096931	MajorDMR-3-68	2
chr1	1098069	1098104	MajorDMR-3-69	2
chr1	1105160	1105754	MajorDMR-3-70	13
chr1	1112402	1112715	MajorDMR-3-71	6
chr1	1143318	1143891	MajorDMR-3-72	8
chr1	1148277	1149492	MajorDMR-3-73	22
chr1	1152482	1153925	MajorDMR-3-74	78
chr1	1161139	1162281	MajorDMR-3-75	51
chr1	1165956	1166134	MajorDMR-3-76	3
chr1	1176041	1176280	MajorDMR-3-77	7
chr1	1180966	1181168	MajorDMR-3-78	10
chr1	1183527	1183562	MajorDMR-3-79	2
chr1	1184130	1184990	MajorDMR-3-80	13
chr1	1194013	1194060	MajorDMR-3-81	2
chr1	1206371	1206476	MajorDMR-3-82	3
chr1	1210274	1210395	MajorDMR-3-83	2
chr1	1218170	1219033	MajorDMR-3-84	20
chr1	1223305	1223565	MajorDMR-3-85	16
chr1	1226210	1228313	MajorDMR-3-86	60
chr1	1229003	1229568	MajorDMR-3-87	11
chr1	1231521	1232327	MajorDMR-3-88	43
chr1	1235429	1235846	MajorDMR-3-89	6
chr1	1236397	1237251	MajorDMR-3-90	12
chr1	1238336	1239537	MajorDMR-3-91	15
chr1	1240658	1240694	MajorDMR-3-92	4
chr1	1244869	1246540	MajorDMR-3-93	43
chr1	1248842	1248847	MajorDMR-3-94	2
chr1	1249912	1251323	MajorDMR-3-95	28
chr1	1252025	1254171	MajorDMR-3-96	28
chr1	1254681	1254862	MajorDMR-3-97	6
chr1	1256458	1256480	MajorDMR-3-98	2
chr1	1259069	1259120	MajorDMR-3-99	2
chr1	1261518	1261846	MajorDMR-3-100	5
chr1	1262415	1262516	MajorDMR-3-101	3
chr1	1264577	1264762	MajorDMR-3-102	5
chr1	1267684	1268748	MajorDMR-3-103	50
chr1	1270322	1270737	MajorDMR-3-104	3
chr1	1271425	1271997	MajorDMR-3-105	27
chr1	1274510	1276038	MajorDMR-3-106	31
chr1	1276717	1277305	MajorDMR-3-107	21
chr1	1278282	1279093	MajorDMR-3-108	4
chr1	1280289	1281114	MajorDMR-3-109	14
chr1	1282676	1282741	MajorDMR-3-110	4
chr1	1288771	1289796	MajorDMR-3-111	14
chr1	1291814	1292218	MajorDMR-3-112	3
chr1	1293137	1293172	MajorDMR-3-113	2
chr1	1294352	1294382	MajorDMR-3-114	4
chr1	1306964	1307119	MajorDMR-3-115	5
chr1	1312403	1312416	MajorDMR-3-116	2
chr1	1320788	1321005	MajorDMR-3-117	2
chr1	1329498	1329690	MajorDMR-3-118	3
chr1	1335927	1335947	MajorDMR-3-119	2
chr1	1337262	1337706	MajorDMR-3-120	5
chr1	1339437	1339515	MajorDMR-3-121	2
chr1	1341797	1341812	MajorDMR-3-122	2
chr1	1346708	1347039	MajorDMR-3-123	2
chr1	1358022	1358585	MajorDMR-3-124	8
chr1	1361760	1362669	MajorDMR-3-125	25
chr1	1366065	1366344	MajorDMR-3-126	6
chr1	1369323	1370070	MajorDMR-3-127	5
chr1	1376143	1376510	MajorDMR-3-128	5
chr1	1390641	1391612	MajorDMR-3-129	25
chr1	1404204	1404523	MajorDMR-3-130	13
chr1	1414688	1415705	MajorDMR-3-131	31
chr1	1418272	1418568	MajorDMR-3-132	8
chr1	1421435	1422472	MajorDMR-3-133	9
chr1	1440627	1440826	MajorDMR-3-134	3
chr1	1445020	1445324	MajorDMR-3-135	16
chr1	1446124	1446306	MajorDMR-3-136	10
chr1	1452603	1452610	MajorDMR-3-137	2
chr1	1453394	1454553	MajorDMR-3-138	53
chr1	1459027	1460864	MajorDMR-3-139	35
chr1	1463869	1464631	MajorDMR-3-140	18
chr1	1469012	1470287	MajorDMR-3-141	17
chr1	1471124	1473894	MajorDMR-3-142	92
chr1	1480150	1480405	MajorDMR-3-143	5
chr1	1484072	1484296	MajorDMR-3-144	8
chr1	1487008	1487069	MajorDMR-3-145	7
chr1	1489955	1490478	MajorDMR-3-146	12
chr1	1498352	1498433	MajorDMR-3-147	3
chr1	1532640	1533502	MajorDMR-3-148	3
chr1	1534554	1534688	MajorDMR-3-149	4
chr1	1537405	1537886	MajorDMR-3-150	4
chr1	1545520	1545687	MajorDMR-3-151	2
chr1	1547042	1547731	MajorDMR-3-152	6
chr1	1561140	1561531	MajorDMR-3-153	7
chr1	1564217	1567407	MajorDMR-3-154	68
chr1	1570539	1570610	MajorDMR-3-155	4
chr1	1572114	1572402	MajorDMR-3-156	10
chr1	1573308	1573512	MajorDMR-3-157	10
chr1	1583432	1583526	MajorDMR-3-158	3
chr1	1593874	1594421	MajorDMR-3-159	8
chr1	1598048	1598274	MajorDMR-3-160	3
chr1	1602906	1602915	MajorDMR-3-161	2
chr1	1606234	1606967	MajorDMR-3-162	6
chr1	1607737	1607809	MajorDMR-3-163	4
chr1	1619698	1619842	MajorDMR-3-164	6
chr1	1633759	1633830	MajorDMR-3-165	4
chr1	1635285	1636056	MajorDMR-3-166	13
chr1	1636572	1637157	MajorDMR-3-167	10
chr1	1659742	1660310	MajorDMR-3-168	8
chr1	1669050	1669825	MajorDMR-3-169	17
chr1	1670415	1670605	MajorDMR-3-170	2
chr1	1674720	1674768	MajorDMR-3-171	2
chr1	1678607	1678641	MajorDMR-3-172	3
chr1	1688176	1688198	MajorDMR-3-173	2
chr1	1695208	1695918	MajorDMR-3-174	10
chr1	1707139	1707572	MajorDMR-3-175	6
chr1	1716094	1716462	MajorDMR-3-176	2
chr1	1724845	1725697	MajorDMR-3-177	18
chr1	1737168	1738135	MajorDMR-3-178	12
chr1	1739059	1739707	MajorDMR-3-179	7
chr1	1747345	1747875	MajorDMR-3-180	4
chr1	1749201	1749312	MajorDMR-3-181	2
chr1	1752223	1753183	MajorDMR-3-182	13
chr1	1757251	1757279	MajorDMR-3-183	2
chr1	1760516	1760621	MajorDMR-3-184	3
chr1	1765090	1765128	MajorDMR-3-185	3
chr1	1767338	1767714	MajorDMR-3-186	6
chr1	1771408	1771495	MajorDMR-3-187	2
chr1	1794932	1795376	MajorDMR-3-188	2
chr1	1795890	1795959	MajorDMR-3-189	3
chr1	1804517	1805108	MajorDMR-3-190	5
chr1	1809819	1810024	MajorDMR-3-191	2
chr1	1817017	1817287	MajorDMR-3-192	4
chr1	1819178	1819334	MajorDMR-3-193	6
chr1	1823717	1824383	MajorDMR-3-194	10
chr1	1826501	1826517	MajorDMR-3-195	3
chr1	1827268	1828193	MajorDMR-3-196	12
chr1	1828846	1829541	MajorDMR-3-197	10
chr1	1830565	1830857	MajorDMR-3-198	8
chr1	1831390	1831405	MajorDMR-3-199	2
chr1	1841060	1841889	MajorDMR-3-200	7
chr1	1843846	1844255	MajorDMR-3-201	15
chr1	1848343	1848383	MajorDMR-3-202	4
chr1	1855487	1855896	MajorDMR-3-203	14
chr1	1858019	1858165	MajorDMR-3-204	9
chr1	1860933	1860946	MajorDMR-3-205	2
chr1	1861674	1861756	MajorDMR-3-206	2
chr1	1866206	1866873	MajorDMR-3-207	8
chr1	1869931	1869995	MajorDMR-3-208	3
chr1	1874772	1874809	MajorDMR-3-209	3
chr1	1878191	1878439	MajorDMR-3-210	5
chr1	1890763	1891479	MajorDMR-3-211	10
chr1	1900916	1901555	MajorDMR-3-212	15
chr1	1906681	1907349	MajorDMR-3-213	22
chr1	1911767	1911841	MajorDMR-3-214	2
chr1	1914104	1915558	MajorDMR-3-215	53
chr1	1920586	1920961	MajorDMR-3-216	14
chr1	1935667	1935751	MajorDMR-3-217	5
chr1	1946358	1946973	MajorDMR-3-218	14
chr1	1951931	1951991	MajorDMR-3-219	3
chr1	1952504	1952731	MajorDMR-3-220	4
chr1	1953613	1954710	MajorDMR-3-221	13
chr1	1955267	1955763	MajorDMR-3-222	9
chr1	1956969	1958489	MajorDMR-3-223	30
chr1	1959523	1959731	MajorDMR-3-224	14
chr1	1961799	1962408	MajorDMR-3-225	13
chr1	1963324	1964181	MajorDMR-3-226	13
chr1	1964796	1964830	MajorDMR-3-227	3
chr1	1966414	1966460	MajorDMR-3-228	3
chr1	1972006	1972250	MajorDMR-3-229	4
chr1	1972945	1975163	MajorDMR-3-230	50
chr1	1975722	1976071	MajorDMR-3-231	7
chr1	1976838	1977845	MajorDMR-3-232	9
chr1	1985701	1985828	MajorDMR-3-233	4
chr1	1991943	1991955	MajorDMR-3-234	2
chr1	1998042	1998160	MajorDMR-3-235	3
chr1	2007651	2007756	MajorDMR-3-236	2
chr1	2012812	2013541	MajorDMR-3-237	4
chr1	2014057	2014395	MajorDMR-3-238	6
chr1	2015176	2015409	MajorDMR-3-239	11
chr1	2015940	2017011	MajorDMR-3-240	25
chr1	2018873	2020005	MajorDMR-3-241	15
chr1	2021261	2023697	MajorDMR-3-242	49
chr1	2024412	2024625	MajorDMR-3-243	4
chr1	2026499	2027085	MajorDMR-3-244	18
chr1	2027594	2028061	MajorDMR-3-245	7
chr1	2029788	2029796	MajorDMR-3-246	2
chr1	2031312	2032569	MajorDMR-3-247	20
chr1	2037298	2039246	MajorDMR-3-248	49
chr1	2039933	2040568	MajorDMR-3-249	16
chr1	2044329	2046929	MajorDMR-3-250	66
chr1	2048790	2048889	MajorDMR-3-251	2
chr1	2055934	2056250	MajorDMR-3-252	9
chr1	2057138	2058367	MajorDMR-3-253	12
chr1	2060302	2060472	MajorDMR-3-254	3
chr1	2062663	2062672	MajorDMR-3-255	2
chr1	2063410	2064203	MajorDMR-3-256	10
chr1	2065286	2067438	MajorDMR-3-257	44
chr1	2068006	2068209	MajorDMR-3-258	5
chr1	2068730	2071989	MajorDMR-3-259	44
chr1	2074211	2074269	MajorDMR-3-260	2
chr1	2077500	2078500	MajorDMR-3-261	14
chr1	2081578	2082184	MajorDMR-3-262	8
chr1	2083124	2083479	MajorDMR-3-263	3
chr1	2084167	2084320	MajorDMR-3-264	7
chr1	2084821	2085017	MajorDMR-3-265	5
chr1	2089961	2091595	MajorDMR-3-266	27
chr1	2094174	2094239	MajorDMR-3-267	2
chr1	2099378	2101255	MajorDMR-3-268	39
chr1	2101823	2101912	MajorDMR-3-269	2
chr1	2103475	2103507	MajorDMR-3-270	3
chr1	2106181	2106723	MajorDMR-3-271	7
chr1	2107373	2108423	MajorDMR-3-272	37
chr1	2108935	2108994	MajorDMR-3-273	3
chr1	2109585	2110267	MajorDMR-3-274	18
chr1	2111033	2112134	MajorDMR-3-275	54
chr1	2113617	2115180	MajorDMR-3-276	25
chr1	2116286	2117347	MajorDMR-3-277	15
chr1	2119239	2119773	MajorDMR-3-278	11
chr1	2120391	2120643	MajorDMR-3-279	8
chr1	2122023	2122232	MajorDMR-3-280	10
chr1	2123299	2123695	MajorDMR-3-281	3
chr1	2124198	2125055	MajorDMR-3-282	7
chr1	2130088	2130384	MajorDMR-3-283	2
chr1	2138740	2139349	MajorDMR-3-284	26
chr1	2141843	2141867	MajorDMR-3-285	2
chr1	2143312	2143411	MajorDMR-3-286	3
chr1	2145235	2145259	MajorDMR-3-287	2
chr1	2152100	2152341	MajorDMR-3-288	3
chr1	2168638	2168687	MajorDMR-3-289	3
chr1	2171878	2172305	MajorDMR-3-290	5
chr1	2174114	2174123	MajorDMR-3-291	2
chr1	2182994	2183098	MajorDMR-3-292	4
chr1	2185061	2185201	MajorDMR-3-293	7
chr1	2189395	2190851	MajorDMR-3-294	11
chr1	2191861	2191870	MajorDMR-3-295	2
chr1	2193956	2194054	MajorDMR-3-296	2
chr1	2203819	2204334	MajorDMR-3-297	10
chr1	2208964	2209153	MajorDMR-3-298	5
chr1	2214857	2215362	MajorDMR-3-299	7
chr1	2218033	2219091	MajorDMR-3-300	20
chr1	2230173	2230446	MajorDMR-3-301	5
chr1	2232131	2232152	MajorDMR-3-302	3
chr1	2234650	2236184	MajorDMR-3-303	77
chr1	2237196	2239989	MajorDMR-3-304	152
chr1	2240604	2240916	MajorDMR-3-305	5
chr1	2244020	2244520	MajorDMR-3-306	5
chr1	2263188	2263406	MajorDMR-3-307	27
chr1	2266289	2266867	MajorDMR-3-308	28
chr1	2279729	2280889	MajorDMR-3-309	19
chr1	2281866	2282882	MajorDMR-3-310	17
chr1	2309865	2311946	MajorDMR-3-311	64
chr1	2315009	2315708	MajorDMR-3-312	16
chr1	2316353	2317407	MajorDMR-3-313	50
chr1	2324871	2325029	MajorDMR-3-314	3
chr1	2327178	2327613	MajorDMR-3-315	3
chr1	2329293	2329576	MajorDMR-3-316	4
chr1	2332061	2332328	MajorDMR-3-317	2
chr1	2332947	2334041	MajorDMR-3-318	35
chr1	2336852	2336933	MajorDMR-3-319	2
chr1	2337728	2338037	MajorDMR-3-320	4
chr1	2347227	2347451	MajorDMR-3-321	10
chr1	2361966	2362404	MajorDMR-3-322	7
chr1	2363512	2363690	MajorDMR-3-323	2
chr1	2365819	2366284	MajorDMR-3-324	5
chr1	2372668	2372928	MajorDMR-3-325	3
chr1	2381749	2381788	MajorDMR-3-326	4
chr1	2394902	2395023	MajorDMR-3-327	7
chr1	2398230	2398507	MajorDMR-3-328	2
chr1	2399260	2399388	MajorDMR-3-329	2
chr1	2400184	2401735	MajorDMR-3-330	22
chr1	2403292	2403876	MajorDMR-3-331	15
chr1	2415419	2415592	MajorDMR-3-332	11
chr1	2421224	2421441	MajorDMR-3-333	6
chr1	2423487	2425460	MajorDMR-3-334	28
chr1	2428079	2429194	MajorDMR-3-335	33
chr1	2430142	2430146	MajorDMR-3-336	2
chr1	2430686	2430830	MajorDMR-3-337	4
chr1	2435140	2435513	MajorDMR-3-338	15
chr1	2437753	2438038	MajorDMR-3-339	6
chr1	2439423	2440214	MajorDMR-3-340	24
chr1	2442885	2442889	MajorDMR-3-341	2
chr1	2444412	2444815	MajorDMR-3-342	3
chr1	2445856	2446074	MajorDMR-3-343	7
chr1	2449984	2452040	MajorDMR-3-344	42
chr1	2456411	2456891	MajorDMR-3-345	8
chr1	2460214	2460819	MajorDMR-3-346	8
chr1	2464608	2465111	MajorDMR-3-347	3
chr1	2466362	2467202	MajorDMR-3-348	21
chr1	2469299	2469318	MajorDMR-3-349	2
chr1	2475111	2476641	MajorDMR-3-350	15
chr1	2478969	2479317	MajorDMR-3-351	4
chr1	2480018	2480340	MajorDMR-3-352	2
chr1	2487009	2488532	MajorDMR-3-353	28
chr1	2490891	2490922	MajorDMR-3-354	2
chr1	2496780	2497260	MajorDMR-3-355	14
chr1	2509657	2510052	MajorDMR-3-356	11
chr1	2513005	2513373	MajorDMR-3-357	3
chr1	2513991	2515693	MajorDMR-3-358	15
chr1	2523968	2524560	MajorDMR-3-359	4
chr1	2527945	2528204	MajorDMR-3-360	16
chr1	2566120	2566131	MajorDMR-3-361	2
chr1	2569041	2569718	MajorDMR-3-362	10
chr1	2617613	2618660	MajorDMR-3-363	4
chr1	2625200	2626054	MajorDMR-3-364	4
chr1	2705620	2705713	MajorDMR-3-365	2
chr1	2721825	2722031	MajorDMR-3-366	6
chr1	2722833	2723728	MajorDMR-3-367	6
chr1	2738286	2738514	MajorDMR-3-368	3
chr1	2764668	2764774	MajorDMR-3-369	3
chr1	2767308	2767390	MajorDMR-3-370	5
chr1	2768512	2769537	MajorDMR-3-371	32
chr1	2772236	2772886	MajorDMR-3-372	27
chr1	2780487	2780550	MajorDMR-3-373	4
chr1	2799234	2799667	MajorDMR-3-374	14
chr1	2804978	2805386	MajorDMR-3-375	5
chr1	2821648	2821773	MajorDMR-3-376	5
chr1	2838096	2838430	MajorDMR-3-377	3
chr1	2844589	2845639	MajorDMR-3-378	18
chr1	2864096	2864553	MajorDMR-3-379	2
chr1	2866323	2866418	MajorDMR-3-380	4
chr1	2890240	2890473	MajorDMR-3-381	3
chr1	2896014	2896140	MajorDMR-3-382	6
chr1	2918224	2918817	MajorDMR-3-383	22
chr1	2933323	2933973	MajorDMR-3-384	14
chr1	3010286	3010615	MajorDMR-3-385	5
chr1	3015506	3015644	MajorDMR-3-386	6
chr1	3045648	3045953	MajorDMR-3-387	5
chr1	3062337	3062981	MajorDMR-3-388	20
chr1	3067209	3067464	MajorDMR-3-389	6
chr1	3070917	3071210	MajorDMR-3-390	6
chr1	3082814	3082884	MajorDMR-3-391	6
chr1	3084466	3084892	MajorDMR-3-392	9
chr1	3088751	3088771	MajorDMR-3-393	2
chr1	3091415	3092223	MajorDMR-3-394	16
chr1	3095280	3095679	MajorDMR-3-395	2
chr1	3096902	3096955	MajorDMR-3-396	2
chr1	3111454	3112204	MajorDMR-3-397	27
chr1	3114944	3115131	MajorDMR-3-398	5
chr1	3127852	3128940	MajorDMR-3-399	38
chr1	3136161	3136961	MajorDMR-3-400	39
chr1	3161142	3161745	MajorDMR-3-401	20
chr1	3166560	3166730	MajorDMR-3-402	2
chr1	3204151	3204441	MajorDMR-3-403	7
chr1	3213078	3214303	MajorDMR-3-404	34
chr1	3228695	3230040	MajorDMR-3-405	31
chr1	3231227	3232919	MajorDMR-3-406	8
chr1	3238767	3238828	MajorDMR-3-407	3
chr1	3239828	3240457	MajorDMR-3-408	4
chr1	3266439	3266529	MajorDMR-3-409	4
chr1	3268472	3269022	MajorDMR-3-410	8
chr1	3269530	3269704	MajorDMR-3-411	2
chr1	3301087	3301146	MajorDMR-3-412	3
chr1	3309507	3310137	MajorDMR-3-413	18
chr1	3310910	3310976	MajorDMR-3-414	2
chr1	3325322	3326613	MajorDMR-3-415	38
chr1	3327177	3327323	MajorDMR-3-416	5
chr1	3341726	3342302	MajorDMR-3-417	5
chr1	3356967	3357518	MajorDMR-3-418	12
chr1	3377122	3377216	MajorDMR-3-419	3
chr1	3384048	3384591	MajorDMR-3-420	3
chr1	3386756	3387732	MajorDMR-3-421	18
chr1	3388277	3388679	MajorDMR-3-422	4
chr1	3389758	3389818	MajorDMR-3-423	3
chr1	3393622	3394540	MajorDMR-3-424	16
chr1	3405547	3405674	MajorDMR-3-425	5
chr1	3408490	3408515	MajorDMR-3-426	3
chr1	3426940	3427683	MajorDMR-3-427	37
chr1	3429078	3429235	MajorDMR-3-428	4
chr1	3446914	3447125	MajorDMR-3-429	3
chr1	3449091	3449126	MajorDMR-3-430	3
chr1	3471762	3473065	MajorDMR-3-431	12
chr1	3499665	3499922	MajorDMR-3-432	12
chr1	3501599	3502760	MajorDMR-3-433	18
chr1	3513267	3513493	MajorDMR-3-434	4
chr1	3518422	3518657	MajorDMR-3-435	10
chr1	3521791	3521856	MajorDMR-3-436	2
chr1	3524049	3524683	MajorDMR-3-437	26
chr1	3528585	3528751	MajorDMR-3-438	4
chr1	3529345	3530323	MajorDMR-3-439	8
chr1	3538778	3538910	MajorDMR-3-440	4
chr1	3539865	3539941	MajorDMR-3-441	2
chr1	3590851	3590921	MajorDMR-3-442	3
chr1	3593706	3593775	MajorDMR-3-443	3
chr1	3600707	3601179	MajorDMR-3-444	16
chr1	3604032	3604044	MajorDMR-3-445	2
chr1	3612228	3612597	MajorDMR-3-446	2
chr1	3614485	3614908	MajorDMR-3-447	7
chr1	3624222	3624262	MajorDMR-3-448	2
chr1	3625778	3626019	MajorDMR-3-449	7
chr1	3646682	3646929	MajorDMR-3-450	8
chr1	3660031	3660214	MajorDMR-3-451	3
chr1	3661976	3662915	MajorDMR-3-452	15
chr1	3664575	3664613	MajorDMR-3-453	4
chr1	3667468	3667834	MajorDMR-3-454	9
chr1	3672997	3673395	MajorDMR-3-455	22
chr1	3689629	3689636	MajorDMR-3-456	2
chr1	3694354	3694363	MajorDMR-3-457	2
chr1	3695076	3696784	MajorDMR-3-458	41
chr1	3713721	3714038	MajorDMR-3-459	7
chr1	3716296	3717986	MajorDMR-3-460	20
chr1	3726766	3727070	MajorDMR-3-461	3
chr1	3733237	3733341	MajorDMR-3-462	8
chr1	3735762	3735999	MajorDMR-3-463	5
chr1	3739127	3739342	MajorDMR-3-464	14
chr1	3754993	3755772	MajorDMR-3-465	22
chr1	3769349	3769476	MajorDMR-3-466	2
chr1	3788374	3788648	MajorDMR-3-467	6
chr1	3791609	3793378	MajorDMR-3-468	19
chr1	3807585	3809144	MajorDMR-3-469	37
chr1	3809652	3809785	MajorDMR-3-470	2
chr1	3812204	3812609	MajorDMR-3-471	3
chr1	3818066	3818928	MajorDMR-3-472	17
chr1	3820489	3821263	MajorDMR-3-473	17
chr1	3824177	3824904	MajorDMR-3-474	9
chr1	3827027	3827260	MajorDMR-3-475	11
chr1	3828051	3828076	MajorDMR-3-476	2
chr1	3841664	3841820	MajorDMR-3-477	3
chr1	4007726	4008690	MajorDMR-3-478	29
chr1	4009792	4009815	MajorDMR-3-479	2
chr1	4014826	4016156	MajorDMR-3-480	31
chr1	4021611	4021877	MajorDMR-3-481	5
chr1	4034198	4034256	MajorDMR-3-482	2
chr1	4038746	4038883	MajorDMR-3-483	5
chr1	4076581	4080349	MajorDMR-3-484	85
chr1	4081371	4082098	MajorDMR-3-485	12
chr1	4087234	4087978	MajorDMR-3-486	5
chr1	4108181	4108590	MajorDMR-3-487	15
chr1	4142272	4142859	MajorDMR-3-488	4
chr1	4145639	4146058	MajorDMR-3-489	5
chr1	4155595	4155650	MajorDMR-3-490	3
chr1	4157010	4157121	MajorDMR-3-491	2
chr1	4161018	4161946	MajorDMR-3-492	8
chr1	4172676	4172856	MajorDMR-3-493	4
chr1	4212306	4212773	MajorDMR-3-494	13
chr1	4230531	4230860	MajorDMR-3-495	6
chr1	4231903	4233000	MajorDMR-3-496	15
chr1	4238012	4238033	MajorDMR-3-497	2
chr1	4240024	4240521	MajorDMR-3-498	6
chr1	4277399	4278308	MajorDMR-3-499	14
chr1	4288091	4288567	MajorDMR-3-500	17
chr1	4322707	4323131	MajorDMR-3-501	2
chr1	4336256	4337043	MajorDMR-3-502	9
chr1	4363482	4363675	MajorDMR-3-503	5
chr1	4377108	4377689	MajorDMR-3-504	7
chr1	4427305	4427581	MajorDMR-3-505	7
chr1	4467972	4468498	MajorDMR-3-506	14
chr1	4470616	4470785	MajorDMR-3-507	4
chr1	4486023	4486054	MajorDMR-3-508	3
chr1	4487023	4487266	MajorDMR-3-509	2
chr1	4513179	4513443	MajorDMR-3-510	4
chr1	4544305	4545260	MajorDMR-3-511	6
chr1	4545812	4546528	MajorDMR-3-512	5
chr1	4570077	4571160	MajorDMR-3-513	11
chr1	4573283	4573333	MajorDMR-3-514	3
chr1	4593064	4593173	MajorDMR-3-515	3
chr1	4611639	4612091	MajorDMR-3-516	7
chr1	4626072	4626688	MajorDMR-3-517	5
chr1	4646801	4647226	MajorDMR-3-518	5
chr1	4648779	4649092	MajorDMR-3-519	2
chr1	4662721	4662871	MajorDMR-3-520	5
chr1	4663440	4664438	MajorDMR-3-521	14
chr1	4666105	4666555	MajorDMR-3-522	7
chr1	4674588	4674595	MajorDMR-3-523	2
chr1	4684332	4684419	MajorDMR-3-524	3
chr1	4726121	4726175	MajorDMR-3-525	2
chr1	4728396	4728404	MajorDMR-3-526	2
chr1	4731632	4732172	MajorDMR-3-527	10
chr1	4734199	4734619	MajorDMR-3-528	3
chr1	4735154	4736191	MajorDMR-3-529	11
chr1	4738041	4738059	MajorDMR-3-530	2
chr1	4747306	4747907	MajorDMR-3-531	3
chr1	4750135	4750571	MajorDMR-3-532	5
chr1	4751113	4751309	MajorDMR-3-533	4
chr1	4755315	4755669	MajorDMR-3-534	6
chr1	4757795	4757951	MajorDMR-3-535	2
chr1	4758710	4759304	MajorDMR-3-536	4
chr1	4760298	4760910	MajorDMR-3-537	9
chr1	4761422	4763274	MajorDMR-3-538	25
chr1	4766268	4767136	MajorDMR-3-539	10
chr1	4768016	4768097	MajorDMR-3-540	4
chr1	4771421	4771448	MajorDMR-3-541	2
chr1	4772522	4774407	MajorDMR-3-542	41
chr1	4779608	4779697	MajorDMR-3-543	2
chr1	4783433	4784078	MajorDMR-3-544	18
chr1	4787345	4787639	MajorDMR-3-545	7
chr1	4790650	4790734	MajorDMR-3-546	2
chr1	4794473	4795662	MajorDMR-3-547	17
chr1	4796411	4796444	MajorDMR-3-548	4
chr1	4804141	4804230	MajorDMR-3-549	4
chr1	4807546	4807637	MajorDMR-3-550	2
chr1	4809608	4810379	MajorDMR-3-551	3
chr1	4813153	4813428	MajorDMR-3-552	2
chr1	4815137	4815363	MajorDMR-3-553	2
chr1	4819654	4819917	MajorDMR-3-554	5
chr1	4823454	4824447	MajorDMR-3-555	9
chr1	4829012	4829169	MajorDMR-3-556	4
chr1	4830388	4830972	MajorDMR-3-557	11
chr1	4833379	4833959	MajorDMR-3-558	11
chr1	4834865	4835063	MajorDMR-3-559	7
chr1	4839480	4839595	MajorDMR-3-560	4
chr1	4843451	4843739	MajorDMR-3-561	2
chr1	4894601	4894957	MajorDMR-3-562	2
chr1	4897890	4898138	MajorDMR-3-563	8
chr1	4927275	4927637	MajorDMR-3-564	4
chr1	4955248	4955459	MajorDMR-3-565	8
chr1	4964599	4964984	MajorDMR-3-566	6
chr1	4968887	4969254	MajorDMR-3-567	4
chr1	4973045	4973645	MajorDMR-3-568	12
chr1	5025990	5026547	MajorDMR-3-569	4
chr1	5045080	5045838	MajorDMR-3-570	13
chr1	5050789	5051282	MajorDMR-3-571	3
chr1	5053060	5053326	MajorDMR-3-572	6
chr1	5069500	5069906	MajorDMR-3-573	4
chr1	5080765	5080791	MajorDMR-3-574	2
chr1	5092563	5092577	MajorDMR-3-575	3
chr1	5155760	5156377	MajorDMR-3-576	9
chr1	5158742	5158822	MajorDMR-3-577	5
chr1	5160244	5160398	MajorDMR-3-578	3
chr1	5173251	5173631	MajorDMR-3-579	5
chr1	5203558	5203857	MajorDMR-3-580	2
chr1	5204428	5204541	MajorDMR-3-581	2
chr1	5205378	5205650	MajorDMR-3-582	3
chr1	5211454	5212073	MajorDMR-3-583	8
chr1	5217049	5217186	MajorDMR-3-584	2
chr1	5249382	5249797	MajorDMR-3-585	6
chr1	5280197	5280286	MajorDMR-3-586	3
chr1	5281359	5281404	MajorDMR-3-587	3
chr1	5354490	5354501	MajorDMR-3-588	2
chr1	5356171	5356230	MajorDMR-3-589	2
chr1	5419477	5419662	MajorDMR-3-590	2
chr1	5445345	5445485	MajorDMR-3-591	5
chr1	5456613	5456696	MajorDMR-3-592	2
chr1	5480987	5481010	MajorDMR-3-593	2
chr1	5507369	5507399	MajorDMR-3-594	3
chr1	5514913	5516024	MajorDMR-3-595	24
chr1	5531906	5532338	MajorDMR-3-596	3
chr1	5540016	5540644	MajorDMR-3-597	26
chr1	5562168	5562938	MajorDMR-3-598	13
chr1	5566853	5567187	MajorDMR-3-599	9
chr1	5569315	5569844	MajorDMR-3-600	4
chr1	5574005	5574557	MajorDMR-3-601	6
chr1	5582663	5582922	MajorDMR-3-602	10
chr1	5609370	5609736	MajorDMR-3-603	2
chr1	5646737	5646800	MajorDMR-3-604	2
chr1	5653134	5654777	MajorDMR-3-605	33
chr1	5657462	5658458	MajorDMR-3-606	17
chr1	5670445	5670903	MajorDMR-3-607	3
chr1	5733823	5734121	MajorDMR-3-608	5
chr1	5737041	5737047	MajorDMR-3-609	2
chr1	5748394	5748782	MajorDMR-3-610	4
chr1	5751120	5751396	MajorDMR-3-611	9
chr1	5753872	5754408	MajorDMR-3-612	6
chr1	5759345	5759379	MajorDMR-3-613	2
chr1	5767786	5767993	MajorDMR-3-614	6
chr1	5800421	5800692	MajorDMR-3-615	2
chr1	5801277	5801746	MajorDMR-3-616	2
chr1	5815500	5815690	MajorDMR-3-617	7
chr1	5816910	5817266	MajorDMR-3-618	10
chr1	5818149	5818521	MajorDMR-3-619	10
chr1	5823494	5823554	MajorDMR-3-620	2
chr1	5845348	5845567	MajorDMR-3-621	4
chr1	5870754	5872865	MajorDMR-3-622	19
chr1	5873721	5874265	MajorDMR-3-623	4
chr1	5885836	5887332	MajorDMR-3-624	26
chr1	5890713	5891927	MajorDMR-3-625	12
chr1	5896492	5897225	MajorDMR-3-626	9
chr1	5904282	5904367	MajorDMR-3-627	3
chr1	5906930	5907611	MajorDMR-3-628	30
chr1	5922319	5923794	MajorDMR-3-629	18
chr1	5925012	5925487	MajorDMR-3-630	18
chr1	5943349	5944242	MajorDMR-3-631	23
chr1	5945747	5945999	MajorDMR-3-632	14
chr1	5947669	5947707	MajorDMR-3-633	2
chr1	5949598	5949653	MajorDMR-3-634	4
chr1	5953809	5954192	MajorDMR-3-635	9
chr1	5966385	5966509	MajorDMR-3-636	2
chr1	5969676	5969783	MajorDMR-3-637	4
chr1	5971255	5971607	MajorDMR-3-638	10
chr1	5973656	5973905	MajorDMR-3-639	5
chr1	6000078	6000124	MajorDMR-3-640	2
chr1	6003953	6004719	MajorDMR-3-641	18
chr1	6005975	6006060	MajorDMR-3-642	4
chr1	6008033	6008387	MajorDMR-3-643	11
chr1	6014644	6014900	MajorDMR-3-644	5
chr1	6026630	6026722	MajorDMR-3-645	4
chr1	6028071	6028661	MajorDMR-3-646	8
chr1	6040308	6041455	MajorDMR-3-647	17
chr1	6043481	6044041	MajorDMR-3-648	4
chr1	6044620	6045587	MajorDMR-3-649	15
chr1	6048756	6050024	MajorDMR-3-650	18
chr1	6054379	6054829	MajorDMR-3-651	13
chr1	6057501	6057874	MajorDMR-3-652	5
chr1	6059468	6059569	MajorDMR-3-653	5
chr1	6064562	6064645	MajorDMR-3-654	3
chr1	6067969	6068365	MajorDMR-3-655	8
chr1	6076255	6076751	MajorDMR-3-656	7
chr1	6085116	6085666	MajorDMR-3-657	3
chr1	6093283	6093339	MajorDMR-3-658	3
chr1	6095031	6096436	MajorDMR-3-659	40
chr1	6100261	6100305	MajorDMR-3-660	2
chr1	6106433	6106470	MajorDMR-3-661	2
chr1	6107972	6108917	MajorDMR-3-662	16
chr1	6112139	6112248	MajorDMR-3-663	3
chr1	6120060	6120106	MajorDMR-3-664	3
chr1	6120955	6121508	MajorDMR-3-665	12
chr1	6129728	6130189	MajorDMR-3-666	8
chr1	6132196	6132392	MajorDMR-3-667	4
chr1	6133163	6135227	MajorDMR-3-668	39
chr1	6139869	6140912	MajorDMR-3-669	8
chr1	6142246	6142609	MajorDMR-3-670	10
chr1	6143145	6143576	MajorDMR-3-671	11
chr1	6144600	6144733	MajorDMR-3-672	4
chr1	6145245	6145632	MajorDMR-3-673	10
chr1	6146525	6148353	MajorDMR-3-674	45
chr1	6153288	6154247	MajorDMR-3-675	17
chr1	6157603	6160035	MajorDMR-3-676	63
chr1	6161393	6162922	MajorDMR-3-677	15
chr1	6163784	6164219	MajorDMR-3-678	2
chr1	6165142	6166811	MajorDMR-3-679	24
chr1	6181891	6181977	MajorDMR-3-680	4
chr1	6184647	6184652	MajorDMR-3-681	2
chr1	6185250	6185300	MajorDMR-3-682	3
chr1	6185998	6186168	MajorDMR-3-683	6
chr1	6187827	6188265	MajorDMR-3-684	2
chr1	6189244	6189413	MajorDMR-3-685	4
chr1	6190348	6190384	MajorDMR-3-686	2
chr1	6197157	6197293	MajorDMR-3-687	5
chr1	6198132	6198386	MajorDMR-3-688	4
chr1	6199086	6199497	MajorDMR-3-689	3
chr1	6202628	6206497	MajorDMR-3-690	49
chr1	6207456	6207593	MajorDMR-3-691	2
chr1	6210998	6211015	MajorDMR-3-692	3
chr1	6220927	6221079	MajorDMR-3-693	3
chr1	6221997	6222401	MajorDMR-3-694	8
chr1	6223383	6223933	MajorDMR-3-695	3
chr1	6224744	6225897	MajorDMR-3-696	16
chr1	6226489	6228059	MajorDMR-3-697	30
chr1	6228970	6229586	MajorDMR-3-698	16
chr1	6230192	6231547	MajorDMR-3-699	11
chr1	6232065	6232987	MajorDMR-3-700	14
chr1	6237370	6238718	MajorDMR-3-701	17
chr1	6241191	6241198	MajorDMR-3-702	3
chr1	6243220	6244680	MajorDMR-3-703	14
chr1	6247259	6247538	MajorDMR-3-704	2
chr1	6250347	6250629	MajorDMR-3-705	2
chr1	6253342	6253585	MajorDMR-3-706	2
chr1	6264755	6264902	MajorDMR-3-707	5
chr1	6265590	6265594	MajorDMR-3-708	2
chr1	6266479	6266577	MajorDMR-3-709	3
chr1	6283792	6283983	MajorDMR-3-710	10
chr1	6285436	6285976	MajorDMR-3-711	12
chr1	6288432	6288472	MajorDMR-3-712	4
chr1	6291901	6293234	MajorDMR-3-713	10
chr1	6294407	6295198	MajorDMR-3-714	9
chr1	6299578	6299765	MajorDMR-3-715	4
chr1	6310223	6310376	MajorDMR-3-716	5
chr1	6314043	6315125	MajorDMR-3-717	27
chr1	6323691	6324405	MajorDMR-3-718	6
chr1	6326595	6329070	MajorDMR-3-719	64
chr1	6329832	6330992	MajorDMR-3-720	19
chr1	6332628	6334908	MajorDMR-3-721	37
chr1	6335754	6336297	MajorDMR-3-722	7
chr1	6337798	6339040	MajorDMR-3-723	27
chr1	6339923	6340564	MajorDMR-3-724	12
chr1	6348230	6348384	MajorDMR-3-725	3
chr1	6351869	6351873	MajorDMR-3-726	2
chr1	6353973	6354273	MajorDMR-3-727	9
chr1	6354880	6355121	MajorDMR-3-728	3
chr1	6362104	6362552	MajorDMR-3-729	2
chr1	6363157	6364114	MajorDMR-3-730	9
chr1	6367234	6367786	MajorDMR-3-731	13
chr1	6376320	6376494	MajorDMR-3-732	3
chr1	6381368	6381984	MajorDMR-3-733	19
chr1	6387767	6387784	MajorDMR-3-734	2
chr1	6388365	6388457	MajorDMR-3-735	3
chr1	6391374	6391847	MajorDMR-3-736	8
chr1	6392524	6393696	MajorDMR-3-737	22
chr1	6398326	6399243	MajorDMR-3-738	13
chr1	6400860	6400953	MajorDMR-3-739	3
chr1	6403166	6405262	MajorDMR-3-740	26
chr1	6408252	6408412	MajorDMR-3-741	5
chr1	6410449	6410900	MajorDMR-3-742	3
chr1	6415346	6415606	MajorDMR-3-743	8
chr1	6417822	6418790	MajorDMR-3-744	13
chr1	6419657	6419907	MajorDMR-3-745	6
chr1	6423495	6423832	MajorDMR-3-746	3
chr1	6434209	6434287	MajorDMR-3-747	3
chr1	6438349	6438363	MajorDMR-3-748	2
chr1	6441639	6442011	MajorDMR-3-749	8
chr1	6444637	6444691	MajorDMR-3-750	2
chr1	6446577	6446726	MajorDMR-3-751	2
chr1	6447812	6448405	MajorDMR-3-752	5
chr1	6450173	6450311	MajorDMR-3-753	2
chr1	6451851	6452184	MajorDMR-3-754	4
chr1	6454519	6454544	MajorDMR-3-755	2
chr1	6464314	6464451	MajorDMR-3-756	4
chr1	6464980	6465408	MajorDMR-3-757	4
chr1	6474813	6475511	MajorDMR-3-758	6
chr1	6480729	6480938	MajorDMR-3-759	12
chr1	6485212	6485327	MajorDMR-3-760	7
chr1	6489703	6490634	MajorDMR-3-761	12
chr1	6505801	6505848	MajorDMR-3-762	2
chr1	6511832	6512085	MajorDMR-3-763	14
chr1	6515765	6516302	MajorDMR-3-764	3
chr1	6523075	6523087	MajorDMR-3-765	2
chr1	6528904	6529179	MajorDMR-3-766	5
chr1	6530347	6531158	MajorDMR-3-767	61
chr1	6534685	6536412	MajorDMR-3-768	34
chr1	6545120	6545253	MajorDMR-3-769	2
chr1	6558701	6559627	MajorDMR-3-770	16
chr1	6562349	6562966	MajorDMR-3-771	8
chr1	6564360	6564374	MajorDMR-3-772	2
chr1	6566897	6567032	MajorDMR-3-773	7
chr1	6567840	6568664	MajorDMR-3-774	13
chr1	6605419	6605448	MajorDMR-3-775	2
chr1	6606532	6606561	MajorDMR-3-776	2
chr1	6641844	6642157	MajorDMR-3-777	3
chr1	6644907	6646148	MajorDMR-3-778	22
chr1	6649336	6649707	MajorDMR-3-779	6
chr1	6653072	6653115	MajorDMR-3-780	2
chr1	6657202	6657533	MajorDMR-3-781	3
chr1	6658072	6658271	MajorDMR-3-782	3
chr1	6659377	6660562	MajorDMR-3-783	18
chr1	6669619	6669672	MajorDMR-3-784	2
chr1	6681911	6681982	MajorDMR-3-785	4
chr1	6693444	6693624	MajorDMR-3-786	2
chr1	6694211	6695172	MajorDMR-3-787	25
chr1	6696121	6696128	MajorDMR-3-788	2
chr1	6697269	6697286	MajorDMR-3-789	2
chr1	6697880	6698061	MajorDMR-3-790	7
chr1	6763154	6764757	MajorDMR-3-791	38
chr1	6782715	6783443	MajorDMR-3-792	13
chr1	6784819	6785093	MajorDMR-3-793	5
chr1	6846772	6847674	MajorDMR-3-794	7
chr1	6850167	6850656	MajorDMR-3-795	6
chr1	6895355	6895509	MajorDMR-3-796	3
chr1	6947433	6947974	MajorDMR-3-797	6
chr1	6953197	6953439	MajorDMR-3-798	6
chr1	6958428	6958441	MajorDMR-3-799	2
chr1	6965764	6966229	MajorDMR-3-800	7
chr1	6966771	6966999	MajorDMR-3-801	3
chr1	6972562	6972902	MajorDMR-3-802	10
chr1	6984138	6984330	MajorDMR-3-803	2
chr1	6987905	6988344	MajorDMR-3-804	11
chr1	6990822	6991521	MajorDMR-3-805	8
chr1	6992581	6992631	MajorDMR-3-806	3
chr1	7010248	7010286	MajorDMR-3-807	2
chr1	7022190	7022376	MajorDMR-3-808	4
chr1	7025222	7025402	MajorDMR-3-809	3
chr1	7029985	7030562	MajorDMR-3-810	11
chr1	7039322	7040055	MajorDMR-3-811	6
chr1	7070639	7071334	MajorDMR-3-812	16
chr1	7087231	7088154	MajorDMR-3-813	12
chr1	7099251	7099281	MajorDMR-3-814	2
chr1	7099952	7100355	MajorDMR-3-815	5
chr1	7108601	7108774	MajorDMR-3-816	5
chr1	7130186	7130742	MajorDMR-3-817	13
chr1	7137770	7138543	MajorDMR-3-818	11
chr1	7166651	7166724	MajorDMR-3-819	5
chr1	7167288	7167432	MajorDMR-3-820	3
chr1	7184861	7185223	MajorDMR-3-821	9
chr1	7231731	7231747	MajorDMR-3-822	3
chr1	7236983	7238008	MajorDMR-3-823	7
chr1	7257411	7258128	MajorDMR-3-824	5
chr1	7259137	7259474	MajorDMR-3-825	16
chr1	7262307	7262553	MajorDMR-3-826	2
chr1	7294217	7294663	MajorDMR-3-827	19
chr1	7342265	7342312	MajorDMR-3-828	3
chr1	7351130	7352917	MajorDMR-3-829	21
chr1	7353469	7354737	MajorDMR-3-830	18
chr1	7390365	7390520	MajorDMR-3-831	4
chr1	7393752	7394510	MajorDMR-3-832	7
chr1	7395023	7395153	MajorDMR-3-833	2
chr1	7403969	7404168	MajorDMR-3-834	2
chr1	7443269	7443487	MajorDMR-3-835	6
chr1	7447652	7447746	MajorDMR-3-836	3
chr1	7462175	7462306	MajorDMR-3-837	2
chr1	7507276	7507287	MajorDMR-3-838	2
chr1	7510621	7510708	MajorDMR-3-839	2
chr1	7523765	7523794	MajorDMR-3-840	3
chr1	7539024	7539261	MajorDMR-3-841	6
chr1	7547945	7548021	MajorDMR-3-842	4
chr1	7553779	7554103	MajorDMR-3-843	9
chr1	7556203	7556486	MajorDMR-3-844	7
chr1	7557573	7558032	MajorDMR-3-845	2
chr1	7568481	7568575	MajorDMR-3-846	3
chr1	7619034	7619355	MajorDMR-3-847	10
chr1	7622385	7622750	MajorDMR-3-848	12
chr1	7645931	7646236	MajorDMR-3-849	2
chr1	7673493	7674230	MajorDMR-3-850	7
chr1	7684262	7685211	MajorDMR-3-851	9
chr1	7709190	7709346	MajorDMR-3-852	3
chr1	7711907	7712455	MajorDMR-3-853	4
chr1	7724223	7724317	MajorDMR-3-854	3
chr1	7729720	7730366	MajorDMR-3-855	7
chr1	7739760	7739930	MajorDMR-3-856	3
chr1	7741507	7741519	MajorDMR-3-857	2
chr1	7751806	7751844	MajorDMR-3-858	2
chr1	7754146	7754262	MajorDMR-3-859	2
chr1	7757044	7757277	MajorDMR-3-860	4
chr1	7780869	7780912	MajorDMR-3-861	2
chr1	7781683	7782474	MajorDMR-3-862	8
chr1	7789698	7790400	MajorDMR-3-863	11
chr1	7791230	7793025	MajorDMR-3-864	33
chr1	7799707	7799835	MajorDMR-3-865	4
chr1	7810969	7811426	MajorDMR-3-866	3
chr1	7820361	7820406	MajorDMR-3-867	2
chr1	7821119	7821550	MajorDMR-3-868	4
chr1	7828230	7828454	MajorDMR-3-869	4
chr1	7830106	7830686	MajorDMR-3-870	9
chr1	7842681	7843141	MajorDMR-3-871	7
chr1	7849408	7849430	MajorDMR-3-872	2
chr1	7890811	7890848	MajorDMR-3-873	2
chr1	7920036	7920098	MajorDMR-3-874	2
chr1	7977051	7977101	MajorDMR-3-875	4
chr1	7980438	7982311	MajorDMR-3-876	16
chr1	7992964	7993317	MajorDMR-3-877	9
chr1	7995325	7995483	MajorDMR-3-878	4
chr1	8024123	8024838	MajorDMR-3-879	9
chr1	8025378	8026197	MajorDMR-3-880	8
chr1	8027662	8027931	MajorDMR-3-881	2
chr1	8035134	8035583	MajorDMR-3-882	4
chr1	8040529	8040793	MajorDMR-3-883	3
chr1	8041616	8041677	MajorDMR-3-884	2
chr1	8046181	8046893	MajorDMR-3-885	8
chr1	8051099	8051238	MajorDMR-3-886	8
chr1	8073829	8075036	MajorDMR-3-887	15
chr1	8138212	8138620	MajorDMR-3-888	6
chr1	8149292	8150201	MajorDMR-3-889	8
chr1	8173827	8174088	MajorDMR-3-890	4
chr1	8225735	8226881	MajorDMR-3-891	15
chr1	8232010	8232023	MajorDMR-3-892	2
chr1	8257659	8258347	MajorDMR-3-893	16
chr1	8262290	8262995	MajorDMR-3-894	18
chr1	8273606	8273632	MajorDMR-3-895	2
chr1	8306476	8306584	MajorDMR-3-896	4
chr1	8312246	8312618	MajorDMR-3-897	9
chr1	8348844	8349030	MajorDMR-3-898	5
chr1	8375058	8375227	MajorDMR-3-899	5
chr1	8380998	8381037	MajorDMR-3-900	3
chr1	8381789	8382207	MajorDMR-3-901	4
chr1	8384226	8384419	MajorDMR-3-902	6
chr1	8392711	8393147	MajorDMR-3-903	16
chr1	8393830	8394515	MajorDMR-3-904	22
chr1	8404295	8404476	MajorDMR-3-905	4
chr1	8408597	8408942	MajorDMR-3-906	10
chr1	8412087	8412633	MajorDMR-3-907	8
chr1	8413663	8413715	MajorDMR-3-908	5
chr1	8414771	8414976	MajorDMR-3-909	2
chr1	8416159	8416822	MajorDMR-3-910	5
chr1	8421070	8421228	MajorDMR-3-911	10
chr1	8425168	8426503	MajorDMR-3-912	13
chr1	8432651	8433184	MajorDMR-3-913	3
chr1	8435094	8435168	MajorDMR-3-914	2
chr1	8436180	8436919	MajorDMR-3-915	6
chr1	8439924	8440111	MajorDMR-3-916	4
chr1	8442496	8442898	MajorDMR-3-917	10
chr1	8444247	8444429	MajorDMR-3-918	4
chr1	8447384	8447535	MajorDMR-3-919	2
chr1	8448394	8450362	MajorDMR-3-920	13
chr1	8462349	8462772	MajorDMR-3-921	6
chr1	8467376	8467694	MajorDMR-3-922	3
chr1	8468870	8469003	MajorDMR-3-923	3
chr1	8480824	8480844	MajorDMR-3-924	2
chr1	8488264	8488325	MajorDMR-3-925	3
chr1	8505363	8506254	MajorDMR-3-926	9
chr1	8506802	8506859	MajorDMR-3-927	2
chr1	8507771	8507965	MajorDMR-3-928	7
chr1	8511529	8512181	MajorDMR-3-929	7
chr1	8526856	8526908	MajorDMR-3-930	2
chr1	8531434	8531570	MajorDMR-3-931	3
chr1	8537924	8538350	MajorDMR-3-932	3
chr1	8551750	8551771	MajorDMR-3-933	2
chr1	8553416	8556408	MajorDMR-3-934	36
chr1	8568699	8569043	MajorDMR-3-935	5
chr1	8575476	8576133	MajorDMR-3-936	9
chr1	8578711	8578849	MajorDMR-3-937	2
chr1	8590042	8590114	MajorDMR-3-938	2
chr1	8643882	8643915	MajorDMR-3-939	2
chr1	8651825	8651894	MajorDMR-3-940	2
chr1	8653438	8653467	MajorDMR-3-941	2
chr1	8659130	8659264	MajorDMR-3-942	3
chr1	8660059	8660141	MajorDMR-3-943	4
chr1	8666925	8667138	MajorDMR-3-944	3
chr1	8675111	8675447	MajorDMR-3-945	3
chr1	8696958	8697321	MajorDMR-3-946	4
chr1	8698659	8699236	MajorDMR-3-947	14
chr1	8713669	8716529	MajorDMR-3-948	37
chr1	8717126	8717722	MajorDMR-3-949	15
chr1	8719188	8719509	MajorDMR-3-950	2
chr1	8740982	8741509	MajorDMR-3-951	11
chr1	8746102	8746126	MajorDMR-3-952	2
chr1	8751175	8751422	MajorDMR-3-953	5
chr1	8773601	8773611	MajorDMR-3-954	2
chr1	8780637	8780690	MajorDMR-3-955	4
chr1	8795730	8795879	MajorDMR-3-956	5
chr1	8828249	8829018	MajorDMR-3-957	6
chr1	8836845	8836863	MajorDMR-3-958	2
chr1	8850233	8850307	MajorDMR-3-959	2
chr1	8852858	8852954	MajorDMR-3-960	5
chr1	8895686	8896237	MajorDMR-3-961	6
chr1	8916945	8917250	MajorDMR-3-962	5
chr1	8920507	8920539	MajorDMR-3-963	2
chr1	8927110	8927328	MajorDMR-3-964	9
chr1	8929376	8929410	MajorDMR-3-965	2
chr1	8932597	8933119	MajorDMR-3-966	4
chr1	8934921	8935062	MajorDMR-3-967	4
chr1	8936848	8937178	MajorDMR-3-968	3
chr1	8949435	8949685	MajorDMR-3-969	3
chr1	8977887	8978130	MajorDMR-3-970	3
chr1	9051725	9051820	MajorDMR-3-971	3
chr1	9065097	9065477	MajorDMR-3-972	8
chr1	9091856	9091957	MajorDMR-3-973	2
chr1	9092919	9092976	MajorDMR-3-974	4
chr1	9094932	9094936	MajorDMR-3-975	2
chr1	9098216	9099497	MajorDMR-3-976	21
chr1	9100116	9100142	MajorDMR-3-977	3
chr1	9166251	9166514	MajorDMR-3-978	12
chr1	9167671	9168484	MajorDMR-3-979	10
chr1	9189993	9190067	MajorDMR-3-980	4
chr1	9211339	9211862	MajorDMR-3-981	13
chr1	9241562	9241824	MajorDMR-3-982	5
chr1	9266628	9266830	MajorDMR-3-983	3
chr1	9291691	9292274	MajorDMR-3-984	11
chr1	9310487	9310527	MajorDMR-3-985	2
chr1	9327631	9327645	MajorDMR-3-986	2
chr1	9335878	9335916	MajorDMR-3-987	3
chr1	9342779	9342837	MajorDMR-3-988	2
chr1	9351932	9352156	MajorDMR-3-989	2
chr1	9366285	9366335	MajorDMR-3-990	4
chr1	9368497	9368701	MajorDMR-3-991	4
chr1	9378255	9378317	MajorDMR-3-992	2
chr1	9398766	9398812	MajorDMR-3-993	2
chr1	9462477	9462635	MajorDMR-3-994	3
chr1	9482150	9483176	MajorDMR-3-995	26
chr1	9494760	9495218	MajorDMR-3-996	4
chr1	9537128	9537252	MajorDMR-3-997	2
chr1	9555711	9555985	MajorDMR-3-998	7
chr1	9589618	9590095	MajorDMR-3-999	8
chr1	9601628	9602151	MajorDMR-3-1000	15
chr1	9615213	9615412	MajorDMR-3-1001	3
chr1	9632591	9632952	MajorDMR-3-1002	4
chr1	9648169	9648230	MajorDMR-3-1003	3
chr1	9650315	9651221	MajorDMR-3-1004	11
chr1	9656620	9656720	MajorDMR-3-1005	4
chr1	9660870	9661450	MajorDMR-3-1006	14
chr1	9663586	9664443	MajorDMR-3-1007	14
chr1	9677673	9677747	MajorDMR-3-1008	3
chr1	9686699	9686957	MajorDMR-3-1009	5
chr1	9687470	9687595	MajorDMR-3-1010	9
chr1	9689523	9689599	MajorDMR-3-1011	2
chr1	9695463	9695744	MajorDMR-3-1012	5
chr1	9699460	9699519	MajorDMR-3-1013	3
chr1	9711153	9711391	MajorDMR-3-1014	2
chr1	9713088	9713548	MajorDMR-3-1015	10
chr1	9720541	9721062	MajorDMR-3-1016	8
chr1	9750649	9752205	MajorDMR-3-1017	19
chr1	9760451	9760464	MajorDMR-3-1018	2
chr1	9767453	9767921	MajorDMR-3-1019	9
chr1	9779293	9779310	MajorDMR-3-1020	2
chr1	9784393	9784479	MajorDMR-3-1021	3
chr1	9785348	9785608	MajorDMR-3-1022	7
chr1	9787713	9794612	MajorDMR-3-1023	166
chr1	9795420	9799358	MajorDMR-3-1024	57
chr1	9799942	9800001	MajorDMR-3-1025	2
chr1	9800552	9800672	MajorDMR-3-1026	2
chr1	9802821	9803345	MajorDMR-3-1027	4
chr1	9806120	9808628	MajorDMR-3-1028	27
chr1	9809306	9811715	MajorDMR-3-1029	38
chr1	9812303	9813697	MajorDMR-3-1030	19
chr1	9814508	9815136	MajorDMR-3-1031	5
chr1	9816681	9817369	MajorDMR-3-1032	8
chr1	9818269	9818652	MajorDMR-3-1033	10
chr1	9820430	9822624	MajorDMR-3-1034	18
chr1	9823314	9823439	MajorDMR-3-1035	3
chr1	9827232	9828526	MajorDMR-3-1036	20
chr1	9829250	9832659	MajorDMR-3-1037	31
chr1	9833204	9833295	MajorDMR-3-1038	2
chr1	9834344	9836464	MajorDMR-3-1039	29
chr1	9838728	9839353	MajorDMR-3-1040	10
chr1	9844457	9845221	MajorDMR-3-1041	4
chr1	9845960	9846162	MajorDMR-3-1042	3
chr1	9846885	9847587	MajorDMR-3-1043	3
chr1	9848841	9849670	MajorDMR-3-1044	15
chr1	9850864	9851426	MajorDMR-3-1045	6
chr1	9852882	9853457	MajorDMR-3-1046	14
chr1	9854199	9854683	MajorDMR-3-1047	7
chr1	9855252	9855740	MajorDMR-3-1048	7
chr1	9856559	9856840	MajorDMR-3-1049	6
chr1	9857881	9858101	MajorDMR-3-1050	5
chr1	9858959	9859954	MajorDMR-3-1051	26
chr1	9861485	9861894	MajorDMR-3-1052	5
chr1	9863248	9865133	MajorDMR-3-1053	21
chr1	9866074	9871228	MajorDMR-3-1054	47
chr1	9871922	9873465	MajorDMR-3-1055	12
chr1	9873972	9874147	MajorDMR-3-1056	3
chr1	9874764	9876246	MajorDMR-3-1057	9
chr1	9876772	9879148	MajorDMR-3-1058	38
chr1	9880220	9881471	MajorDMR-3-1059	16
chr1	9884939	9886119	MajorDMR-3-1060	18
chr1	9887619	9888228	MajorDMR-3-1061	23
chr1	9890744	9891652	MajorDMR-3-1062	14
chr1	9903803	9903966	MajorDMR-3-1063	5
chr1	9904890	9904935	MajorDMR-3-1064	2
chr1	9908587	9908936	MajorDMR-3-1065	4
chr1	9910785	9912144	MajorDMR-3-1066	27
chr1	9913428	9913625	MajorDMR-3-1067	4
chr1	9919450	9919522	MajorDMR-3-1068	3
chr1	9920921	9921674	MajorDMR-3-1069	12
chr1	9922903	9922947	MajorDMR-3-1070	2
chr1	9923470	9923994	MajorDMR-3-1071	8
chr1	9927915	9928403	MajorDMR-3-1072	2
chr1	9931070	9931252	MajorDMR-3-1073	2
chr1	9944827	9944866	MajorDMR-3-1074	2
chr1	9949053	9949226	MajorDMR-3-1075	2
chr1	9958620	9959429	MajorDMR-3-1076	7
chr1	9961569	9962579	MajorDMR-3-1077	11
chr1	9971426	9971527	MajorDMR-3-1078	2
chr1	9972210	9972486	MajorDMR-3-1079	3
chr1	10002337	10002428	MajorDMR-3-1080	2
chr1	10024243	10024490	MajorDMR-3-1081	2
chr1	10031058	10031188	MajorDMR-3-1082	3
chr1	10057058	10057169	MajorDMR-3-1083	2
chr1	10062047	10062088	MajorDMR-3-1084	2
chr1	10091859	10092015	MajorDMR-3-1085	9
chr1	10098849	10098853	MajorDMR-3-1086	2
chr1	10117534	10117743	MajorDMR-3-1087	3
chr1	10147794	10147853	MajorDMR-3-1088	2
chr1	10151100	10151435	MajorDMR-3-1089	2
chr1	10167881	10169273	MajorDMR-3-1090	12
chr1	10189629	10189672	MajorDMR-3-1091	2
chr1	10190292	10191113	MajorDMR-3-1092	13
chr1	10191897	10192992	MajorDMR-3-1093	19
chr1	10206274	10206383	MajorDMR-3-1094	2
chr1	10253521	10253721	MajorDMR-3-1095	4
chr1	10264399	10264635	MajorDMR-3-1096	7
chr1	10274085	10274142	MajorDMR-3-1097	2
chr1	10294769	10294967	MajorDMR-3-1098	2
chr1	10303113	10303131	MajorDMR-3-1099	2
chr1	10308712	10309646	MajorDMR-3-1100	5
chr1	10330808	10330877	MajorDMR-3-1101	2
chr1	10436655	10436677	MajorDMR-3-1102	2
chr1	10437314	10438916	MajorDMR-3-1103	9
chr1	10567146	10567800	MajorDMR-3-1104	14
chr1	10570798	10570922	MajorDMR-3-1105	3
chr1	10572038	10572956	MajorDMR-3-1106	10
chr1	10574269	10574343	MajorDMR-3-1107	2
chr1	10575121	10575133	MajorDMR-3-1108	2
chr1	10646072	10647140	MajorDMR-3-1109	13
chr1	10651150	10651345	MajorDMR-3-1110	2
chr1	10676575	10676665	MajorDMR-3-1111	6
chr1	10686012	10686471	MajorDMR-3-1112	4
chr1	10687032	10687454	MajorDMR-3-1113	12
chr1	10694968	10695800	MajorDMR-3-1114	6
chr1	10698128	10698574	MajorDMR-3-1115	13
chr1	10699451	10699656	MajorDMR-3-1116	7
chr1	10701466	10701519	MajorDMR-3-1117	3
chr1	10702334	10702340	MajorDMR-3-1118	2
chr1	10703230	10703327	MajorDMR-3-1119	8
chr1	10704408	10705444	MajorDMR-3-1120	42
chr1	10709686	10710166	MajorDMR-3-1121	9
chr1	10717176	10718018	MajorDMR-3-1122	23
chr1	10719398	10719508	MajorDMR-3-1123	7
chr1	10723958	10723969	MajorDMR-3-1124	2
chr1	10739482	10739832	MajorDMR-3-1125	8
chr1	10743740	10743818	MajorDMR-3-1126	5
chr1	10755394	10755508	MajorDMR-3-1127	4
chr1	10769285	10769497	MajorDMR-3-1128	6
chr1	10799153	10799438	MajorDMR-3-1129	4
chr1	10803395	10804355	MajorDMR-3-1130	20
chr1	10816067	10816390	MajorDMR-3-1131	5
chr1	10818162	10818482	MajorDMR-3-1132	8
chr1	10845898	10846137	MajorDMR-3-1133	9
chr1	10847493	10848780	MajorDMR-3-1134	19
chr1	10863163	10863861	MajorDMR-3-1135	11
chr1	10864694	10864842	MajorDMR-3-1136	4
chr1	10884863	10885310	MajorDMR-3-1137	14
chr1	10895802	10896366	MajorDMR-3-1138	14
chr1	10924247	10924584	MajorDMR-3-1139	8
chr1	10926238	10926643	MajorDMR-3-1140	4
chr1	10940894	10941392	MajorDMR-3-1141	6
chr1	10948381	10948590	MajorDMR-3-1142	2
chr1	10959809	10961948	MajorDMR-3-1143	40
chr1	10965967	10966193	MajorDMR-3-1144	5
chr1	10967172	10967447	MajorDMR-3-1145	13
chr1	10977250	10977292	MajorDMR-3-1146	2
chr1	10998907	10999058	MajorDMR-3-1147	6
chr1	11000391	11000404	MajorDMR-3-1148	3
chr1	11003087	11003209	MajorDMR-3-1149	5
chr1	11005830	11005893	MajorDMR-3-1150	3
chr1	11010551	11014128	MajorDMR-3-1151	44
chr1	11026435	11026934	MajorDMR-3-1152	13
chr1	11034445	11034822	MajorDMR-3-1153	9
chr1	11035762	11036757	MajorDMR-3-1154	32
chr1	11041246	11041272	MajorDMR-3-1155	2
chr1	11043097	11043168	MajorDMR-3-1156	2
chr1	11045673	11046519	MajorDMR-3-1157	14
chr1	11057126	11057847	MajorDMR-3-1158	6
chr1	11076150	11077011	MajorDMR-3-1159	11
chr1	11083384	11083675	MajorDMR-3-1160	2
chr1	11091111	11091197	MajorDMR-3-1161	3
chr1	11098401	11098467	MajorDMR-3-1162	2
chr1	11115766	11115839	MajorDMR-3-1163	2
chr1	11121275	11121606	MajorDMR-3-1164	8
chr1	11126526	11126573	MajorDMR-3-1165	4
chr1	11137469	11138384	MajorDMR-3-1166	8
chr1	11185193	11185287	MajorDMR-3-1167	2
chr1	11199297	11199313	MajorDMR-3-1168	2
chr1	11217120	11217471	MajorDMR-3-1169	7
chr1	11219195	11219465	MajorDMR-3-1170	5
chr1	11221150	11221199	MajorDMR-3-1171	3
chr1	11237379	11238110	MajorDMR-3-1172	11
chr1	11246175	11246330	MajorDMR-3-1173	2
chr1	11255623	11255783	MajorDMR-3-1174	3
chr1	11285767	11286165	MajorDMR-3-1175	4
chr1	11298479	11298651	MajorDMR-3-1176	7
chr1	11299352	11299728	MajorDMR-3-1177	3
chr1	11302184	11302354	MajorDMR-3-1178	2
chr1	11380126	11380267	MajorDMR-3-1179	2
chr1	11394228	11394747	MajorDMR-3-1180	14
chr1	11401937	11402797	MajorDMR-3-1181	14
chr1	11410590	11410596	MajorDMR-3-1182	3
chr1	11411976	11412162	MajorDMR-3-1183	7
chr1	11416506	11418394	MajorDMR-3-1184	42
chr1	11419071	11419614	MajorDMR-3-1185	4
chr1	11431228	11431251	MajorDMR-3-1186	3
chr1	11436964	11437533	MajorDMR-3-1187	10
chr1	11442921	11443000	MajorDMR-3-1188	2
chr1	11473240	11473508	MajorDMR-3-1189	8
chr1	11508874	11509666	MajorDMR-3-1190	14
chr1	11521345	11522977	MajorDMR-3-1191	23
chr1	11528778	11529257	MajorDMR-3-1192	6
chr1	11541042	11541364	MajorDMR-3-1193	5
chr1	11544373	11544708	MajorDMR-3-1194	8
chr1	11545494	11546876	MajorDMR-3-1195	9
chr1	11548675	11549437	MajorDMR-3-1196	12
chr1	11554445	11555245	MajorDMR-3-1197	13
chr1	11555907	11556371	MajorDMR-3-1198	4
chr1	11557464	11558013	MajorDMR-3-1199	16
chr1	11558980	11560462	MajorDMR-3-1200	26
chr1	11561341	11562088	MajorDMR-3-1201	27
chr1	11567055	11567747	MajorDMR-3-1202	4
chr1	11573045	11573195	MajorDMR-3-1203	2
chr1	11575079	11576207	MajorDMR-3-1204	8
chr1	11576981	11577181	MajorDMR-3-1205	3
chr1	11584681	11584947	MajorDMR-3-1206	2
chr1	11588061	11588098	MajorDMR-3-1207	2
chr1	11590335	11590525	MajorDMR-3-1208	6
chr1	11591049	11593083	MajorDMR-3-1209	36
chr1	11594309	11595540	MajorDMR-3-1210	24
chr1	11596857	11596867	MajorDMR-3-1211	2
chr1	11600204	11600639	MajorDMR-3-1212	3
chr1	11645010	11645542	MajorDMR-3-1213	4
chr1	11689272	11689936	MajorDMR-3-1214	9
chr1	11702743	11702747	MajorDMR-3-1215	2
chr1	11708860	11709076	MajorDMR-3-1216	4
chr1	11709682	11711074	MajorDMR-3-1217	27
chr1	11713115	11713431	MajorDMR-3-1218	6
chr1	11721043	11721117	MajorDMR-3-1219	2
chr1	11722533	11723874	MajorDMR-3-1220	30
chr1	11735742	11736125	MajorDMR-3-1221	5
chr1	11736829	11737768	MajorDMR-3-1222	16
chr1	11740073	11740469	MajorDMR-3-1223	3
chr1	11762198	11763096	MajorDMR-3-1224	15
chr1	11769152	11769347	MajorDMR-3-1225	6
chr1	11774562	11776072	MajorDMR-3-1226	23
chr1	11779481	11779598	MajorDMR-3-1227	2
chr1	11780210	11780544	MajorDMR-3-1228	12
chr1	11782083	11782484	MajorDMR-3-1229	10
chr1	11845004	11845031	MajorDMR-3-1230	2
chr1	11850412	11851902	MajorDMR-3-1231	28
chr1	11862281	11862831	MajorDMR-3-1232	5
chr1	11863388	11863749	MajorDMR-3-1233	5
chr1	11898616	11898706	MajorDMR-3-1234	7
chr1	11900250	11900406	MajorDMR-3-1235	4
chr1	11901095	11901693	MajorDMR-3-1236	11
chr1	11909909	11910780	MajorDMR-3-1237	10
chr1	11950299	11951096	MajorDMR-3-1238	20
chr1	11958063	11958499	MajorDMR-3-1239	7
chr1	11974767	11974821	MajorDMR-3-1240	2
chr1	11978598	11978770	MajorDMR-3-1241	4
chr1	11979465	11979905	MajorDMR-3-1242	11
chr1	11981272	11982446	MajorDMR-3-1243	6
chr1	11983351	11983606	MajorDMR-3-1244	14
chr1	11984349	11984758	MajorDMR-3-1245	2
chr1	11986838	11987296	MajorDMR-3-1246	13
chr1	12018598	12018705	MajorDMR-3-1247	2
chr1	12024316	12024332	MajorDMR-3-1248	2
chr1	12052579	12052616	MajorDMR-3-1249	2
chr1	12060978	12062200	MajorDMR-3-1250	12
chr1	12063926	12064617	MajorDMR-3-1251	17
chr1	12066051	12066417	MajorDMR-3-1252	7
chr1	12070158	12070289	MajorDMR-3-1253	4
chr1	12072060	12074653	MajorDMR-3-1254	22
chr1	12076775	12078280	MajorDMR-3-1255	33
chr1	12097189	12098102	MajorDMR-3-1256	19
chr1	12098776	12100866	MajorDMR-3-1257	29
chr1	12112102	12112431	MajorDMR-3-1258	2
chr1	12127560	12128353	MajorDMR-3-1259	14
chr1	12150535	12151348	MajorDMR-3-1260	4
chr1	12174132	12174191	MajorDMR-3-1261	3
chr1	12177825	12178651	MajorDMR-3-1262	13
chr1	12203783	12204284	MajorDMR-3-1263	15
chr1	12222053	12222091	MajorDMR-3-1264	2
chr1	12229463	12229741	MajorDMR-3-1265	5
chr1	12230566	12230922	MajorDMR-3-1266	10
chr1	12238754	12239200	MajorDMR-3-1267	3
chr1	12251107	12251890	MajorDMR-3-1268	33
chr1	12261841	12262157	MajorDMR-3-1269	12
chr1	12289159	12289806	MajorDMR-3-1270	8
chr1	12321060	12321559	MajorDMR-3-1271	2
chr1	12365190	12365829	MajorDMR-3-1272	6
chr1	12374091	12374101	MajorDMR-3-1273	2
chr1	12395785	12396467	MajorDMR-3-1274	8
chr1	12401555	12402507	MajorDMR-3-1275	7
chr1	12403043	12403976	MajorDMR-3-1276	5
chr1	12405446	12406227	MajorDMR-3-1277	6
chr1	12409601	12409909	MajorDMR-3-1278	2
chr1	12430811	12431469	MajorDMR-3-1279	6
chr1	12436173	12437603	MajorDMR-3-1280	9
chr1	12447081	12447241	MajorDMR-3-1281	2
chr1	12474489	12474568	MajorDMR-3-1282	2
chr1	12484320	12484529	MajorDMR-3-1283	2
chr1	12486790	12486960	MajorDMR-3-1284	6
chr1	12490644	12492364	MajorDMR-3-1285	17
chr1	12493762	12494626	MajorDMR-3-1286	4
chr1	12543414	12543432	MajorDMR-3-1287	2
chr1	12550802	12550827	MajorDMR-3-1288	2
chr1	12561829	12562195	MajorDMR-3-1289	5
chr1	12579616	12580133	MajorDMR-3-1290	9
chr1	12609641	12609741	MajorDMR-3-1291	3
chr1	12655123	12655179	MajorDMR-3-1292	2
chr1	12656231	12656376	MajorDMR-3-1293	2
chr1	12679101	12679428	MajorDMR-3-1294	11
chr1	12721997	12722254	MajorDMR-3-1295	5
chr1	12738616	12738753	MajorDMR-3-1296	2
chr1	12755837	12756989	MajorDMR-3-1297	15
chr1	12780631	12780824	MajorDMR-3-1298	7
chr1	12783907	12784388	MajorDMR-3-1299	8
chr1	12785130	12785157	MajorDMR-3-1300	3
chr1	12788532	12788957	MajorDMR-3-1301	4
chr1	12795781	12796078	MajorDMR-3-1302	2
chr1	12817228	12817256	MajorDMR-3-1303	2
chr1	12839182	12839304	MajorDMR-3-1304	3
chr1	12841801	12841921	MajorDMR-3-1305	5
chr1	12871089	12871355	MajorDMR-3-1306	2
chr1	12882557	12882590	MajorDMR-3-1307	2
chr1	12933979	12934001	MajorDMR-3-1308	2
chr1	12982182	12982944	MajorDMR-3-1309	9
chr1	13038546	13038612	MajorDMR-3-1310	2
chr1	13208468	13208530	MajorDMR-3-1311	2
chr1	13328601	13328667	MajorDMR-3-1312	2
chr1	13384270	13385034	MajorDMR-3-1313	9
chr1	13500905	13500910	MajorDMR-3-1314	2
chr1	13783452	13783559	MajorDMR-3-1315	3
chr1	13818463	13818482	MajorDMR-3-1316	2
chr1	13820667	13820961	MajorDMR-3-1317	6
chr1	13837194	13837208	MajorDMR-3-1318	2
chr1	13838804	13839129	MajorDMR-3-1319	4
chr1	13843858	13843948	MajorDMR-3-1320	2
chr1	13902109	13902265	MajorDMR-3-1321	3
chr1	13910070	13910157	MajorDMR-3-1322	4
chr1	13911048	13913009	MajorDMR-3-1323	38
chr1	13913538	13914417	MajorDMR-3-1324	7
chr1	13916497	13917836	MajorDMR-3-1325	15
chr1	13933461	13933606	MajorDMR-3-1326	3
chr1	13942452	13942535	MajorDMR-3-1327	3
chr1	13943543	13944118	MajorDMR-3-1328	9
chr1	13945725	13946834	MajorDMR-3-1329	13
chr1	13948842	13950050	MajorDMR-3-1330	15
chr1	13969562	13969639	MajorDMR-3-1331	2
chr1	13973320	13973724	MajorDMR-3-1332	6
chr1	13985934	13985963	MajorDMR-3-1333	2
chr1	13992540	13992704	MajorDMR-3-1334	2
chr1	14020091	14020271	MajorDMR-3-1335	5
chr1	14021726	14022470	MajorDMR-3-1336	18
chr1	14052488	14052660	MajorDMR-3-1337	3
chr1	14056971	14057633	MajorDMR-3-1338	9
chr1	14059047	14060712	MajorDMR-3-1339	8
chr1	14061848	14062590	MajorDMR-3-1340	6
chr1	14074163	14074263	MajorDMR-3-1341	3
chr1	14077717	14080147	MajorDMR-3-1342	22
chr1	14080746	14081152	MajorDMR-3-1343	7
chr1	14082156	14082745	MajorDMR-3-1344	13
chr1	14083351	14083422	MajorDMR-3-1345	3
chr1	14084488	14086266	MajorDMR-3-1346	21
chr1	14086965	14091875	MajorDMR-3-1347	45
chr1	14092844	14094642	MajorDMR-3-1348	12
chr1	14097357	14098886	MajorDMR-3-1349	23
chr1	14101131	14102832	MajorDMR-3-1350	17
chr1	14103535	14103616	MajorDMR-3-1351	2
chr1	14104254	14108317	MajorDMR-3-1352	38
chr1	14109219	14111353	MajorDMR-3-1353	18
chr1	14112175	14118430	MajorDMR-3-1354	90
chr1	14119285	14122215	MajorDMR-3-1355	25
chr1	14123184	14123869	MajorDMR-3-1356	5
chr1	14124642	14127641	MajorDMR-3-1357	30
chr1	14128493	14138193	MajorDMR-3-1358	146
chr1	14138705	14139682	MajorDMR-3-1359	6
chr1	14141811	14142139	MajorDMR-3-1360	2
chr1	14143068	14146984	MajorDMR-3-1361	42
chr1	14147995	14148772	MajorDMR-3-1362	9
chr1	14150823	14150907	MajorDMR-3-1363	3
chr1	14151710	14151996	MajorDMR-3-1364	3
chr1	14152785	14153522	MajorDMR-3-1365	5
chr1	14190720	14191012	MajorDMR-3-1366	5
chr1	14194865	14195015	MajorDMR-3-1367	4
chr1	14196115	14196281	MajorDMR-3-1368	2
chr1	14217470	14217902	MajorDMR-3-1369	5
chr1	14221032	14222361	MajorDMR-3-1370	16
chr1	14223959	14224276	MajorDMR-3-1371	2
chr1	14232877	14233337	MajorDMR-3-1372	7
chr1	14236916	14236966	MajorDMR-3-1373	2
chr1	14248371	14248730	MajorDMR-3-1374	5
chr1	14252527	14252963	MajorDMR-3-1375	4
chr1	14260829	14260980	MajorDMR-3-1376	3
chr1	14271962	14273042	MajorDMR-3-1377	6
chr1	14273783	14273839	MajorDMR-3-1378	2
chr1	14280194	14280200	MajorDMR-3-1379	2
chr1	14281705	14281775	MajorDMR-3-1380	2
chr1	14301615	14301710	MajorDMR-3-1381	2
chr1	14402134	14402173	MajorDMR-3-1382	2
chr1	14438792	14438875	MajorDMR-3-1383	2
chr1	14457552	14457788	MajorDMR-3-1384	5
chr1	14464627	14465897	MajorDMR-3-1385	11
chr1	14468740	14469361	MajorDMR-3-1386	4
chr1	14488085	14488241	MajorDMR-3-1387	2
chr1	14489101	14489331	MajorDMR-3-1388	6
chr1	14489974	14490526	MajorDMR-3-1389	10
chr1	14504485	14504532	MajorDMR-3-1390	2
chr1	14519022	14519102	MajorDMR-3-1391	2
chr1	14530363	14530754	MajorDMR-3-1392	4
chr1	14538747	14539828	MajorDMR-3-1393	7
chr1	14540392	14540752	MajorDMR-3-1394	5
chr1	14547190	14547751	MajorDMR-3-1395	4
chr1	14555649	14556580	MajorDMR-3-1396	15
chr1	14569921	14569972	MajorDMR-3-1397	4
chr1	14571937	14572017	MajorDMR-3-1398	3
chr1	14572718	14573675	MajorDMR-3-1399	5
chr1	14581538	14583394	MajorDMR-3-1400	9
chr1	14615195	14615427	MajorDMR-3-1401	3
chr1	14618963	14619497	MajorDMR-3-1402	10
chr1	14636350	14637220	MajorDMR-3-1403	13
chr1	14689624	14689892	MajorDMR-3-1404	5
chr1	14701897	14702277	MajorDMR-3-1405	10
chr1	14739881	14740117	MajorDMR-3-1406	8
chr1	14741108	14741501	MajorDMR-3-1407	5
chr1	14750749	14751617	MajorDMR-3-1408	12
chr1	14832868	14833360	MajorDMR-3-1409	7
chr1	14834262	14834495	MajorDMR-3-1410	6
chr1	14895020	14896040	MajorDMR-3-1411	15
chr1	14912293	14912453	MajorDMR-3-1412	6
chr1	14993355	14993835	MajorDMR-3-1413	11
chr1	15032347	15032376	MajorDMR-3-1414	2
chr1	15032884	15034119	MajorDMR-3-1415	7
chr1	15069028	15069579	MajorDMR-3-1416	5
chr1	15148817	15152439	MajorDMR-3-1417	51
chr1	15153000	15153088	MajorDMR-3-1418	5
chr1	15181603	15181608	MajorDMR-3-1419	2
chr1	15184461	15184614	MajorDMR-3-1420	4
chr1	15193705	15193771	MajorDMR-3-1421	2
chr1	15253592	15254145	MajorDMR-3-1422	7
chr1	15275982	15276837	MajorDMR-3-1423	12
chr1	15295181	15295984	MajorDMR-3-1424	13
chr1	15296724	15297854	MajorDMR-3-1425	22
chr1	15301286	15301953	MajorDMR-3-1426	4
chr1	15340897	15341068	MajorDMR-3-1427	5
chr1	15354599	15356030	MajorDMR-3-1428	15
chr1	15358597	15358621	MajorDMR-3-1429	2
chr1	15392318	15392459	MajorDMR-3-1430	15
chr1	15393785	15394069	MajorDMR-3-1431	6
chr1	15419927	15420722	MajorDMR-3-1432	12
chr1	15421815	15422362	MajorDMR-3-1433	6
chr1	15438344	15440123	MajorDMR-3-1434	11
chr1	15562147	15563425	MajorDMR-3-1435	15
chr1	15599433	15599608	MajorDMR-3-1436	3
chr1	15611229	15611383	MajorDMR-3-1437	4
chr1	15631299	15631976	MajorDMR-3-1438	12
chr1	15641049	15642184	MajorDMR-3-1439	17
chr1	15650447	15650552	MajorDMR-3-1440	3
chr1	15671900	15672778	MajorDMR-3-1441	16
chr1	15707522	15707714	MajorDMR-3-1442	9
chr1	15711702	15711817	MajorDMR-3-1443	2
chr1	15727232	15727288	MajorDMR-3-1444	3
chr1	15727826	15728659	MajorDMR-3-1445	10
chr1	15732486	15732550	MajorDMR-3-1446	3
chr1	15733543	15734184	MajorDMR-3-1447	3
chr1	15742565	15742695	MajorDMR-3-1448	5
chr1	15750667	15751787	MajorDMR-3-1449	19
chr1	15752828	15754471	MajorDMR-3-1450	32
chr1	15755956	15756616	MajorDMR-3-1451	15
chr1	15757124	15757130	MajorDMR-3-1452	2
chr1	15772129	15772242	MajorDMR-3-1453	9
chr1	15779601	15779906	MajorDMR-3-1454	3
chr1	15813331	15813385	MajorDMR-3-1455	2
chr1	15817630	15817753	MajorDMR-3-1456	3
chr1	15827211	15827312	MajorDMR-3-1457	2
chr1	15847718	15847952	MajorDMR-3-1458	5
chr1	15866931	15867727	MajorDMR-3-1459	8
chr1	15869709	15869937	MajorDMR-3-1460	6
chr1	15870501	15871035	MajorDMR-3-1461	7
chr1	15905469	15905614	MajorDMR-3-1462	6
chr1	15908708	15909513	MajorDMR-3-1463	6
chr1	15910032	15910167	MajorDMR-3-1464	6
chr1	15913401	15913963	MajorDMR-3-1465	7
chr1	15936599	15936675	MajorDMR-3-1466	2
chr1	15942754	15943236	MajorDMR-3-1467	6
chr1	15949641	15949809	MajorDMR-3-1468	3
chr1	15952400	15952408	MajorDMR-3-1469	2
chr1	15969631	15969784	MajorDMR-3-1470	6
chr1	15973766	15973804	MajorDMR-3-1471	2
chr1	15988002	15988957	MajorDMR-3-1472	11
chr1	15990282	15990883	MajorDMR-3-1473	5
chr1	15991612	15992257	MajorDMR-3-1474	8
chr1	15993246	15993695	MajorDMR-3-1475	11
chr1	15994249	15995333	MajorDMR-3-1476	7
chr1	15998907	15999008	MajorDMR-3-1477	3
chr1	16001587	16001641	MajorDMR-3-1478	2
chr1	16006625	16006934	MajorDMR-3-1479	10
chr1	16013785	16014523	MajorDMR-3-1480	4
chr1	16015098	16015736	MajorDMR-3-1481	10
chr1	16016830	16017787	MajorDMR-3-1482	6
chr1	16018308	16018364	MajorDMR-3-1483	3
chr1	16019889	16020331	MajorDMR-3-1484	4
chr1	16029745	16029816	MajorDMR-3-1485	2
chr1	16030744	16031395	MajorDMR-3-1486	8
chr1	16049432	16049864	MajorDMR-3-1487	10
chr1	16051917	16051927	MajorDMR-3-1488	2
chr1	16054676	16054890	MajorDMR-3-1489	2
chr1	16055725	16055854	MajorDMR-3-1490	3
chr1	16056960	16057084	MajorDMR-3-1491	6
chr1	16058899	16061588	MajorDMR-3-1492	49
chr1	16064782	16064870	MajorDMR-3-1493	3
chr1	16066137	16066257	MajorDMR-3-1494	5
chr1	16103710	16103738	MajorDMR-3-1495	2
chr1	16118252	16118484	MajorDMR-3-1496	6
chr1	16157509	16157533	MajorDMR-3-1497	2
chr1	16159208	16159660	MajorDMR-3-1498	2
chr1	16163817	16163915	MajorDMR-3-1499	4
chr1	16178096	16178218	MajorDMR-3-1500	3
chr1	16184929	16185302	MajorDMR-3-1501	3
chr1	16217013	16217021	MajorDMR-3-1502	2
chr1	16217588	16217634	MajorDMR-3-1503	2
chr1	16245930	16245993	MajorDMR-3-1504	3
chr1	16256461	16256832	MajorDMR-3-1505	2
chr1	16262071	16262097	MajorDMR-3-1506	2
chr1	16266748	16266775	MajorDMR-3-1507	3
chr1	16269594	16269686	MajorDMR-3-1508	6
chr1	16271256	16271957	MajorDMR-3-1509	7
chr1	16273540	16274158	MajorDMR-3-1510	14
chr1	16275347	16276273	MajorDMR-3-1511	18
chr1	16277472	16278176	MajorDMR-3-1512	11
chr1	16283855	16283935	MajorDMR-3-1513	2
chr1	16301132	16301227	MajorDMR-3-1514	3
chr1	16338668	16339089	MajorDMR-3-1515	3
chr1	16342525	16342779	MajorDMR-3-1516	8
chr1	16362145	16362518	MajorDMR-3-1517	3
chr1	16400753	16400983	MajorDMR-3-1518	5
chr1	16428147	16428400	MajorDMR-3-1519	9
chr1	16441394	16441438	MajorDMR-3-1520	3
chr1	16442475	16442932	MajorDMR-3-1521	5
chr1	16450403	16450726	MajorDMR-3-1522	14
chr1	16454258	16454263	MajorDMR-3-1523	2
chr1	16455609	16455931	MajorDMR-3-1524	5
chr1	16467260	16468072	MajorDMR-3-1525	15
chr1	16470606	16470776	MajorDMR-3-1526	2
chr1	16472444	16473023	MajorDMR-3-1527	7
chr1	16479750	16479772	MajorDMR-3-1528	3
chr1	16480880	16481208	MajorDMR-3-1529	7
chr1	16513089	16513254	MajorDMR-3-1530	6
chr1	16514736	16514877	MajorDMR-3-1531	3
chr1	16515572	16516645	MajorDMR-3-1532	6
chr1	16542385	16542410	MajorDMR-3-1533	2
chr1	16544289	16544689	MajorDMR-3-1534	2
chr1	16553969	16554680	MajorDMR-3-1535	6
chr1	16573727	16573793	MajorDMR-3-1536	3
chr1	16574305	16574757	MajorDMR-3-1537	7
chr1	16629734	16629752	MajorDMR-3-1538	2
chr1	16645678	16645736	MajorDMR-3-1539	2
chr1	16673528	16673536	MajorDMR-3-1540	2
chr1	16674914	16674990	MajorDMR-3-1541	2
chr1	16690201	16690350	MajorDMR-3-1542	5
chr1	16692067	16692081	MajorDMR-3-1543	3
chr1	16696098	16696122	MajorDMR-3-1544	2
chr1	16720784	16720793	MajorDMR-3-1545	2
chr1	16723537	16724066	MajorDMR-3-1546	7
chr1	16724570	16724587	MajorDMR-3-1547	3
chr1	16766617	16766716	MajorDMR-3-1548	4
chr1	16793179	16793225	MajorDMR-3-1549	2
chr1	16847419	16847769	MajorDMR-3-1550	6
chr1	16848448	16849497	MajorDMR-3-1551	15
chr1	16862189	16862625	MajorDMR-3-1552	5
chr1	16897621	16897945	MajorDMR-3-1553	2
chr1	16947540	16947678	MajorDMR-3-1554	3
chr1	16971618	16971627	MajorDMR-3-1555	3
chr1	17012305	17012736	MajorDMR-3-1556	16
chr1	17018683	17019360	MajorDMR-3-1557	29
chr1	17022838	17024289	MajorDMR-3-1558	20
chr1	17025785	17025828	MajorDMR-3-1559	2
chr1	17027889	17027920	MajorDMR-3-1560	4
chr1	17043956	17044436	MajorDMR-3-1561	9
chr1	17091920	17091947	MajorDMR-3-1562	2
chr1	17092861	17092880	MajorDMR-3-1563	2
chr1	17097046	17097119	MajorDMR-3-1564	2
chr1	17198760	17198923	MajorDMR-3-1565	4
chr1	17200121	17202031	MajorDMR-3-1566	15
chr1	17223324	17223391	MajorDMR-3-1567	3
chr1	17239790	17240071	MajorDMR-3-1568	7
chr1	17241922	17242006	MajorDMR-3-1569	3
chr1	17249651	17249859	MajorDMR-3-1570	11
chr1	17252254	17252463	MajorDMR-3-1571	4
chr1	17253763	17253867	MajorDMR-3-1572	3
chr1	17257687	17257810	MajorDMR-3-1573	2
chr1	17259493	17259962	MajorDMR-3-1574	2
chr1	17273227	17273537	MajorDMR-3-1575	9
chr1	17275667	17275733	MajorDMR-3-1576	4
chr1	17278530	17278703	MajorDMR-3-1577	5
chr1	17297795	17298309	MajorDMR-3-1578	20
chr1	17302102	17302643	MajorDMR-3-1579	20
chr1	17306385	17306401	MajorDMR-3-1580	2
chr1	17312525	17313314	MajorDMR-3-1581	14
chr1	17315956	17316356	MajorDMR-3-1582	3
chr1	17325239	17325692	MajorDMR-3-1583	6
chr1	17327782	17327796	MajorDMR-3-1584	2
chr1	17339395	17339626	MajorDMR-3-1585	2
chr1	17347452	17347540	MajorDMR-3-1586	2
chr1	17348131	17348913	MajorDMR-3-1587	10
chr1	17381161	17381361	MajorDMR-3-1588	8
chr1	17393377	17393515	MajorDMR-3-1589	2
chr1	17402078	17402159	MajorDMR-3-1590	2
chr1	17421218	17422038	MajorDMR-3-1591	5
chr1	17423474	17424100	MajorDMR-3-1592	16
chr1	17445198	17445502	MajorDMR-3-1593	2
chr1	17446816	17447032	MajorDMR-3-1594	2
chr1	17449964	17450255	MajorDMR-3-1595	4
chr1	17461219	17463508	MajorDMR-3-1596	38
chr1	17477500	17477522	MajorDMR-3-1597	2
chr1	17542601	17543650	MajorDMR-3-1598	18
chr1	17549104	17549367	MajorDMR-3-1599	10
chr1	17585037	17585932	MajorDMR-3-1600	22
chr1	17621729	17623639	MajorDMR-3-1601	17
chr1	17641913	17642762	MajorDMR-3-1602	8
chr1	17662994	17663009	MajorDMR-3-1603	2
chr1	17673630	17675036	MajorDMR-3-1604	21
chr1	17701947	17704434	MajorDMR-3-1605	42
chr1	17708625	17708630	MajorDMR-3-1606	2
chr1	17732524	17732958	MajorDMR-3-1607	6
chr1	17733473	17733672	MajorDMR-3-1608	2
chr1	17734962	17735579	MajorDMR-3-1609	19
chr1	17739084	17739585	MajorDMR-3-1610	5
chr1	17740515	17740781	MajorDMR-3-1611	3
chr1	17745503	17746036	MajorDMR-3-1612	8
chr1	17746718	17746852	MajorDMR-3-1613	5
chr1	17748991	17754783	MajorDMR-3-1614	110
chr1	17755772	17756665	MajorDMR-3-1615	16
chr1	17759910	17760027	MajorDMR-3-1616	6
chr1	17761644	17762307	MajorDMR-3-1617	8
chr1	17762855	17763370	MajorDMR-3-1618	4
chr1	17767122	17767331	MajorDMR-3-1619	2
chr1	17796297	17796552	MajorDMR-3-1620	4
chr1	17803677	17803743	MajorDMR-3-1621	2
chr1	17811707	17812035	MajorDMR-3-1622	10
chr1	17892050	17892457	MajorDMR-3-1623	3
chr1	17896212	17896293	MajorDMR-3-1624	7
chr1	17899893	17900036	MajorDMR-3-1625	2
chr1	17962266	17962686	MajorDMR-3-1626	8
chr1	17968910	17968989	MajorDMR-3-1627	2
chr1	17973533	17974208	MajorDMR-3-1628	20
chr1	17976221	17976703	MajorDMR-3-1629	12
chr1	17988509	17988519	MajorDMR-3-1630	2
chr1	18024175	18024497	MajorDMR-3-1631	6
chr1	18044106	18044692	MajorDMR-3-1632	7
chr1	18081549	18081579	MajorDMR-3-1633	2
chr1	18084072	18084207	MajorDMR-3-1634	4
chr1	18086766	18086925	MajorDMR-3-1635	2
chr1	18097440	18097638	MajorDMR-3-1636	4
chr1	18107201	18107311	MajorDMR-3-1637	2
chr1	18121691	18122542	MajorDMR-3-1638	15
chr1	18125309	18126941	MajorDMR-3-1639	24
chr1	18135008	18135634	MajorDMR-3-1640	7
chr1	18146021	18146210	MajorDMR-3-1641	4
chr1	18170902	18170994	MajorDMR-3-1642	3
chr1	18172985	18174101	MajorDMR-3-1643	20
chr1	18175103	18175248	MajorDMR-3-1644	2
chr1	18182684	18182926	MajorDMR-3-1645	7
chr1	18199719	18199774	MajorDMR-3-1646	3
chr1	18202450	18202495	MajorDMR-3-1647	4
chr1	18213708	18213741	MajorDMR-3-1648	2
chr1	18216763	18218136	MajorDMR-3-1649	28
chr1	18239954	18240010	MajorDMR-3-1650	2
chr1	18240594	18240880	MajorDMR-3-1651	4
chr1	18247155	18248069	MajorDMR-3-1652	14
chr1	18250566	18251064	MajorDMR-3-1653	3
chr1	18264139	18264418	MajorDMR-3-1654	7
chr1	18267869	18268549	MajorDMR-3-1655	7
chr1	18291653	18292027	MajorDMR-3-1656	4
chr1	18301037	18301190	MajorDMR-3-1657	4
chr1	18301741	18303122	MajorDMR-3-1658	6
chr1	18313509	18313564	MajorDMR-3-1659	2
chr1	18319708	18319913	MajorDMR-3-1660	3
chr1	18329817	18330069	MajorDMR-3-1661	6
chr1	18334962	18335091	MajorDMR-3-1662	3
chr1	18336413	18336513	MajorDMR-3-1663	4
chr1	18352837	18353011	MajorDMR-3-1664	5
chr1	18372168	18372949	MajorDMR-3-1665	9
chr1	18373480	18374442	MajorDMR-3-1666	9
chr1	18376795	18376884	MajorDMR-3-1667	3
chr1	18391565	18391990	MajorDMR-3-1668	3
chr1	18393172	18393444	MajorDMR-3-1669	5
chr1	18397522	18400560	MajorDMR-3-1670	64
chr1	18417158	18417251	MajorDMR-3-1671	3
chr1	18418685	18418763	MajorDMR-3-1672	2
chr1	18426015	18426644	MajorDMR-3-1673	8
chr1	18427954	18428040	MajorDMR-3-1674	3
chr1	18438047	18438098	MajorDMR-3-1675	2
chr1	18438602	18438806	MajorDMR-3-1676	2
chr1	18439382	18440456	MajorDMR-3-1677	13
chr1	18444935	18445137	MajorDMR-3-1678	5
chr1	18446221	18446788	MajorDMR-3-1679	7
chr1	18450638	18453080	MajorDMR-3-1680	25
chr1	18460981	18461577	MajorDMR-3-1681	7
chr1	18465053	18465088	MajorDMR-3-1682	2
chr1	18466692	18467102	MajorDMR-3-1683	11
chr1	18476600	18476958	MajorDMR-3-1684	4
chr1	18482501	18483097	MajorDMR-3-1685	13
chr1	18485002	18485476	MajorDMR-3-1686	3
chr1	18489758	18489962	MajorDMR-3-1687	3
chr1	18500391	18501157	MajorDMR-3-1688	24
chr1	18504212	18504457	MajorDMR-3-1689	4
chr1	18507537	18507826	MajorDMR-3-1690	11
chr1	18512932	18514013	MajorDMR-3-1691	11
chr1	18518342	18518600	MajorDMR-3-1692	2
chr1	18524666	18527348	MajorDMR-3-1693	31
chr1	18528565	18528791	MajorDMR-3-1694	2
chr1	18536976	18537027	MajorDMR-3-1695	4
chr1	18537684	18538769	MajorDMR-3-1696	12
chr1	18550229	18550382	MajorDMR-3-1697	2
chr1	18551759	18552372	MajorDMR-3-1698	6
chr1	18553861	18553965	MajorDMR-3-1699	4
chr1	18556548	18557154	MajorDMR-3-1700	6
chr1	18562129	18562167	MajorDMR-3-1701	2
chr1	18562963	18564155	MajorDMR-3-1702	15
chr1	18564772	18566735	MajorDMR-3-1703	19
chr1	18568616	18570735	MajorDMR-3-1704	26
chr1	18575830	18576125	MajorDMR-3-1705	7
chr1	18576863	18577005	MajorDMR-3-1706	3
chr1	18593733	18594520	MajorDMR-3-1707	4
chr1	18595943	18596151	MajorDMR-3-1708	2
chr1	18605979	18606323	MajorDMR-3-1709	3
chr1	18607919	18608192	MajorDMR-3-1710	2
chr1	18609026	18611089	MajorDMR-3-1711	31
chr1	18614243	18615879	MajorDMR-3-1712	14
chr1	18619065	18620228	MajorDMR-3-1713	11
chr1	18623957	18624186	MajorDMR-3-1714	2
chr1	18624931	18624947	MajorDMR-3-1715	2
chr1	18629674	18631028	MajorDMR-3-1716	15
chr1	18632333	18632752	MajorDMR-3-1717	6
chr1	18638742	18639003	MajorDMR-3-1718	6
chr1	18648699	18649393	MajorDMR-3-1719	21
chr1	18651540	18652654	MajorDMR-3-1720	9
chr1	18653353	18653877	MajorDMR-3-1721	6
chr1	18655073	18655854	MajorDMR-3-1722	6
chr1	18659355	18659473	MajorDMR-3-1723	3
chr1	18660329	18660504	MajorDMR-3-1724	2
chr1	18669394	18670593	MajorDMR-3-1725	10
chr1	18671424	18671519	MajorDMR-3-1726	2
chr1	18677628	18679586	MajorDMR-3-1727	36
chr1	18684231	18684503	MajorDMR-3-1728	6
chr1	18686915	18686928	MajorDMR-3-1729	2
chr1	18687640	18687913	MajorDMR-3-1730	2
chr1	18690805	18691365	MajorDMR-3-1731	13
chr1	18699768	18700022	MajorDMR-3-1732	4
chr1	18705897	18705952	MajorDMR-3-1733	2
chr1	18710967	18711398	MajorDMR-3-1734	3
chr1	18715147	18715195	MajorDMR-3-1735	3
chr1	18717884	18718091	MajorDMR-3-1736	4
chr1	18752704	18752925	MajorDMR-3-1737	2
chr1	18769533	18769745	MajorDMR-3-1738	4
chr1	18824165	18824199	MajorDMR-3-1739	3
chr1	18857607	18857619	MajorDMR-3-1740	2
chr1	18860565	18860660	MajorDMR-3-1741	2
chr1	18876641	18876735	MajorDMR-3-1742	3
chr1	18884842	18886504	MajorDMR-3-1743	32
chr1	18904903	18905106	MajorDMR-3-1744	4
chr1	18909915	18910137	MajorDMR-3-1745	4
chr1	18912038	18912188	MajorDMR-3-1746	3
chr1	18913269	18914960	MajorDMR-3-1747	14
chr1	19027111	19027278	MajorDMR-3-1748	6
chr1	19030217	19030289	MajorDMR-3-1749	2
chr1	19042778	19043234	MajorDMR-3-1750	8
chr1	19073778	19075766	MajorDMR-3-1751	23
chr1	19095561	19095918	MajorDMR-3-1752	9
chr1	19114776	19114966	MajorDMR-3-1753	3
chr1	19119140	19119402	MajorDMR-3-1754	5
chr1	19146982	19147151	MajorDMR-3-1755	5
chr1	19152941	19153147	MajorDMR-3-1756	2
chr1	19206572	19206788	MajorDMR-3-1757	7
chr1	19210346	19211353	MajorDMR-3-1758	9
chr1	19231460	19233398	MajorDMR-3-1759	29
chr1	19235403	19235756	MajorDMR-3-1760	6
chr1	19240296	19241211	MajorDMR-3-1761	26
chr1	19241767	19242329	MajorDMR-3-1762	8
chr1	19250272	19251012	MajorDMR-3-1763	5
chr1	19253268	19254504	MajorDMR-3-1764	18
chr1	19255100	19255515	MajorDMR-3-1765	6
chr1	19277470	19277940	MajorDMR-3-1766	6
chr1	19278915	19278934	MajorDMR-3-1767	2
chr1	19280185	19280351	MajorDMR-3-1768	8
chr1	19316043	19316371	MajorDMR-3-1769	4
chr1	19329370	19330199	MajorDMR-3-1770	8
chr1	19331511	19332197	MajorDMR-3-1771	5
chr1	19354446	19355134	MajorDMR-3-1772	4
chr1	19397557	19398462	MajorDMR-3-1773	14
chr1	19407975	19408273	MajorDMR-3-1774	8
chr1	19412807	19413284	MajorDMR-3-1775	12
chr1	19422891	19422905	MajorDMR-3-1776	2
chr1	19433120	19433125	MajorDMR-3-1777	2
chr1	19476225	19476389	MajorDMR-3-1778	4
chr1	19481380	19481628	MajorDMR-3-1779	7
chr1	19503298	19503390	MajorDMR-3-1780	2
chr1	19506480	19506573	MajorDMR-3-1781	4
chr1	19511665	19511805	MajorDMR-3-1782	3
chr1	19522547	19522589	MajorDMR-3-1783	2
chr1	19526973	19527002	MajorDMR-3-1784	2
chr1	19533504	19533592	MajorDMR-3-1785	2
chr1	19540059	19540528	MajorDMR-3-1786	2
chr1	19586494	19586959	MajorDMR-3-1787	7
chr1	19600455	19601076	MajorDMR-3-1788	22
chr1	19641959	19642492	MajorDMR-3-1789	7
chr1	19643547	19643907	MajorDMR-3-1790	5
chr1	19651554	19651577	MajorDMR-3-1791	2
chr1	19652862	19652872	MajorDMR-3-1792	2
chr1	19653884	19654182	MajorDMR-3-1793	11
chr1	19657385	19657609	MajorDMR-3-1794	10
chr1	19664595	19665758	MajorDMR-3-1795	41
chr1	19681244	19681437	MajorDMR-3-1796	2
chr1	19689867	19690346	MajorDMR-3-1797	12
chr1	19691912	19692768	MajorDMR-3-1798	13
chr1	19729059	19729201	MajorDMR-3-1799	2
chr1	19752665	19753050	MajorDMR-3-1800	6
chr1	19756027	19756708	MajorDMR-3-1801	10
chr1	19757214	19757228	MajorDMR-3-1802	2
chr1	19814841	19815350	MajorDMR-3-1803	8
chr1	19821612	19822134	MajorDMR-3-1804	10
chr1	19847708	19847888	MajorDMR-3-1805	2
chr1	19860803	19860919	MajorDMR-3-1806	4
chr1	19878449	19878508	MajorDMR-3-1807	2
chr1	19891283	19891349	MajorDMR-3-1808	2
chr1	19903591	19903666	MajorDMR-3-1809	2
chr1	19961713	19961889	MajorDMR-3-1810	4
chr1	19962953	19962970	MajorDMR-3-1811	2
chr1	19963471	19963564	MajorDMR-3-1812	3
chr1	19965335	19965997	MajorDMR-3-1813	15
chr1	19968884	19969128	MajorDMR-3-1814	4
chr1	19969685	19970025	MajorDMR-3-1815	9
chr1	19973881	19975490	MajorDMR-3-1816	30
chr1	19976528	19976538	MajorDMR-3-1817	2
chr1	19978787	19979350	MajorDMR-3-1818	8
chr1	19985924	19985928	MajorDMR-3-1819	2
chr1	19993142	19993519	MajorDMR-3-1820	2
chr1	19995017	19995732	MajorDMR-3-1821	11
chr1	19997454	19999321	MajorDMR-3-1822	18
chr1	20002457	20002682	MajorDMR-3-1823	5
chr1	20008899	20009035	MajorDMR-3-1824	3
chr1	20010048	20011356	MajorDMR-3-1825	8
chr1	20052710	20053853	MajorDMR-3-1826	13
chr1	20059423	20061183	MajorDMR-3-1827	22
chr1	20091901	20092494	MajorDMR-3-1828	10
chr1	20096131	20096259	MajorDMR-3-1829	3
chr1	20098714	20098876	MajorDMR-3-1830	5
chr1	20113613	20113757	MajorDMR-3-1831	5
chr1	20199817	20200163	MajorDMR-3-1832	4
chr1	20211732	20211757	MajorDMR-3-1833	2
chr1	20217131	20217536	MajorDMR-3-1834	3
chr1	20221370	20221444	MajorDMR-3-1835	2
chr1	20223251	20223435	MajorDMR-3-1836	2
chr1	20224035	20224181	MajorDMR-3-1837	4
chr1	20225168	20225373	MajorDMR-3-1838	2
chr1	20225964	20226240	MajorDMR-3-1839	5
chr1	20228521	20228621	MajorDMR-3-1840	2
chr1	20242380	20242415	MajorDMR-3-1841	2
chr1	20244013	20244363	MajorDMR-3-1842	3
chr1	20244885	20245065	MajorDMR-3-1843	2
chr1	20245707	20246105	MajorDMR-3-1844	6
chr1	20247693	20248160	MajorDMR-3-1845	19
chr1	20248752	20248888	MajorDMR-3-1846	8
chr1	20260827	20261419	MajorDMR-3-1847	12
chr1	20292044	20292208	MajorDMR-3-1848	4
chr1	20300531	20300655	MajorDMR-3-1849	2
chr1	20375431	20375784	MajorDMR-3-1850	2
chr1	20386276	20386395	MajorDMR-3-1851	2
chr1	20401074	20401512	MajorDMR-3-1852	10
chr1	20404776	20405174	MajorDMR-3-1853	8
chr1	20413335	20413956	MajorDMR-3-1854	6
chr1	20425888	20426150	MajorDMR-3-1855	2
chr1	20427312	20427390	MajorDMR-3-1856	3
chr1	20450505	20451857	MajorDMR-3-1857	15
chr1	20453903	20454419	MajorDMR-3-1858	5
chr1	20465715	20465834	MajorDMR-3-1859	2
chr1	20485609	20485771	MajorDMR-3-1860	2
chr1	20487578	20488267	MajorDMR-3-1861	7
chr1	20492424	20493261	MajorDMR-3-1862	15
chr1	20493763	20493799	MajorDMR-3-1863	2
chr1	20500441	20501111	MajorDMR-3-1864	10
chr1	20502990	20503019	MajorDMR-3-1865	3
chr1	20510720	20512409	MajorDMR-3-1866	27
chr1	20513997	20515304	MajorDMR-3-1867	9
chr1	20515953	20516153	MajorDMR-3-1868	3
chr1	20517176	20518025	MajorDMR-3-1869	13
chr1	20518648	20520181	MajorDMR-3-1870	14
chr1	20520938	20521495	MajorDMR-3-1871	7
chr1	20523778	20524231	MajorDMR-3-1872	5
chr1	20525388	20525922	MajorDMR-3-1873	6
chr1	20527839	20528094	MajorDMR-3-1874	3
chr1	20532894	20532927	MajorDMR-3-1875	2
chr1	20533683	20534588	MajorDMR-3-1876	11
chr1	20536107	20536148	MajorDMR-3-1877	3
chr1	20536826	20539121	MajorDMR-3-1878	23
chr1	20541276	20541680	MajorDMR-3-1879	4
chr1	20542199	20542503	MajorDMR-3-1880	6
chr1	20545578	20549292	MajorDMR-3-1881	22
chr1	20550198	20550681	MajorDMR-3-1882	3
chr1	20553877	20555405	MajorDMR-3-1883	15
chr1	20575561	20575706	MajorDMR-3-1884	3
chr1	20577221	20577543	MajorDMR-3-1885	6
chr1	20580851	20581012	MajorDMR-3-1886	4
chr1	20583996	20584619	MajorDMR-3-1887	8
chr1	20586683	20587093	MajorDMR-3-1888	4
chr1	20587657	20588300	MajorDMR-3-1889	5
chr1	20589268	20590364	MajorDMR-3-1890	13
chr1	20592886	20593402	MajorDMR-3-1891	3
chr1	20597227	20597272	MajorDMR-3-1892	2
chr1	20628139	20628696	MajorDMR-3-1893	6
chr1	20654631	20655482	MajorDMR-3-1894	10
chr1	20656437	20656879	MajorDMR-3-1895	4
chr1	20657388	20657429	MajorDMR-3-1896	2
chr1	20668884	20669576	MajorDMR-3-1897	5
chr1	20671324	20671762	MajorDMR-3-1898	7
chr1	20674931	20675541	MajorDMR-3-1899	10
chr1	20679689	20680061	MajorDMR-3-1900	4
chr1	20682569	20682667	MajorDMR-3-1901	2
chr1	20687911	20688343	MajorDMR-3-1902	4
chr1	20689798	20690103	MajorDMR-3-1903	4
chr1	20693992	20694359	MajorDMR-3-1904	5
chr1	20698166	20698339	MajorDMR-3-1905	3
chr1	20700013	20700203	MajorDMR-3-1906	4
chr1	20711436	20712054	MajorDMR-3-1907	5
chr1	20717132	20717690	MajorDMR-3-1908	4
chr1	20726360	20729201	MajorDMR-3-1909	29
chr1	20730596	20731436	MajorDMR-3-1910	9
chr1	20736585	20737002	MajorDMR-3-1911	2
chr1	20737875	20738307	MajorDMR-3-1912	3
chr1	20753704	20755601	MajorDMR-3-1913	26
chr1	20756674	20758521	MajorDMR-3-1914	8
chr1	20762180	20762282	MajorDMR-3-1915	4
chr1	20768398	20770722	MajorDMR-3-1916	15
chr1	20773549	20773649	MajorDMR-3-1917	3
chr1	20791734	20793298	MajorDMR-3-1918	20
chr1	20804734	20804988	MajorDMR-3-1919	3
chr1	20806634	20808777	MajorDMR-3-1920	10
chr1	20817887	20818016	MajorDMR-3-1921	3
chr1	20818537	20819660	MajorDMR-3-1922	14
chr1	20822896	20823031	MajorDMR-3-1923	3
chr1	20831673	20831698	MajorDMR-3-1924	2
chr1	20849238	20849264	MajorDMR-3-1925	3
chr1	20861652	20862326	MajorDMR-3-1926	11
chr1	20881009	20881322	MajorDMR-3-1927	2
chr1	20884705	20885369	MajorDMR-3-1928	8
chr1	20896441	20896468	MajorDMR-3-1929	3
chr1	20916079	20916198	MajorDMR-3-1930	5
chr1	20959616	20959642	MajorDMR-3-1931	2
chr1	20961640	20963026	MajorDMR-3-1932	16
chr1	20964310	20964981	MajorDMR-3-1933	3
chr1	20965935	20966446	MajorDMR-3-1934	3
chr1	20972009	20972189	MajorDMR-3-1935	4
chr1	20973673	20973711	MajorDMR-3-1936	2
chr1	20975776	20976122	MajorDMR-3-1937	4
chr1	20976754	20979325	MajorDMR-3-1938	45
chr1	20980192	20980493	MajorDMR-3-1939	2
chr1	20981039	20981080	MajorDMR-3-1940	2
chr1	20985002	20985019	MajorDMR-3-1941	4
chr1	21009508	21009528	MajorDMR-3-1942	4
chr1	21010292	21010313	MajorDMR-3-1943	3
chr1	21011142	21013645	MajorDMR-3-1944	58
chr1	21023822	21023839	MajorDMR-3-1945	2
chr1	21025163	21025291	MajorDMR-3-1946	5
chr1	21028901	21028908	MajorDMR-3-1947	2
chr1	21030600	21030930	MajorDMR-3-1948	4
chr1	21038467	21039009	MajorDMR-3-1949	11
chr1	21044879	21045022	MajorDMR-3-1950	4
chr1	21051658	21051828	MajorDMR-3-1951	6
chr1	21055990	21057772	MajorDMR-3-1952	32
chr1	21061849	21061945	MajorDMR-3-1953	2
chr1	21062562	21063295	MajorDMR-3-1954	12
chr1	21064149	21064689	MajorDMR-3-1955	4
chr1	21067236	21067347	MajorDMR-3-1956	2
chr1	21071669	21072156	MajorDMR-3-1957	3
chr1	21079438	21079458	MajorDMR-3-1958	2
chr1	21100821	21100877	MajorDMR-3-1959	2
chr1	21102327	21102365	MajorDMR-3-1960	2
chr1	21104053	21104635	MajorDMR-3-1961	7
chr1	21106354	21107091	MajorDMR-3-1962	8
chr1	21123038	21123676	MajorDMR-3-1963	4
chr1	21139399	21139491	MajorDMR-3-1964	2
chr1	21172256	21172388	MajorDMR-3-1965	2
chr1	21176405	21177970	MajorDMR-3-1966	14
chr1	21178607	21179012	MajorDMR-3-1967	3
chr1	21180941	21180979	MajorDMR-3-1968	2
chr1	21234057	21234156	MajorDMR-3-1969	2
chr1	21237719	21237756	MajorDMR-3-1970	3
chr1	21285371	21285514	MajorDMR-3-1971	2
chr1	21309498	21309531	MajorDMR-3-1972	2
chr1	21321496	21321592	MajorDMR-3-1973	2
chr1	21351625	21351647	MajorDMR-3-1974	2
chr1	21362605	21362731	MajorDMR-3-1975	3
chr1	21385042	21385163	MajorDMR-3-1976	2
chr1	21409587	21410119	MajorDMR-3-1977	3
chr1	21428282	21428420	MajorDMR-3-1978	2
chr1	21437981	21438120	MajorDMR-3-1979	3
chr1	21475086	21475152	MajorDMR-3-1980	3
chr1	21477234	21477657	MajorDMR-3-1981	6
chr1	21490930	21491290	MajorDMR-3-1982	7
chr1	21492668	21492691	MajorDMR-3-1983	2
chr1	21499230	21500054	MajorDMR-3-1984	4
chr1	21519833	21520380	MajorDMR-3-1985	5
chr1	21525317	21525448	MajorDMR-3-1986	4
chr1	21543745	21543782	MajorDMR-3-1987	2
chr1	21544288	21545103	MajorDMR-3-1988	13
chr1	21548498	21548655	MajorDMR-3-1989	3
chr1	21555095	21557415	MajorDMR-3-1990	20
chr1	21558370	21558387	MajorDMR-3-1991	3
chr1	21561870	21561926	MajorDMR-3-1992	3
chr1	21576517	21576907	MajorDMR-3-1993	7
chr1	21578640	21578832	MajorDMR-3-1994	2
chr1	21581382	21581569	MajorDMR-3-1995	2
chr1	21583072	21583294	MajorDMR-3-1996	5
chr1	21586182	21586753	MajorDMR-3-1997	9
chr1	21589167	21589606	MajorDMR-3-1998	15
chr1	21590175	21590355	MajorDMR-3-1999	4
chr1	21591880	21591918	MajorDMR-3-2000	2
chr1	21593839	21594020	MajorDMR-3-2001	6
chr1	21597701	21598234	MajorDMR-3-2002	3
chr1	21607752	21607817	MajorDMR-3-2003	2
chr1	21610444	21611444	MajorDMR-3-2004	13
chr1	21612707	21613153	MajorDMR-3-2005	2
chr1	21617401	21617922	MajorDMR-3-2006	4
chr1	21619539	21619583	MajorDMR-3-2007	3
chr1	21630866	21631140	MajorDMR-3-2008	2
chr1	21648769	21648793	MajorDMR-3-2009	2
chr1	21649908	21652873	MajorDMR-3-2010	30
chr1	21653395	21653797	MajorDMR-3-2011	2
chr1	21655776	21656711	MajorDMR-3-2012	7
chr1	21657930	21658321	MajorDMR-3-2013	5
chr1	21659295	21660322	MajorDMR-3-2014	13
chr1	21660831	21662084	MajorDMR-3-2015	13
chr1	21663283	21664447	MajorDMR-3-2016	21
chr1	21667012	21667462	MajorDMR-3-2017	6
chr1	21668196	21670780	MajorDMR-3-2018	30
chr1	21673196	21673507	MajorDMR-3-2019	3
chr1	21682531	21682708	MajorDMR-3-2020	2
chr1	21695306	21695410	MajorDMR-3-2021	3
chr1	21724296	21724351	MajorDMR-3-2022	2
chr1	21733136	21733206	MajorDMR-3-2023	2
chr1	21765962	21766016	MajorDMR-3-2024	3
chr1	21768008	21768125	MajorDMR-3-2025	3
chr1	21814694	21814860	MajorDMR-3-2026	6
chr1	21815371	21816354	MajorDMR-3-2027	29
chr1	21821532	21822371	MajorDMR-3-2028	13
chr1	21824512	21825602	MajorDMR-3-2029	9
chr1	21835365	21835594	MajorDMR-3-2030	2
chr1	21836635	21836676	MajorDMR-3-2031	5
chr1	21872953	21873069	MajorDMR-3-2032	2
chr1	21873585	21873697	MajorDMR-3-2033	2
chr1	21874633	21874685	MajorDMR-3-2034	2
chr1	21893728	21894433	MajorDMR-3-2035	22
chr1	21894984	21895197	MajorDMR-3-2036	6
chr1	21898961	21899035	MajorDMR-3-2037	2
chr1	21910647	21910971	MajorDMR-3-2038	9
chr1	21913073	21913975	MajorDMR-3-2039	21
chr1	21918549	21919590	MajorDMR-3-2040	15
chr1	21920828	21921277	MajorDMR-3-2041	6
chr1	21923334	21923412	MajorDMR-3-2042	2
chr1	21924634	21924990	MajorDMR-3-2043	4
chr1	21925521	21925619	MajorDMR-3-2044	2
chr1	21928983	21928998	MajorDMR-3-2045	2
chr1	21944993	21945013	MajorDMR-3-2046	2
chr1	21956206	21956212	MajorDMR-3-2047	2
chr1	21961788	21961850	MajorDMR-3-2048	2
chr1	21966169	21968054	MajorDMR-3-2049	28
chr1	21990937	21991037	MajorDMR-3-2050	5
chr1	21996706	21997318	MajorDMR-3-2051	10
chr1	22019378	22019436	MajorDMR-3-2052	2
chr1	22027254	22027295	MajorDMR-3-2053	3
chr1	22141293	22141759	MajorDMR-3-2054	10
chr1	22149207	22149393	MajorDMR-3-2055	4
chr1	22162383	22162545	MajorDMR-3-2056	7
chr1	22163636	22164578	MajorDMR-3-2057	33
chr1	22165112	22165560	MajorDMR-3-2058	14
chr1	22174497	22174659	MajorDMR-3-2059	8
chr1	22181964	22182734	MajorDMR-3-2060	31
chr1	22183806	22185095	MajorDMR-3-2061	11
chr1	22189757	22189848	MajorDMR-3-2062	2
chr1	22198908	22199264	MajorDMR-3-2063	9
chr1	22200452	22200560	MajorDMR-3-2064	4
chr1	22231533	22231855	MajorDMR-3-2065	5
chr1	22262152	22263013	MajorDMR-3-2066	7
chr1	22269140	22269906	MajorDMR-3-2067	16
chr1	22281927	22281945	MajorDMR-3-2068	2
chr1	22284618	22284800	MajorDMR-3-2069	5
chr1	22293154	22293252	MajorDMR-3-2070	2
chr1	22307162	22307207	MajorDMR-3-2071	2
chr1	22381531	22381647	MajorDMR-3-2072	6
chr1	22392152	22392195	MajorDMR-3-2073	2
chr1	22414314	22414478	MajorDMR-3-2074	2
chr1	22432506	22432839	MajorDMR-3-2075	3
chr1	22448062	22449392	MajorDMR-3-2076	18
chr1	22453258	22454752	MajorDMR-3-2077	20
chr1	22457744	22458258	MajorDMR-3-2078	8
chr1	22460563	22460824	MajorDMR-3-2079	13
chr1	22464641	22465142	MajorDMR-3-2080	5
chr1	22480693	22480833	MajorDMR-3-2081	2
chr1	22535197	22535552	MajorDMR-3-2082	11
chr1	22557114	22557768	MajorDMR-3-2083	4
chr1	22579495	22580544	MajorDMR-3-2084	23
chr1	22608132	22608200	MajorDMR-3-2085	3
chr1	22623952	22624059	MajorDMR-3-2086	2
chr1	22674113	22674187	MajorDMR-3-2087	2
chr1	22675831	22678399	MajorDMR-3-2088	48
chr1	22683886	22684409	MajorDMR-3-2089	6
chr1	22691569	22692318	MajorDMR-3-2090	14
chr1	22710252	22710584	MajorDMR-3-2091	9
chr1	22774060	22774223	MajorDMR-3-2092	2
chr1	22776268	22777530	MajorDMR-3-2093	9
chr1	22796804	22797280	MajorDMR-3-2094	8
chr1	22853673	22854657	MajorDMR-3-2095	15
chr1	22856463	22856615	MajorDMR-3-2096	5
chr1	22857259	22857978	MajorDMR-3-2097	7
chr1	22862531	22864462	MajorDMR-3-2098	21
chr1	22881203	22881746	MajorDMR-3-2099	4
chr1	22888050	22888165	MajorDMR-3-2100	3
chr1	22890734	22890788	MajorDMR-3-2101	2
chr1	22893733	22894492	MajorDMR-3-2102	7
chr1	22928626	22928803	MajorDMR-3-2103	6
chr1	22933766	22933942	MajorDMR-3-2104	3
chr1	22952170	22953337	MajorDMR-3-2105	23
chr1	22967711	22968314	MajorDMR-3-2106	13
chr1	23003555	23003756	MajorDMR-3-2107	5
chr1	23004661	23004839	MajorDMR-3-2108	4
chr1	23012215	23012589	MajorDMR-3-2109	11
chr1	23026293	23026330	MajorDMR-3-2110	2
chr1	23058534	23059275	MajorDMR-3-2111	6
chr1	23082979	23083175	MajorDMR-3-2112	8
chr1	23091442	23091603	MajorDMR-3-2113	3
chr1	23094423	23094665	MajorDMR-3-2114	9
chr1	23113402	23113705	MajorDMR-3-2115	2
chr1	23126485	23127254	MajorDMR-3-2116	12
chr1	23142324	23142735	MajorDMR-3-2117	5
chr1	23180936	23181289	MajorDMR-3-2118	3
chr1	23186177	23187299	MajorDMR-3-2119	24
chr1	23202340	23202587	MajorDMR-3-2120	3
chr1	23203268	23203640	MajorDMR-3-2121	12
chr1	23211787	23212018	MajorDMR-3-2122	8
chr1	23240972	23241314	MajorDMR-3-2123	4
chr1	23242845	23243474	MajorDMR-3-2124	9
chr1	23255631	23255833	MajorDMR-3-2125	3
chr1	23344202	23344762	MajorDMR-3-2126	9
chr1	23357124	23357582	MajorDMR-3-2127	3
chr1	23362935	23363142	MajorDMR-3-2128	4
chr1	23371365	23371661	MajorDMR-3-2129	2
chr1	23399024	23399584	MajorDMR-3-2130	4
chr1	23405086	23405545	MajorDMR-3-2131	2
chr1	23409672	23409811	MajorDMR-3-2132	9
chr1	23410365	23410709	MajorDMR-3-2133	3
chr1	23438071	23438300	MajorDMR-3-2134	4
chr1	23495625	23495809	MajorDMR-3-2135	11
chr1	23503530	23503735	MajorDMR-3-2136	3
chr1	23505137	23505829	MajorDMR-3-2137	5
chr1	23528749	23528876	MajorDMR-3-2138	4
chr1	23529475	23529733	MajorDMR-3-2139	9
chr1	23534534	23534681	MajorDMR-3-2140	4
chr1	23576456	23576940	MajorDMR-3-2141	2
chr1	23655271	23655369	MajorDMR-3-2142	4
chr1	23659413	23659714	MajorDMR-3-2143	2
chr1	23671758	23672071	MajorDMR-3-2144	4
chr1	23698142	23699610	MajorDMR-3-2145	19
chr1	23702995	23703967	MajorDMR-3-2146	12
chr1	23704877	23705066	MajorDMR-3-2147	2
chr1	23712921	23712933	MajorDMR-3-2148	2
chr1	23733516	23733537	MajorDMR-3-2149	2
chr1	23750323	23750702	MajorDMR-3-2150	7
chr1	23770270	23771173	MajorDMR-3-2151	11
chr1	23789915	23790282	MajorDMR-3-2152	5
chr1	23794270	23795080	MajorDMR-3-2153	8
chr1	23802089	23802984	MajorDMR-3-2154	8
chr1	23811462	23812048	MajorDMR-3-2155	11
chr1	23823846	23824052	MajorDMR-3-2156	2
chr1	23871875	23872211	MajorDMR-3-2157	6
chr1	23879609	23880775	MajorDMR-3-2158	14
chr1	23884947	23884991	MajorDMR-3-2159	2
chr1	23891260	23891592	MajorDMR-3-2160	5
chr1	23895298	23895613	MajorDMR-3-2161	8
chr1	23903636	23904726	MajorDMR-3-2162	13
chr1	23919045	23919246	MajorDMR-3-2163	2
chr1	23945792	23945809	MajorDMR-3-2164	2
chr1	23954104	23954551	MajorDMR-3-2165	3
chr1	23965467	23966214	MajorDMR-3-2166	5
chr1	24012310	24012347	MajorDMR-3-2167	2
chr1	24025239	24025315	MajorDMR-3-2168	3
chr1	24117010	24117167	MajorDMR-3-2169	3
chr1	24119126	24119707	MajorDMR-3-2170	19
chr1	24120273	24122031	MajorDMR-3-2171	8
chr1	24126016	24126049	MajorDMR-3-2172	2
chr1	24136189	24136426	MajorDMR-3-2173	3
chr1	24142659	24142748	MajorDMR-3-2174	2
chr1	24153034	24153047	MajorDMR-3-2175	2
chr1	24167469	24168225	MajorDMR-3-2176	7
chr1	24171083	24171159	MajorDMR-3-2177	2
chr1	24174837	24176198	MajorDMR-3-2178	12
chr1	24181234	24181567	MajorDMR-3-2179	2
chr1	24182796	24183657	MajorDMR-3-2180	20
chr1	24193489	24193568	MajorDMR-3-2181	2
chr1	24195576	24195881	MajorDMR-3-2182	6
chr1	24228923	24229129	MajorDMR-3-2183	9
chr1	24244249	24244325	MajorDMR-3-2184	4
chr1	24253138	24253353	MajorDMR-3-2185	3
chr1	24372805	24373192	MajorDMR-3-2186	3
chr1	24376437	24376487	MajorDMR-3-2187	2
chr1	24412311	24412341	MajorDMR-3-2188	3
chr1	24424381	24424606	MajorDMR-3-2189	9
chr1	24438420	24439314	MajorDMR-3-2190	13
chr1	24462735	24463364	MajorDMR-3-2191	11
chr1	24476440	24476862	MajorDMR-3-2192	10
chr1	24503932	24504098	MajorDMR-3-2193	4
chr1	24516110	24516298	MajorDMR-3-2194	2
chr1	24560908	24560926	MajorDMR-3-2195	3
chr1	24601559	24601702	MajorDMR-3-2196	3
chr1	24646739	24647158	MajorDMR-3-2197	2
chr1	24667760	24668021	MajorDMR-3-2198	8
chr1	24689689	24691061	MajorDMR-3-2199	13
chr1	24696508	24696541	MajorDMR-3-2200	2
chr1	24720536	24720738	MajorDMR-3-2201	5
chr1	24739411	24739681	MajorDMR-3-2202	5
chr1	24740674	24740738	MajorDMR-3-2203	4
chr1	24822185	24822605	MajorDMR-3-2204	6
chr1	24828304	24828312	MajorDMR-3-2205	2
chr1	24830797	24831038	MajorDMR-3-2206	3
chr1	24840014	24841503	MajorDMR-3-2207	11
chr1	24842099	24842361	MajorDMR-3-2208	6
chr1	24945512	24945845	MajorDMR-3-2209	3
chr1	24968247	24968285	MajorDMR-3-2210	3
chr1	24978353	24978428	MajorDMR-3-2211	2
chr1	24993312	24993413	MajorDMR-3-2212	4
chr1	25008264	25008288	MajorDMR-3-2213	2
chr1	25069832	25070673	MajorDMR-3-2214	9
chr1	25073305	25074511	MajorDMR-3-2215	30
chr1	25205406	25205732	MajorDMR-3-2216	2
chr1	25260286	25260601	MajorDMR-3-2217	2
chr1	25261107	25261193	MajorDMR-3-2218	2
chr1	25262850	25263004	MajorDMR-3-2219	3
chr1	25273320	25273392	MajorDMR-3-2220	2
chr1	25296840	25297859	MajorDMR-3-2221	16
chr1	25316395	25316611	MajorDMR-3-2222	5
chr1	25334319	25334477	MajorDMR-3-2223	3
chr1	25347433	25347878	MajorDMR-3-2224	2
chr1	25348827	25349321	MajorDMR-3-2225	5
chr1	25349827	25349959	MajorDMR-3-2226	2
chr1	25366618	25367213	MajorDMR-3-2227	11
chr1	25374707	25375801	MajorDMR-3-2228	7
chr1	25391957	25393205	MajorDMR-3-2229	24
chr1	25423628	25423733	MajorDMR-3-2230	2
chr1	25427957	25428288	MajorDMR-3-2231	4
chr1	25445064	25445489	MajorDMR-3-2232	8
chr1	25454718	25455234	MajorDMR-3-2233	5
chr1	25476954	25477057	MajorDMR-3-2234	2
chr1	25492273	25492285	MajorDMR-3-2235	2
chr1	25502433	25502508	MajorDMR-3-2236	2
chr1	25519858	25521196	MajorDMR-3-2237	17
chr1	25567129	25567160	MajorDMR-3-2238	2
chr1	25571788	25572565	MajorDMR-3-2239	7
chr1	25586323	25586353	MajorDMR-3-2240	2
chr1	25594866	25596492	MajorDMR-3-2241	24
chr1	25600338	25601248	MajorDMR-3-2242	13
chr1	25605561	25606986	MajorDMR-3-2243	21
chr1	25616654	25616750	MajorDMR-3-2244	2
chr1	25624102	25625359	MajorDMR-3-2245	11
chr1	25632381	25632699	MajorDMR-3-2246	3
chr1	25670175	25670974	MajorDMR-3-2247	7
chr1	25672577	25672918	MajorDMR-3-2248	4
chr1	25673870	25674571	MajorDMR-3-2249	3
chr1	25678628	25679591	MajorDMR-3-2250	16
chr1	25683563	25683967	MajorDMR-3-2251	3
chr1	25713032	25713081	MajorDMR-3-2252	3
chr1	25720639	25721854	MajorDMR-3-2253	11
chr1	25745288	25745624	MajorDMR-3-2254	7
chr1	25749970	25750637	MajorDMR-3-2255	12
chr1	25763539	25763608	MajorDMR-3-2256	2
chr1	25765121	25765223	MajorDMR-3-2257	7
chr1	25765800	25766339	MajorDMR-3-2258	7
chr1	25779875	25780272	MajorDMR-3-2259	11
chr1	25788494	25788814	MajorDMR-3-2260	4
chr1	25791765	25792000	MajorDMR-3-2261	2
chr1	25799297	25799748	MajorDMR-3-2262	4
chr1	25800714	25801097	MajorDMR-3-2263	2
chr1	25807249	25807578	MajorDMR-3-2264	4
chr1	25848224	25848349	MajorDMR-3-2265	3
chr1	25851226	25851926	MajorDMR-3-2266	15
chr1	25863237	25863522	MajorDMR-3-2267	4
chr1	25867210	25867327	MajorDMR-3-2268	3
chr1	25876075	25876870	MajorDMR-3-2269	9
chr1	25878932	25879491	MajorDMR-3-2270	5
chr1	25883673	25886977	MajorDMR-3-2271	40
chr1	25889877	25890026	MajorDMR-3-2272	3
chr1	25891888	25892194	MajorDMR-3-2273	8
chr1	25892752	25894380	MajorDMR-3-2274	25
chr1	25895026	25896844	MajorDMR-3-2275	33
chr1	25941045	25941245	MajorDMR-3-2276	2
chr1	25944744	25944894	MajorDMR-3-2277	2
chr1	25946911	25947057	MajorDMR-3-2278	2
chr1	25949681	25949767	MajorDMR-3-2279	3
chr1	25978881	25978981	MajorDMR-3-2280	2
chr1	26001131	26002076	MajorDMR-3-2281	7
chr1	26022045	26022872	MajorDMR-3-2282	13
chr1	26024131	26024543	MajorDMR-3-2283	3
chr1	26026071	26026127	MajorDMR-3-2284	4
chr1	26030611	26032121	MajorDMR-3-2285	10
chr1	26042891	26043102	MajorDMR-3-2286	5
chr1	26085446	26085473	MajorDMR-3-2287	2
chr1	26093013	26093862	MajorDMR-3-2288	7
chr1	26111890	26111970	MajorDMR-3-2289	2
chr1	26113769	26113901	MajorDMR-3-2290	2
chr1	26124004	26124117	MajorDMR-3-2291	6
chr1	26127457	26127720	MajorDMR-3-2292	7
chr1	26131480	26132071	MajorDMR-3-2293	3
chr1	26132923	26134981	MajorDMR-3-2294	22
chr1	26135495	26136456	MajorDMR-3-2295	22
chr1	26137096	26137240	MajorDMR-3-2296	3
chr1	26142138	26142221	MajorDMR-3-2297	2
chr1	26185199	26185228	MajorDMR-3-2298	2
chr1	26186629	26186677	MajorDMR-3-2299	2
chr1	26189699	26190296	MajorDMR-3-2300	25
chr1	26200763	26200933	MajorDMR-3-2301	3
chr1	26205976	26206193	MajorDMR-3-2302	2
chr1	26212576	26213139	MajorDMR-3-2303	5
chr1	26216152	26216652	MajorDMR-3-2304	4
chr1	26217873	26218837	MajorDMR-3-2305	11
chr1	26219340	26220246	MajorDMR-3-2306	11
chr1	26220864	26220899	MajorDMR-3-2307	2
chr1	26221536	26221799	MajorDMR-3-2308	6
chr1	26223200	26223938	MajorDMR-3-2309	10
chr1	26224908	26225011	MajorDMR-3-2310	2
chr1	26225596	26225988	MajorDMR-3-2311	2
chr1	26228356	26228426	MajorDMR-3-2312	4
chr1	26233979	26234479	MajorDMR-3-2313	2
chr1	26235186	26235456	MajorDMR-3-2314	4
chr1	26235992	26236237	MajorDMR-3-2315	2
chr1	26240304	26240549	MajorDMR-3-2316	2
chr1	26241071	26242078	MajorDMR-3-2317	7
chr1	26244363	26245051	MajorDMR-3-2318	6
chr1	26245954	26246041	MajorDMR-3-2319	2
chr1	26247038	26247446	MajorDMR-3-2320	4
chr1	26247994	26248113	MajorDMR-3-2321	3
chr1	26250934	26251149	MajorDMR-3-2322	2
chr1	26252582	26252860	MajorDMR-3-2323	2
chr1	26258787	26259565	MajorDMR-3-2324	6
chr1	26261172	26261543	MajorDMR-3-2325	10
chr1	26262325	26262517	MajorDMR-3-2326	4
chr1	26275277	26276280	MajorDMR-3-2327	4
chr1	26276956	26277218	MajorDMR-3-2328	2
chr1	26278146	26278993	MajorDMR-3-2329	6
chr1	26280055	26281762	MajorDMR-3-2330	31
chr1	26292651	26292951	MajorDMR-3-2331	2
chr1	26294393	26296506	MajorDMR-3-2332	16
chr1	26298375	26298869	MajorDMR-3-2333	5
chr1	26299543	26300357	MajorDMR-3-2334	8
chr1	26302473	26302573	MajorDMR-3-2335	2
chr1	26304282	26305340	MajorDMR-3-2336	7
chr1	26320446	26320478	MajorDMR-3-2337	2
chr1	26323158	26323201	MajorDMR-3-2338	2
chr1	26325341	26325908	MajorDMR-3-2339	14
chr1	26333272	26333511	MajorDMR-3-2340	16
chr1	26336906	26337355	MajorDMR-3-2341	9
chr1	26338136	26338217	MajorDMR-3-2342	4
chr1	26342526	26345423	MajorDMR-3-2343	22
chr1	26346631	26347093	MajorDMR-3-2344	7
chr1	26348804	26351647	MajorDMR-3-2345	32
chr1	26352518	26354056	MajorDMR-3-2346	9
chr1	26354823	26357016	MajorDMR-3-2347	23
chr1	26359628	26359784	MajorDMR-3-2348	4
chr1	26363332	26363850	MajorDMR-3-2349	4
chr1	26369813	26369916	MajorDMR-3-2350	3
chr1	26373208	26373269	MajorDMR-3-2351	2
chr1	26399108	26400098	MajorDMR-3-2352	18
chr1	26418336	26419205	MajorDMR-3-2353	7
chr1	26446606	26446618	MajorDMR-3-2354	2
chr1	26491257	26492119	MajorDMR-3-2355	13
chr1	26514992	26515165	MajorDMR-3-2356	4
chr1	26527722	26527996	MajorDMR-3-2357	11
chr1	26537805	26538104	MajorDMR-3-2358	5
chr1	26539037	26539049	MajorDMR-3-2359	2
chr1	26546548	26547311	MajorDMR-3-2360	20
chr1	26564249	26564297	MajorDMR-3-2361	2
chr1	26599767	26599819	MajorDMR-3-2362	2
chr1	26602650	26603121	MajorDMR-3-2363	4
chr1	26605335	26605762	MajorDMR-3-2364	5
chr1	26608934	26609309	MajorDMR-3-2365	5
chr1	26609954	26610325	MajorDMR-3-2366	3
chr1	26611310	26611454	MajorDMR-3-2367	5
chr1	26615278	26616350	MajorDMR-3-2368	19
chr1	26634359	26634496	MajorDMR-3-2369	4
chr1	26638459	26638625	MajorDMR-3-2370	5
chr1	26644492	26644516	MajorDMR-3-2371	2
chr1	26645268	26645314	MajorDMR-3-2372	2
chr1	26662379	26662467	MajorDMR-3-2373	2
chr1	26678507	26679046	MajorDMR-3-2374	9
chr1	26689993	26690534	MajorDMR-3-2375	7
chr1	26738806	26739127	MajorDMR-3-2376	4
chr1	26790629	26790771	MajorDMR-3-2377	2
chr1	27013619	27013770	MajorDMR-3-2378	2
chr1	27061907	27061929	MajorDMR-3-2379	2
chr1	27071277	27071472	MajorDMR-3-2380	2
chr1	27084447	27084669	MajorDMR-3-2381	3
chr1	27087159	27087228	MajorDMR-3-2382	2
chr1	27117803	27117938	MajorDMR-3-2383	4
chr1	27152417	27152520	MajorDMR-3-2384	6
chr1	27171132	27171260	MajorDMR-3-2385	2
chr1	27174617	27176046	MajorDMR-3-2386	21
chr1	27177684	27177723	MajorDMR-3-2387	3
chr1	27182910	27185084	MajorDMR-3-2388	27
chr1	27206553	27206716	MajorDMR-3-2389	3
chr1	27207719	27208097	MajorDMR-3-2390	4
chr1	27208599	27209407	MajorDMR-3-2391	3
chr1	27214090	27215608	MajorDMR-3-2392	16
chr1	27221053	27221119	MajorDMR-3-2393	4
chr1	27234487	27235174	MajorDMR-3-2394	13
chr1	27236573	27237007	MajorDMR-3-2395	5
chr1	27251979	27251989	MajorDMR-3-2396	3
chr1	27263089	27263324	MajorDMR-3-2397	2
chr1	27282168	27282189	MajorDMR-3-2398	2
chr1	27287940	27288642	MajorDMR-3-2399	6
chr1	27293460	27293499	MajorDMR-3-2400	2
chr1	27319047	27319084	MajorDMR-3-2401	3
chr1	27322213	27322225	MajorDMR-3-2402	2
chr1	27323688	27325017	MajorDMR-3-2403	6
chr1	27327253	27327524	MajorDMR-3-2404	5
chr1	27329628	27329655	MajorDMR-3-2405	2
chr1	27330209	27330368	MajorDMR-3-2406	5
chr1	27331469	27331524	MajorDMR-3-2407	2
chr1	27338472	27338848	MajorDMR-3-2408	2
chr1	27357712	27357742	MajorDMR-3-2409	3
chr1	27370760	27370848	MajorDMR-3-2410	2
chr1	27371683	27373382	MajorDMR-3-2411	19
chr1	27374724	27374729	MajorDMR-3-2412	2
chr1	27385228	27386336	MajorDMR-3-2413	15
chr1	27394808	27395527	MajorDMR-3-2414	10
chr1	27396925	27399430	MajorDMR-3-2415	28
chr1	27411179	27411261	MajorDMR-3-2416	4
chr1	27420294	27421110	MajorDMR-3-2417	16
chr1	27421696	27422472	MajorDMR-3-2418	13
chr1	27425107	27426240	MajorDMR-3-2419	12
chr1	27427699	27428295	MajorDMR-3-2420	6
chr1	27428818	27429187	MajorDMR-3-2421	8
chr1	27431976	27432085	MajorDMR-3-2422	3
chr1	27433213	27433286	MajorDMR-3-2423	6
chr1	27440406	27441504	MajorDMR-3-2424	34
chr1	27444004	27445930	MajorDMR-3-2425	16
chr1	27449787	27450560	MajorDMR-3-2426	6
chr1	27451407	27452110	MajorDMR-3-2427	4
chr1	27462615	27464452	MajorDMR-3-2428	17
chr1	27465043	27465463	MajorDMR-3-2429	3
chr1	27468043	27468129	MajorDMR-3-2430	2
chr1	27472319	27472787	MajorDMR-3-2431	3
chr1	27477295	27477429	MajorDMR-3-2432	3
chr1	27480920	27481055	MajorDMR-3-2433	2
chr1	27562521	27562544	MajorDMR-3-2434	2
chr1	27570509	27570527	MajorDMR-3-2435	2
chr1	27611000	27611048	MajorDMR-3-2436	2
chr1	27627874	27628564	MajorDMR-3-2437	7
chr1	27639561	27639700	MajorDMR-3-2438	4
chr1	27655365	27656096	MajorDMR-3-2439	10
chr1	27657651	27657884	MajorDMR-3-2440	3
chr1	27668057	27670448	MajorDMR-3-2441	47
chr1	27677224	27677922	MajorDMR-3-2442	9
chr1	27686463	27686832	MajorDMR-3-2443	5
chr1	27687453	27687470	MajorDMR-3-2444	2
chr1	27693561	27693615	MajorDMR-3-2445	4
chr1	27695676	27695683	MajorDMR-3-2446	2
chr1	27709192	27709248	MajorDMR-3-2447	3
chr1	27743023	27743081	MajorDMR-3-2448	2
chr1	27770580	27770738	MajorDMR-3-2449	3
chr1	27775690	27775707	MajorDMR-3-2450	2
chr1	27800593	27800633	MajorDMR-3-2451	2
chr1	27802386	27802432	MajorDMR-3-2452	3
chr1	27822977	27823745	MajorDMR-3-2453	6
chr1	27844793	27844993	MajorDMR-3-2454	2
chr1	27849973	27850860	MajorDMR-3-2455	6
chr1	27851800	27852203	MajorDMR-3-2456	3
chr1	27852710	27853385	MajorDMR-3-2457	7
chr1	27857449	27857853	MajorDMR-3-2458	14
chr1	27864192	27865575	MajorDMR-3-2459	8
chr1	27866560	27867323	MajorDMR-3-2460	7
chr1	27869016	27869312	MajorDMR-3-2461	7
chr1	27870367	27870525	MajorDMR-3-2462	6
chr1	27873786	27875854	MajorDMR-3-2463	64
chr1	27877291	27878949	MajorDMR-3-2464	21
chr1	27884170	27884481	MajorDMR-3-2465	6
chr1	27885523	27885688	MajorDMR-3-2466	2
chr1	27886502	27886708	MajorDMR-3-2467	6
chr1	27888423	27890496	MajorDMR-3-2468	31
chr1	27891907	27892077	MajorDMR-3-2469	2
chr1	27892694	27892815	MajorDMR-3-2470	2
chr1	27894587	27894816	MajorDMR-3-2471	7
chr1	27895347	27896169	MajorDMR-3-2472	8
chr1	27896722	27896838	MajorDMR-3-2473	2
chr1	27897665	27897671	MajorDMR-3-2474	2
chr1	27899337	27900157	MajorDMR-3-2475	9
chr1	27902801	27903491	MajorDMR-3-2476	7
chr1	27905331	27905722	MajorDMR-3-2477	2
chr1	27908194	27908446	MajorDMR-3-2478	2
chr1	27917054	27917348	MajorDMR-3-2479	3
chr1	27921127	27923955	MajorDMR-3-2480	30
chr1	27925345	27925397	MajorDMR-3-2481	3
chr1	27926263	27926567	MajorDMR-3-2482	2
chr1	27931502	27931552	MajorDMR-3-2483	2
chr1	27945163	27945607	MajorDMR-3-2484	5
chr1	27951186	27951959	MajorDMR-3-2485	4
chr1	27959049	27959264	MajorDMR-3-2486	6
chr1	27961613	27962866	MajorDMR-3-2487	36
chr1	27990679	27990740	MajorDMR-3-2488	3
chr1	27998055	27998189	MajorDMR-3-2489	7
chr1	28001487	28001888	MajorDMR-3-2490	19
chr1	28051638	28051772	MajorDMR-3-2491	5
chr1	28085114	28085158	MajorDMR-3-2492	2
chr1	28098887	28099117	MajorDMR-3-2493	5
chr1	28133408	28133512	MajorDMR-3-2494	4
chr1	28136115	28136854	MajorDMR-3-2495	8
chr1	28141378	28141743	MajorDMR-3-2496	4
chr1	28158462	28159643	MajorDMR-3-2497	7
chr1	28161252	28161444	MajorDMR-3-2498	5
chr1	28162293	28163284	MajorDMR-3-2499	10
chr1	28168548	28168610	MajorDMR-3-2500	3
chr1	28262189	28262564	MajorDMR-3-2501	4
chr1	28263479	28263774	MajorDMR-3-2502	3
chr1	28296918	28296949	MajorDMR-3-2503	3
chr1	28297526	28297784	MajorDMR-3-2504	4
chr1	28307424	28307509	MajorDMR-3-2505	3
chr1	28319518	28319962	MajorDMR-3-2506	6
chr1	28334547	28334563	MajorDMR-3-2507	2
chr1	28355816	28356200	MajorDMR-3-2508	4
chr1	28418032	28418041	MajorDMR-3-2509	2
chr1	28445502	28445527	MajorDMR-3-2510	2
chr1	28447511	28447534	MajorDMR-3-2511	2
chr1	28449679	28450634	MajorDMR-3-2512	12
chr1	28470745	28471496	MajorDMR-3-2513	3
chr1	28480312	28480362	MajorDMR-3-2514	4
chr1	28499224	28499375	MajorDMR-3-2515	4
chr1	28514139	28514164	MajorDMR-3-2516	2
chr1	28525823	28526597	MajorDMR-3-2517	8
chr1	28530074	28530329	MajorDMR-3-2518	4
chr1	28667484	28667879	MajorDMR-3-2519	7
chr1	28678173	28678189	MajorDMR-3-2520	2
chr1	28721717	28721942	MajorDMR-3-2521	4
chr1	28782250	28783385	MajorDMR-3-2522	9
chr1	28827417	28827623	MajorDMR-3-2523	4
chr1	28830849	28830967	MajorDMR-3-2524	3
chr1	28834818	28836047	MajorDMR-3-2525	10
chr1	28836890	28837041	MajorDMR-3-2526	4
chr1	28843735	28844097	MajorDMR-3-2527	4
chr1	28872808	28873186	MajorDMR-3-2528	6
chr1	28878722	28878790	MajorDMR-3-2529	4
chr1	28906355	28907106	MajorDMR-3-2530	3
chr1	28927156	28927330	MajorDMR-3-2531	2
chr1	28975741	28975971	MajorDMR-3-2532	5
chr1	28990373	28991382	MajorDMR-3-2533	12
chr1	28992620	28992632	MajorDMR-3-2534	2
chr1	29047816	29047851	MajorDMR-3-2535	2
chr1	29048492	29048751	MajorDMR-3-2536	10
chr1	29068797	29068840	MajorDMR-3-2537	2
chr1	29071249	29071342	MajorDMR-3-2538	3
chr1	29080897	29081021	MajorDMR-3-2539	3
chr1	29084030	29084145	MajorDMR-3-2540	2
chr1	29090942	29091209	MajorDMR-3-2541	5
chr1	29102028	29102748	MajorDMR-3-2542	14
chr1	29122455	29123014	MajorDMR-3-2543	8
chr1	29123632	29123708	MajorDMR-3-2544	4
chr1	29137912	29138410	MajorDMR-3-2545	9
chr1	29139341	29140809	MajorDMR-3-2546	22
chr1	29141681	29142958	MajorDMR-3-2547	17
chr1	29144694	29145367	MajorDMR-3-2548	8
chr1	29150410	29152001	MajorDMR-3-2549	26
chr1	29152891	29152929	MajorDMR-3-2550	2
chr1	29157254	29157936	MajorDMR-3-2551	10
chr1	29159477	29159923	MajorDMR-3-2552	2
chr1	29180977	29181481	MajorDMR-3-2553	9
chr1	29186646	29186750	MajorDMR-3-2554	4
chr1	29195718	29195867	MajorDMR-3-2555	3
chr1	29202776	29203437	MajorDMR-3-2556	18
chr1	29248031	29248505	MajorDMR-3-2557	4
chr1	29338390	29338797	MajorDMR-3-2558	5
chr1	29388793	29389468	MajorDMR-3-2559	5
chr1	29440067	29440438	MajorDMR-3-2560	3
chr1	29449447	29449815	MajorDMR-3-2561	20
chr1	29451799	29451847	MajorDMR-3-2562	6
chr1	29462868	29463299	MajorDMR-3-2563	6
chr1	29467420	29467440	MajorDMR-3-2564	2
chr1	29473741	29473900	MajorDMR-3-2565	4
chr1	29480772	29480797	MajorDMR-3-2566	2
chr1	29488234	29488729	MajorDMR-3-2567	6
chr1	29502318	29502621	MajorDMR-3-2568	5
chr1	29509147	29509217	MajorDMR-3-2569	5
chr1	29538198	29538359	MajorDMR-3-2570	3
chr1	29539568	29540038	MajorDMR-3-2571	6
chr1	29542870	29544328	MajorDMR-3-2572	18
chr1	29548923	29549296	MajorDMR-3-2573	6
chr1	29554049	29554418	MajorDMR-3-2574	4
chr1	29585852	29586049	MajorDMR-3-2575	11
chr1	29640725	29640807	MajorDMR-3-2576	3
chr1	29641379	29641573	MajorDMR-3-2577	4
chr1	29646868	29646941	MajorDMR-3-2578	5
chr1	29648924	29649779	MajorDMR-3-2579	14
chr1	29650947	29651052	MajorDMR-3-2580	3
chr1	29657460	29657726	MajorDMR-3-2581	7
chr1	29658278	29658820	MajorDMR-3-2582	3
chr1	29668935	29669312	MajorDMR-3-2583	4
chr1	29671476	29673165	MajorDMR-3-2584	12
chr1	29681129	29681213	MajorDMR-3-2585	4
chr1	29684638	29684714	MajorDMR-3-2586	2
chr1	29709760	29710720	MajorDMR-3-2587	11
chr1	29717464	29717514	MajorDMR-3-2588	2
chr1	29723183	29723380	MajorDMR-3-2589	6
chr1	29724871	29725019	MajorDMR-3-2590	3
chr1	29743691	29743753	MajorDMR-3-2591	3
chr1	29744375	29745170	MajorDMR-3-2592	4
chr1	29746345	29746386	MajorDMR-3-2593	3
chr1	29750356	29751197	MajorDMR-3-2594	7
chr1	29766235	29766867	MajorDMR-3-2595	6
chr1	29768558	29770220	MajorDMR-3-2596	10
chr1	29794972	29795140	MajorDMR-3-2597	2
chr1	29802518	29802959	MajorDMR-3-2598	2
chr1	29825121	29825719	MajorDMR-3-2599	10
chr1	29837950	29839007	MajorDMR-3-2600	8
chr1	29846914	29847431	MajorDMR-3-2601	6
chr1	29867762	29867935	MajorDMR-3-2602	5
chr1	29872780	29873536	MajorDMR-3-2603	9
chr1	30052559	30052999	MajorDMR-3-2604	5
chr1	30053888	30054402	MajorDMR-3-2605	8
chr1	30091498	30091550	MajorDMR-3-2606	2
chr1	30104367	30104489	MajorDMR-3-2607	2
chr1	30114739	30115238	MajorDMR-3-2608	4
chr1	30118601	30118772	MajorDMR-3-2609	4
chr1	30122635	30123590	MajorDMR-3-2610	12
chr1	30141053	30142237	MajorDMR-3-2611	9
chr1	30144539	30144816	MajorDMR-3-2612	6
chr1	30150215	30150379	MajorDMR-3-2613	6
chr1	30269849	30269906	MajorDMR-3-2614	3
chr1	30323080	30323127	MajorDMR-3-2615	2
chr1	30374580	30374797	MajorDMR-3-2616	3
chr1	30395150	30395504	MajorDMR-3-2617	5
chr1	30404385	30404779	MajorDMR-3-2618	8
chr1	30426992	30427490	MajorDMR-3-2619	4
chr1	30442521	30442530	MajorDMR-3-2620	2
chr1	30443143	30443893	MajorDMR-3-2621	6
chr1	30481327	30481504	MajorDMR-3-2622	4
chr1	30533762	30533872	MajorDMR-3-2623	2
chr1	30553496	30553637	MajorDMR-3-2624	3
chr1	30572967	30573244	MajorDMR-3-2625	4
chr1	30576627	30577479	MajorDMR-3-2626	8
chr1	30582694	30584014	MajorDMR-3-2627	25
chr1	30585274	30585925	MajorDMR-3-2628	13
chr1	30587215	30587288	MajorDMR-3-2629	2
chr1	30597696	30600324	MajorDMR-3-2630	17
chr1	30602267	30602319	MajorDMR-3-2631	2
chr1	30603015	30603526	MajorDMR-3-2632	4
chr1	30607141	30608325	MajorDMR-3-2633	23
chr1	30635169	30635302	MajorDMR-3-2634	6
chr1	30663003	30663195	MajorDMR-3-2635	5
chr1	30677231	30677381	MajorDMR-3-2636	4
chr1	30689945	30689978	MajorDMR-3-2637	2
chr1	30731978	30732237	MajorDMR-3-2638	2
chr1	30768588	30768600	MajorDMR-3-2639	2
chr1	30777402	30777634	MajorDMR-3-2640	4
chr1	30790940	30791441	MajorDMR-3-2641	8
chr1	30851937	30852411	MajorDMR-3-2642	13
chr1	30899432	30900720	MajorDMR-3-2643	6
chr1	30944917	30945680	MajorDMR-3-2644	6
chr1	30979679	30979684	MajorDMR-3-2645	2
chr1	30983815	30983949	MajorDMR-3-2646	2
chr1	30995051	30995613	MajorDMR-3-2647	11
chr1	30997876	30998000	MajorDMR-3-2648	2
chr1	31011409	31011948	MajorDMR-3-2649	10
chr1	31014868	31015013	MajorDMR-3-2650	3
chr1	31016466	31016673	MajorDMR-3-2651	3
chr1	31067284	31067332	MajorDMR-3-2652	2
chr1	31121457	31121527	MajorDMR-3-2653	2
chr1	31123859	31124210	MajorDMR-3-2654	3
chr1	31158439	31159444	MajorDMR-3-2655	16
chr1	31181490	31181518	MajorDMR-3-2656	2
chr1	31186220	31186388	MajorDMR-3-2657	4
chr1	31187902	31188122	MajorDMR-3-2658	3
chr1	31199231	31199293	MajorDMR-3-2659	3
chr1	31201056	31201682	MajorDMR-3-2660	6
chr1	31205030	31205354	MajorDMR-3-2661	2
chr1	31206397	31206539	MajorDMR-3-2662	4
chr1	31212659	31212667	MajorDMR-3-2663	2
chr1	31213615	31215142	MajorDMR-3-2664	22
chr1	31216510	31217255	MajorDMR-3-2665	7
chr1	31221607	31221618	MajorDMR-3-2666	2
chr1	31232614	31232960	MajorDMR-3-2667	8
chr1	31252852	31254110	MajorDMR-3-2668	13
chr1	31261542	31261663	MajorDMR-3-2669	4
chr1	31282852	31284029	MajorDMR-3-2670	19
chr1	31284646	31284920	MajorDMR-3-2671	2
chr1	31303589	31303868	MajorDMR-3-2672	7
chr1	31344053	31344269	MajorDMR-3-2673	3
chr1	31344951	31345229	MajorDMR-3-2674	6
chr1	31348867	31348877	MajorDMR-3-2675	2
chr1	31353868	31355690	MajorDMR-3-2676	26
chr1	31356608	31356906	MajorDMR-3-2677	5
chr1	31358422	31358885	MajorDMR-3-2678	11
chr1	31359622	31361241	MajorDMR-3-2679	9
chr1	31361932	31362286	MajorDMR-3-2680	4
chr1	31362922	31363730	MajorDMR-3-2681	6
chr1	31364623	31365464	MajorDMR-3-2682	7
chr1	31366947	31367744	MajorDMR-3-2683	11
chr1	31371932	31371939	MajorDMR-3-2684	2
chr1	31379145	31380375	MajorDMR-3-2685	6
chr1	31386958	31388575	MajorDMR-3-2686	12
chr1	31403841	31404064	MajorDMR-3-2687	4
chr1	31408028	31408092	MajorDMR-3-2688	2
chr1	31424784	31426226	MajorDMR-3-2689	10
chr1	31434894	31436366	MajorDMR-3-2690	9
chr1	31457760	31457785	MajorDMR-3-2691	2
chr1	31464108	31464223	MajorDMR-3-2692	2
chr1	31498266	31498422	MajorDMR-3-2693	4
chr1	31509578	31509634	MajorDMR-3-2694	3
chr1	31511985	31512431	MajorDMR-3-2695	4
chr1	31515342	31515796	MajorDMR-3-2696	5
chr1	31520580	31520607	MajorDMR-3-2697	3
chr1	31524983	31525061	MajorDMR-3-2698	3
chr1	31525703	31525771	MajorDMR-3-2699	3
chr1	31531218	31532851	MajorDMR-3-2700	22
chr1	31534977	31535360	MajorDMR-3-2701	6
chr1	31539166	31539184	MajorDMR-3-2702	4
chr1	31627426	31627552	MajorDMR-3-2703	4
chr1	31636045	31636126	MajorDMR-3-2704	3
chr1	31654825	31654833	MajorDMR-3-2705	2
chr1	31661853	31662753	MajorDMR-3-2706	7
chr1	31672313	31672489	MajorDMR-3-2707	2
chr1	31674757	31675236	MajorDMR-3-2708	2
chr1	31681195	31681266	MajorDMR-3-2709	3
chr1	31682765	31683356	MajorDMR-3-2710	6
chr1	31688152	31688452	MajorDMR-3-2711	2
chr1	31690387	31690520	MajorDMR-3-2712	2
chr1	31693944	31694430	MajorDMR-3-2713	12
chr1	31711087	31711868	MajorDMR-3-2714	7
chr1	31716245	31717484	MajorDMR-3-2715	17
chr1	31722819	31723335	MajorDMR-3-2716	7
chr1	31739072	31739479	MajorDMR-3-2717	3
chr1	31765399	31765532	MajorDMR-3-2718	3
chr1	31772041	31772255	MajorDMR-3-2719	2
chr1	31829855	31830201	MajorDMR-3-2720	4
chr1	31838420	31838895	MajorDMR-3-2721	2
chr1	31842347	31842780	MajorDMR-3-2722	3
chr1	31843797	31844442	MajorDMR-3-2723	5
chr1	31855967	31856419	MajorDMR-3-2724	4
chr1	31860634	31860748	MajorDMR-3-2725	4
chr1	31887423	31887955	MajorDMR-3-2726	8
chr1	31895969	31896043	MajorDMR-3-2727	5
chr1	31906913	31907361	MajorDMR-3-2728	15
chr1	31932609	31933111	MajorDMR-3-2729	7
chr1	31955538	31956492	MajorDMR-3-2730	12
chr1	31957631	31957680	MajorDMR-3-2731	2
chr1	31959518	31959711	MajorDMR-3-2732	5
chr1	31983265	31983370	MajorDMR-3-2733	3
chr1	32006713	32007431	MajorDMR-3-2734	11
chr1	32012273	32013239	MajorDMR-3-2735	10
chr1	32039482	32039907	MajorDMR-3-2736	7
chr1	32045620	32046385	MajorDMR-3-2737	5
chr1	32052342	32052365	MajorDMR-3-2738	2
chr1	32081129	32081488	MajorDMR-3-2739	6
chr1	32084966	32085068	MajorDMR-3-2740	3
chr1	32087391	32087995	MajorDMR-3-2741	6
chr1	32091949	32092605	MajorDMR-3-2742	8
chr1	32093813	32094219	MajorDMR-3-2743	8
chr1	32104881	32105573	MajorDMR-3-2744	6
chr1	32106810	32109485	MajorDMR-3-2745	19
chr1	32132098	32132395	MajorDMR-3-2746	3
chr1	32132961	32133080	MajorDMR-3-2747	3
chr1	32134215	32134268	MajorDMR-3-2748	2
chr1	32135224	32135364	MajorDMR-3-2749	3
chr1	32138389	32139353	MajorDMR-3-2750	24
chr1	32139959	32140933	MajorDMR-3-2751	9
chr1	32158857	32159089	MajorDMR-3-2752	5
chr1	32166048	32166551	MajorDMR-3-2753	7
chr1	32170954	32171401	MajorDMR-3-2754	12
chr1	32173418	32173450	MajorDMR-3-2755	2
chr1	32180140	32181556	MajorDMR-3-2756	33
chr1	32182597	32183465	MajorDMR-3-2757	12
chr1	32186819	32186825	MajorDMR-3-2758	2
chr1	32189189	32189900	MajorDMR-3-2759	7
chr1	32191849	32193514	MajorDMR-3-2760	15
chr1	32194020	32194449	MajorDMR-3-2761	4
chr1	32195038	32203969	MajorDMR-3-2762	131
chr1	32205212	32205603	MajorDMR-3-2763	3
chr1	32206237	32210845	MajorDMR-3-2764	89
chr1	32211558	32212756	MajorDMR-3-2765	4
chr1	32213259	32215781	MajorDMR-3-2766	23
chr1	32216478	32219011	MajorDMR-3-2767	20
chr1	32220201	32220682	MajorDMR-3-2768	5
chr1	32221192	32225865	MajorDMR-3-2769	72
chr1	32227604	32228014	MajorDMR-3-2770	4
chr1	32231018	32231429	MajorDMR-3-2771	7
chr1	32234826	32237458	MajorDMR-3-2772	32
chr1	32238564	32240434	MajorDMR-3-2773	28
chr1	32241784	32241796	MajorDMR-3-2774	2
chr1	32244822	32245756	MajorDMR-3-2775	18
chr1	32251400	32251649	MajorDMR-3-2776	4
chr1	32264285	32264503	MajorDMR-3-2777	5
chr1	32304652	32305173	MajorDMR-3-2778	6
chr1	32305732	32306029	MajorDMR-3-2779	7
chr1	32314282	32314321	MajorDMR-3-2780	3
chr1	32321376	32321745	MajorDMR-3-2781	2
chr1	32334630	32335069	MajorDMR-3-2782	6
chr1	32335863	32336070	MajorDMR-3-2783	2
chr1	32346227	32348337	MajorDMR-3-2784	24
chr1	32350925	32351448	MajorDMR-3-2785	3
chr1	32353388	32354642	MajorDMR-3-2786	13
chr1	32364997	32365053	MajorDMR-3-2787	2
chr1	32369866	32371105	MajorDMR-3-2788	13
chr1	32373090	32373943	MajorDMR-3-2789	7
chr1	32374495	32375059	MajorDMR-3-2790	5
chr1	32388441	32388519	MajorDMR-3-2791	3
chr1	32391023	32391218	MajorDMR-3-2792	2
chr1	32410584	32410630	MajorDMR-3-2793	3
chr1	32429527	32429653	MajorDMR-3-2794	3
chr1	32485496	32485573	MajorDMR-3-2795	3
chr1	32492275	32492735	MajorDMR-3-2796	4
chr1	32497579	32497761	MajorDMR-3-2797	3
chr1	32527423	32527757	MajorDMR-3-2798	2
chr1	32539538	32540725	MajorDMR-3-2799	12
chr1	32541281	32541735	MajorDMR-3-2800	4
chr1	32542826	32543620	MajorDMR-3-2801	9
chr1	32545197	32545229	MajorDMR-3-2802	2
chr1	32553745	32553875	MajorDMR-3-2803	3
chr1	32556913	32557003	MajorDMR-3-2804	5
chr1	32566096	32566179	MajorDMR-3-2805	6
chr1	32569815	32570176	MajorDMR-3-2806	5
chr1	32578712	32578730	MajorDMR-3-2807	2
chr1	32590435	32590469	MajorDMR-3-2808	2
chr1	32591060	32591270	MajorDMR-3-2809	2
chr1	32609616	32611788	MajorDMR-3-2810	31
chr1	32616579	32616786	MajorDMR-3-2811	2
chr1	32627901	32628012	MajorDMR-3-2812	3
chr1	32631454	32631487	MajorDMR-3-2813	2
chr1	32635713	32635851	MajorDMR-3-2814	2
chr1	32636946	32637401	MajorDMR-3-2815	4
chr1	32642299	32642605	MajorDMR-3-2816	2
chr1	32643900	32644010	MajorDMR-3-2817	3
chr1	32646857	32647337	MajorDMR-3-2818	2
chr1	32647844	32648387	MajorDMR-3-2819	10
chr1	32649890	32650251	MajorDMR-3-2820	3
chr1	32653566	32653706	MajorDMR-3-2821	6
chr1	32655331	32655432	MajorDMR-3-2822	3
chr1	32669563	32669823	MajorDMR-3-2823	3
chr1	32670485	32670841	MajorDMR-3-2824	3
chr1	32714145	32714476	MajorDMR-3-2825	4
chr1	32738250	32739430	MajorDMR-3-2826	12
chr1	32741890	32742075	MajorDMR-3-2827	10
chr1	32769928	32770025	MajorDMR-3-2828	2
chr1	32797609	32798032	MajorDMR-3-2829	7
chr1	32798787	32799070	MajorDMR-3-2830	2
chr1	32802306	32802325	MajorDMR-3-2831	3
chr1	32802862	32802970	MajorDMR-3-2832	4
chr1	32806915	32807257	MajorDMR-3-2833	7
chr1	32818352	32818823	MajorDMR-3-2834	2
chr1	32825426	32825804	MajorDMR-3-2835	3
chr1	32828144	32829234	MajorDMR-3-2836	7
chr1	32830712	32831055	MajorDMR-3-2837	5
chr1	32831838	32832173	MajorDMR-3-2838	4
chr1	32837263	32837287	MajorDMR-3-2839	2
chr1	32838825	32839247	MajorDMR-3-2840	2
chr1	32840199	32840308	MajorDMR-3-2841	3
chr1	32841902	32841923	MajorDMR-3-2842	2
chr1	32842650	32844064	MajorDMR-3-2843	16
chr1	32847929	32848020	MajorDMR-3-2844	3
chr1	32851867	32851899	MajorDMR-3-2845	2
chr1	32856072	32856159	MajorDMR-3-2846	2
chr1	32856759	32856788	MajorDMR-3-2847	2
chr1	32858005	32858090	MajorDMR-3-2848	2
chr1	32862326	32862441	MajorDMR-3-2849	3
chr1	32866852	32866991	MajorDMR-3-2850	2
chr1	32869672	32871397	MajorDMR-3-2851	31
chr1	32914297	32914351	MajorDMR-3-2852	3
chr1	32923877	32924003	MajorDMR-3-2853	2
chr1	32929496	32929525	MajorDMR-3-2854	2
chr1	32948555	32948595	MajorDMR-3-2855	2
chr1	32967072	32967080	MajorDMR-3-2856	2
chr1	32970525	32970609	MajorDMR-3-2857	3
chr1	32978976	32979626	MajorDMR-3-2858	8
chr1	32986317	32986636	MajorDMR-3-2859	4
chr1	32994414	32994442	MajorDMR-3-2860	3
chr1	33001717	33002088	MajorDMR-3-2861	3
chr1	33076934	33077406	MajorDMR-3-2862	14
chr1	33078495	33078788	MajorDMR-3-2863	2
chr1	33089502	33089583	MajorDMR-3-2864	3
chr1	33122669	33122675	MajorDMR-3-2865	2
chr1	33126614	33127556	MajorDMR-3-2866	8
chr1	33130510	33135551	MajorDMR-3-2867	50
chr1	33165402	33166706	MajorDMR-3-2868	20
chr1	33167458	33167522	MajorDMR-3-2869	2
chr1	33169298	33169742	MajorDMR-3-2870	11
chr1	33199352	33199678	MajorDMR-3-2871	5
chr1	33211817	33212013	MajorDMR-3-2872	3
chr1	33216599	33217151	MajorDMR-3-2873	10
chr1	33217681	33217918	MajorDMR-3-2874	3
chr1	33221234	33221519	MajorDMR-3-2875	3
chr1	33230923	33231783	MajorDMR-3-2876	11
chr1	33234521	33237908	MajorDMR-3-2877	80
chr1	33252358	33252491	MajorDMR-3-2878	2
chr1	33266933	33267385	MajorDMR-3-2879	3
chr1	33268359	33268539	MajorDMR-3-2880	2
chr1	33271289	33271301	MajorDMR-3-2881	2
chr1	33294027	33294494	MajorDMR-3-2882	2
chr1	33301281	33301879	MajorDMR-3-2883	4
chr1	33306542	33306578	MajorDMR-3-2884	2
chr1	33313763	33313903	MajorDMR-3-2885	4
chr1	33314421	33315126	MajorDMR-3-2886	6
chr1	33317554	33318108	MajorDMR-3-2887	3
chr1	33318751	33319067	MajorDMR-3-2888	2
chr1	33323162	33325063	MajorDMR-3-2889	21
chr1	33329073	33329281	MajorDMR-3-2890	2
chr1	33335260	33335799	MajorDMR-3-2891	13
chr1	33337111	33337654	MajorDMR-3-2892	5
chr1	33338786	33338819	MajorDMR-3-2893	2
chr1	33340776	33341102	MajorDMR-3-2894	3
chr1	33341825	33341833	MajorDMR-3-2895	2
chr1	33343786	33344623	MajorDMR-3-2896	9
chr1	33348534	33348800	MajorDMR-3-2897	5
chr1	33350258	33351321	MajorDMR-3-2898	11
chr1	33352609	33352648	MajorDMR-3-2899	2
chr1	33353458	33355912	MajorDMR-3-2900	32
chr1	33357212	33358129	MajorDMR-3-2901	7
chr1	33360546	33361114	MajorDMR-3-2902	6
chr1	33362951	33363951	MajorDMR-3-2903	17
chr1	33365702	33366286	MajorDMR-3-2904	11
chr1	33367589	33367752	MajorDMR-3-2905	4
chr1	33375093	33375284	MajorDMR-3-2906	3
chr1	33405880	33406337	MajorDMR-3-2907	2
chr1	33427603	33427888	MajorDMR-3-2908	5
chr1	33433508	33433580	MajorDMR-3-2909	2
chr1	33443424	33443905	MajorDMR-3-2910	7
chr1	33449527	33449669	MajorDMR-3-2911	6
chr1	33469768	33470096	MajorDMR-3-2912	2
chr1	33472479	33472494	MajorDMR-3-2913	2
chr1	33473177	33473245	MajorDMR-3-2914	2
chr1	33526149	33526771	MajorDMR-3-2915	4
chr1	33536943	33537079	MajorDMR-3-2916	2
chr1	33547984	33548213	MajorDMR-3-2917	4
chr1	33553331	33554126	MajorDMR-3-2918	10
chr1	33558869	33558985	MajorDMR-3-2919	3
chr1	33570636	33571401	MajorDMR-3-2920	4
chr1	33577668	33577901	MajorDMR-3-2921	2
chr1	33583843	33584154	MajorDMR-3-2922	4
chr1	33585800	33586249	MajorDMR-3-2923	3
chr1	33648362	33648997	MajorDMR-3-2924	11
chr1	33661344	33661579	MajorDMR-3-2925	3
chr1	33709219	33709513	MajorDMR-3-2926	11
chr1	33716546	33716621	MajorDMR-3-2927	2
chr1	33728569	33728854	MajorDMR-3-2928	4
chr1	33736856	33737300	MajorDMR-3-2929	6
chr1	33742516	33742726	MajorDMR-3-2930	8
chr1	33760251	33760951	MajorDMR-3-2931	17
chr1	33763135	33763695	MajorDMR-3-2932	5
chr1	33771779	33772375	MajorDMR-3-2933	20
chr1	33776611	33777010	MajorDMR-3-2934	7
chr1	33782562	33784072	MajorDMR-3-2935	14
chr1	33789050	33789361	MajorDMR-3-2936	2
chr1	33790744	33790818	MajorDMR-3-2937	3
chr1	33791438	33792615	MajorDMR-3-2938	10
chr1	33798623	33799114	MajorDMR-3-2939	6
chr1	33799702	33800350	MajorDMR-3-2940	9
chr1	33800885	33800929	MajorDMR-3-2941	2
chr1	33804054	33804411	MajorDMR-3-2942	2
chr1	33806892	33807317	MajorDMR-3-2943	6
chr1	33808651	33808849	MajorDMR-3-2944	3
chr1	33810266	33810290	MajorDMR-3-2945	2
chr1	33834174	33834200	MajorDMR-3-2946	3
chr1	33854048	33854845	MajorDMR-3-2947	8
chr1	33855389	33856375	MajorDMR-3-2948	6
chr1	33902853	33903066	MajorDMR-3-2949	5
chr1	33908934	33909052	MajorDMR-3-2950	2
chr1	33925994	33926272	MajorDMR-3-2951	2
chr1	33975710	33975923	MajorDMR-3-2952	2
chr1	33977933	33978367	MajorDMR-3-2953	2
chr1	33983610	33984295	MajorDMR-3-2954	8
chr1	33986249	33986292	MajorDMR-3-2955	2
chr1	34007684	34007856	MajorDMR-3-2956	3
chr1	34013299	34013475	MajorDMR-3-2957	2
chr1	34035616	34035979	MajorDMR-3-2958	5
chr1	34038081	34039546	MajorDMR-3-2959	14
chr1	34040701	34041605	MajorDMR-3-2960	8
chr1	34042168	34042404	MajorDMR-3-2961	3
chr1	34048615	34049029	MajorDMR-3-2962	2
chr1	34050510	34050520	MajorDMR-3-2963	2
chr1	34052611	34052722	MajorDMR-3-2964	2
chr1	34065367	34065707	MajorDMR-3-2965	2
chr1	34071879	34072294	MajorDMR-3-2966	3
chr1	34076316	34076477	MajorDMR-3-2967	2
chr1	34078319	34079155	MajorDMR-3-2968	8
chr1	34090605	34090634	MajorDMR-3-2969	3
chr1	34098450	34099313	MajorDMR-3-2970	8
chr1	34102146	34102848	MajorDMR-3-2971	6
chr1	34117893	34119006	MajorDMR-3-2972	11
chr1	34120044	34120102	MajorDMR-3-2973	3
chr1	34121730	34122156	MajorDMR-3-2974	3
chr1	34123374	34123589	MajorDMR-3-2975	2
chr1	34125990	34126079	MajorDMR-3-2976	2
chr1	34129481	34130398	MajorDMR-3-2977	8
chr1	34137247	34137938	MajorDMR-3-2978	4
chr1	34148401	34148442	MajorDMR-3-2979	2
chr1	34150114	34150434	MajorDMR-3-2980	2
chr1	34155471	34155668	MajorDMR-3-2981	2
chr1	34163122	34164120	MajorDMR-3-2982	7
chr1	34164944	34165257	MajorDMR-3-2983	6
chr1	34172673	34172941	MajorDMR-3-2984	3
chr1	34175119	34177234	MajorDMR-3-2985	15
chr1	34177978	34178481	MajorDMR-3-2986	3
chr1	34179195	34179573	MajorDMR-3-2987	3
chr1	34188267	34188701	MajorDMR-3-2988	5
chr1	34190520	34191286	MajorDMR-3-2989	8
chr1	34191789	34192255	MajorDMR-3-2990	5
chr1	34203871	34204621	MajorDMR-3-2991	9
chr1	34205724	34205736	MajorDMR-3-2992	3
chr1	34224363	34224386	MajorDMR-3-2993	2
chr1	34227695	34228447	MajorDMR-3-2994	3
chr1	34230611	34230681	MajorDMR-3-2995	3
chr1	34231784	34231828	MajorDMR-3-2996	4
chr1	34234120	34234434	MajorDMR-3-2997	3
chr1	34240287	34240486	MajorDMR-3-2998	4
chr1	34249573	34250681	MajorDMR-3-2999	8
chr1	34268335	34269171	MajorDMR-3-3000	11
chr1	34295171	34295499	MajorDMR-3-3001	12
chr1	34297957	34298015	MajorDMR-3-3002	4
chr1	34302239	34302592	MajorDMR-3-3003	5
chr1	34320636	34320754	MajorDMR-3-3004	2
chr1	34342471	34343253	MajorDMR-3-3005	6
chr1	34354406	34354562	MajorDMR-3-3006	4
chr1	34355290	34356340	MajorDMR-3-3007	5
chr1	34359579	34359966	MajorDMR-3-3008	4
chr1	34374605	34374664	MajorDMR-3-3009	3
chr1	34378707	34379040	MajorDMR-3-3010	2
chr1	34382518	34382588	MajorDMR-3-3011	2
chr1	34397960	34398201	MajorDMR-3-3012	7
chr1	34424430	34424976	MajorDMR-3-3013	3
chr1	34426252	34426817	MajorDMR-3-3014	5
chr1	34431967	34432263	MajorDMR-3-3015	3
chr1	34436801	34438460	MajorDMR-3-3016	23
chr1	34440125	34440550	MajorDMR-3-3017	2
chr1	34452455	34452535	MajorDMR-3-3018	2
chr1	34478699	34479012	MajorDMR-3-3019	2
chr1	34483672	34484167	MajorDMR-3-3020	2
chr1	34499976	34500118	MajorDMR-3-3021	2
chr1	34503641	34504658	MajorDMR-3-3022	10
chr1	34510230	34510268	MajorDMR-3-3023	2
chr1	34511336	34512049	MajorDMR-3-3024	3
chr1	34525200	34525319	MajorDMR-3-3025	2
chr1	34526061	34526467	MajorDMR-3-3026	2
chr1	34528486	34528698	MajorDMR-3-3027	4
chr1	34530529	34530551	MajorDMR-3-3028	2
chr1	34536791	34536866	MajorDMR-3-3029	2
chr1	34555342	34556109	MajorDMR-3-3030	12
chr1	34565830	34566439	MajorDMR-3-3031	6
chr1	34578554	34578634	MajorDMR-3-3032	4
chr1	34583794	34583992	MajorDMR-3-3033	2
chr1	34587496	34588007	MajorDMR-3-3034	6
chr1	34592384	34592884	MajorDMR-3-3035	8
chr1	34595920	34596427	MajorDMR-3-3036	6
chr1	34599383	34599594	MajorDMR-3-3037	8
chr1	34618771	34618779	MajorDMR-3-3038	2
chr1	34619285	34619786	MajorDMR-3-3039	2
chr1	34623795	34624047	MajorDMR-3-3040	4
chr1	34628184	34628415	MajorDMR-3-3041	9
chr1	34638784	34639260	MajorDMR-3-3042	3
chr1	34642961	34643018	MajorDMR-3-3043	2
chr1	34662774	34662801	MajorDMR-3-3044	2
chr1	34702850	34703122	MajorDMR-3-3045	6
chr1	34718167	34718273	MajorDMR-3-3046	4
chr1	34732575	34732951	MajorDMR-3-3047	3
chr1	34743866	34744093	MajorDMR-3-3048	4
chr1	34760975	34760996	MajorDMR-3-3049	2
chr1	34764595	34764685	MajorDMR-3-3050	2
chr1	34774949	34775710	MajorDMR-3-3051	5
chr1	34784161	34784319	MajorDMR-3-3052	2
chr1	34790755	34790760	MajorDMR-3-3053	2
chr1	34798297	34799501	MajorDMR-3-3054	6
chr1	34806585	34806919	MajorDMR-3-3055	7
chr1	34844642	34844666	MajorDMR-3-3056	2
chr1	34847286	34847606	MajorDMR-3-3057	5
chr1	34848562	34848793	MajorDMR-3-3058	3
chr1	34863835	34863853	MajorDMR-3-3059	2
chr1	34864642	34864680	MajorDMR-3-3060	2
chr1	34867885	34867911	MajorDMR-3-3061	2
chr1	34878085	34878832	MajorDMR-3-3062	11
chr1	34941896	34943366	MajorDMR-3-3063	16
chr1	34948237	34948508	MajorDMR-3-3064	6
chr1	34949139	34949201	MajorDMR-3-3065	2
chr1	34983844	34985930	MajorDMR-3-3066	19
chr1	34999725	34999833	MajorDMR-3-3067	3
chr1	35018356	35018934	MajorDMR-3-3068	6
chr1	35019672	35019810	MajorDMR-3-3069	2
chr1	35064864	35064899	MajorDMR-3-3070	2
chr1	35068666	35069107	MajorDMR-3-3071	3
chr1	35093587	35093654	MajorDMR-3-3072	3
chr1	35122449	35122750	MajorDMR-3-3073	9
chr1	35123580	35124533	MajorDMR-3-3074	11
chr1	35149433	35149608	MajorDMR-3-3075	2
chr1	35150224	35150444	MajorDMR-3-3076	3
chr1	35175885	35176256	MajorDMR-3-3077	5
chr1	35186690	35188505	MajorDMR-3-3078	13
chr1	35198440	35198826	MajorDMR-3-3079	7
chr1	35210237	35210988	MajorDMR-3-3080	8
chr1	35218657	35218857	MajorDMR-3-3081	4
chr1	35220114	35220840	MajorDMR-3-3082	12
chr1	35236204	35237389	MajorDMR-3-3083	11
chr1	35243514	35243801	MajorDMR-3-3084	5
chr1	35248826	35249751	MajorDMR-3-3085	8
chr1	35250860	35251053	MajorDMR-3-3086	6
chr1	35256806	35256864	MajorDMR-3-3087	2
chr1	35258347	35258791	MajorDMR-3-3088	4
chr1	35321895	35322091	MajorDMR-3-3089	6
chr1	35323327	35323384	MajorDMR-3-3090	3
chr1	35324000	35324337	MajorDMR-3-3091	4
chr1	35326102	35327402	MajorDMR-3-3092	10
chr1	35330569	35331584	MajorDMR-3-3093	18
chr1	35332397	35335377	MajorDMR-3-3094	54
chr1	35336883	35338199	MajorDMR-3-3095	18
chr1	35338758	35339038	MajorDMR-3-3096	5
chr1	35346159	35346225	MajorDMR-3-3097	3
chr1	35348253	35348502	MajorDMR-3-3098	2
chr1	35349299	35349880	MajorDMR-3-3099	4
chr1	35350623	35353181	MajorDMR-3-3100	25
chr1	35355472	35355772	MajorDMR-3-3101	5
chr1	35356672	35357116	MajorDMR-3-3102	2
chr1	35362063	35362286	MajorDMR-3-3103	3
chr1	35363225	35363250	MajorDMR-3-3104	2
chr1	35366274	35368247	MajorDMR-3-3105	25
chr1	35368994	35369443	MajorDMR-3-3106	8
chr1	35370342	35370939	MajorDMR-3-3107	5
chr1	35372156	35373633	MajorDMR-3-3108	10
chr1	35375756	35376811	MajorDMR-3-3109	12
chr1	35379375	35379580	MajorDMR-3-3110	2
chr1	35380430	35380466	MajorDMR-3-3111	2
chr1	35381778	35383236	MajorDMR-3-3112	11
chr1	35383874	35384321	MajorDMR-3-3113	4
chr1	35385144	35388725	MajorDMR-3-3114	30
chr1	35390173	35390264	MajorDMR-3-3115	3
chr1	35391374	35391770	MajorDMR-3-3116	3
chr1	35396827	35396848	MajorDMR-3-3117	2
chr1	35442094	35442446	MajorDMR-3-3118	11
chr1	35443148	35443497	MajorDMR-3-3119	6
chr1	35444526	35444732	MajorDMR-3-3120	5
chr1	35452038	35452168	MajorDMR-3-3121	4
chr1	35467419	35467704	MajorDMR-3-3122	2
chr1	35495858	35496406	MajorDMR-3-3123	8
chr1	35609755	35610158	MajorDMR-3-3124	6
chr1	35626299	35626465	MajorDMR-3-3125	5
chr1	35640390	35640483	MajorDMR-3-3126	3
chr1	35646067	35646836	MajorDMR-3-3127	9
chr1	35652824	35653189	MajorDMR-3-3128	6
chr1	35671289	35671910	MajorDMR-3-3129	4
chr1	35675873	35677421	MajorDMR-3-3130	15
chr1	35738701	35738855	MajorDMR-3-3131	3
chr1	35744422	35744581	MajorDMR-3-3132	2
chr1	35765585	35765692	MajorDMR-3-3133	5
chr1	35786815	35786857	MajorDMR-3-3134	2
chr1	35852701	35852919	MajorDMR-3-3135	6
chr1	35867057	35867152	MajorDMR-3-3136	2
chr1	35873412	35873508	MajorDMR-3-3137	2
chr1	35880751	35881410	MajorDMR-3-3138	11
chr1	35908608	35908789	MajorDMR-3-3139	2
chr1	35936226	35937014	MajorDMR-3-3140	5
chr1	35962969	35963122	MajorDMR-3-3141	2
chr1	35965473	35965708	MajorDMR-3-3142	3
chr1	35980367	35980636	MajorDMR-3-3143	2
chr1	35982976	35983223	MajorDMR-3-3144	2
chr1	35997897	35997975	MajorDMR-3-3145	2
chr1	36002544	36003049	MajorDMR-3-3146	4
chr1	36004726	36004860	MajorDMR-3-3147	4
chr1	36020971	36021525	MajorDMR-3-3148	4
chr1	36025968	36026198	MajorDMR-3-3149	10
chr1	36027359	36030194	MajorDMR-3-3150	44
chr1	36030850	36033089	MajorDMR-3-3151	18
chr1	36033600	36033989	MajorDMR-3-3152	3
chr1	36038390	36038521	MajorDMR-3-3153	3
chr1	36039345	36040245	MajorDMR-3-3154	50
chr1	36042481	36042849	MajorDMR-3-3155	5
chr1	36043898	36044242	MajorDMR-3-3156	9
chr1	36061499	36061650	MajorDMR-3-3157	7
chr1	36066249	36066639	MajorDMR-3-3158	2
chr1	36104221	36104540	MajorDMR-3-3159	3
chr1	36108165	36108495	MajorDMR-3-3160	9
chr1	36137770	36138675	MajorDMR-3-3161	13
chr1	36142031	36142144	MajorDMR-3-3162	5
chr1	36170207	36171084	MajorDMR-3-3163	15
chr1	36172903	36173178	MajorDMR-3-3164	10
chr1	36178166	36178302	MajorDMR-3-3165	7
chr1	36179005	36179015	MajorDMR-3-3166	2
chr1	36179521	36179852	MajorDMR-3-3167	3
chr1	36180900	36180947	MajorDMR-3-3168	2
chr1	36210435	36210660	MajorDMR-3-3169	2
chr1	36212613	36212902	MajorDMR-3-3170	11
chr1	36213480	36214669	MajorDMR-3-3171	15
chr1	36234261	36234587	MajorDMR-3-3172	3
chr1	36236471	36236595	MajorDMR-3-3173	7
chr1	36240700	36240713	MajorDMR-3-3174	2
chr1	36248404	36248707	MajorDMR-3-3175	4
chr1	36249855	36250021	MajorDMR-3-3176	3
chr1	36252113	36253941	MajorDMR-3-3177	14
chr1	36257120	36257133	MajorDMR-3-3178	2
chr1	36258620	36258860	MajorDMR-3-3179	12
chr1	36265702	36265747	MajorDMR-3-3180	2
chr1	36272384	36272573	MajorDMR-3-3181	3
chr1	36275002	36275546	MajorDMR-3-3182	5
chr1	36276517	36277329	MajorDMR-3-3183	21
chr1	36280570	36280771	MajorDMR-3-3184	6
chr1	36298854	36298874	MajorDMR-3-3185	3
chr1	36299565	36300497	MajorDMR-3-3186	9
chr1	36326448	36326471	MajorDMR-3-3187	3
chr1	36335391	36335408	MajorDMR-3-3188	2
chr1	36348137	36348452	MajorDMR-3-3189	10
chr1	36359962	36360004	MajorDMR-3-3190	5
chr1	36377228	36378600	MajorDMR-3-3191	15
chr1	36382070	36382174	MajorDMR-3-3192	2
chr1	36390216	36390272	MajorDMR-3-3193	2
chr1	36531559	36532054	MajorDMR-3-3194	8
chr1	36542709	36542729	MajorDMR-3-3195	2
chr1	36546226	36546393	MajorDMR-3-3196	3
chr1	36553705	36553732	MajorDMR-3-3197	2
chr1	36562131	36562312	MajorDMR-3-3198	2
chr1	36577107	36577137	MajorDMR-3-3199	2
chr1	36591236	36591425	MajorDMR-3-3200	5
chr1	36592091	36592601	MajorDMR-3-3201	12
chr1	36614169	36614217	MajorDMR-3-3202	3
chr1	36617588	36618291	MajorDMR-3-3203	6
chr1	36627788	36627824	MajorDMR-3-3204	2
chr1	36635129	36635152	MajorDMR-3-3205	2
chr1	36638914	36639029	MajorDMR-3-3206	7
chr1	36640289	36640843	MajorDMR-3-3207	12
chr1	36641756	36642481	MajorDMR-3-3208	16
chr1	36643199	36645146	MajorDMR-3-3209	85
chr1	36646055	36646719	MajorDMR-3-3210	3
chr1	36702235	36702243	MajorDMR-3-3211	2
chr1	36715263	36715273	MajorDMR-3-3212	2
chr1	36720950	36720966	MajorDMR-3-3213	2
chr1	36735948	36736380	MajorDMR-3-3214	2
chr1	36736975	36737288	MajorDMR-3-3215	3
chr1	36740191	36740327	MajorDMR-3-3216	2
chr1	36744305	36744352	MajorDMR-3-3217	2
chr1	36747815	36747967	MajorDMR-3-3218	2
chr1	36765810	36765918	MajorDMR-3-3219	2
chr1	36768659	36769009	MajorDMR-3-3220	8
chr1	36771572	36771920	MajorDMR-3-3221	8
chr1	36786235	36788628	MajorDMR-3-3222	63
chr1	36789194	36789377	MajorDMR-3-3223	6
chr1	36790125	36790225	MajorDMR-3-3224	3
chr1	36791742	36791799	MajorDMR-3-3225	3
chr1	36816944	36817080	MajorDMR-3-3226	4
chr1	36819333	36819443	MajorDMR-3-3227	3
chr1	36824050	36824477	MajorDMR-3-3228	9
chr1	36830613	36830886	MajorDMR-3-3229	2
chr1	36831608	36831629	MajorDMR-3-3230	2
chr1	36835292	36835419	MajorDMR-3-3231	3
chr1	36847449	36849920	MajorDMR-3-3232	20
chr1	36859893	36859990	MajorDMR-3-3233	2
chr1	36861234	36861294	MajorDMR-3-3234	2
chr1	36877466	36877864	MajorDMR-3-3235	7
chr1	36882656	36882679	MajorDMR-3-3236	2
chr1	36891225	36891986	MajorDMR-3-3237	7
chr1	36905586	36906745	MajorDMR-3-3238	11
chr1	36909036	36909179	MajorDMR-3-3239	2
chr1	36914955	36915176	MajorDMR-3-3240	4
chr1	36966875	36968221	MajorDMR-3-3241	13
chr1	36971363	36972438	MajorDMR-3-3242	10
chr1	36975411	36975450	MajorDMR-3-3243	2
chr1	37003672	37003866	MajorDMR-3-3244	3
chr1	37013126	37013906	MajorDMR-3-3245	8
chr1	37024266	37024295	MajorDMR-3-3246	2
chr1	37037760	37039186	MajorDMR-3-3247	26
chr1	37042321	37042455	MajorDMR-3-3248	3
chr1	37043407	37043705	MajorDMR-3-3249	2
chr1	37044673	37046612	MajorDMR-3-3250	18
chr1	37047237	37049343	MajorDMR-3-3251	24
chr1	37049946	37050382	MajorDMR-3-3252	3
chr1	37050889	37052244	MajorDMR-3-3253	19
chr1	37056660	37057033	MajorDMR-3-3254	7
chr1	37071427	37071954	MajorDMR-3-3255	5
chr1	37082634	37082709	MajorDMR-3-3256	3
chr1	37088432	37088786	MajorDMR-3-3257	6
chr1	37124718	37124848	MajorDMR-3-3258	2
chr1	37130346	37130797	MajorDMR-3-3259	6
chr1	37156971	37157317	MajorDMR-3-3260	4
chr1	37164415	37164795	MajorDMR-3-3261	2
chr1	37168663	37169655	MajorDMR-3-3262	9
chr1	37171996	37172408	MajorDMR-3-3263	4
chr1	37201529	37201595	MajorDMR-3-3264	4
chr1	37229221	37230135	MajorDMR-3-3265	18
chr1	37237176	37237932	MajorDMR-3-3266	13
chr1	37239789	37240236	MajorDMR-3-3267	10
chr1	37242037	37242087	MajorDMR-3-3268	3
chr1	37246699	37247170	MajorDMR-3-3269	3
chr1	37258290	37259050	MajorDMR-3-3270	5
chr1	37311406	37311952	MajorDMR-3-3271	13
chr1	37315452	37315857	MajorDMR-3-3272	9
chr1	37336839	37336970	MajorDMR-3-3273	3
chr1	37337556	37337785	MajorDMR-3-3274	4
chr1	37345824	37346103	MajorDMR-3-3275	3
chr1	37353623	37353859	MajorDMR-3-3276	5
chr1	37386089	37387763	MajorDMR-3-3277	11
chr1	37397188	37397579	MajorDMR-3-3278	6
chr1	37407769	37407846	MajorDMR-3-3279	3
chr1	37412242	37413029	MajorDMR-3-3280	9
chr1	37438854	37439114	MajorDMR-3-3281	5
chr1	37543553	37543724	MajorDMR-3-3282	4
chr1	37548058	37548245	MajorDMR-3-3283	4
chr1	37549181	37549676	MajorDMR-3-3284	4
chr1	37557006	37557245	MajorDMR-3-3285	3
chr1	37557749	37557966	MajorDMR-3-3286	3
chr1	37576264	37576677	MajorDMR-3-3287	3
chr1	37590268	37590322	MajorDMR-3-3288	2
chr1	37598800	37599654	MajorDMR-3-3289	13
chr1	37600420	37600710	MajorDMR-3-3290	4
chr1	37602238	37602446	MajorDMR-3-3291	2
chr1	37603008	37603515	MajorDMR-3-3292	5
chr1	37605615	37605712	MajorDMR-3-3293	3
chr1	37613055	37613783	MajorDMR-3-3294	5
chr1	37710156	37710192	MajorDMR-3-3295	2
chr1	37732024	37732698	MajorDMR-3-3296	11
chr1	37752604	37752957	MajorDMR-3-3297	5
chr1	37759875	37759922	MajorDMR-3-3298	3
chr1	37762645	37762984	MajorDMR-3-3299	3
chr1	37768289	37768325	MajorDMR-3-3300	2
chr1	37783920	37784538	MajorDMR-3-3301	28
chr1	37789160	37789341	MajorDMR-3-3302	4
chr1	37797710	37798034	MajorDMR-3-3303	9
chr1	37838096	37838126	MajorDMR-3-3304	2
chr1	37846500	37846526	MajorDMR-3-3305	2
chr1	37875429	37875955	MajorDMR-3-3306	11
chr1	37876484	37876745	MajorDMR-3-3307	6
chr1	37881310	37882213	MajorDMR-3-3308	17
chr1	37893385	37893599	MajorDMR-3-3309	2
chr1	37894398	37895173	MajorDMR-3-3310	9
chr1	37911501	37911505	MajorDMR-3-3311	2
chr1	37928560	37928707	MajorDMR-3-3312	2
chr1	37945239	37945633	MajorDMR-3-3313	14
chr1	37947257	37947321	MajorDMR-3-3314	3
chr1	37962860	37962870	MajorDMR-3-3315	2
chr1	37969381	37970094	MajorDMR-3-3316	8
chr1	38021913	38022003	MajorDMR-3-3317	2
chr1	38022929	38025724	MajorDMR-3-3318	29
chr1	38063853	38064124	MajorDMR-3-3319	4
chr1	38074870	38074994	MajorDMR-3-3320	2
chr1	38082173	38082289	MajorDMR-3-3321	6
chr1	38104516	38104569	MajorDMR-3-3322	2
chr1	38105161	38105690	MajorDMR-3-3323	5
chr1	38117496	38118015	MajorDMR-3-3324	14
chr1	38155328	38155339	MajorDMR-3-3325	2
chr1	38197143	38197694	MajorDMR-3-3326	15
chr1	38206804	38207759	MajorDMR-3-3327	14
chr1	38219475	38219960	MajorDMR-3-3328	7
chr1	38220836	38220974	MajorDMR-3-3329	2
chr1	38221586	38222098	MajorDMR-3-3330	3
chr1	38225236	38225653	MajorDMR-3-3331	3
chr1	38226811	38227741	MajorDMR-3-3332	66
chr1	38242884	38243214	MajorDMR-3-3333	3
chr1	38264857	38265326	MajorDMR-3-3334	3
chr1	38268727	38269171	MajorDMR-3-3335	2
chr1	38285240	38285308	MajorDMR-3-3336	2
chr1	38288564	38289411	MajorDMR-3-3337	10
chr1	38294267	38294458	MajorDMR-3-3338	4
chr1	38311472	38311532	MajorDMR-3-3339	2
chr1	38314248	38314531	MajorDMR-3-3340	2
chr1	38319959	38320260	MajorDMR-3-3341	3
chr1	38342664	38342673	MajorDMR-3-3342	2
chr1	38374292	38374590	MajorDMR-3-3343	7
chr1	38443235	38443404	MajorDMR-3-3344	2
chr1	38456398	38456500	MajorDMR-3-3345	5
chr1	38461036	38461506	MajorDMR-3-3346	6
chr1	38465295	38465438	MajorDMR-3-3347	3
chr1	38480003	38480017	MajorDMR-3-3348	2
chr1	38481515	38481766	MajorDMR-3-3349	2
chr1	38484891	38484975	MajorDMR-3-3350	4
chr1	38492803	38493413	MajorDMR-3-3351	14
chr1	38505197	38505607	MajorDMR-3-3352	12
chr1	38513531	38513561	MajorDMR-3-3353	3
chr1	38529972	38530219	MajorDMR-3-3354	9
chr1	38534199	38534308	MajorDMR-3-3355	2
chr1	38573455	38573487	MajorDMR-3-3356	2
chr1	38592093	38592851	MajorDMR-3-3357	5
chr1	38596465	38597064	MajorDMR-3-3358	7
chr1	38599016	38599396	MajorDMR-3-3359	5
chr1	38600581	38600670	MajorDMR-3-3360	3
chr1	38606457	38607230	MajorDMR-3-3361	9
chr1	38609468	38609783	MajorDMR-3-3362	3
chr1	38619351	38620049	MajorDMR-3-3363	7
chr1	38721507	38721740	MajorDMR-3-3364	4
chr1	38749428	38750079	MajorDMR-3-3365	10
chr1	38810012	38810467	MajorDMR-3-3366	8
chr1	38812952	38813629	MajorDMR-3-3367	3
chr1	38819714	38819839	MajorDMR-3-3368	2
chr1	38865285	38865314	MajorDMR-3-3369	2
chr1	38882109	38882853	MajorDMR-3-3370	5
chr1	38925395	38925439	MajorDMR-3-3371	2
chr1	38945495	38945701	MajorDMR-3-3372	2
chr1	38953081	38953533	MajorDMR-3-3373	15
chr1	38973238	38973629	MajorDMR-3-3374	4
chr1	38988722	38988959	MajorDMR-3-3375	8
chr1	39013004	39013359	MajorDMR-3-3376	6
chr1	39017112	39017119	MajorDMR-3-3377	2
chr1	39025208	39025852	MajorDMR-3-3378	7
chr1	39029606	39030113	MajorDMR-3-3379	7
chr1	39043808	39043984	MajorDMR-3-3380	3
chr1	39046538	39047028	MajorDMR-3-3381	3
chr1	39051207	39052462	MajorDMR-3-3382	13
chr1	39134706	39134997	MajorDMR-3-3383	3
chr1	39193929	39194478	MajorDMR-3-3384	9
chr1	39204024	39204212	MajorDMR-3-3385	4
chr1	39224619	39224640	MajorDMR-3-3386	2
chr1	39250238	39250280	MajorDMR-3-3387	2
chr1	39254811	39255360	MajorDMR-3-3388	3
chr1	39279020	39279529	MajorDMR-3-3389	3
chr1	39281863	39282016	MajorDMR-3-3390	6
chr1	39328037	39328231	MajorDMR-3-3391	2
chr1	39338050	39338069	MajorDMR-3-3392	2
chr1	39386507	39386750	MajorDMR-3-3393	4
chr1	39389402	39389569	MajorDMR-3-3394	3
chr1	39396974	39397021	MajorDMR-3-3395	3
chr1	39458582	39459086	MajorDMR-3-3396	6
chr1	39460385	39461575	MajorDMR-3-3397	7
chr1	39482159	39483196	MajorDMR-3-3398	14
chr1	39527880	39528318	MajorDMR-3-3399	2
chr1	39529567	39529663	MajorDMR-3-3400	3
chr1	39546039	39546357	MajorDMR-3-3401	4
chr1	39549443	39550646	MajorDMR-3-3402	17
chr1	39551381	39551930	MajorDMR-3-3403	4
chr1	39553568	39554057	MajorDMR-3-3404	5
chr1	39554766	39554812	MajorDMR-3-3405	3
chr1	39555431	39555591	MajorDMR-3-3406	2
chr1	39556616	39557271	MajorDMR-3-3407	6
chr1	39559913	39560425	MajorDMR-3-3408	3
chr1	39564987	39565020	MajorDMR-3-3409	3
chr1	39565662	39565749	MajorDMR-3-3410	3
chr1	39566361	39566588	MajorDMR-3-3411	7
chr1	39567117	39567741	MajorDMR-3-3412	6
chr1	39574281	39574286	MajorDMR-3-3413	2
chr1	39577178	39577215	MajorDMR-3-3414	2
chr1	39580892	39581236	MajorDMR-3-3415	4
chr1	39587759	39587990	MajorDMR-3-3416	2
chr1	39616519	39616664	MajorDMR-3-3417	2
chr1	39625707	39625767	MajorDMR-3-3418	4
chr1	39649502	39649941	MajorDMR-3-3419	3
chr1	39681041	39681087	MajorDMR-3-3420	3
chr1	39685510	39685612	MajorDMR-3-3421	4
chr1	39692200	39692635	MajorDMR-3-3422	5
chr1	39693837	39693898	MajorDMR-3-3423	4
chr1	39696864	39696882	MajorDMR-3-3424	2
chr1	39705683	39707189	MajorDMR-3-3425	18
chr1	39713899	39713909	MajorDMR-3-3426	2
chr1	39720041	39720694	MajorDMR-3-3427	3
chr1	39727996	39728057	MajorDMR-3-3428	2
chr1	39737040	39737071	MajorDMR-3-3429	2
chr1	39748452	39748623	MajorDMR-3-3430	3
chr1	39764208	39764580	MajorDMR-3-3431	4
chr1	39825784	39825941	MajorDMR-3-3432	3
chr1	39827880	39828233	MajorDMR-3-3433	2
chr1	39831449	39831594	MajorDMR-3-3434	4
chr1	39833555	39834363	MajorDMR-3-3435	3
chr1	39837507	39837696	MajorDMR-3-3436	3
chr1	39854735	39854840	MajorDMR-3-3437	2
chr1	39856184	39856246	MajorDMR-3-3438	3
chr1	39860030	39860097	MajorDMR-3-3439	3
chr1	39888366	39888610	MajorDMR-3-3440	3
chr1	39895545	39895894	MajorDMR-3-3441	5
chr1	39944660	39945747	MajorDMR-3-3442	7
chr1	39955764	39956467	MajorDMR-3-3443	15
chr1	39958296	39958869	MajorDMR-3-3444	10
chr1	39959889	39960797	MajorDMR-3-3445	14
chr1	39963906	39964319	MajorDMR-3-3446	8
chr1	39966616	39966934	MajorDMR-3-3447	3
chr1	39967632	39967650	MajorDMR-3-3448	3
chr1	39975024	39976121	MajorDMR-3-3449	24
chr1	39989151	39989161	MajorDMR-3-3450	2
chr1	40030131	40030173	MajorDMR-3-3451	3
chr1	40033142	40033149	MajorDMR-3-3452	2
chr1	40071471	40071797	MajorDMR-3-3453	3
chr1	40072429	40072538	MajorDMR-3-3454	6
chr1	40074613	40074837	MajorDMR-3-3455	2
chr1	40075376	40075766	MajorDMR-3-3456	6
chr1	40095983	40096185	MajorDMR-3-3457	4
chr1	40098437	40098859	MajorDMR-3-3458	15
chr1	40124636	40125092	MajorDMR-3-3459	13
chr1	40148293	40148463	MajorDMR-3-3460	8
chr1	40149738	40150514	MajorDMR-3-3461	18
chr1	40151133	40151416	MajorDMR-3-3462	3
chr1	40153745	40153768	MajorDMR-3-3463	2
chr1	40154391	40154804	MajorDMR-3-3464	4
chr1	40184689	40185141	MajorDMR-3-3465	5
chr1	40194034	40194415	MajorDMR-3-3466	3
chr1	40195042	40195111	MajorDMR-3-3467	3
chr1	40198444	40199854	MajorDMR-3-3468	14
chr1	40210637	40211072	MajorDMR-3-3469	9
chr1	40213164	40213325	MajorDMR-3-3470	6
chr1	40218975	40219007	MajorDMR-3-3471	2
chr1	40222090	40222221	MajorDMR-3-3472	3
chr1	40231598	40231685	MajorDMR-3-3473	2
chr1	40237520	40237544	MajorDMR-3-3474	2
chr1	40241438	40242331	MajorDMR-3-3475	23
chr1	40244300	40244439	MajorDMR-3-3476	2
chr1	40251153	40251966	MajorDMR-3-3477	12
chr1	40279034	40279334	MajorDMR-3-3478	2
chr1	40285138	40285410	MajorDMR-3-3479	13
chr1	40294082	40294439	MajorDMR-3-3480	6
chr1	40312902	40312931	MajorDMR-3-3481	3
chr1	40322108	40322504	MajorDMR-3-3482	2
chr1	40353503	40353961	MajorDMR-3-3483	4
chr1	40358405	40358503	MajorDMR-3-3484	2
chr1	40360791	40361054	MajorDMR-3-3485	2
chr1	40361752	40361911	MajorDMR-3-3486	2
chr1	40362560	40363091	MajorDMR-3-3487	4
chr1	40410251	40410510	MajorDMR-3-3488	3
chr1	40420016	40420379	MajorDMR-3-3489	6
chr1	40421939	40422170	MajorDMR-3-3490	6
chr1	40423552	40423859	MajorDMR-3-3491	2
chr1	40439596	40439626	MajorDMR-3-3492	2
chr1	40470845	40470943	MajorDMR-3-3493	2
chr1	40483945	40484059	MajorDMR-3-3494	2
chr1	40507569	40507575	MajorDMR-3-3495	2
chr1	40514728	40515080	MajorDMR-3-3496	5
chr1	40520853	40520867	MajorDMR-3-3497	2
chr1	40525771	40527121	MajorDMR-3-3498	7
chr1	40533258	40533460	MajorDMR-3-3499	3
chr1	40541087	40542132	MajorDMR-3-3500	7
chr1	40542758	40544060	MajorDMR-3-3501	14
chr1	40545531	40545826	MajorDMR-3-3502	2
chr1	40548982	40548993	MajorDMR-3-3503	2
chr1	40550733	40550767	MajorDMR-3-3504	3
chr1	40552235	40552459	MajorDMR-3-3505	5
chr1	40563556	40563575	MajorDMR-3-3506	3
chr1	40612348	40612401	MajorDMR-3-3507	2
chr1	40613110	40613464	MajorDMR-3-3508	6
chr1	40643442	40643515	MajorDMR-3-3509	2
chr1	40649948	40650366	MajorDMR-3-3510	3
chr1	40651453	40652807	MajorDMR-3-3511	6
chr1	40659253	40659594	MajorDMR-3-3512	3
chr1	40670914	40671225	MajorDMR-3-3513	2
chr1	40689712	40690004	MajorDMR-3-3514	2
chr1	40709794	40711057	MajorDMR-3-3515	12
chr1	40841660	40841692	MajorDMR-3-3516	2
chr1	40843454	40843969	MajorDMR-3-3517	6
chr1	40844559	40844964	MajorDMR-3-3518	3
chr1	40845991	40847510	MajorDMR-3-3519	15
chr1	40849231	40849870	MajorDMR-3-3520	5
chr1	40850611	40850794	MajorDMR-3-3521	3
chr1	40853845	40853929	MajorDMR-3-3522	6
chr1	40855061	40855529	MajorDMR-3-3523	4
chr1	40858857	40859363	MajorDMR-3-3524	4
chr1	40862657	40863263	MajorDMR-3-3525	3
chr1	40864916	40865695	MajorDMR-3-3526	8
chr1	40866726	40867110	MajorDMR-3-3527	12
chr1	40868414	40869156	MajorDMR-3-3528	5
chr1	40872513	40872885	MajorDMR-3-3529	3
chr1	40878407	40878425	MajorDMR-3-3530	2
chr1	40886695	40887477	MajorDMR-3-3531	12
chr1	40888466	40888501	MajorDMR-3-3532	2
chr1	40902676	40903607	MajorDMR-3-3533	8
chr1	40941904	40942352	MajorDMR-3-3534	6
chr1	40945912	40946095	MajorDMR-3-3535	6
chr1	40948743	40948795	MajorDMR-3-3536	2
chr1	40956407	40956511	MajorDMR-3-3537	2
chr1	41022183	41022386	MajorDMR-3-3538	2
chr1	41032037	41032367	MajorDMR-3-3539	3
chr1	41044188	41044346	MajorDMR-3-3540	3
chr1	41049964	41050040	MajorDMR-3-3541	3
chr1	41050807	41051314	MajorDMR-3-3542	11
chr1	41053394	41054514	MajorDMR-3-3543	7
chr1	41057268	41057412	MajorDMR-3-3544	5
chr1	41059187	41059500	MajorDMR-3-3545	4
chr1	41074429	41075050	MajorDMR-3-3546	4
chr1	41078394	41080006	MajorDMR-3-3547	20
chr1	41088576	41089512	MajorDMR-3-3548	7
chr1	41090050	41090273	MajorDMR-3-3549	2
chr1	41090970	41092571	MajorDMR-3-3550	20
chr1	41094082	41094149	MajorDMR-3-3551	3
chr1	41094850	41094896	MajorDMR-3-3552	2
chr1	41100584	41101309	MajorDMR-3-3553	5
chr1	41102064	41102445	MajorDMR-3-3554	5
chr1	41103239	41104449	MajorDMR-3-3555	5
chr1	41105828	41105848	MajorDMR-3-3556	2
chr1	41112072	41112210	MajorDMR-3-3557	3
chr1	41114199	41114708	MajorDMR-3-3558	6
chr1	41115767	41119276	MajorDMR-3-3559	36
chr1	41124105	41128875	MajorDMR-3-3560	63
chr1	41129483	41130427	MajorDMR-3-3561	4
chr1	41132021	41132084	MajorDMR-3-3562	3
chr1	41133056	41133524	MajorDMR-3-3563	4
chr1	41139194	41139391	MajorDMR-3-3564	2
chr1	41188480	41188506	MajorDMR-3-3565	2
chr1	41218544	41219561	MajorDMR-3-3566	13
chr1	41220622	41220833	MajorDMR-3-3567	3
chr1	41228037	41229470	MajorDMR-3-3568	16
chr1	41230076	41230502	MajorDMR-3-3569	4
chr1	41232443	41233673	MajorDMR-3-3570	12
chr1	41236942	41236998	MajorDMR-3-3571	2
chr1	41250243	41250849	MajorDMR-3-3572	8
chr1	41267834	41268526	MajorDMR-3-3573	11
chr1	41269067	41269329	MajorDMR-3-3574	2
chr1	41274137	41274277	MajorDMR-3-3575	2
chr1	41296380	41296560	MajorDMR-3-3576	4
chr1	41307164	41307173	MajorDMR-3-3577	2
chr1	41310976	41311096	MajorDMR-3-3578	4
chr1	41313639	41314292	MajorDMR-3-3579	5
chr1	41326694	41326970	MajorDMR-3-3580	6
chr1	41349492	41350518	MajorDMR-3-3581	7
chr1	41388439	41390270	MajorDMR-3-3582	23
chr1	41396384	41396601	MajorDMR-3-3583	4
chr1	41433420	41433974	MajorDMR-3-3584	6
chr1	41450925	41451171	MajorDMR-3-3585	2
chr1	41452026	41452251	MajorDMR-3-3586	7
chr1	41472771	41473324	MajorDMR-3-3587	15
chr1	41525430	41525552	MajorDMR-3-3588	4
chr1	41537553	41537574	MajorDMR-3-3589	2
chr1	41542648	41542761	MajorDMR-3-3590	2
chr1	41561308	41561447	MajorDMR-3-3591	2
chr1	41571893	41571915	MajorDMR-3-3592	2
chr1	41575212	41575859	MajorDMR-3-3593	3
chr1	41689716	41689804	MajorDMR-3-3594	2
chr1	41734419	41736188	MajorDMR-3-3595	14
chr1	41743468	41743510	MajorDMR-3-3596	2
chr1	41794660	41795045	MajorDMR-3-3597	2
chr1	41797107	41797298	MajorDMR-3-3598	2
chr1	41829945	41830162	MajorDMR-3-3599	2
chr1	41833593	41833899	MajorDMR-3-3600	2
chr1	41834618	41834946	MajorDMR-3-3601	3
chr1	41840415	41840602	MajorDMR-3-3602	4
chr1	41844024	41844589	MajorDMR-3-3603	4
chr1	41847253	41849529	MajorDMR-3-3604	114
chr1	41851214	41851609	MajorDMR-3-3605	6
chr1	41858674	41859253	MajorDMR-3-3606	10
chr1	41874466	41874542	MajorDMR-3-3607	2
chr1	41914701	41914860	MajorDMR-3-3608	2
chr1	41948145	41948268	MajorDMR-3-3609	9
chr1	41952126	41952322	MajorDMR-3-3610	5
chr1	41961735	41961750	MajorDMR-3-3611	2
chr1	41962290	41962883	MajorDMR-3-3612	13
chr1	41964006	41964240	MajorDMR-3-3613	3
chr1	41966209	41966449	MajorDMR-3-3614	7
chr1	41973100	41973545	MajorDMR-3-3615	4
chr1	41976000	41976128	MajorDMR-3-3616	4
chr1	41990449	41992678	MajorDMR-3-3617	53
chr1	41993208	41993271	MajorDMR-3-3618	2
chr1	42042123	42043246	MajorDMR-3-3619	7
chr1	42088341	42088689	MajorDMR-3-3620	2
chr1	42089428	42089582	MajorDMR-3-3621	3
chr1	42099779	42099813	MajorDMR-3-3622	2
chr1	42105854	42108736	MajorDMR-3-3623	28
chr1	42125552	42125856	MajorDMR-3-3624	5
chr1	42136495	42136500	MajorDMR-3-3625	2
chr1	42137313	42138761	MajorDMR-3-3626	11
chr1	42144198	42144207	MajorDMR-3-3627	3
chr1	42166416	42166970	MajorDMR-3-3628	9
chr1	42179585	42180223	MajorDMR-3-3629	3
chr1	42181142	42181649	MajorDMR-3-3630	4
chr1	42186644	42187066	MajorDMR-3-3631	5
chr1	42192239	42193236	MajorDMR-3-3632	14
chr1	42194312	42194901	MajorDMR-3-3633	6
chr1	42204317	42205653	MajorDMR-3-3634	13
chr1	42216976	42217104	MajorDMR-3-3635	3
chr1	42220529	42220621	MajorDMR-3-3636	2
chr1	42272693	42272710	MajorDMR-3-3637	2
chr1	42296277	42296575	MajorDMR-3-3638	5
chr1	42309128	42309581	MajorDMR-3-3639	2
chr1	42326297	42327077	MajorDMR-3-3640	7
chr1	42327662	42327968	MajorDMR-3-3641	7
chr1	42329310	42329352	MajorDMR-3-3642	2
chr1	42330077	42330211	MajorDMR-3-3643	2
chr1	42425937	42426435	MajorDMR-3-3644	4
chr1	42429505	42429707	MajorDMR-3-3645	5
chr1	42452133	42452333	MajorDMR-3-3646	6
chr1	42466482	42467272	MajorDMR-3-3647	6
chr1	42468051	42468113	MajorDMR-3-3648	3
chr1	42502427	42502825	MajorDMR-3-3649	9
chr1	42503327	42503580	MajorDMR-3-3650	2
chr1	42546276	42546855	MajorDMR-3-3651	4
chr1	42576540	42576714	MajorDMR-3-3652	3
chr1	42594746	42595103	MajorDMR-3-3653	5
chr1	42599678	42600274	MajorDMR-3-3654	9
chr1	42610250	42613030	MajorDMR-3-3655	58
chr1	42623532	42623653	MajorDMR-3-3656	3
chr1	42636537	42637011	MajorDMR-3-3657	11
chr1	42681910	42681986	MajorDMR-3-3658	8
chr1	42702811	42702874	MajorDMR-3-3659	5
chr1	42724517	42724631	MajorDMR-3-3660	2
chr1	42744608	42745165	MajorDMR-3-3661	3
chr1	42764761	42765254	MajorDMR-3-3662	2
chr1	42782141	42782154	MajorDMR-3-3663	2
chr1	42784242	42784786	MajorDMR-3-3664	8
chr1	42814856	42814950	MajorDMR-3-3665	3
chr1	42829922	42830129	MajorDMR-3-3666	2
chr1	42862202	42862344	MajorDMR-3-3667	3
chr1	42868462	42868523	MajorDMR-3-3668	2
chr1	42880543	42880592	MajorDMR-3-3669	2
chr1	42921163	42921403	MajorDMR-3-3670	14
chr1	42930381	42931237	MajorDMR-3-3671	5
chr1	43031242	43031499	MajorDMR-3-3672	2
chr1	43062066	43062326	MajorDMR-3-3673	3
chr1	43123067	43123247	MajorDMR-3-3674	3
chr1	43145061	43145104	MajorDMR-3-3675	4
chr1	43208689	43208739	MajorDMR-3-3676	2
chr1	43213607	43213690	MajorDMR-3-3677	4
chr1	43215378	43216194	MajorDMR-3-3678	7
chr1	43222920	43223466	MajorDMR-3-3679	4
chr1	43224556	43224589	MajorDMR-3-3680	2
chr1	43250036	43250131	MajorDMR-3-3681	3
chr1	43251410	43251706	MajorDMR-3-3682	4
chr1	43253685	43254916	MajorDMR-3-3683	11
chr1	43272277	43272435	MajorDMR-3-3684	4
chr1	43274527	43274677	MajorDMR-3-3685	2
chr1	43276337	43276359	MajorDMR-3-3686	2
chr1	43315366	43315908	MajorDMR-3-3687	4
chr1	43317330	43317387	MajorDMR-3-3688	2
chr1	43356256	43357445	MajorDMR-3-3689	15
chr1	43380238	43380775	MajorDMR-3-3690	6
chr1	43381355	43381421	MajorDMR-3-3691	3
chr1	43397906	43398285	MajorDMR-3-3692	10
chr1	43400973	43401137	MajorDMR-3-3693	4
chr1	43406396	43407084	MajorDMR-3-3694	12
chr1	43407766	43407849	MajorDMR-3-3695	3
chr1	43408448	43408880	MajorDMR-3-3696	3
chr1	43421420	43421482	MajorDMR-3-3697	3
chr1	43423147	43423364	MajorDMR-3-3698	5
chr1	43425568	43425933	MajorDMR-3-3699	6
chr1	43432423	43432884	MajorDMR-3-3700	3
chr1	43437201	43437877	MajorDMR-3-3701	9
chr1	43448803	43449106	MajorDMR-3-3702	5
chr1	43459663	43459748	MajorDMR-3-3703	2
chr1	43481503	43482000	MajorDMR-3-3704	5
chr1	43487985	43487999	MajorDMR-3-3705	2
chr1	43490612	43491059	MajorDMR-3-3706	8
chr1	43503458	43504951	MajorDMR-3-3707	13
chr1	43596636	43597014	MajorDMR-3-3708	8
chr1	43597564	43598041	MajorDMR-3-3709	3
chr1	43615642	43615827	MajorDMR-3-3710	5
chr1	43633890	43633945	MajorDMR-3-3711	2
chr1	43672016	43673564	MajorDMR-3-3712	16
chr1	43693472	43694109	MajorDMR-3-3713	6
chr1	43697430	43699907	MajorDMR-3-3714	31
chr1	43700856	43700990	MajorDMR-3-3715	3
chr1	43701604	43701706	MajorDMR-3-3716	4
chr1	43732140	43732269	MajorDMR-3-3717	3
chr1	43733127	43733527	MajorDMR-3-3718	10
chr1	43748526	43748713	MajorDMR-3-3719	6
chr1	43756224	43757179	MajorDMR-3-3720	12
chr1	43770752	43770809	MajorDMR-3-3721	3
chr1	43800699	43800769	MajorDMR-3-3722	2
chr1	43810595	43811641	MajorDMR-3-3723	7
chr1	43814168	43814209	MajorDMR-3-3724	3
chr1	43815141	43815948	MajorDMR-3-3725	11
chr1	43816923	43817198	MajorDMR-3-3726	2
chr1	43820955	43820963	MajorDMR-3-3727	2
chr1	43832733	43833232	MajorDMR-3-3728	20
chr1	43837870	43838014	MajorDMR-3-3729	3
chr1	43838595	43839185	MajorDMR-3-3730	4
chr1	43847777	43847843	MajorDMR-3-3731	3
chr1	43849810	43849953	MajorDMR-3-3732	3
chr1	43853189	43853713	MajorDMR-3-3733	3
chr1	43891149	43891246	MajorDMR-3-3734	2
chr1	43893785	43893830	MajorDMR-3-3735	2
chr1	43912293	43912806	MajorDMR-3-3736	12
chr1	43915993	43916059	MajorDMR-3-3737	2
chr1	43916873	43917084	MajorDMR-3-3738	2
chr1	43924048	43924056	MajorDMR-3-3739	2
chr1	43957779	43957840	MajorDMR-3-3740	2
chr1	43991423	43992064	MajorDMR-3-3741	15
chr1	43998505	43999063	MajorDMR-3-3742	9
chr1	44001511	44001980	MajorDMR-3-3743	2
chr1	44004185	44004296	MajorDMR-3-3744	2
chr1	44005074	44005107	MajorDMR-3-3745	2
chr1	44007125	44007584	MajorDMR-3-3746	4
chr1	44010157	44010444	MajorDMR-3-3747	3
chr1	44012375	44012874	MajorDMR-3-3748	15
chr1	44013833	44014117	MajorDMR-3-3749	5
chr1	44021516	44021547	MajorDMR-3-3750	3
chr1	44024776	44026343	MajorDMR-3-3751	32
chr1	44029082	44029319	MajorDMR-3-3752	2
chr1	44030082	44031178	MajorDMR-3-3753	17
chr1	44032281	44032377	MajorDMR-3-3754	4
chr1	44043266	44043619	MajorDMR-3-3755	5
chr1	44047489	44048718	MajorDMR-3-3756	15
chr1	44057003	44057242	MajorDMR-3-3757	22
chr1	44058211	44058217	MajorDMR-3-3758	2
chr1	44061414	44062828	MajorDMR-3-3759	12
chr1	44077817	44078080	MajorDMR-3-3760	5
chr1	44080336	44080632	MajorDMR-3-3761	3
chr1	44081437	44081801	MajorDMR-3-3762	5
chr1	44087022	44089132	MajorDMR-3-3763	35
chr1	44091182	44091383	MajorDMR-3-3764	9
chr1	44137289	44137985	MajorDMR-3-3765	7
chr1	44140468	44140660	MajorDMR-3-3766	2
chr1	44142883	44143215	MajorDMR-3-3767	3
chr1	44152822	44153340	MajorDMR-3-3768	6
chr1	44158621	44159511	MajorDMR-3-3769	6
chr1	44161140	44161219	MajorDMR-3-3770	3
chr1	44171108	44171225	MajorDMR-3-3771	3
chr1	44287863	44287965	MajorDMR-3-3772	3
chr1	44329466	44329882	MajorDMR-3-3773	2
chr1	44356100	44356673	MajorDMR-3-3774	10
chr1	44359224	44360122	MajorDMR-3-3775	8
chr1	44395223	44395448	MajorDMR-3-3776	4
chr1	44398867	44399052	MajorDMR-3-3777	6
chr1	44404184	44404435	MajorDMR-3-3778	5
chr1	44405331	44405445	MajorDMR-3-3779	3
chr1	44405984	44406244	MajorDMR-3-3780	4
chr1	44409869	44409998	MajorDMR-3-3781	2
chr1	44410698	44411175	MajorDMR-3-3782	6
chr1	44416636	44416649	MajorDMR-3-3783	2
chr1	44431040	44432284	MajorDMR-3-3784	7
chr1	44435013	44435279	MajorDMR-3-3785	8
chr1	44441778	44444306	MajorDMR-3-3786	30
chr1	44446081	44450576	MajorDMR-3-3787	72
chr1	44451935	44453036	MajorDMR-3-3788	8
chr1	44453910	44454058	MajorDMR-3-3789	3
chr1	44456667	44456740	MajorDMR-3-3790	2
chr1	44458033	44458626	MajorDMR-3-3791	5
chr1	44460236	44460570	MajorDMR-3-3792	5
chr1	44463168	44464078	MajorDMR-3-3793	10
chr1	44482311	44483124	MajorDMR-3-3794	26
chr1	44486874	44487081	MajorDMR-3-3795	5
chr1	44501052	44501080	MajorDMR-3-3796	2
chr1	44502746	44503029	MajorDMR-3-3797	2
chr1	44513920	44514079	MajorDMR-3-3798	4
chr1	44537437	44537777	MajorDMR-3-3799	5
chr1	44683021	44683068	MajorDMR-3-3800	3
chr1	44685663	44686804	MajorDMR-3-3801	37
chr1	44703509	44704643	MajorDMR-3-3802	33
chr1	44708466	44708677	MajorDMR-3-3803	5
chr1	44720509	44723026	MajorDMR-3-3804	20
chr1	44724003	44724014	MajorDMR-3-3805	2
chr1	44727669	44728600	MajorDMR-3-3806	12
chr1	44733163	44733696	MajorDMR-3-3807	7
chr1	44741315	44741884	MajorDMR-3-3808	4
chr1	44798717	44798955	MajorDMR-3-3809	4
chr1	44832372	44832555	MajorDMR-3-3810	6
chr1	44883136	44883150	MajorDMR-3-3811	3
chr1	44930367	44930903	MajorDMR-3-3812	5
chr1	44949998	44950352	MajorDMR-3-3813	3
chr1	44951919	44952360	MajorDMR-3-3814	5
chr1	44954245	44954547	MajorDMR-3-3815	5
chr1	44965817	44967498	MajorDMR-3-3816	13
chr1	44973288	44973647	MajorDMR-3-3817	9
chr1	44985208	44985325	MajorDMR-3-3818	3
chr1	45041392	45041406	MajorDMR-3-3819	2
chr1	45063083	45063659	MajorDMR-3-3820	12
chr1	45099042	45099106	MajorDMR-3-3821	3
chr1	45101218	45101296	MajorDMR-3-3822	3
chr1	45106002	45106313	MajorDMR-3-3823	10
chr1	45107112	45108517	MajorDMR-3-3824	11
chr1	45115358	45115398	MajorDMR-3-3825	2
chr1	45118399	45118526	MajorDMR-3-3826	4
chr1	45119589	45119621	MajorDMR-3-3827	2
chr1	45130180	45130206	MajorDMR-3-3828	3
chr1	45154157	45154211	MajorDMR-3-3829	2
chr1	45165360	45165376	MajorDMR-3-3830	2
chr1	45187256	45188039	MajorDMR-3-3831	11
chr1	45196199	45196264	MajorDMR-3-3832	4
chr1	45197273	45197687	MajorDMR-3-3833	9
chr1	45242358	45242905	MajorDMR-3-3834	10
chr1	45243517	45243835	MajorDMR-3-3835	3
chr1	45250522	45250718	MajorDMR-3-3836	3
chr1	45251765	45251784	MajorDMR-3-3837	3
chr1	45252473	45252802	MajorDMR-3-3838	2
chr1	45262494	45262538	MajorDMR-3-3839	2
chr1	45263563	45263682	MajorDMR-3-3840	2
chr1	45265044	45265338	MajorDMR-3-3841	8
chr1	45267317	45267651	MajorDMR-3-3842	2
chr1	45275912	45276931	MajorDMR-3-3843	8
chr1	45278672	45278772	MajorDMR-3-3844	2
chr1	45286187	45286752	MajorDMR-3-3845	3
chr1	45301023	45301556	MajorDMR-3-3846	4
chr1	45304981	45305932	MajorDMR-3-3847	11
chr1	45308095	45308239	MajorDMR-3-3848	3
chr1	45309374	45309459	MajorDMR-3-3849	6
chr1	45313629	45314236	MajorDMR-3-3850	3
chr1	45368097	45368444	MajorDMR-3-3851	4
chr1	45391035	45391327	MajorDMR-3-3852	3
chr1	45410951	45411099	MajorDMR-3-3853	9
chr1	45411764	45412226	MajorDMR-3-3854	2
chr1	45418557	45418762	MajorDMR-3-3855	2
chr1	45432026	45432613	MajorDMR-3-3856	7
chr1	45453137	45453158	MajorDMR-3-3857	2
chr1	45467391	45467423	MajorDMR-3-3858	2
chr1	45475698	45475931	MajorDMR-3-3859	5
chr1	45480813	45481216	MajorDMR-3-3860	6
chr1	45562473	45562894	MajorDMR-3-3861	3
chr1	45564205	45565126	MajorDMR-3-3862	7
chr1	45600531	45600786	MajorDMR-3-3863	2
chr1	45618914	45618992	MajorDMR-3-3864	4
chr1	45622360	45622376	MajorDMR-3-3865	2
chr1	45628311	45628415	MajorDMR-3-3866	2
chr1	45739029	45739129	MajorDMR-3-3867	3
chr1	45767724	45767948	MajorDMR-3-3868	2
chr1	45768724	45768904	MajorDMR-3-3869	3
chr1	45794634	45794774	MajorDMR-3-3870	2
chr1	45808274	45809322	MajorDMR-3-3871	13
chr1	45825407	45825444	MajorDMR-3-3872	2
chr1	45863148	45863683	MajorDMR-3-3873	4
chr1	45907732	45908872	MajorDMR-3-3874	12
chr1	45923293	45924192	MajorDMR-3-3875	15
chr1	45924784	45926027	MajorDMR-3-3876	7
chr1	45953678	45954028	MajorDMR-3-3877	3
chr1	45954662	45955766	MajorDMR-3-3878	25
chr1	45957592	45957840	MajorDMR-3-3879	10
chr1	45958370	45958388	MajorDMR-3-3880	2
chr1	45969349	45969560	MajorDMR-3-3881	3
chr1	45974518	45974782	MajorDMR-3-3882	2
chr1	46015697	46015743	MajorDMR-3-3883	3
chr1	46072486	46074016	MajorDMR-3-3884	8
chr1	46078693	46078767	MajorDMR-3-3885	2
chr1	46092578	46092849	MajorDMR-3-3886	5
chr1	46098968	46099106	MajorDMR-3-3887	2
chr1	46128879	46129093	MajorDMR-3-3888	3
chr1	46135883	46136655	MajorDMR-3-3889	6
chr1	46202290	46202664	MajorDMR-3-3890	12
chr1	46266171	46266599	MajorDMR-3-3891	2
chr1	46342722	46342732	MajorDMR-3-3892	2
chr1	46391566	46391594	MajorDMR-3-3893	2
chr1	46502384	46503381	MajorDMR-3-3894	5
chr1	46574339	46575450	MajorDMR-3-3895	28
chr1	46578364	46579265	MajorDMR-3-3896	6
chr1	46621541	46621683	MajorDMR-3-3897	2
chr1	46631696	46632408	MajorDMR-3-3898	16
chr1	46639800	46641112	MajorDMR-3-3899	14
chr1	46650659	46650978	MajorDMR-3-3900	7
chr1	46660930	46660964	MajorDMR-3-3901	2
chr1	46667756	46668324	MajorDMR-3-3902	3
chr1	46670450	46672111	MajorDMR-3-3903	12
chr1	46672672	46673336	MajorDMR-3-3904	10
chr1	46675308	46675479	MajorDMR-3-3905	2
chr1	46685432	46685534	MajorDMR-3-3906	2
chr1	46686732	46686807	MajorDMR-3-3907	2
chr1	46688634	46689044	MajorDMR-3-3908	10
chr1	46799317	46799341	MajorDMR-3-3909	2
chr1	46807288	46807338	MajorDMR-3-3910	3
chr1	46828006	46828260	MajorDMR-3-3911	4
chr1	46859158	46859422	MajorDMR-3-3912	5
chr1	46861113	46861153	MajorDMR-3-3913	2
chr1	46861974	46863047	MajorDMR-3-3914	12
chr1	46871394	46871815	MajorDMR-3-3915	17
chr1	46875872	46876083	MajorDMR-3-3916	6
chr1	46881463	46881517	MajorDMR-3-3917	3
chr1	46909999	46910184	MajorDMR-3-3918	3
chr1	46932825	46932978	MajorDMR-3-3919	3
chr1	46951013	46951090	MajorDMR-3-3920	4
chr1	46953804	46954408	MajorDMR-3-3921	10
chr1	46978420	46979438	MajorDMR-3-3922	7
chr1	46986107	46986483	MajorDMR-3-3923	11
chr1	46994118	46994486	MajorDMR-3-3924	6
chr1	46996545	46997697	MajorDMR-3-3925	7
chr1	47005727	47006215	MajorDMR-3-3926	13
chr1	47008018	47008025	MajorDMR-3-3927	2
chr1	47014795	47016577	MajorDMR-3-3928	24
chr1	47019609	47020270	MajorDMR-3-3929	8
chr1	47023231	47025420	MajorDMR-3-3930	29
chr1	47037170	47037955	MajorDMR-3-3931	10
chr1	47042206	47042969	MajorDMR-3-3932	10
chr1	47043511	47043562	MajorDMR-3-3933	2
chr1	47052951	47052958	MajorDMR-3-3934	2
chr1	47065232	47068293	MajorDMR-3-3935	26
chr1	47079529	47079693	MajorDMR-3-3936	5
chr1	47149779	47150170	MajorDMR-3-3937	2
chr1	47160856	47161331	MajorDMR-3-3938	5
chr1	47207888	47208148	MajorDMR-3-3939	4
chr1	47332638	47332664	MajorDMR-3-3940	2
chr1	47363923	47364032	MajorDMR-3-3941	3
chr1	47376486	47376774	MajorDMR-3-3942	2
chr1	47414334	47415224	MajorDMR-3-3943	4
chr1	47448104	47448336	MajorDMR-3-3944	3
chr1	47488803	47488930	MajorDMR-3-3945	4
chr1	47496009	47496550	MajorDMR-3-3946	4
chr1	47500281	47500748	MajorDMR-3-3947	4
chr1	47507037	47507189	MajorDMR-3-3948	2
chr1	47534784	47535027	MajorDMR-3-3949	4
chr1	47643978	47644726	MajorDMR-3-3950	9
chr1	47701065	47701277	MajorDMR-3-3951	4
chr1	47741712	47741819	MajorDMR-3-3952	4
chr1	47905590	47906277	MajorDMR-3-3953	5
chr1	47974869	47974960	MajorDMR-3-3954	4
chr1	48022066	48022232	MajorDMR-3-3955	5
chr1	48055238	48055524	MajorDMR-3-3956	4
chr1	48058512	48058552	MajorDMR-3-3957	3
chr1	48074578	48074642	MajorDMR-3-3958	2
chr1	48097221	48097545	MajorDMR-3-3959	6
chr1	48105801	48105915	MajorDMR-3-3960	3
chr1	48115989	48116242	MajorDMR-3-3961	6
chr1	48118181	48118800	MajorDMR-3-3962	6
chr1	48120835	48120959	MajorDMR-3-3963	2
chr1	48124953	48125072	MajorDMR-3-3964	5
chr1	48153801	48154540	MajorDMR-3-3965	12
chr1	48173745	48173800	MajorDMR-3-3966	3
chr1	48176746	48177166	MajorDMR-3-3967	11
chr1	48197389	48197844	MajorDMR-3-3968	10
chr1	48199656	48199713	MajorDMR-3-3969	2
chr1	48225210	48225845	MajorDMR-3-3970	7
chr1	48234997	48235117	MajorDMR-3-3971	2
chr1	48235979	48236106	MajorDMR-3-3972	3
chr1	48239137	48239194	MajorDMR-3-3973	2
chr1	48240700	48241474	MajorDMR-3-3974	5
chr1	48242142	48242668	MajorDMR-3-3975	10
chr1	48276521	48277233	MajorDMR-3-3976	6
chr1	48332900	48333046	MajorDMR-3-3977	3
chr1	48360313	48360708	MajorDMR-3-3978	5
chr1	48382560	48382617	MajorDMR-3-3979	2
chr1	48406257	48406725	MajorDMR-3-3980	5
chr1	48449894	48450144	MajorDMR-3-3981	3
chr1	48452464	48452691	MajorDMR-3-3982	4
chr1	48461796	48462166	MajorDMR-3-3983	7
chr1	48505127	48505167	MajorDMR-3-3984	2
chr1	48513886	48513956	MajorDMR-3-3985	3
chr1	48535024	48535076	MajorDMR-3-3986	2
chr1	48537624	48537747	MajorDMR-3-3987	3
chr1	48582071	48582092	MajorDMR-3-3988	2
chr1	48639171	48640047	MajorDMR-3-3989	8
chr1	48656392	48656454	MajorDMR-3-3990	2
chr1	48713766	48714004	MajorDMR-3-3991	2
chr1	48714597	48715044	MajorDMR-3-3992	4
chr1	48727046	48727289	MajorDMR-3-3993	4
chr1	48728123	48728774	MajorDMR-3-3994	4
chr1	48731037	48731239	MajorDMR-3-3995	2
chr1	48743155	48743215	MajorDMR-3-3996	5
chr1	48763022	48763469	MajorDMR-3-3997	2
chr1	48936581	48937093	MajorDMR-3-3998	5
chr1	48954890	48955128	MajorDMR-3-3999	4
chr1	48961350	48961789	MajorDMR-3-4000	2
chr1	49007871	49008196	MajorDMR-3-4001	4
chr1	49015237	49015997	MajorDMR-3-4002	8
chr1	49018637	49019517	MajorDMR-3-4003	4
chr1	49037952	49038284	MajorDMR-3-4004	4
chr1	49071516	49072562	MajorDMR-3-4005	5
chr1	49077012	49077949	MajorDMR-3-4006	7
chr1	49082546	49083917	MajorDMR-3-4007	12
chr1	49089246	49089461	MajorDMR-3-4008	2
chr1	49109393	49109860	MajorDMR-3-4009	4
chr1	49110432	49111213	MajorDMR-3-4010	7
chr1	49133872	49134583	MajorDMR-3-4011	4
chr1	49135165	49135594	MajorDMR-3-4012	5
chr1	49139636	49139655	MajorDMR-3-4013	2
chr1	49140191	49140273	MajorDMR-3-4014	2
chr1	49153054	49154762	MajorDMR-3-4015	14
chr1	49156807	49158189	MajorDMR-3-4016	16
chr1	49159537	49160101	MajorDMR-3-4017	6
chr1	49168487	49169069	MajorDMR-3-4018	5
chr1	49180060	49180182	MajorDMR-3-4019	2
chr1	49195822	49197385	MajorDMR-3-4020	13
chr1	49198586	49199707	MajorDMR-3-4021	10
chr1	49200286	49200721	MajorDMR-3-4022	3
chr1	49201593	49202738	MajorDMR-3-4023	13
chr1	49206521	49207270	MajorDMR-3-4024	6
chr1	49211571	49212302	MajorDMR-3-4025	11
chr1	49212950	49214559	MajorDMR-3-4026	7
chr1	49226410	49226955	MajorDMR-3-4027	10
chr1	49227675	49228212	MajorDMR-3-4028	4
chr1	49230000	49230360	MajorDMR-3-4029	3
chr1	49236166	49236877	MajorDMR-3-4030	5
chr1	49238688	49239156	MajorDMR-3-4031	2
chr1	49239668	49240047	MajorDMR-3-4032	2
chr1	49240624	49241447	MajorDMR-3-4033	6
chr1	49243452	49243473	MajorDMR-3-4034	3
chr1	49254552	49255940	MajorDMR-3-4035	11
chr1	49260998	49261164	MajorDMR-3-4036	2
chr1	49290474	49290507	MajorDMR-3-4037	3
chr1	49320354	49320527	MajorDMR-3-4038	2
chr1	49322048	49322723	MajorDMR-3-4039	4
chr1	49326129	49326554	MajorDMR-3-4040	2
chr1	49327875	49327962	MajorDMR-3-4041	3
chr1	49334971	49335005	MajorDMR-3-4042	2
chr1	49372816	49372849	MajorDMR-3-4043	2
chr1	49390411	49390737	MajorDMR-3-4044	3
chr1	49409639	49409742	MajorDMR-3-4045	2
chr1	49413359	49413691	MajorDMR-3-4046	4
chr1	49414998	49415143	MajorDMR-3-4047	2
chr1	49418991	49419671	MajorDMR-3-4048	4
chr1	49452111	49452339	MajorDMR-3-4049	3
chr1	49453837	49453868	MajorDMR-3-4050	2
chr1	49456881	49457016	MajorDMR-3-4051	2
chr1	49469257	49469344	MajorDMR-3-4052	2
chr1	49629641	49629847	MajorDMR-3-4053	3
chr1	49633788	49633807	MajorDMR-3-4054	2
chr1	49636864	49638554	MajorDMR-3-4055	9
chr1	49646855	49646900	MajorDMR-3-4056	2
chr1	49647658	49647702	MajorDMR-3-4057	3
chr1	49650158	49652089	MajorDMR-3-4058	12
chr1	49653564	49653716	MajorDMR-3-4059	3
chr1	49679971	49680358	MajorDMR-3-4060	2
chr1	49719176	49719774	MajorDMR-3-4061	3
chr1	49735600	49736013	MajorDMR-3-4062	3
chr1	49758718	49759614	MajorDMR-3-4063	6
chr1	49760422	49760702	MajorDMR-3-4064	3
chr1	49763118	49763831	MajorDMR-3-4065	5
chr1	49875920	49875934	MajorDMR-3-4066	2
chr1	49887552	49887585	MajorDMR-3-4067	3
chr1	49902414	49902475	MajorDMR-3-4068	3
chr1	49977764	49977783	MajorDMR-3-4069	2
chr1	49992427	49993404	MajorDMR-3-4070	4
chr1	50017677	50018464	MajorDMR-3-4071	9
chr1	50029941	50030190	MajorDMR-3-4072	2
chr1	50081334	50081858	MajorDMR-3-4073	3
chr1	50083689	50083888	MajorDMR-3-4074	4
chr1	50106269	50106315	MajorDMR-3-4075	3
chr1	50114047	50114855	MajorDMR-3-4076	5
chr1	50169556	50169736	MajorDMR-3-4077	2
chr1	50206466	50206718	MajorDMR-3-4078	3
chr1	50213856	50213896	MajorDMR-3-4079	2
chr1	50285387	50285438	MajorDMR-3-4080	2
chr1	50376884	50377056	MajorDMR-3-4081	2
chr1	50462639	50462743	MajorDMR-3-4082	2
chr1	50488480	50488778	MajorDMR-3-4083	2
chr1	50571482	50571744	MajorDMR-3-4084	6
chr1	50572276	50572323	MajorDMR-3-4085	2
chr1	50574155	50574205	MajorDMR-3-4086	2
chr1	50581021	50581358	MajorDMR-3-4087	2
chr1	50585599	50585717	MajorDMR-3-4088	2
chr1	50613106	50613663	MajorDMR-3-4089	4
chr1	50618340	50618438	MajorDMR-3-4090	3
chr1	50622023	50622247	MajorDMR-3-4091	3
chr1	50643398	50643878	MajorDMR-3-4092	7
chr1	50644818	50644934	MajorDMR-3-4093	4
chr1	50670715	50671194	MajorDMR-3-4094	5
chr1	50672268	50672669	MajorDMR-3-4095	3
chr1	50684645	50684668	MajorDMR-3-4096	2
chr1	50702716	50702877	MajorDMR-3-4097	2
chr1	50723175	50723193	MajorDMR-3-4098	2
chr1	50797360	50797730	MajorDMR-3-4099	4
chr1	50800836	50801863	MajorDMR-3-4100	16
chr1	50803568	50803574	MajorDMR-3-4101	2
chr1	50834055	50834709	MajorDMR-3-4102	4
chr1	50880964	50880971	MajorDMR-3-4103	2
chr1	50885563	50886121	MajorDMR-3-4104	4
chr1	50908759	50909564	MajorDMR-3-4105	3
chr1	50916819	50917826	MajorDMR-3-4106	6
chr1	51068961	51069092	MajorDMR-3-4107	2
chr1	51103016	51103387	MajorDMR-3-4108	4
chr1	51130216	51130279	MajorDMR-3-4109	4
chr1	51233075	51233202	MajorDMR-3-4110	3
chr1	51249027	51249479	MajorDMR-3-4111	9
chr1	51287971	51288980	MajorDMR-3-4112	11
chr1	51303604	51303617	MajorDMR-3-4113	2
chr1	51357857	51357965	MajorDMR-3-4114	2
chr1	51396422	51396468	MajorDMR-3-4115	3
chr1	51397254	51397501	MajorDMR-3-4116	8
chr1	51411697	51411823	MajorDMR-3-4117	3
chr1	51444238	51444320	MajorDMR-3-4118	2
chr1	51522083	51522660	MajorDMR-3-4119	3
chr1	51526753	51527130	MajorDMR-3-4120	3
chr1	51623273	51623291	MajorDMR-3-4121	2
chr1	51700118	51700231	MajorDMR-3-4122	6
chr1	51704493	51704692	MajorDMR-3-4123	5
chr1	51707229	51707724	MajorDMR-3-4124	3
chr1	51711356	51711527	MajorDMR-3-4125	3
chr1	51719126	51719732	MajorDMR-3-4126	8
chr1	51721033	51721215	MajorDMR-3-4127	3
chr1	51721851	51721882	MajorDMR-3-4128	2
chr1	51727192	51727917	MajorDMR-3-4129	19
chr1	51729783	51729854	MajorDMR-3-4130	2
chr1	51730575	51731174	MajorDMR-3-4131	10
chr1	51735577	51735674	MajorDMR-3-4132	2
chr1	51737148	51737385	MajorDMR-3-4133	2
chr1	51739520	51739699	MajorDMR-3-4134	2
chr1	51743013	51743062	MajorDMR-3-4135	2
chr1	51748160	51748491	MajorDMR-3-4136	8
chr1	51760028	51760082	MajorDMR-3-4137	2
chr1	51760664	51760683	MajorDMR-3-4138	2
chr1	51761697	51761946	MajorDMR-3-4139	14
chr1	51771435	51771949	MajorDMR-3-4140	3
chr1	51779203	51780060	MajorDMR-3-4141	14
chr1	51782986	51783591	MajorDMR-3-4142	7
chr1	51791540	51791726	MajorDMR-3-4143	9
chr1	51792639	51793278	MajorDMR-3-4144	10
chr1	51794133	51794137	MajorDMR-3-4145	2
chr1	51796691	51797891	MajorDMR-3-4146	7
chr1	51833620	51834380	MajorDMR-3-4147	9
chr1	51871417	51871865	MajorDMR-3-4148	2
chr1	51875405	51876307	MajorDMR-3-4149	5
chr1	51877366	51878912	MajorDMR-3-4150	8
chr1	51881104	51881786	MajorDMR-3-4151	8
chr1	51883285	51884070	MajorDMR-3-4152	6
chr1	51971816	51971849	MajorDMR-3-4153	3
chr1	51985258	51986351	MajorDMR-3-4154	9
chr1	52152224	52152727	MajorDMR-3-4155	3
chr1	52153300	52153382	MajorDMR-3-4156	2
chr1	52194432	52194489	MajorDMR-3-4157	4
chr1	52248383	52248684	MajorDMR-3-4158	3
chr1	52261070	52262281	MajorDMR-3-4159	5
chr1	52266073	52266121	MajorDMR-3-4160	5
chr1	52270104	52270346	MajorDMR-3-4161	3
chr1	52341081	52341294	MajorDMR-3-4162	3
chr1	52361805	52361871	MajorDMR-3-4163	2
chr1	52364975	52365013	MajorDMR-3-4164	2
chr1	52378627	52378806	MajorDMR-3-4165	5
chr1	52394096	52394336	MajorDMR-3-4166	2
chr1	52404492	52404525	MajorDMR-3-4167	2
chr1	52412636	52412796	MajorDMR-3-4168	3
chr1	52443405	52443410	MajorDMR-3-4169	2
chr1	52454557	52455295	MajorDMR-3-4170	16
chr1	52472516	52472700	MajorDMR-3-4171	2
chr1	52524560	52524567	MajorDMR-3-4172	2
chr1	52525463	52525637	MajorDMR-3-4173	3
chr1	52526917	52527035	MajorDMR-3-4174	2
chr1	52539342	52539527	MajorDMR-3-4175	4
chr1	52541524	52541786	MajorDMR-3-4176	4
chr1	52605156	52605995	MajorDMR-3-4177	6
chr1	52609882	52610240	MajorDMR-3-4178	4
chr1	52610756	52611489	MajorDMR-3-4179	5
chr1	52618510	52618526	MajorDMR-3-4180	2
chr1	52640576	52640806	MajorDMR-3-4181	2
chr1	52642322	52643451	MajorDMR-3-4182	11
chr1	52653853	52653872	MajorDMR-3-4183	2
chr1	52661502	52662224	MajorDMR-3-4184	13
chr1	52663680	52664739	MajorDMR-3-4185	13
chr1	52669105	52670933	MajorDMR-3-4186	17
chr1	52699600	52699961	MajorDMR-3-4187	6
chr1	52703580	52703884	MajorDMR-3-4188	3
chr1	52725446	52725812	MajorDMR-3-4189	3
chr1	52759345	52759589	MajorDMR-3-4190	5
chr1	52761620	52761936	MajorDMR-3-4191	2
chr1	52762587	52762671	MajorDMR-3-4192	2
chr1	52783999	52784404	MajorDMR-3-4193	4
chr1	52785866	52786954	MajorDMR-3-4194	8
chr1	52791657	52791807	MajorDMR-3-4195	3
chr1	52795600	52795941	MajorDMR-3-4196	7
chr1	52813119	52813201	MajorDMR-3-4197	5
chr1	52822141	52822273	MajorDMR-3-4198	2
chr1	52827239	52827266	MajorDMR-3-4199	3
chr1	52832399	52833050	MajorDMR-3-4200	5
chr1	52834755	52834874	MajorDMR-3-4201	2
chr1	52880206	52880229	MajorDMR-3-4202	2
chr1	52884155	52884354	MajorDMR-3-4203	2
chr1	52889643	52889660	MajorDMR-3-4204	3
chr1	52904412	52904540	MajorDMR-3-4205	2
chr1	52935584	52936837	MajorDMR-3-4206	10
chr1	52940707	52941178	MajorDMR-3-4207	7
chr1	52948352	52948458	MajorDMR-3-4208	3
chr1	52955890	52955948	MajorDMR-3-4209	2
chr1	53032669	53032718	MajorDMR-3-4210	2
chr1	53033329	53034373	MajorDMR-3-4211	9
chr1	53034920	53035670	MajorDMR-3-4212	3
chr1	53063845	53063894	MajorDMR-3-4213	2
chr1	53098420	53098631	MajorDMR-3-4214	9
chr1	53102770	53103320	MajorDMR-3-4215	8
chr1	53152827	53152927	MajorDMR-3-4216	3
chr1	53166836	53166982	MajorDMR-3-4217	5
chr1	53180853	53181543	MajorDMR-3-4218	13
chr1	53200989	53201370	MajorDMR-3-4219	10
chr1	53208309	53208317	MajorDMR-3-4220	2
chr1	53307864	53307986	MajorDMR-3-4221	3
chr1	53309578	53309829	MajorDMR-3-4222	2
chr1	53314291	53314309	MajorDMR-3-4223	2
chr1	53315556	53315636	MajorDMR-3-4224	2
chr1	53340855	53341083	MajorDMR-3-4225	3
chr1	53349895	53349907	MajorDMR-3-4226	2
chr1	53369521	53369735	MajorDMR-3-4227	6
chr1	53370301	53371445	MajorDMR-3-4228	29
chr1	53391622	53392151	MajorDMR-3-4229	10
chr1	53411170	53411192	MajorDMR-3-4230	2
chr1	53477045	53477136	MajorDMR-3-4231	2
chr1	53563216	53563541	MajorDMR-3-4232	8
chr1	53567121	53567207	MajorDMR-3-4233	2
chr1	53571544	53571608	MajorDMR-3-4234	2
chr1	53586009	53586017	MajorDMR-3-4235	2
chr1	53600560	53601585	MajorDMR-3-4236	15
chr1	53613758	53614148	MajorDMR-3-4237	4
chr1	53639385	53639389	MajorDMR-3-4238	2
chr1	53676596	53676865	MajorDMR-3-4239	12
chr1	53696414	53696714	MajorDMR-3-4240	2
chr1	53708845	53708999	MajorDMR-3-4241	3
chr1	53729042	53729131	MajorDMR-3-4242	2
chr1	53757955	53758293	MajorDMR-3-4243	2
chr1	53760168	53760821	MajorDMR-3-4244	7
chr1	53772854	53773201	MajorDMR-3-4245	5
chr1	53784433	53784782	MajorDMR-3-4246	5
chr1	53794373	53794761	MajorDMR-3-4247	6
chr1	53841345	53842066	MajorDMR-3-4248	6
chr1	53873957	53873964	MajorDMR-3-4249	2
chr1	53879061	53879603	MajorDMR-3-4250	6
chr1	53898056	53898107	MajorDMR-3-4251	3
chr1	53908183	53908217	MajorDMR-3-4252	2
chr1	53910366	53910505	MajorDMR-3-4253	2
chr1	53920915	53921203	MajorDMR-3-4254	3
chr1	53936118	53936313	MajorDMR-3-4255	9
chr1	53958534	53958970	MajorDMR-3-4256	11
chr1	53971850	53972004	MajorDMR-3-4257	5
chr1	53973428	53973585	MajorDMR-3-4258	2
chr1	53975189	53975212	MajorDMR-3-4259	2
chr1	53975787	53975822	MajorDMR-3-4260	3
chr1	53978527	53978635	MajorDMR-3-4261	3
chr1	53983882	53984042	MajorDMR-3-4262	2
chr1	53990316	53990579	MajorDMR-3-4263	2
chr1	53991415	53991467	MajorDMR-3-4264	3
chr1	53992056	53992886	MajorDMR-3-4265	27
chr1	53996174	53996671	MajorDMR-3-4266	8
chr1	54001679	54001837	MajorDMR-3-4267	3
chr1	54004820	54006574	MajorDMR-3-4268	13
chr1	54014494	54015111	MajorDMR-3-4269	5
chr1	54028087	54028189	MajorDMR-3-4270	2
chr1	54038252	54038269	MajorDMR-3-4271	2
chr1	54038803	54038934	MajorDMR-3-4272	3
chr1	54039733	54039764	MajorDMR-3-4273	2
chr1	54040523	54040845	MajorDMR-3-4274	5
chr1	54048109	54048424	MajorDMR-3-4275	5
chr1	54056698	54057067	MajorDMR-3-4276	2
chr1	54066272	54066431	MajorDMR-3-4277	4
chr1	54076440	54076445	MajorDMR-3-4278	2
chr1	54092801	54093126	MajorDMR-3-4279	13
chr1	54113760	54115174	MajorDMR-3-4280	20
chr1	54117651	54117966	MajorDMR-3-4281	3
chr1	54139229	54139378	MajorDMR-3-4282	2
chr1	54146765	54146869	MajorDMR-3-4283	2
chr1	54147413	54148438	MajorDMR-3-4284	11
chr1	54159323	54159919	MajorDMR-3-4285	11
chr1	54162383	54162442	MajorDMR-3-4286	2
chr1	54176360	54176601	MajorDMR-3-4287	8
chr1	54183201	54185804	MajorDMR-3-4288	30
chr1	54186383	54186411	MajorDMR-3-4289	2
chr1	54186955	54187109	MajorDMR-3-4290	4
chr1	54193757	54193801	MajorDMR-3-4291	2
chr1	54196083	54196470	MajorDMR-3-4292	8
chr1	54198770	54203172	MajorDMR-3-4293	56
chr1	54217812	54217982	MajorDMR-3-4294	2
chr1	54220057	54220126	MajorDMR-3-4295	2
chr1	54361086	54362143	MajorDMR-3-4296	15
chr1	54362876	54362978	MajorDMR-3-4297	3
chr1	54379514	54380222	MajorDMR-3-4298	8
chr1	54405617	54406087	MajorDMR-3-4299	3
chr1	54408014	54408695	MajorDMR-3-4300	6
chr1	54412939	54412977	MajorDMR-3-4301	2
chr1	54419069	54419254	MajorDMR-3-4302	3
chr1	54429471	54430172	MajorDMR-3-4303	7
chr1	54431600	54433466	MajorDMR-3-4304	17
chr1	54444788	54445449	MajorDMR-3-4305	8
chr1	54446649	54448627	MajorDMR-3-4306	25
chr1	54480028	54480087	MajorDMR-3-4307	3
chr1	54515886	54516828	MajorDMR-3-4308	34
chr1	54535258	54535559	MajorDMR-3-4309	2
chr1	54536670	54536781	MajorDMR-3-4310	4
chr1	54539857	54539903	MajorDMR-3-4311	3
chr1	54569116	54569174	MajorDMR-3-4312	3
chr1	54569682	54570184	MajorDMR-3-4313	6
chr1	54571526	54571588	MajorDMR-3-4314	5
chr1	54572293	54572560	MajorDMR-3-4315	3
chr1	54576530	54577825	MajorDMR-3-4316	18
chr1	54583049	54585192	MajorDMR-3-4317	27
chr1	54586122	54587129	MajorDMR-3-4318	33
chr1	54587782	54588079	MajorDMR-3-4319	11
chr1	54596801	54596848	MajorDMR-3-4320	2
chr1	54633454	54634322	MajorDMR-3-4321	6
chr1	54636489	54637410	MajorDMR-3-4322	17
chr1	54638347	54639205	MajorDMR-3-4323	7
chr1	54640689	54640977	MajorDMR-3-4324	5
chr1	54679252	54679258	MajorDMR-3-4325	2
chr1	54686065	54687488	MajorDMR-3-4326	11
chr1	54688533	54688552	MajorDMR-3-4327	2
chr1	54690036	54690145	MajorDMR-3-4328	6
chr1	54692658	54694143	MajorDMR-3-4329	12
chr1	54694784	54695703	MajorDMR-3-4330	17
chr1	54696297	54696965	MajorDMR-3-4331	7
chr1	54701810	54703631	MajorDMR-3-4332	19
chr1	54704457	54705107	MajorDMR-3-4333	5
chr1	54705901	54706088	MajorDMR-3-4334	3
chr1	54706675	54707334	MajorDMR-3-4335	9
chr1	54712103	54712172	MajorDMR-3-4336	2
chr1	54713938	54714113	MajorDMR-3-4337	5
chr1	54715589	54716470	MajorDMR-3-4338	15
chr1	54717474	54720726	MajorDMR-3-4339	46
chr1	54723074	54726983	MajorDMR-3-4340	85
chr1	54728958	54729097	MajorDMR-3-4341	2
chr1	54733836	54734590	MajorDMR-3-4342	18
chr1	54736849	54737423	MajorDMR-3-4343	9
chr1	54739669	54740587	MajorDMR-3-4344	5
chr1	54745741	54747456	MajorDMR-3-4345	31
chr1	54749052	54749333	MajorDMR-3-4346	3
chr1	54754486	54754648	MajorDMR-3-4347	4
chr1	54755457	54755513	MajorDMR-3-4348	2
chr1	54764001	54765045	MajorDMR-3-4349	10
chr1	54766109	54766271	MajorDMR-3-4350	3
chr1	54767251	54767978	MajorDMR-3-4351	13
chr1	54769307	54769679	MajorDMR-3-4352	6
chr1	54771323	54771457	MajorDMR-3-4353	4
chr1	54777215	54777663	MajorDMR-3-4354	8
chr1	54778777	54779479	MajorDMR-3-4355	3
chr1	54780988	54781128	MajorDMR-3-4356	3
chr1	54783352	54784740	MajorDMR-3-4357	12
chr1	54790199	54790266	MajorDMR-3-4358	2
chr1	54790827	54790861	MajorDMR-3-4359	2
chr1	54792021	54792036	MajorDMR-3-4360	2
chr1	54792618	54792711	MajorDMR-3-4361	3
chr1	54793951	54793997	MajorDMR-3-4362	3
chr1	54796086	54797299	MajorDMR-3-4363	13
chr1	54798327	54799307	MajorDMR-3-4364	22
chr1	54803765	54804623	MajorDMR-3-4365	10
chr1	54805952	54806411	MajorDMR-3-4366	5
chr1	54807729	54809162	MajorDMR-3-4367	29
chr1	54814184	54814226	MajorDMR-3-4368	2
chr1	54815789	54817515	MajorDMR-3-4369	12
chr1	54819820	54820497	MajorDMR-3-4370	10
chr1	54821060	54821453	MajorDMR-3-4371	8
chr1	54822030	54822959	MajorDMR-3-4372	21
chr1	54823686	54827306	MajorDMR-3-4373	37
chr1	54831178	54831960	MajorDMR-3-4374	9
chr1	54832532	54833281	MajorDMR-3-4375	13
chr1	54835941	54838359	MajorDMR-3-4376	26
chr1	54841845	54841861	MajorDMR-3-4377	3
chr1	54844010	54844053	MajorDMR-3-4378	3
chr1	54845511	54846276	MajorDMR-3-4379	10
chr1	54851305	54851319	MajorDMR-3-4380	2
chr1	54852735	54854515	MajorDMR-3-4381	16
chr1	54856481	54858617	MajorDMR-3-4382	33
chr1	54859524	54860437	MajorDMR-3-4383	6
chr1	54864796	54870352	MajorDMR-3-4384	57
chr1	54873867	54874225	MajorDMR-3-4385	3
chr1	54880753	54880797	MajorDMR-3-4386	2
chr1	54883086	54883388	MajorDMR-3-4387	10
chr1	54886627	54887186	MajorDMR-3-4388	8
chr1	54940952	54941580	MajorDMR-3-4389	5
chr1	54949651	54950147	MajorDMR-3-4390	12
chr1	54951705	54951930	MajorDMR-3-4391	4
chr1	54965913	54966255	MajorDMR-3-4392	11
chr1	54978535	54978681	MajorDMR-3-4393	2
chr1	55007153	55007595	MajorDMR-3-4394	8
chr1	55008343	55008992	MajorDMR-3-4395	6
chr1	55013280	55015382	MajorDMR-3-4396	37
chr1	55048377	55048933	MajorDMR-3-4397	6
chr1	55103815	55104124	MajorDMR-3-4398	5
chr1	55210387	55210464	MajorDMR-3-4399	2
chr1	55231059	55231582	MajorDMR-3-4400	11
chr1	55237480	55237641	MajorDMR-3-4401	3
chr1	55241978	55242030	MajorDMR-3-4402	5
chr1	55246713	55246811	MajorDMR-3-4403	8
chr1	55247465	55247502	MajorDMR-3-4404	6
chr1	55258138	55258334	MajorDMR-3-4405	6
chr1	55261055	55261875	MajorDMR-3-4406	10
chr1	55266277	55266464	MajorDMR-3-4407	7
chr1	55271709	55272013	MajorDMR-3-4408	9
chr1	55272919	55273025	MajorDMR-3-4409	2
chr1	55274685	55274757	MajorDMR-3-4410	2
chr1	55279099	55279683	MajorDMR-3-4411	11
chr1	55284302	55284529	MajorDMR-3-4412	4
chr1	55301814	55302182	MajorDMR-3-4413	2
chr1	55304722	55305120	MajorDMR-3-4414	2
chr1	55305942	55306539	MajorDMR-3-4415	4
chr1	55316416	55316995	MajorDMR-3-4416	13
chr1	55317876	55319199	MajorDMR-3-4417	20
chr1	55320394	55323193	MajorDMR-3-4418	43
chr1	55326841	55327509	MajorDMR-3-4419	6
chr1	55328943	55329157	MajorDMR-3-4420	3
chr1	55337749	55337790	MajorDMR-3-4421	3
chr1	55351156	55351947	MajorDMR-3-4422	10
chr1	55353732	55353771	MajorDMR-3-4423	2
chr1	55415981	55416390	MajorDMR-3-4424	3
chr1	55461650	55462627	MajorDMR-3-4425	5
chr1	55506356	55506576	MajorDMR-3-4426	3
chr1	55516172	55516386	MajorDMR-3-4427	2
chr1	55520951	55520996	MajorDMR-3-4428	3
chr1	55528692	55529137	MajorDMR-3-4429	3
chr1	55534372	55534814	MajorDMR-3-4430	10
chr1	55535789	55536530	MajorDMR-3-4431	13
chr1	55544291	55544867	MajorDMR-3-4432	5
chr1	55633088	55633190	MajorDMR-3-4433	2
chr1	55646256	55646282	MajorDMR-3-4434	2
chr1	55731835	55731894	MajorDMR-3-4435	2
chr1	55740751	55740934	MajorDMR-3-4436	3
chr1	55776485	55776665	MajorDMR-3-4437	3
chr1	55785009	55785197	MajorDMR-3-4438	4
chr1	55812967	55813241	MajorDMR-3-4439	4
chr1	55855777	55855957	MajorDMR-3-4440	3
chr1	55877733	55877973	MajorDMR-3-4441	2
chr1	55906849	55907191	MajorDMR-3-4442	2
chr1	55909219	55909400	MajorDMR-3-4443	4
chr1	55920469	55920684	MajorDMR-3-4444	3
chr1	55995067	55995270	MajorDMR-3-4445	3
chr1	56024359	56025262	MajorDMR-3-4446	8
chr1	56097771	56097924	MajorDMR-3-4447	2
chr1	56205648	56205665	MajorDMR-3-4448	2
chr1	56291927	56292272	MajorDMR-3-4449	4
chr1	56340125	56340130	MajorDMR-3-4450	2
chr1	56344565	56345109	MajorDMR-3-4451	6
chr1	56352581	56352597	MajorDMR-3-4452	2
chr1	56373565	56373732	MajorDMR-3-4453	3
chr1	56400923	56400999	MajorDMR-3-4454	2
chr1	56420979	56421261	MajorDMR-3-4455	7
chr1	56431953	56432527	MajorDMR-3-4456	8
chr1	56531421	56531576	MajorDMR-3-4457	3
chr1	56545443	56546142	MajorDMR-3-4458	13
chr1	56546989	56547440	MajorDMR-3-4459	7
chr1	56557205	56557279	MajorDMR-3-4460	4
chr1	56585053	56585429	MajorDMR-3-4461	2
chr1	56589736	56589785	MajorDMR-3-4462	2
chr1	56609234	56609254	MajorDMR-3-4463	2
chr1	56681669	56681903	MajorDMR-3-4464	3
chr1	56734472	56734679	MajorDMR-3-4465	6
chr1	56737015	56737489	MajorDMR-3-4466	5
chr1	56813940	56813950	MajorDMR-3-4467	3
chr1	56828088	56828246	MajorDMR-3-4468	3
chr1	56899849	56899925	MajorDMR-3-4469	2
chr1	56941423	56941723	MajorDMR-3-4470	4
chr1	56997402	56997690	MajorDMR-3-4471	4
chr1	57046568	57046963	MajorDMR-3-4472	13
chr1	57094891	57095030	MajorDMR-3-4473	2
chr1	57149822	57150826	MajorDMR-3-4474	8
chr1	57151883	57152089	MajorDMR-3-4475	2
chr1	57210932	57211524	MajorDMR-3-4476	6
chr1	57297008	57297375	MajorDMR-3-4477	14
chr1	57333291	57333307	MajorDMR-3-4478	2
chr1	57341704	57341738	MajorDMR-3-4479	2
chr1	57404186	57404649	MajorDMR-3-4480	3
chr1	57445309	57446554	MajorDMR-3-4481	8
chr1	57528843	57529201	MajorDMR-3-4482	5
chr1	57627784	57627997	MajorDMR-3-4483	3
chr1	57659043	57659129	MajorDMR-3-4484	2
chr1	57671061	57671103	MajorDMR-3-4485	2
chr1	57698753	57699119	MajorDMR-3-4486	13
chr1	57737773	57738440	MajorDMR-3-4487	5
chr1	57739729	57740094	MajorDMR-3-4488	3
chr1	57778405	57779324	MajorDMR-3-4489	7
chr1	57784837	57784898	MajorDMR-3-4490	2
chr1	57785417	57785804	MajorDMR-3-4491	3
chr1	57798592	57798691	MajorDMR-3-4492	4
chr1	57873650	57874042	MajorDMR-3-4493	4
chr1	57894147	57894456	MajorDMR-3-4494	4
chr1	57925366	57925497	MajorDMR-3-4495	2
chr1	57958047	57958440	MajorDMR-3-4496	4
chr1	57977536	57977580	MajorDMR-3-4497	2
chr1	58029147	58029330	MajorDMR-3-4498	4
chr1	58051209	58052250	MajorDMR-3-4499	4
chr1	58077565	58077903	MajorDMR-3-4500	2
chr1	58086439	58086492	MajorDMR-3-4501	3
chr1	58207128	58207453	MajorDMR-3-4502	5
chr1	58312466	58313187	MajorDMR-3-4503	7
chr1	58399786	58400108	MajorDMR-3-4504	7
chr1	58536830	58536873	MajorDMR-3-4505	2
chr1	58569850	58569867	MajorDMR-3-4506	2
chr1	58578522	58578798	MajorDMR-3-4507	2
chr1	58605741	58605758	MajorDMR-3-4508	2
chr1	58606408	58606669	MajorDMR-3-4509	2
chr1	58613149	58613183	MajorDMR-3-4510	3
chr1	58681892	58682293	MajorDMR-3-4511	3
chr1	58705565	58705719	MajorDMR-3-4512	3
chr1	58731890	58732262	MajorDMR-3-4513	3
chr1	58748514	58749511	MajorDMR-3-4514	7
chr1	58880925	58881050	MajorDMR-3-4515	2
chr1	58889178	58889407	MajorDMR-3-4516	4
chr1	58889995	58890137	MajorDMR-3-4517	2
chr1	58896539	58896552	MajorDMR-3-4518	2
chr1	58899152	58900061	MajorDMR-3-4519	5
chr1	58915951	58916150	MajorDMR-3-4520	4
chr1	58920416	58921037	MajorDMR-3-4521	10
chr1	59041814	59041823	MajorDMR-3-4522	2
chr1	59049987	59051577	MajorDMR-3-4523	11
chr1	59052136	59052231	MajorDMR-3-4524	3
chr1	59061355	59061786	MajorDMR-3-4525	11
chr1	59139799	59139827	MajorDMR-3-4526	2
chr1	59144648	59144699	MajorDMR-3-4527	2
chr1	59146280	59147222	MajorDMR-3-4528	5
chr1	59154473	59154744	MajorDMR-3-4529	2
chr1	59156159	59156534	MajorDMR-3-4530	2
chr1	59158027	59158123	MajorDMR-3-4531	2
chr1	59159013	59159086	MajorDMR-3-4532	2
chr1	59162673	59163052	MajorDMR-3-4533	2
chr1	59169528	59170258	MajorDMR-3-4534	5
chr1	59173822	59174402	MajorDMR-3-4535	3
chr1	59175971	59176767	MajorDMR-3-4536	6
chr1	59183497	59184741	MajorDMR-3-4537	8
chr1	59185823	59187663	MajorDMR-3-4538	14
chr1	59188244	59188811	MajorDMR-3-4539	6
chr1	59192078	59192179	MajorDMR-3-4540	3
chr1	59216590	59216741	MajorDMR-3-4541	2
chr1	59233907	59234270	MajorDMR-3-4542	3
chr1	59234792	59235017	MajorDMR-3-4543	3
chr1	59251891	59252550	MajorDMR-3-4544	6
chr1	59275024	59275253	MajorDMR-3-4545	6
chr1	59278528	59278782	MajorDMR-3-4546	2
chr1	59280464	59281516	MajorDMR-3-4547	42
chr1	59297046	59297058	MajorDMR-3-4548	2
chr1	59348245	59348473	MajorDMR-3-4549	7
chr1	59349301	59349362	MajorDMR-3-4550	4
chr1	59352388	59353987	MajorDMR-3-4551	9
chr1	59354691	59354822	MajorDMR-3-4552	2
chr1	59385207	59386147	MajorDMR-3-4553	11
chr1	59507743	59507916	MajorDMR-3-4554	4
chr1	59569454	59569483	MajorDMR-3-4555	2
chr1	59572726	59573856	MajorDMR-3-4556	11
chr1	59593750	59593804	MajorDMR-3-4557	2
chr1	59603038	59604149	MajorDMR-3-4558	7
chr1	59656273	59656568	MajorDMR-3-4559	3
chr1	59763215	59763221	MajorDMR-3-4560	2
chr1	59943122	59943430	MajorDMR-3-4561	6
chr1	59944627	59944683	MajorDMR-3-4562	2
chr1	59952583	59952868	MajorDMR-3-4563	4
chr1	59972789	59973043	MajorDMR-3-4564	4
chr1	60063530	60063751	MajorDMR-3-4565	4
chr1	60076363	60076544	MajorDMR-3-4566	9
chr1	60220936	60221381	MajorDMR-3-4567	10
chr1	60237950	60238173	MajorDMR-3-4568	3
chr1	60277224	60277348	MajorDMR-3-4569	2
chr1	60279796	60279976	MajorDMR-3-4570	6
chr1	60282520	60282871	MajorDMR-3-4571	2
chr1	60350971	60352471	MajorDMR-3-4572	13
chr1	60395737	60395759	MajorDMR-3-4573	2
chr1	60440826	60441083	MajorDMR-3-4574	3
chr1	60442037	60442176	MajorDMR-3-4575	6
chr1	60456363	60456488	MajorDMR-3-4576	6
chr1	60502438	60502933	MajorDMR-3-4577	6
chr1	60518262	60518898	MajorDMR-3-4578	13
chr1	60524771	60524815	MajorDMR-3-4579	2
chr1	60592525	60592542	MajorDMR-3-4580	3
chr1	60617091	60617609	MajorDMR-3-4581	5
chr1	60619957	60620802	MajorDMR-3-4582	14
chr1	60752671	60753373	MajorDMR-3-4583	3
chr1	60780346	60780394	MajorDMR-3-4584	3
chr1	60825081	60825712	MajorDMR-3-4585	4
chr1	60832146	60832740	MajorDMR-3-4586	3
chr1	60833733	60833741	MajorDMR-3-4587	3
chr1	60871733	60871838	MajorDMR-3-4588	3
chr1	60900737	60901118	MajorDMR-3-4589	6
chr1	61078292	61078873	MajorDMR-3-4590	5
chr1	61081461	61081657	MajorDMR-3-4591	3
chr1	61085219	61085311	MajorDMR-3-4592	3
chr1	61087885	61088351	MajorDMR-3-4593	6
chr1	61182074	61182396	MajorDMR-3-4594	4
chr1	61213085	61213147	MajorDMR-3-4595	2
chr1	61219105	61219198	MajorDMR-3-4596	3
chr1	61299069	61299967	MajorDMR-3-4597	8
chr1	61324297	61324626	MajorDMR-3-4598	3
chr1	61355969	61356051	MajorDMR-3-4599	2
chr1	61369881	61370010	MajorDMR-3-4600	3
chr1	61389593	61389816	MajorDMR-3-4601	2
chr1	61435147	61435197	MajorDMR-3-4602	2
chr1	61437264	61437511	MajorDMR-3-4603	3
chr1	61477507	61477545	MajorDMR-3-4604	2
chr1	61509288	61509447	MajorDMR-3-4605	11
chr1	61517357	61518070	MajorDMR-3-4606	21
chr1	61518927	61519407	MajorDMR-3-4607	6
chr1	61519963	61520355	MajorDMR-3-4608	4
chr1	61541764	61541841	MajorDMR-3-4609	3
chr1	61545120	61545356	MajorDMR-3-4610	2
chr1	61558410	61558573	MajorDMR-3-4611	5
chr1	61598557	61598744	MajorDMR-3-4612	3
chr1	61639689	61640021	MajorDMR-3-4613	6
chr1	61664316	61664755	MajorDMR-3-4614	5
chr1	61687568	61687857	MajorDMR-3-4615	3
chr1	61748314	61748361	MajorDMR-3-4616	2
chr1	61777682	61777728	MajorDMR-3-4617	2
chr1	61802772	61803737	MajorDMR-3-4618	6
chr1	61837621	61837766	MajorDMR-3-4619	4
chr1	61899541	61900251	MajorDMR-3-4620	10
chr1	62001365	62002068	MajorDMR-3-4621	4
chr1	62029565	62029601	MajorDMR-3-4622	2
chr1	62056978	62057815	MajorDMR-3-4623	21
chr1	62058853	62059481	MajorDMR-3-4624	6
chr1	62067647	62068311	MajorDMR-3-4625	8
chr1	62095480	62095733	MajorDMR-3-4626	3
chr1	62110028	62111527	MajorDMR-3-4627	14
chr1	62114690	62114790	MajorDMR-3-4628	3
chr1	62145670	62146370	MajorDMR-3-4629	6
chr1	62159254	62159674	MajorDMR-3-4630	3
chr1	62192691	62192818	MajorDMR-3-4631	2
chr1	62193357	62194051	MajorDMR-3-4632	13
chr1	62294692	62294751	MajorDMR-3-4633	3
chr1	62317245	62317712	MajorDMR-3-4634	4
chr1	62324858	62324888	MajorDMR-3-4635	2
chr1	62344957	62345228	MajorDMR-3-4636	3
chr1	62345790	62346376	MajorDMR-3-4637	4
chr1	62366182	62366513	MajorDMR-3-4638	14
chr1	62367023	62368211	MajorDMR-3-4639	13
chr1	62372751	62372995	MajorDMR-3-4640	3
chr1	62421788	62422088	MajorDMR-3-4641	5
chr1	62430032	62430199	MajorDMR-3-4642	3
chr1	62507218	62507499	MajorDMR-3-4643	8
chr1	62511365	62511408	MajorDMR-3-4644	2
chr1	62574856	62574882	MajorDMR-3-4645	2
chr1	62575993	62576754	MajorDMR-3-4646	9
chr1	62587757	62588354	MajorDMR-3-4647	11
chr1	62609439	62609833	MajorDMR-3-4648	5
chr1	62618999	62619670	MajorDMR-3-4649	5
chr1	62620852	62620911	MajorDMR-3-4650	2
chr1	62625220	62626046	MajorDMR-3-4651	6
chr1	62706454	62707137	MajorDMR-3-4652	12
chr1	62745733	62746216	MajorDMR-3-4653	4
chr1	62759882	62760729	MajorDMR-3-4654	8
chr1	62787265	62787702	MajorDMR-3-4655	4
chr1	62801344	62801475	MajorDMR-3-4656	2
chr1	62834041	62834078	MajorDMR-3-4657	2
chr1	62849971	62850229	MajorDMR-3-4658	3
chr1	62852864	62852944	MajorDMR-3-4659	3
chr1	62863903	62864376	MajorDMR-3-4660	7
chr1	62881920	62882721	MajorDMR-3-4661	13
chr1	62890589	62890822	MajorDMR-3-4662	3
chr1	62899944	62900630	MajorDMR-3-4663	8
chr1	62918380	62918476	MajorDMR-3-4664	2
chr1	62923061	62923127	MajorDMR-3-4665	3
chr1	62923649	62923901	MajorDMR-3-4666	4
chr1	62996379	62996658	MajorDMR-3-4667	5
chr1	63019506	63019971	MajorDMR-3-4668	14
chr1	63025532	63026030	MajorDMR-3-4669	3
chr1	63079102	63079111	MajorDMR-3-4670	2
chr1	63136629	63136690	MajorDMR-3-4671	6
chr1	63178752	63178774	MajorDMR-3-4672	2
chr1	63190085	63190548	MajorDMR-3-4673	6
chr1	63248456	63248884	MajorDMR-3-4674	2
chr1	63416854	63417618	MajorDMR-3-4675	5
chr1	63456994	63457364	MajorDMR-3-4676	5
chr1	63503935	63504027	MajorDMR-3-4677	3
chr1	63515259	63515296	MajorDMR-3-4678	2
chr1	63532091	63532293	MajorDMR-3-4679	3
chr1	63701361	63701836	MajorDMR-3-4680	4
chr1	63732619	63732827	MajorDMR-3-4681	2
chr1	63742127	63742642	MajorDMR-3-4682	9
chr1	63832617	63832771	MajorDMR-3-4683	2
chr1	63853411	63853801	MajorDMR-3-4684	2
chr1	63936802	63936965	MajorDMR-3-4685	2
chr1	63975201	63975843	MajorDMR-3-4686	9
chr1	63993007	63993144	MajorDMR-3-4687	2
chr1	63995199	63995214	MajorDMR-3-4688	2
chr1	64001502	64001701	MajorDMR-3-4689	3
chr1	64013439	64014015	MajorDMR-3-4690	3
chr1	64023170	64023355	MajorDMR-3-4691	2
chr1	64038867	64040525	MajorDMR-3-4692	11
chr1	64044505	64045380	MajorDMR-3-4693	5
chr1	64055716	64055764	MajorDMR-3-4694	3
chr1	64140705	64141341	MajorDMR-3-4695	13
chr1	64158445	64158463	MajorDMR-3-4696	2
chr1	64195100	64196638	MajorDMR-3-4697	14
chr1	64211980	64212422	MajorDMR-3-4698	9
chr1	64251320	64251684	MajorDMR-3-4699	10
chr1	64287333	64287453	MajorDMR-3-4700	3
chr1	64308367	64308797	MajorDMR-3-4701	2
chr1	64386961	64387458	MajorDMR-3-4702	10
chr1	64417295	64417968	MajorDMR-3-4703	3
chr1	64448604	64450114	MajorDMR-3-4704	10
chr1	64592378	64592799	MajorDMR-3-4705	2
chr1	64724632	64724692	MajorDMR-3-4706	2
chr1	64727878	64728522	MajorDMR-3-4707	4
chr1	64729090	64729672	MajorDMR-3-4708	6
chr1	64734461	64734745	MajorDMR-3-4709	11
chr1	64750256	64750536	MajorDMR-3-4710	3
chr1	64760642	64760759	MajorDMR-3-4711	3
chr1	64794620	64794750	MajorDMR-3-4712	2
chr1	64811485	64811504	MajorDMR-3-4713	2
chr1	64828987	64829171	MajorDMR-3-4714	2
chr1	64832997	64833050	MajorDMR-3-4715	2
chr1	64971801	64972540	MajorDMR-3-4716	15
chr1	64975519	64975551	MajorDMR-3-4717	2
chr1	64979657	64979858	MajorDMR-3-4718	3
chr1	65051809	65051816	MajorDMR-3-4719	2
chr1	65060262	65060356	MajorDMR-3-4720	4
chr1	65107758	65107912	MajorDMR-3-4721	3
chr1	65135318	65135752	MajorDMR-3-4722	4
chr1	65142545	65142756	MajorDMR-3-4723	2
chr1	65143970	65144328	MajorDMR-3-4724	4
chr1	65145399	65145404	MajorDMR-3-4725	2
chr1	65148382	65148795	MajorDMR-3-4726	4
chr1	65154141	65154276	MajorDMR-3-4727	3
chr1	65154829	65155173	MajorDMR-3-4728	2
chr1	65169133	65169703	MajorDMR-3-4729	4
chr1	65176859	65177072	MajorDMR-3-4730	3
chr1	65186498	65186955	MajorDMR-3-4731	2
chr1	65192934	65193239	MajorDMR-3-4732	6
chr1	65212309	65212395	MajorDMR-3-4733	2
chr1	65242047	65242136	MajorDMR-3-4734	2
chr1	65287364	65287864	MajorDMR-3-4735	3
chr1	65290329	65290442	MajorDMR-3-4736	3
chr1	65320550	65320571	MajorDMR-3-4737	2
chr1	65371836	65373104	MajorDMR-3-4738	8
chr1	65373655	65373973	MajorDMR-3-4739	2
chr1	65407337	65408483	MajorDMR-3-4740	7
chr1	65430095	65430119	MajorDMR-3-4741	2
chr1	65433003	65433544	MajorDMR-3-4742	10
chr1	65466765	65468018	MajorDMR-3-4743	37
chr1	65523263	65523384	MajorDMR-3-4744	2
chr1	65526542	65526809	MajorDMR-3-4745	3
chr1	65527725	65527749	MajorDMR-3-4746	2
chr1	65529040	65529349	MajorDMR-3-4747	4
chr1	65615424	65615584	MajorDMR-3-4748	3
chr1	65616213	65616730	MajorDMR-3-4749	10
chr1	65635784	65636105	MajorDMR-3-4750	15
chr1	65661263	65661905	MajorDMR-3-4751	8
chr1	65662590	65663351	MajorDMR-3-4752	3
chr1	65718886	65719088	MajorDMR-3-4753	2
chr1	65730090	65730101	MajorDMR-3-4754	2
chr1	65732609	65733115	MajorDMR-3-4755	4
chr1	65735569	65735969	MajorDMR-3-4756	3
chr1	65737444	65737541	MajorDMR-3-4757	2
chr1	65743515	65743826	MajorDMR-3-4758	4
chr1	65744417	65745552	MajorDMR-3-4759	7
chr1	65750206	65751168	MajorDMR-3-4760	11
chr1	65770030	65770341	MajorDMR-3-4761	3
chr1	65785701	65785936	MajorDMR-3-4762	2
chr1	65808913	65809171	MajorDMR-3-4763	4
chr1	65811311	65811337	MajorDMR-3-4764	2
chr1	65850397	65850417	MajorDMR-3-4765	2
chr1	65851950	65852734	MajorDMR-3-4766	7
chr1	65859105	65859196	MajorDMR-3-4767	2
chr1	65869531	65869986	MajorDMR-3-4768	4
chr1	65879884	65879938	MajorDMR-3-4769	2
chr1	65884932	65884959	MajorDMR-3-4770	2
chr1	65905637	65906438	MajorDMR-3-4771	12
chr1	65909033	65909340	MajorDMR-3-4772	2
chr1	65909885	65910336	MajorDMR-3-4773	5
chr1	65921685	65921707	MajorDMR-3-4774	3
chr1	65977549	65977724	MajorDMR-3-4775	2
chr1	65992771	65994092	MajorDMR-3-4776	9
chr1	66020532	66021087	MajorDMR-3-4777	9
chr1	66042390	66042658	MajorDMR-3-4778	3
chr1	66083195	66083262	MajorDMR-3-4779	2
chr1	66146929	66146983	MajorDMR-3-4780	2
chr1	66188318	66188392	MajorDMR-3-4781	4
chr1	66398598	66399383	MajorDMR-3-4782	12
chr1	66402688	66402931	MajorDMR-3-4783	2
chr1	66409740	66409917	MajorDMR-3-4784	2
chr1	66418683	66419109	MajorDMR-3-4785	2
chr1	66445613	66446286	MajorDMR-3-4786	5
chr1	66461247	66461394	MajorDMR-3-4787	2
chr1	66462070	66462474	MajorDMR-3-4788	3
chr1	66518234	66518356	MajorDMR-3-4789	3
chr1	66535706	66536130	MajorDMR-3-4790	3
chr1	66576407	66576426	MajorDMR-3-4791	2
chr1	66587647	66587849	MajorDMR-3-4792	2
chr1	66609052	66609543	MajorDMR-3-4793	2
chr1	66692827	66692855	MajorDMR-3-4794	3
chr1	66734911	66735240	MajorDMR-3-4795	5
chr1	66737945	66737982	MajorDMR-3-4796	2
chr1	66738494	66738886	MajorDMR-3-4797	4
chr1	66748056	66748533	MajorDMR-3-4798	2
chr1	66772162	66772241	MajorDMR-3-4799	2
chr1	66797905	66798506	MajorDMR-3-4800	12
chr1	66815748	66816003	MajorDMR-3-4801	4
chr1	66819762	66821259	MajorDMR-3-4802	8
chr1	66821895	66823392	MajorDMR-3-4803	11
chr1	66823936	66824113	MajorDMR-3-4804	2
chr1	66826007	66826218	MajorDMR-3-4805	2
chr1	66836336	66836603	MajorDMR-3-4806	2
chr1	66837360	66837504	MajorDMR-3-4807	2
chr1	66839270	66839489	MajorDMR-3-4808	3
chr1	66937114	66937208	MajorDMR-3-4809	2
chr1	66942795	66942947	MajorDMR-3-4810	2
chr1	66943509	66943999	MajorDMR-3-4811	10
chr1	66945817	66946078	MajorDMR-3-4812	2
chr1	66946891	66947380	MajorDMR-3-4813	7
chr1	66987326	66987415	MajorDMR-3-4814	2
chr1	67003227	67003465	MajorDMR-3-4815	4
chr1	67019083	67019175	MajorDMR-3-4816	2
chr1	67064424	67064604	MajorDMR-3-4817	2
chr1	67065238	67066688	MajorDMR-3-4818	14
chr1	67101316	67101698	MajorDMR-3-4819	5
chr1	67118027	67118634	MajorDMR-3-4820	4
chr1	67126469	67126844	MajorDMR-3-4821	5
chr1	67141306	67141619	MajorDMR-3-4822	2
chr1	67142122	67142748	MajorDMR-3-4823	4
chr1	67152944	67154145	MajorDMR-3-4824	10
chr1	67177787	67178108	MajorDMR-3-4825	5
chr1	67191530	67191573	MajorDMR-3-4826	2
chr1	67217527	67217544	MajorDMR-3-4827	2
chr1	67218820	67219013	MajorDMR-3-4828	4
chr1	67263891	67264188	MajorDMR-3-4829	2
chr1	67397251	67397435	MajorDMR-3-4830	3
chr1	67405316	67405766	MajorDMR-3-4831	3
chr1	67521440	67521843	MajorDMR-3-4832	3
chr1	67526013	67526654	MajorDMR-3-4833	3
chr1	67529321	67529583	MajorDMR-3-4834	6
chr1	67537173	67537841	MajorDMR-3-4835	5
chr1	67556631	67556792	MajorDMR-3-4836	5
chr1	67591493	67592115	MajorDMR-3-4837	4
chr1	67632972	67633063	MajorDMR-3-4838	4
chr1	67680405	67680423	MajorDMR-3-4839	2
chr1	67772813	67773021	MajorDMR-3-4840	7
chr1	67773922	67774338	MajorDMR-3-4841	4
chr1	67777973	67778431	MajorDMR-3-4842	3
chr1	67782146	67783148	MajorDMR-3-4843	10
chr1	67785930	67786025	MajorDMR-3-4844	2
chr1	67786599	67786622	MajorDMR-3-4845	2
chr1	67788877	67789017	MajorDMR-3-4846	2
chr1	67798928	67799182	MajorDMR-3-4847	4
chr1	67804341	67805381	MajorDMR-3-4848	7
chr1	67806164	67806821	MajorDMR-3-4849	4
chr1	67807959	67808227	MajorDMR-3-4850	3
chr1	67813788	67814170	MajorDMR-3-4851	8
chr1	67865778	67866138	MajorDMR-3-4852	8
chr1	67878811	67879085	MajorDMR-3-4853	2
chr1	67880853	67881006	MajorDMR-3-4854	6
chr1	67881571	67882054	MajorDMR-3-4855	2
chr1	67883621	67883967	MajorDMR-3-4856	2
chr1	67928513	67928882	MajorDMR-3-4857	5
chr1	67929640	67930694	MajorDMR-3-4858	7
chr1	67933473	67935902	MajorDMR-3-4859	20
chr1	67945565	67945570	MajorDMR-3-4860	2
chr1	67950966	67951217	MajorDMR-3-4861	3
chr1	67964125	67964202	MajorDMR-3-4862	4
chr1	67974982	67975189	MajorDMR-3-4863	6
chr1	67990340	67990458	MajorDMR-3-4864	4
chr1	68011492	68012927	MajorDMR-3-4865	15
chr1	68024770	68025606	MajorDMR-3-4866	17
chr1	68026427	68026681	MajorDMR-3-4867	2
chr1	68067376	68067478	MajorDMR-3-4868	3
chr1	68085527	68086195	MajorDMR-3-4869	10
chr1	68086739	68087708	MajorDMR-3-4870	7
chr1	68108373	68108751	MajorDMR-3-4871	12
chr1	68148895	68149253	MajorDMR-3-4872	4
chr1	68198603	68198688	MajorDMR-3-4873	3
chr1	68199686	68199822	MajorDMR-3-4874	3
chr1	68212169	68212405	MajorDMR-3-4875	3
chr1	68214820	68214913	MajorDMR-3-4876	3
chr1	68304080	68304226	MajorDMR-3-4877	3
chr1	68315687	68315756	MajorDMR-3-4878	2
chr1	68393232	68393271	MajorDMR-3-4879	2
chr1	68578863	68578885	MajorDMR-3-4880	3
chr1	68595340	68595360	MajorDMR-3-4881	2
chr1	68598264	68598330	MajorDMR-3-4882	5
chr1	68598842	68598996	MajorDMR-3-4883	2
chr1	68611564	68611702	MajorDMR-3-4884	5
chr1	68615232	68615364	MajorDMR-3-4885	2
chr1	68617625	68617658	MajorDMR-3-4886	2
chr1	68633509	68633515	MajorDMR-3-4887	2
chr1	68636307	68636313	MajorDMR-3-4888	2
chr1	68641484	68642365	MajorDMR-3-4889	8
chr1	68644217	68645003	MajorDMR-3-4890	6
chr1	68647319	68647410	MajorDMR-3-4891	4
chr1	68657254	68657749	MajorDMR-3-4892	3
chr1	68658681	68658741	MajorDMR-3-4893	3
chr1	68677702	68677945	MajorDMR-3-4894	5
chr1	68684052	68684724	MajorDMR-3-4895	6
chr1	68687183	68687849	MajorDMR-3-4896	3
chr1	68742751	68743530	MajorDMR-3-4897	4
chr1	68758859	68758965	MajorDMR-3-4898	3
chr1	68763984	68764989	MajorDMR-3-4899	8
chr1	68792970	68793590	MajorDMR-3-4900	4
chr1	68804297	68804332	MajorDMR-3-4901	2
chr1	68808425	68808668	MajorDMR-3-4902	2
chr1	68850485	68850714	MajorDMR-3-4903	3
chr1	68893532	68893566	MajorDMR-3-4904	2
chr1	68898623	68899263	MajorDMR-3-4905	4
chr1	68908720	68908977	MajorDMR-3-4906	2
chr1	69005272	69005503	MajorDMR-3-4907	5
chr1	69024053	69024254	MajorDMR-3-4908	3
chr1	69083519	69084667	MajorDMR-3-4909	8
chr1	69086622	69087229	MajorDMR-3-4910	4
chr1	69096340	69098593	MajorDMR-3-4911	11
chr1	69099281	69099984	MajorDMR-3-4912	6
chr1	69118185	69119090	MajorDMR-3-4913	8
chr1	69120859	69120986	MajorDMR-3-4914	2
chr1	69155610	69156116	MajorDMR-3-4915	3
chr1	69157138	69157884	MajorDMR-3-4916	8
chr1	69158676	69159092	MajorDMR-3-4917	5
chr1	69238758	69239860	MajorDMR-3-4918	6
chr1	69240389	69240743	MajorDMR-3-4919	2
chr1	69278398	69278486	MajorDMR-3-4920	4
chr1	69347171	69347236	MajorDMR-3-4921	2
chr1	69348450	69348640	MajorDMR-3-4922	3
chr1	69354465	69355306	MajorDMR-3-4923	9
chr1	69369366	69370889	MajorDMR-3-4924	10
chr1	69372240	69372398	MajorDMR-3-4925	3
chr1	69381493	69382094	MajorDMR-3-4926	5
chr1	69421933	69422218	MajorDMR-3-4927	2
chr1	69424904	69425378	MajorDMR-3-4928	3
chr1	69428179	69429205	MajorDMR-3-4929	10
chr1	69439598	69440381	MajorDMR-3-4930	7
chr1	69441105	69442220	MajorDMR-3-4931	8
chr1	69443205	69443850	MajorDMR-3-4932	4
chr1	69474436	69474928	MajorDMR-3-4933	2
chr1	69527860	69528102	MajorDMR-3-4934	4
chr1	69546353	69546512	MajorDMR-3-4935	2
chr1	69568006	69568105	MajorDMR-3-4936	4
chr1	69569326	69569536	MajorDMR-3-4937	2
chr1	69570075	69570381	MajorDMR-3-4938	3
chr1	69574970	69575295	MajorDMR-3-4939	4
chr1	69588121	69588301	MajorDMR-3-4940	2
chr1	69593075	69594567	MajorDMR-3-4941	12
chr1	69601832	69601964	MajorDMR-3-4942	2
chr1	69609265	69609609	MajorDMR-3-4943	3
chr1	69618176	69618188	MajorDMR-3-4944	2
chr1	69659930	69662012	MajorDMR-3-4945	11
chr1	69663911	69664160	MajorDMR-3-4946	2
chr1	69680117	69680518	MajorDMR-3-4947	3
chr1	69690938	69691424	MajorDMR-3-4948	4
chr1	69695058	69695887	MajorDMR-3-4949	4
chr1	69700410	69700494	MajorDMR-3-4950	3
chr1	69706733	69706812	MajorDMR-3-4951	2
chr1	69711140	69711185	MajorDMR-3-4952	2
chr1	69713539	69713872	MajorDMR-3-4953	2
chr1	69715684	69716493	MajorDMR-3-4954	4
chr1	69793231	69793445	MajorDMR-3-4955	2
chr1	69838173	69838328	MajorDMR-3-4956	2
chr1	69848099	69848196	MajorDMR-3-4957	3
chr1	69906120	69906239	MajorDMR-3-4958	2
chr1	69966187	69966671	MajorDMR-3-4959	3
chr1	70031795	70032438	MajorDMR-3-4960	5
chr1	70042561	70042667	MajorDMR-3-4961	2
chr1	70052870	70053361	MajorDMR-3-4962	6
chr1	70057213	70057225	MajorDMR-3-4963	2
chr1	70064583	70064900	MajorDMR-3-4964	2
chr1	70068369	70069149	MajorDMR-3-4965	5
chr1	70070854	70070944	MajorDMR-3-4966	2
chr1	70073670	70073738	MajorDMR-3-4967	3
chr1	70077716	70077736	MajorDMR-3-4968	2
chr1	70078458	70078628	MajorDMR-3-4969	2
chr1	70083342	70083945	MajorDMR-3-4970	8
chr1	70085083	70085243	MajorDMR-3-4971	2
chr1	70093758	70093872	MajorDMR-3-4972	3
chr1	70099939	70100267	MajorDMR-3-4973	2
chr1	70116027	70116545	MajorDMR-3-4974	4
chr1	70123147	70123244	MajorDMR-3-4975	2
chr1	70124096	70124440	MajorDMR-3-4976	3
chr1	70127756	70127813	MajorDMR-3-4977	2
chr1	70133909	70134001	MajorDMR-3-4978	3
chr1	70144275	70144482	MajorDMR-3-4979	2
chr1	70146924	70146956	MajorDMR-3-4980	2
chr1	70160682	70161176	MajorDMR-3-4981	3
chr1	70162185	70162462	MajorDMR-3-4982	5
chr1	70164734	70164745	MajorDMR-3-4983	2
chr1	70175939	70176542	MajorDMR-3-4984	4
chr1	70177829	70177953	MajorDMR-3-4985	3
chr1	70186849	70186887	MajorDMR-3-4986	2
chr1	70196659	70196878	MajorDMR-3-4987	5
chr1	70202899	70202985	MajorDMR-3-4988	2
chr1	70206376	70206456	MajorDMR-3-4989	2
chr1	70218345	70219090	MajorDMR-3-4990	5
chr1	70219811	70220502	MajorDMR-3-4991	3
chr1	70225602	70226024	MajorDMR-3-4992	14
chr1	70228088	70228121	MajorDMR-3-4993	2
chr1	70230197	70230648	MajorDMR-3-4994	2
chr1	70233292	70233435	MajorDMR-3-4995	3
chr1	70241914	70242239	MajorDMR-3-4996	2
chr1	70248980	70249414	MajorDMR-3-4997	2
chr1	70289629	70289930	MajorDMR-3-4998	4
chr1	70299181	70299305	MajorDMR-3-4999	2
chr1	70309682	70310358	MajorDMR-3-5000	7
chr1	70312812	70313699	MajorDMR-3-5001	3
chr1	70315813	70316330	MajorDMR-3-5002	4
chr1	70317882	70317946	MajorDMR-3-5003	2
chr1	70347485	70347987	MajorDMR-3-5004	2
chr1	70351509	70351970	MajorDMR-3-5005	2
chr1	70366396	70366590	MajorDMR-3-5006	2
chr1	70370253	70370601	MajorDMR-3-5007	3
chr1	70376712	70376872	MajorDMR-3-5008	6
chr1	70381303	70381693	MajorDMR-3-5009	3
chr1	70386931	70386967	MajorDMR-3-5010	2
chr1	70388112	70388178	MajorDMR-3-5011	2
chr1	70396437	70396618	MajorDMR-3-5012	3
chr1	70400670	70400764	MajorDMR-3-5013	2
chr1	70418493	70418842	MajorDMR-3-5014	2
chr1	70419770	70420142	MajorDMR-3-5015	3
chr1	70424872	70425267	MajorDMR-3-5016	2
chr1	70428524	70428553	MajorDMR-3-5017	3
chr1	70441134	70441175	MajorDMR-3-5018	3
chr1	70442301	70443020	MajorDMR-3-5019	6
chr1	70447899	70448047	MajorDMR-3-5020	3
chr1	70448652	70449248	MajorDMR-3-5021	4
chr1	70487772	70488018	MajorDMR-3-5022	2
chr1	70492703	70492991	MajorDMR-3-5023	2
chr1	70500116	70500374	MajorDMR-3-5024	2
chr1	70523760	70523805	MajorDMR-3-5025	4
chr1	70540772	70541025	MajorDMR-3-5026	2
chr1	70609946	70610289	MajorDMR-3-5027	2
chr1	70689677	70689775	MajorDMR-3-5028	2
chr1	70701804	70702038	MajorDMR-3-5029	2
chr1	70705065	70705377	MajorDMR-3-5030	2
chr1	70709080	70709135	MajorDMR-3-5031	2
chr1	70714494	70714523	MajorDMR-3-5032	2
chr1	70717514	70717706	MajorDMR-3-5033	2
chr1	70722759	70722777	MajorDMR-3-5034	2
chr1	70732487	70732501	MajorDMR-3-5035	2
chr1	70742519	70742609	MajorDMR-3-5036	3
chr1	70780126	70781193	MajorDMR-3-5037	11
chr1	70782524	70784028	MajorDMR-3-5038	11
chr1	70787174	70787303	MajorDMR-3-5039	2
chr1	70789609	70789826	MajorDMR-3-5040	2
chr1	70795925	70796032	MajorDMR-3-5041	3
chr1	70796705	70797499	MajorDMR-3-5042	6
chr1	70806522	70806623	MajorDMR-3-5043	2
chr1	70809300	70809604	MajorDMR-3-5044	7
chr1	70816496	70816572	MajorDMR-3-5045	2
chr1	70881620	70881655	MajorDMR-3-5046	2
chr1	70896514	70896588	MajorDMR-3-5047	2
chr1	70911225	70911597	MajorDMR-3-5048	2
chr1	70917796	70917806	MajorDMR-3-5049	2
chr1	70927988	70928804	MajorDMR-3-5050	8
chr1	70934078	70934148	MajorDMR-3-5051	4
chr1	70935180	70935486	MajorDMR-3-5052	6
chr1	70936840	70936932	MajorDMR-3-5053	3
chr1	70942310	70942775	MajorDMR-3-5054	4
chr1	71001719	71001761	MajorDMR-3-5055	3
chr1	71093303	71093911	MajorDMR-3-5056	5
chr1	71124528	71124727	MajorDMR-3-5057	2
chr1	71147179	71147542	MajorDMR-3-5058	4
chr1	71221215	71221257	MajorDMR-3-5059	2
chr1	71358719	71359807	MajorDMR-3-5060	4
chr1	71458893	71459052	MajorDMR-3-5061	4
chr1	71519718	71519865	MajorDMR-3-5062	5
chr1	71526079	71526586	MajorDMR-3-5063	5
chr1	71528723	71528810	MajorDMR-3-5064	2
chr1	71592797	71592855	MajorDMR-3-5065	2
chr1	71601121	71601623	MajorDMR-3-5066	2
chr1	71653672	71654004	MajorDMR-3-5067	4
chr1	71659495	71659899	MajorDMR-3-5068	4
chr1	71669049	71669255	MajorDMR-3-5069	4
chr1	71689350	71689911	MajorDMR-3-5070	7
chr1	71693916	71694961	MajorDMR-3-5071	15
chr1	71728635	71728956	MajorDMR-3-5072	4
chr1	71760139	71760284	MajorDMR-3-5073	4
chr1	71763618	71764554	MajorDMR-3-5074	6
chr1	71784390	71784452	MajorDMR-3-5075	2
chr1	71816677	71817105	MajorDMR-3-5076	3
chr1	71824699	71824947	MajorDMR-3-5077	2
chr1	71856499	71856793	MajorDMR-3-5078	2
chr1	71858026	71858563	MajorDMR-3-5079	4
chr1	71881565	71881887	MajorDMR-3-5080	5
chr1	71917219	71917641	MajorDMR-3-5081	2
chr1	71920669	71920674	MajorDMR-3-5082	2
chr1	71922271	71922363	MajorDMR-3-5083	2
chr1	71955138	71955618	MajorDMR-3-5084	2
chr1	71956218	71956391	MajorDMR-3-5085	2
chr1	71957988	71959353	MajorDMR-3-5086	8
chr1	72001239	72001270	MajorDMR-3-5087	2
chr1	72001845	72002265	MajorDMR-3-5088	5
chr1	72013610	72013853	MajorDMR-3-5089	2
chr1	72016545	72016784	MajorDMR-3-5090	2
chr1	72017653	72018127	MajorDMR-3-5091	2
chr1	72024469	72024513	MajorDMR-3-5092	2
chr1	72025192	72025558	MajorDMR-3-5093	2
chr1	72060825	72061097	MajorDMR-3-5094	4
chr1	72078358	72078886	MajorDMR-3-5095	3
chr1	72094270	72094275	MajorDMR-3-5096	2
chr1	72245643	72245698	MajorDMR-3-5097	2
chr1	72246440	72247407	MajorDMR-3-5098	6
chr1	72248852	72249351	MajorDMR-3-5099	4
chr1	72252178	72252861	MajorDMR-3-5100	3
chr1	72257446	72258097	MajorDMR-3-5101	3
chr1	72265457	72265484	MajorDMR-3-5102	2
chr1	72282481	72283263	MajorDMR-3-5103	8
chr1	72289501	72289635	MajorDMR-3-5104	4
chr1	72291696	72291868	MajorDMR-3-5105	4
chr1	72297406	72297971	MajorDMR-3-5106	8
chr1	72302295	72302753	MajorDMR-3-5107	5
chr1	72307420	72307866	MajorDMR-3-5108	3
chr1	72338634	72338755	MajorDMR-3-5109	3
chr1	72347967	72348402	MajorDMR-3-5110	5
chr1	72388128	72388164	MajorDMR-3-5111	2
chr1	72474937	72475320	MajorDMR-3-5112	5
chr1	72475872	72476577	MajorDMR-3-5113	5
chr1	72477382	72477682	MajorDMR-3-5114	6
chr1	72484577	72484841	MajorDMR-3-5115	3
chr1	72523092	72523287	MajorDMR-3-5116	2
chr1	72528722	72529164	MajorDMR-3-5117	4
chr1	72541514	72542343	MajorDMR-3-5118	5
chr1	72549767	72550112	MajorDMR-3-5119	2
chr1	72614916	72615422	MajorDMR-3-5120	7
chr1	72619510	72619646	MajorDMR-3-5121	2
chr1	72624677	72624964	MajorDMR-3-5122	5
chr1	72631735	72632178	MajorDMR-3-5123	4
chr1	72663336	72664234	MajorDMR-3-5124	8
chr1	72677821	72678058	MajorDMR-3-5125	2
chr1	72678917	72678927	MajorDMR-3-5126	2
chr1	72692962	72694024	MajorDMR-3-5127	7
chr1	72697433	72697965	MajorDMR-3-5128	6
chr1	72698585	72698608	MajorDMR-3-5129	2
chr1	72719894	72720040	MajorDMR-3-5130	2
chr1	72804817	72804882	MajorDMR-3-5131	2
chr1	72824038	72824331	MajorDMR-3-5132	3
chr1	72868711	72869577	MajorDMR-3-5133	5
chr1	73101793	73101926	MajorDMR-3-5134	5
chr1	73171725	73171885	MajorDMR-3-5135	5
chr1	73190939	73191196	MajorDMR-3-5136	7
chr1	73407880	73408145	MajorDMR-3-5137	3
chr1	73433713	73434193	MajorDMR-3-5138	2
chr1	73487269	73487281	MajorDMR-3-5139	2
chr1	73535970	73536256	MajorDMR-3-5140	3
chr1	73538338	73538920	MajorDMR-3-5141	3
chr1	73567140	73568984	MajorDMR-3-5142	17
chr1	73670386	73670539	MajorDMR-3-5143	2
chr1	73696747	73696759	MajorDMR-3-5144	2
chr1	73710576	73710778	MajorDMR-3-5145	2
chr1	73720748	73720924	MajorDMR-3-5146	7
chr1	73786245	73786582	MajorDMR-3-5147	3
chr1	73914307	73914902	MajorDMR-3-5148	5
chr1	74101913	74102033	MajorDMR-3-5149	3
chr1	74107774	74107897	MajorDMR-3-5150	2
chr1	74142014	74142149	MajorDMR-3-5151	3
chr1	74182622	74183052	MajorDMR-3-5152	5
chr1	74244291	74244341	MajorDMR-3-5153	2
chr1	74261474	74261566	MajorDMR-3-5154	5
chr1	74318346	74318386	MajorDMR-3-5155	2
chr1	74323705	74324062	MajorDMR-3-5156	4
chr1	74490847	74491311	MajorDMR-3-5157	3
chr1	74516232	74516449	MajorDMR-3-5158	2
chr1	74583898	74585213	MajorDMR-3-5159	9
chr1	74594560	74594813	MajorDMR-3-5160	3
chr1	74602077	74602176	MajorDMR-3-5161	2
chr1	74603003	74603242	MajorDMR-3-5162	2
chr1	74608896	74609212	MajorDMR-3-5163	3
chr1	74662856	74663496	MajorDMR-3-5164	7
chr1	74666312	74666598	MajorDMR-3-5165	7
chr1	74670507	74671308	MajorDMR-3-5166	3
chr1	74674956	74675427	MajorDMR-3-5167	4
chr1	74682322	74682534	MajorDMR-3-5168	3
chr1	74892174	74892491	MajorDMR-3-5169	5
chr1	74893640	74894210	MajorDMR-3-5170	3
chr1	74903885	74905764	MajorDMR-3-5171	11
chr1	74929124	74929223	MajorDMR-3-5172	4
chr1	74930390	74930922	MajorDMR-3-5173	5
chr1	74935446	74936165	MajorDMR-3-5174	5
chr1	74936861	74938102	MajorDMR-3-5175	7
chr1	74939175	74941959	MajorDMR-3-5176	20
chr1	74945828	74945841	MajorDMR-3-5177	2
chr1	74958183	74958311	MajorDMR-3-5178	2
chr1	74969298	74969810	MajorDMR-3-5179	4
chr1	74970384	74970630	MajorDMR-3-5180	3
chr1	74971593	74972356	MajorDMR-3-5181	6
chr1	74978383	74978952	MajorDMR-3-5182	10
chr1	74988168	74988195	MajorDMR-3-5183	2
chr1	75000925	75001147	MajorDMR-3-5184	4
chr1	75035632	75037915	MajorDMR-3-5185	25
chr1	75094782	75095233	MajorDMR-3-5186	3
chr1	75134658	75134674	MajorDMR-3-5187	2
chr1	75137479	75138216	MajorDMR-3-5188	5
chr1	75140186	75140290	MajorDMR-3-5189	2
chr1	75149920	75150161	MajorDMR-3-5190	3
chr1	75187368	75187423	MajorDMR-3-5191	2
chr1	75195701	75196689	MajorDMR-3-5192	4
chr1	75229531	75229700	MajorDMR-3-5193	3
chr1	75312346	75312360	MajorDMR-3-5194	2
chr1	75603037	75603342	MajorDMR-3-5195	2
chr1	75661811	75661922	MajorDMR-3-5196	3
chr1	75665015	75665091	MajorDMR-3-5197	2
chr1	75688945	75689004	MajorDMR-3-5198	2
chr1	75725779	75727031	MajorDMR-3-5199	6
chr1	75727552	75727614	MajorDMR-3-5200	2
chr1	75752252	75752305	MajorDMR-3-5201	2
chr1	75758617	75758725	MajorDMR-3-5202	2
chr1	75760090	75760541	MajorDMR-3-5203	4
chr1	75767950	75768121	MajorDMR-3-5204	2
chr1	75770120	75771838	MajorDMR-3-5205	10
chr1	75772441	75772489	MajorDMR-3-5206	2
chr1	75778286	75778990	MajorDMR-3-5207	5
chr1	75785315	75785848	MajorDMR-3-5208	5
chr1	75795419	75795585	MajorDMR-3-5209	2
chr1	75854791	75855659	MajorDMR-3-5210	3
chr1	75864257	75864814	MajorDMR-3-5211	3
chr1	75865425	75865770	MajorDMR-3-5212	4
chr1	75879678	75879901	MajorDMR-3-5213	3
chr1	75887010	75887870	MajorDMR-3-5214	3
chr1	75888856	75888922	MajorDMR-3-5215	3
chr1	75891102	75892866	MajorDMR-3-5216	22
chr1	75893720	75893728	MajorDMR-3-5217	2
chr1	75899469	75900371	MajorDMR-3-5218	8
chr1	75906395	75906557	MajorDMR-3-5219	2
chr1	75933280	75933347	MajorDMR-3-5220	3
chr1	75935248	75937267	MajorDMR-3-5221	16
chr1	75938466	75938535	MajorDMR-3-5222	2
chr1	75939174	75939224	MajorDMR-3-5223	2
chr1	75939947	75940088	MajorDMR-3-5224	2
chr1	75941998	75943087	MajorDMR-3-5225	24
chr1	75964878	75964925	MajorDMR-3-5226	2
chr1	75969077	75969809	MajorDMR-3-5227	6
chr1	75974670	75975579	MajorDMR-3-5228	5
chr1	75976548	75977047	MajorDMR-3-5229	10
chr1	75982493	75983451	MajorDMR-3-5230	8
chr1	75984562	75984709	MajorDMR-3-5231	2
chr1	75986726	75987976	MajorDMR-3-5232	9
chr1	75989091	75989155	MajorDMR-3-5233	2
chr1	76015361	76015552	MajorDMR-3-5234	3
chr1	76031928	76032995	MajorDMR-3-5235	5
chr1	76034412	76034472	MajorDMR-3-5236	2
chr1	76053564	76053630	MajorDMR-3-5237	2
chr1	76074153	76074173	MajorDMR-3-5238	2
chr1	76074789	76075255	MajorDMR-3-5239	2
chr1	76076087	76076563	MajorDMR-3-5240	2
chr1	76079533	76079971	MajorDMR-3-5241	2
chr1	76082567	76083102	MajorDMR-3-5242	14
chr1	76127503	76127569	MajorDMR-3-5243	2
chr1	76129591	76129680	MajorDMR-3-5244	3
chr1	76163608	76163630	MajorDMR-3-5245	2
chr1	76165146	76165255	MajorDMR-3-5246	4
chr1	76191805	76193724	MajorDMR-3-5247	22
chr1	76195379	76195399	MajorDMR-3-5248	2
chr1	76227668	76228526	MajorDMR-3-5249	6
chr1	76230816	76231227	MajorDMR-3-5250	9
chr1	76232271	76232439	MajorDMR-3-5251	3
chr1	76254045	76254509	MajorDMR-3-5252	3
chr1	76258785	76259123	MajorDMR-3-5253	4
chr1	76262223	76262303	MajorDMR-3-5254	2
chr1	76303773	76303911	MajorDMR-3-5255	2
chr1	76515441	76515489	MajorDMR-3-5256	2
chr1	76524178	76524417	MajorDMR-3-5257	3
chr1	76559773	76559941	MajorDMR-3-5258	5
chr1	76580215	76580666	MajorDMR-3-5259	3
chr1	76592717	76593349	MajorDMR-3-5260	4
chr1	76595218	76595931	MajorDMR-3-5261	3
chr1	76622930	76623638	MajorDMR-3-5262	6
chr1	76629579	76629585	MajorDMR-3-5263	2
chr1	76652435	76653468	MajorDMR-3-5264	6
chr1	76667114	76667438	MajorDMR-3-5265	4
chr1	76683429	76683449	MajorDMR-3-5266	2
chr1	76751474	76751619	MajorDMR-3-5267	4
chr1	76761535	76761731	MajorDMR-3-5268	3
chr1	76796769	76796811	MajorDMR-3-5269	2
chr1	76816963	76817265	MajorDMR-3-5270	2
chr1	76818209	76819127	MajorDMR-3-5271	7
chr1	76820475	76821556	MajorDMR-3-5272	4
chr1	76822079	76822461	MajorDMR-3-5273	2
chr1	76823395	76824539	MajorDMR-3-5274	5
chr1	76825110	76825178	MajorDMR-3-5275	2
chr1	76826281	76826516	MajorDMR-3-5276	2
chr1	76831138	76831540	MajorDMR-3-5277	2
chr1	76832278	76832547	MajorDMR-3-5278	3
chr1	76834490	76834810	MajorDMR-3-5279	3
chr1	76837511	76837915	MajorDMR-3-5280	4
chr1	76872794	76872908	MajorDMR-3-5281	3
chr1	76874509	76875269	MajorDMR-3-5282	6
chr1	76875818	76876980	MajorDMR-3-5283	11
chr1	76908315	76908591	MajorDMR-3-5284	2
chr1	76909852	76910193	MajorDMR-3-5285	2
chr1	76911247	76911613	MajorDMR-3-5286	4
chr1	76912197	76912205	MajorDMR-3-5287	2
chr1	76940067	76940935	MajorDMR-3-5288	8
chr1	76965587	76965631	MajorDMR-3-5289	2
chr1	76967310	76967656	MajorDMR-3-5290	3
chr1	76968689	76969479	MajorDMR-3-5291	6
chr1	76975221	76975438	MajorDMR-3-5292	3
chr1	77009236	77009459	MajorDMR-3-5293	3
chr1	77139617	77139952	MajorDMR-3-5294	3
chr1	77144636	77144730	MajorDMR-3-5295	2
chr1	77212365	77212944	MajorDMR-3-5296	3
chr1	77215373	77215868	MajorDMR-3-5297	5
chr1	77225166	77225376	MajorDMR-3-5298	3
chr1	77236238	77236555	MajorDMR-3-5299	3
chr1	77238858	77238963	MajorDMR-3-5300	3
chr1	77247559	77247971	MajorDMR-3-5301	2
chr1	77249257	77249270	MajorDMR-3-5302	2
chr1	77257231	77257323	MajorDMR-3-5303	2
chr1	77264684	77265003	MajorDMR-3-5304	2
chr1	77267567	77267734	MajorDMR-3-5305	3
chr1	77290229	77290319	MajorDMR-3-5306	2
chr1	77308022	77308075	MajorDMR-3-5307	2
chr1	77321329	77322148	MajorDMR-3-5308	11
chr1	77330232	77330627	MajorDMR-3-5309	6
chr1	77335197	77336325	MajorDMR-3-5310	5
chr1	77336920	77337012	MajorDMR-3-5311	2
chr1	77337577	77337640	MajorDMR-3-5312	2
chr1	77353663	77353783	MajorDMR-3-5313	2
chr1	77357566	77357767	MajorDMR-3-5314	3
chr1	77369700	77369925	MajorDMR-3-5315	3
chr1	77374782	77375252	MajorDMR-3-5316	2
chr1	77391686	77391764	MajorDMR-3-5317	3
chr1	77398704	77398934	MajorDMR-3-5318	2
chr1	77406436	77406455	MajorDMR-3-5319	2
chr1	77424633	77424750	MajorDMR-3-5320	4
chr1	77425369	77425468	MajorDMR-3-5321	2
chr1	77426917	77427335	MajorDMR-3-5322	3
chr1	77433571	77433714	MajorDMR-3-5323	2
chr1	77441635	77441759	MajorDMR-3-5324	2
chr1	77449411	77449666	MajorDMR-3-5325	2
chr1	77462255	77462424	MajorDMR-3-5326	3
chr1	77477743	77478279	MajorDMR-3-5327	5
chr1	77478804	77478814	MajorDMR-3-5328	2
chr1	77499274	77499296	MajorDMR-3-5329	2
chr1	77505438	77505800	MajorDMR-3-5330	8
chr1	77509951	77510447	MajorDMR-3-5331	13
chr1	77515046	77515084	MajorDMR-3-5332	2
chr1	77533483	77534367	MajorDMR-3-5333	6
chr1	77536762	77537364	MajorDMR-3-5334	3
chr1	77542455	77542555	MajorDMR-3-5335	2
chr1	77543951	77544080	MajorDMR-3-5336	2
chr1	77546269	77546436	MajorDMR-3-5337	2
chr1	77604864	77605602	MajorDMR-3-5338	7
chr1	77633742	77634037	MajorDMR-3-5339	3
chr1	77635332	77635525	MajorDMR-3-5340	2
chr1	77636640	77637572	MajorDMR-3-5341	6
chr1	77638901	77638953	MajorDMR-3-5342	2
chr1	77740003	77740077	MajorDMR-3-5343	2
chr1	77742705	77742857	MajorDMR-3-5344	2
chr1	77744526	77744570	MajorDMR-3-5345	2
chr1	77746204	77747129	MajorDMR-3-5346	10
chr1	77816038	77816406	MajorDMR-3-5347	5
chr1	77832414	77832725	MajorDMR-3-5348	4
chr1	77833808	77833850	MajorDMR-3-5349	2
chr1	77838591	77839209	MajorDMR-3-5350	6
chr1	77879249	77879696	MajorDMR-3-5351	2
chr1	77887442	77888058	MajorDMR-3-5352	4
chr1	77901635	77901693	MajorDMR-3-5353	3
chr1	77921294	77921454	MajorDMR-3-5354	3
chr1	77922722	77923456	MajorDMR-3-5355	4
chr1	77933306	77935474	MajorDMR-3-5356	11
chr1	77958550	77959201	MajorDMR-3-5357	4
chr1	78022619	78023605	MajorDMR-3-5358	9
chr1	78050073	78050320	MajorDMR-3-5359	5
chr1	78052977	78053171	MajorDMR-3-5360	5
chr1	78145974	78145981	MajorDMR-3-5361	2
chr1	78150603	78150723	MajorDMR-3-5362	3
chr1	78172135	78172428	MajorDMR-3-5363	5
chr1	78177432	78177481	MajorDMR-3-5364	2
chr1	78235467	78236100	MajorDMR-3-5365	13
chr1	78248351	78248668	MajorDMR-3-5366	5
chr1	78268358	78268396	MajorDMR-3-5367	2
chr1	78382591	78382705	MajorDMR-3-5368	2
chr1	78439160	78439801	MajorDMR-3-5369	5
chr1	78440407	78440478	MajorDMR-3-5370	2
chr1	78446288	78446591	MajorDMR-3-5371	2
chr1	78486611	78486636	MajorDMR-3-5372	2
chr1	78498829	78499323	MajorDMR-3-5373	2
chr1	78509419	78511597	MajorDMR-3-5374	55
chr1	78512428	78512736	MajorDMR-3-5375	4
chr1	78514386	78514479	MajorDMR-3-5376	2
chr1	78519484	78519538	MajorDMR-3-5377	2
chr1	78636721	78637037	MajorDMR-3-5378	4
chr1	78641662	78642536	MajorDMR-3-5379	11
chr1	78706511	78706563	MajorDMR-3-5380	2
chr1	78734611	78734881	MajorDMR-3-5381	4
chr1	78963084	78963484	MajorDMR-3-5382	2
chr1	79019632	79020147	MajorDMR-3-5383	4
chr1	79076164	79076316	MajorDMR-3-5384	3
chr1	79083602	79083813	MajorDMR-3-5385	2
chr1	79142600	79142746	MajorDMR-3-5386	3
chr1	79196345	79196354	MajorDMR-3-5387	2
chr1	79223894	79224316	MajorDMR-3-5388	6
chr1	79225625	79225844	MajorDMR-3-5389	3
chr1	79380930	79381040	MajorDMR-3-5390	2
chr1	79383478	79383571	MajorDMR-3-5391	3
chr1	79439082	79439233	MajorDMR-3-5392	2
chr1	79475406	79475839	MajorDMR-3-5393	8
chr1	79477986	79478018	MajorDMR-3-5394	2
chr1	79511057	79511140	MajorDMR-3-5395	3
chr1	79514533	79514763	MajorDMR-3-5396	2
chr1	79522504	79523592	MajorDMR-3-5397	9
chr1	79588066	79588420	MajorDMR-3-5398	2
chr1	79590399	79590582	MajorDMR-3-5399	3
chr1	79593709	79595383	MajorDMR-3-5400	10
chr1	79745959	79746508	MajorDMR-3-5401	6
chr1	79747725	79747985	MajorDMR-3-5402	2
chr1	79910786	79911029	MajorDMR-3-5403	2
chr1	79924911	79925658	MajorDMR-3-5404	7
chr1	79927645	79927793	MajorDMR-3-5405	6
chr1	79961423	79961577	MajorDMR-3-5406	2
chr1	79962900	79963282	MajorDMR-3-5407	3
chr1	79986757	79987926	MajorDMR-3-5408	6
chr1	79989622	79990737	MajorDMR-3-5409	10
chr1	80008846	80009656	MajorDMR-3-5410	8
chr1	80033962	80034325	MajorDMR-3-5411	2
chr1	80143678	80143864	MajorDMR-3-5412	5
chr1	80159380	80159651	MajorDMR-3-5413	2
chr1	80191760	80192950	MajorDMR-3-5414	8
chr1	80207520	80207779	MajorDMR-3-5415	2
chr1	80208602	80208904	MajorDMR-3-5416	3
chr1	80268638	80269457	MajorDMR-3-5417	8
chr1	80273388	80273596	MajorDMR-3-5418	3
chr1	80274212	80274995	MajorDMR-3-5419	5
chr1	80280915	80281637	MajorDMR-3-5420	7
chr1	80282930	80283187	MajorDMR-3-5421	3
chr1	80284011	80284572	MajorDMR-3-5422	3
chr1	80291290	80291431	MajorDMR-3-5423	2
chr1	80335611	80335797	MajorDMR-3-5424	2
chr1	80337870	80338404	MajorDMR-3-5425	4
chr1	80365804	80365833	MajorDMR-3-5426	2
chr1	80377662	80378070	MajorDMR-3-5427	3
chr1	80383822	80383930	MajorDMR-3-5428	2
chr1	80468493	80468498	MajorDMR-3-5429	2
chr1	80477118	80477487	MajorDMR-3-5430	2
chr1	80538609	80538615	MajorDMR-3-5431	2
chr1	80544734	80545000	MajorDMR-3-5432	2
chr1	80655328	80656306	MajorDMR-3-5433	10
chr1	80682182	80682575	MajorDMR-3-5434	5
chr1	80691375	80691702	MajorDMR-3-5435	2
chr1	80761125	80761417	MajorDMR-3-5436	2
chr1	80766458	80766599	MajorDMR-3-5437	2
chr1	80770330	80770747	MajorDMR-3-5438	2
chr1	80778791	80778911	MajorDMR-3-5439	3
chr1	80858493	80858587	MajorDMR-3-5440	2
chr1	81048762	81049018	MajorDMR-3-5441	4
chr1	81126170	81126555	MajorDMR-3-5442	2
chr1	81137617	81138173	MajorDMR-3-5443	18
chr1	81190952	81191183	MajorDMR-3-5444	7
chr1	81215767	81215781	MajorDMR-3-5445	2
chr1	81330296	81330316	MajorDMR-3-5446	2
chr1	81357736	81357868	MajorDMR-3-5447	2
chr1	81475909	81475997	MajorDMR-3-5448	3
chr1	81547064	81547123	MajorDMR-3-5449	2
chr1	81724758	81725784	MajorDMR-3-5450	10
chr1	81773755	81774401	MajorDMR-3-5451	3
chr1	81774904	81776650	MajorDMR-3-5452	7
chr1	81777958	81778216	MajorDMR-3-5453	3
chr1	81820602	81820689	MajorDMR-3-5454	2
chr1	81835277	81835423	MajorDMR-3-5455	3
chr1	81841763	81842177	MajorDMR-3-5456	3
chr1	81856634	81858066	MajorDMR-3-5457	10
chr1	81862122	81862656	MajorDMR-3-5458	4
chr1	81863563	81864150	MajorDMR-3-5459	4
chr1	81874238	81874361	MajorDMR-3-5460	4
chr1	81892276	81893005	MajorDMR-3-5461	5
chr1	81894665	81895479	MajorDMR-3-5462	8
chr1	81910991	81911256	MajorDMR-3-5463	3
chr1	81917787	81918463	MajorDMR-3-5464	4
chr1	81919624	81920325	MajorDMR-3-5465	3
chr1	81920846	81921568	MajorDMR-3-5466	11
chr1	81927282	81927703	MajorDMR-3-5467	2
chr1	81938031	81938933	MajorDMR-3-5468	12
chr1	81941727	81941749	MajorDMR-3-5469	2
chr1	81951949	81951964	MajorDMR-3-5470	2
chr1	81970322	81970983	MajorDMR-3-5471	19
chr1	81983444	81983770	MajorDMR-3-5472	5
chr1	82000802	82000823	MajorDMR-3-5473	2
chr1	82005037	82005773	MajorDMR-3-5474	8
chr1	82013201	82013265	MajorDMR-3-5475	2
chr1	82048418	82048515	MajorDMR-3-5476	2
chr1	82053382	82053989	MajorDMR-3-5477	5
chr1	82058035	82058438	MajorDMR-3-5478	2
chr1	82061931	82062821	MajorDMR-3-5479	21
chr1	82092329	82092584	MajorDMR-3-5480	2
chr1	82145772	82146136	MajorDMR-3-5481	3
chr1	82148088	82148204	MajorDMR-3-5482	2
chr1	82154764	82156781	MajorDMR-3-5483	18
chr1	82161896	82161998	MajorDMR-3-5484	3
chr1	82172759	82172763	MajorDMR-3-5485	2
chr1	82187161	82187835	MajorDMR-3-5486	21
chr1	82197286	82197327	MajorDMR-3-5487	2
chr1	82202611	82204119	MajorDMR-3-5488	13
chr1	82206256	82206297	MajorDMR-3-5489	2
chr1	82209400	82209435	MajorDMR-3-5490	2
chr1	82210037	82210171	MajorDMR-3-5491	2
chr1	82218999	82219111	MajorDMR-3-5492	4
chr1	82245177	82245786	MajorDMR-3-5493	6
chr1	82255629	82255672	MajorDMR-3-5494	2
chr1	82264794	82265161	MajorDMR-3-5495	3
chr1	82269837	82270616	MajorDMR-3-5496	4
chr1	82274751	82274956	MajorDMR-3-5497	4
chr1	82275809	82275978	MajorDMR-3-5498	2
chr1	82276507	82277172	MajorDMR-3-5499	9
chr1	82281129	82281153	MajorDMR-3-5500	2
chr1	82282744	82283011	MajorDMR-3-5501	2
chr1	82285211	82285584	MajorDMR-3-5502	2
chr1	82288796	82288891	MajorDMR-3-5503	2
chr1	82299382	82299812	MajorDMR-3-5504	5
chr1	82300973	82302992	MajorDMR-3-5505	10
chr1	82303596	82304266	MajorDMR-3-5506	4
chr1	82306113	82306421	MajorDMR-3-5507	2
chr1	82309409	82309636	MajorDMR-3-5508	2
chr1	82310426	82310701	MajorDMR-3-5509	3
chr1	82315721	82315993	MajorDMR-3-5510	2
chr1	82317488	82318080	MajorDMR-3-5511	4
chr1	82321656	82322067	MajorDMR-3-5512	2
chr1	82323030	82323269	MajorDMR-3-5513	4
chr1	82324150	82324495	MajorDMR-3-5514	2
chr1	82330708	82331278	MajorDMR-3-5515	3
chr1	82333517	82333557	MajorDMR-3-5516	2
chr1	82334183	82334321	MajorDMR-3-5517	4
chr1	82343334	82343436	MajorDMR-3-5518	2
chr1	82344211	82344624	MajorDMR-3-5519	2
chr1	82353788	82353960	MajorDMR-3-5520	2
chr1	82356416	82356596	MajorDMR-3-5521	2
chr1	82359353	82359632	MajorDMR-3-5522	2
chr1	82364108	82364270	MajorDMR-3-5523	2
chr1	82366586	82366719	MajorDMR-3-5524	3
chr1	82370517	82370944	MajorDMR-3-5525	2
chr1	82379188	82379286	MajorDMR-3-5526	2
chr1	82380883	82380963	MajorDMR-3-5527	2
chr1	82383282	82384309	MajorDMR-3-5528	6
chr1	82387049	82388002	MajorDMR-3-5529	7
chr1	82392107	82392241	MajorDMR-3-5530	3
chr1	82397153	82397159	MajorDMR-3-5531	2
chr1	82402885	82403205	MajorDMR-3-5532	3
chr1	82403852	82404659	MajorDMR-3-5533	5
chr1	82411810	82413174	MajorDMR-3-5534	11
chr1	82413792	82416646	MajorDMR-3-5535	14
chr1	82418569	82418681	MajorDMR-3-5536	2
chr1	82422075	82422241	MajorDMR-3-5537	2
chr1	82423100	82423181	MajorDMR-3-5538	3
chr1	82426641	82427231	MajorDMR-3-5539	4
chr1	82433368	82434227	MajorDMR-3-5540	5
chr1	82442433	82442848	MajorDMR-3-5541	2
chr1	82444580	82445051	MajorDMR-3-5542	2
chr1	82450579	82450623	MajorDMR-3-5543	2
chr1	82454520	82454532	MajorDMR-3-5544	2
chr1	82457218	82457705	MajorDMR-3-5545	2
chr1	82463791	82464378	MajorDMR-3-5546	6
chr1	82469621	82470159	MajorDMR-3-5547	5
chr1	82478654	82478708	MajorDMR-3-5548	3
chr1	82507667	82507671	MajorDMR-3-5549	2
chr1	82594927	82595000	MajorDMR-3-5550	2
chr1	82617808	82618232	MajorDMR-3-5551	2
chr1	82624471	82624794	MajorDMR-3-5552	6
chr1	82625802	82626410	MajorDMR-3-5553	6
chr1	82627427	82628784	MajorDMR-3-5554	16
chr1	82647435	82648073	MajorDMR-3-5555	3
chr1	82657588	82657671	MajorDMR-3-5556	2
chr1	82663230	82663293	MajorDMR-3-5557	2
chr1	82670570	82671885	MajorDMR-3-5558	7
chr1	82680891	82681828	MajorDMR-3-5559	12
chr1	82739724	82740022	MajorDMR-3-5560	4
chr1	82747747	82747887	MajorDMR-3-5561	2
chr1	82749773	82750196	MajorDMR-3-5562	2
chr1	82755869	82756236	MajorDMR-3-5563	3
chr1	82769302	82769317	MajorDMR-3-5564	2
chr1	82799069	82799473	MajorDMR-3-5565	3
chr1	82805862	82805874	MajorDMR-3-5566	2
chr1	82807864	82808029	MajorDMR-3-5567	3
chr1	82808577	82810739	MajorDMR-3-5568	12
chr1	82811641	82812182	MajorDMR-3-5569	5
chr1	82822081	82822152	MajorDMR-3-5570	2
chr1	82907336	82907711	MajorDMR-3-5571	5
chr1	82927167	82927443	MajorDMR-3-5572	3
chr1	82930439	82930880	MajorDMR-3-5573	3
chr1	82953925	82954116	MajorDMR-3-5574	2
chr1	82958198	82958311	MajorDMR-3-5575	2
chr1	82969446	82970676	MajorDMR-3-5576	7
chr1	82972071	82972288	MajorDMR-3-5577	2
chr1	82975031	82976002	MajorDMR-3-5578	6
chr1	82977090	82977118	MajorDMR-3-5579	2
chr1	82977682	82978022	MajorDMR-3-5580	2
chr1	82983431	82983924	MajorDMR-3-5581	6
chr1	82987069	82987332	MajorDMR-3-5582	3
chr1	83031240	83031749	MajorDMR-3-5583	5
chr1	83032900	83033280	MajorDMR-3-5584	5
chr1	83099026	83099244	MajorDMR-3-5585	2
chr1	83151732	83151859	MajorDMR-3-5586	2
chr1	83345758	83346624	MajorDMR-3-5587	10
chr1	83356732	83356799	MajorDMR-3-5588	2
chr1	83360380	83360484	MajorDMR-3-5589	2
chr1	83442351	83442980	MajorDMR-3-5590	4
chr1	83443510	83446882	MajorDMR-3-5591	20
chr1	83448527	83449522	MajorDMR-3-5592	9
chr1	83450553	83450895	MajorDMR-3-5593	7
chr1	83451469	83451731	MajorDMR-3-5594	2
chr1	83457247	83457689	MajorDMR-3-5595	4
chr1	83461173	83461272	MajorDMR-3-5596	2
chr1	83462931	83463169	MajorDMR-3-5597	2
chr1	83470999	83472773	MajorDMR-3-5598	13
chr1	83473351	83473574	MajorDMR-3-5599	4
chr1	83485555	83485905	MajorDMR-3-5600	2
chr1	83490204	83491176	MajorDMR-3-5601	10
chr1	83508193	83508351	MajorDMR-3-5602	2
chr1	83627662	83628287	MajorDMR-3-5603	6
chr1	83678275	83678592	MajorDMR-3-5604	2
chr1	83735629	83735667	MajorDMR-3-5605	2
chr1	83736361	83736627	MajorDMR-3-5606	3
chr1	83743617	83743960	MajorDMR-3-5607	3
chr1	83744603	83744713	MajorDMR-3-5608	2
chr1	83857377	83857495	MajorDMR-3-5609	2
chr1	83873052	83873123	MajorDMR-3-5610	2
chr1	83903049	83903365	MajorDMR-3-5611	2
chr1	83920042	83920416	MajorDMR-3-5612	2
chr1	83932333	83933304	MajorDMR-3-5613	7
chr1	83974027	83974446	MajorDMR-3-5614	5
chr1	84012521	84012694	MajorDMR-3-5615	2
chr1	84034613	84035052	MajorDMR-3-5616	8
chr1	84085276	84086332	MajorDMR-3-5617	9
chr1	84091377	84091583	MajorDMR-3-5618	3
chr1	84092173	84092574	MajorDMR-3-5619	3
chr1	84155886	84156297	MajorDMR-3-5620	3
chr1	84158369	84158957	MajorDMR-3-5621	10
chr1	84171774	84172205	MajorDMR-3-5622	3
chr1	84179752	84180010	MajorDMR-3-5623	3
chr1	84260053	84260334	MajorDMR-3-5624	3
chr1	84265803	84266791	MajorDMR-3-5625	8
chr1	84288474	84288495	MajorDMR-3-5626	2
chr1	84289793	84289848	MajorDMR-3-5627	2
chr1	84310847	84311033	MajorDMR-3-5628	2
chr1	84314487	84316577	MajorDMR-3-5629	27
chr1	84323576	84326014	MajorDMR-3-5630	16
chr1	84326802	84328246	MajorDMR-3-5631	15
chr1	84335627	84336193	MajorDMR-3-5632	5
chr1	84338887	84339247	MajorDMR-3-5633	2
chr1	84355724	84356137	MajorDMR-3-5634	4
chr1	84373202	84373333	MajorDMR-3-5635	6
chr1	84398093	84399516	MajorDMR-3-5636	8
chr1	84405552	84405792	MajorDMR-3-5637	3
chr1	84408188	84408694	MajorDMR-3-5638	4
chr1	84411796	84412700	MajorDMR-3-5639	10
chr1	84415864	84416154	MajorDMR-3-5640	5
chr1	84416733	84417023	MajorDMR-3-5641	18
chr1	84430926	84431129	MajorDMR-3-5642	3
chr1	84439485	84439694	MajorDMR-3-5643	2
chr1	84443521	84443947	MajorDMR-3-5644	3
chr1	84465881	84466988	MajorDMR-3-5645	8
chr1	84479741	84479838	MajorDMR-3-5646	2
chr1	84606916	84606932	MajorDMR-3-5647	2
chr1	84621519	84622420	MajorDMR-3-5648	5
chr1	84633948	84633998	MajorDMR-3-5649	2
chr1	84637394	84638133	MajorDMR-3-5650	4
chr1	84643144	84643335	MajorDMR-3-5651	2
chr1	84645651	84645847	MajorDMR-3-5652	2
chr1	84649797	84649933	MajorDMR-3-5653	2
chr1	84652489	84652610	MajorDMR-3-5654	3
chr1	84653281	84653637	MajorDMR-3-5655	4
chr1	84655080	84655107	MajorDMR-3-5656	2
chr1	84657306	84657319	MajorDMR-3-5657	2
chr1	84665193	84665371	MajorDMR-3-5658	2
chr1	84666295	84666637	MajorDMR-3-5659	4
chr1	84676768	84676844	MajorDMR-3-5660	2
chr1	84679716	84680430	MajorDMR-3-5661	8
chr1	84698691	84698736	MajorDMR-3-5662	2
chr1	84700244	84700942	MajorDMR-3-5663	8
chr1	84702494	84702828	MajorDMR-3-5664	2
chr1	84708011	84708563	MajorDMR-3-5665	4
chr1	84709526	84709991	MajorDMR-3-5666	4
chr1	84711143	84711155	MajorDMR-3-5667	2
chr1	84730093	84730602	MajorDMR-3-5668	12
chr1	84731162	84731216	MajorDMR-3-5669	3
chr1	84731795	84732217	MajorDMR-3-5670	3
chr1	84737331	84737736	MajorDMR-3-5671	4
chr1	84756295	84756322	MajorDMR-3-5672	2
chr1	84769901	84770107	MajorDMR-3-5673	2
chr1	84812416	84812697	MajorDMR-3-5674	4
chr1	84813788	84814251	MajorDMR-3-5675	12
chr1	84828471	84828541	MajorDMR-3-5676	2
chr1	84834859	84835185	MajorDMR-3-5677	3
chr1	84835698	84836021	MajorDMR-3-5678	2
chr1	84836867	84837335	MajorDMR-3-5679	5
chr1	84838030	84838849	MajorDMR-3-5680	11
chr1	84841809	84843799	MajorDMR-3-5681	15
chr1	84848426	84849342	MajorDMR-3-5682	5
chr1	84896742	84896774	MajorDMR-3-5683	2
chr1	84901315	84901456	MajorDMR-3-5684	2
chr1	84903080	84903222	MajorDMR-3-5685	2
chr1	84904364	84904841	MajorDMR-3-5686	3
chr1	84917169	84917358	MajorDMR-3-5687	3
chr1	84918350	84918609	MajorDMR-3-5688	2
chr1	84921881	84922227	MajorDMR-3-5689	3
chr1	84961117	84961342	MajorDMR-3-5690	3
chr1	84967842	84968051	MajorDMR-3-5691	12
chr1	85002085	85002329	MajorDMR-3-5692	14
chr1	85040579	85040858	MajorDMR-3-5693	4
chr1	85042841	85042862	MajorDMR-3-5694	2
chr1	85063184	85063988	MajorDMR-3-5695	5
chr1	85065613	85066694	MajorDMR-3-5696	6
chr1	85069992	85070158	MajorDMR-3-5697	2
chr1	85078497	85079165	MajorDMR-3-5698	3
chr1	85084761	85084965	MajorDMR-3-5699	5
chr1	85085630	85086323	MajorDMR-3-5700	18
chr1	85087016	85087234	MajorDMR-3-5701	4
chr1	85108933	85109212	MajorDMR-3-5702	6
chr1	85110386	85110407	MajorDMR-3-5703	2
chr1	85111123	85111469	MajorDMR-3-5704	4
chr1	85113445	85113504	MajorDMR-3-5705	2
chr1	85116169	85116513	MajorDMR-3-5706	4
chr1	85117922	85117945	MajorDMR-3-5707	2
chr1	85119174	85119345	MajorDMR-3-5708	2
chr1	85120713	85122120	MajorDMR-3-5709	15
chr1	85123532	85123556	MajorDMR-3-5710	2
chr1	85124123	85124143	MajorDMR-3-5711	2
chr1	85125457	85125572	MajorDMR-3-5712	2
chr1	85126237	85126744	MajorDMR-3-5713	5
chr1	85129174	85131460	MajorDMR-3-5714	13
chr1	85132293	85132540	MajorDMR-3-5715	4
chr1	85139080	85139148	MajorDMR-3-5716	3
chr1	85140877	85141312	MajorDMR-3-5717	2
chr1	85142427	85142763	MajorDMR-3-5718	2
chr1	85143989	85144054	MajorDMR-3-5719	2
chr1	85144931	85146006	MajorDMR-3-5720	6
chr1	85148207	85149299	MajorDMR-3-5721	4
chr1	85150305	85150740	MajorDMR-3-5722	5
chr1	85152340	85152849	MajorDMR-3-5723	5
chr1	85154010	85154349	MajorDMR-3-5724	8
chr1	85168170	85168589	MajorDMR-3-5725	4
chr1	85173849	85173919	MajorDMR-3-5726	4
chr1	85176003	85176283	MajorDMR-3-5727	4
chr1	85177642	85178377	MajorDMR-3-5728	7
chr1	85181384	85182003	MajorDMR-3-5729	3
chr1	85205444	85206231	MajorDMR-3-5730	6
chr1	85206751	85206827	MajorDMR-3-5731	2
chr1	85213904	85214491	MajorDMR-3-5732	5
chr1	85221590	85221924	MajorDMR-3-5733	2
chr1	85222883	85224337	MajorDMR-3-5734	15
chr1	85225545	85226129	MajorDMR-3-5735	10
chr1	85231803	85232641	MajorDMR-3-5736	7
chr1	85239735	85240585	MajorDMR-3-5737	11
chr1	85242493	85242832	MajorDMR-3-5738	7
chr1	85245509	85246078	MajorDMR-3-5739	6
chr1	85248103	85248249	MajorDMR-3-5740	2
chr1	85317329	85317891	MajorDMR-3-5741	9
chr1	85318891	85319290	MajorDMR-3-5742	3
chr1	85321022	85321922	MajorDMR-3-5743	8
chr1	85394746	85395042	MajorDMR-3-5744	4
chr1	85409942	85409946	MajorDMR-3-5745	2
chr1	85483947	85484202	MajorDMR-3-5746	2
chr1	85506724	85506764	MajorDMR-3-5747	2
chr1	85557434	85557573	MajorDMR-3-5748	5
chr1	85593115	85593665	MajorDMR-3-5749	4
chr1	85654438	85654443	MajorDMR-3-5750	2
chr1	85661285	85661316	MajorDMR-3-5751	2
chr1	85665316	85665839	MajorDMR-3-5752	5
chr1	85671930	85672093	MajorDMR-3-5753	3
chr1	85680693	85680853	MajorDMR-3-5754	7
chr1	85683442	85683663	MajorDMR-3-5755	3
chr1	85684872	85685082	MajorDMR-3-5756	4
chr1	85686422	85686622	MajorDMR-3-5757	5
chr1	85719883	85720390	MajorDMR-3-5758	7
chr1	85721100	85721220	MajorDMR-3-5759	3
chr1	85722733	85723510	MajorDMR-3-5760	5
chr1	85726129	85726984	MajorDMR-3-5761	6
chr1	85742914	85743041	MajorDMR-3-5762	3
chr1	85756487	85756522	MajorDMR-3-5763	3
chr1	85763604	85764330	MajorDMR-3-5764	11
chr1	85768471	85768618	MajorDMR-3-5765	3
chr1	85774276	85774303	MajorDMR-3-5766	2
chr1	85819601	85819724	MajorDMR-3-5767	3
chr1	85892727	85892876	MajorDMR-3-5768	2
chr1	85894191	85894495	MajorDMR-3-5769	2
chr1	85961533	85961663	MajorDMR-3-5770	4
chr1	85963038	85963050	MajorDMR-3-5771	2
chr1	85986583	85987673	MajorDMR-3-5772	16
chr1	86034705	86035284	MajorDMR-3-5773	3
chr1	86044102	86044457	MajorDMR-3-5774	8
chr1	86050758	86052062	MajorDMR-3-5775	6
chr1	86053326	86053936	MajorDMR-3-5776	5
chr1	86059285	86059296	MajorDMR-3-5777	2
chr1	86065443	86065839	MajorDMR-3-5778	4
chr1	86072994	86074022	MajorDMR-3-5779	14
chr1	86100403	86101235	MajorDMR-3-5780	5
chr1	86115831	86116238	MajorDMR-3-5781	3
chr1	86252232	86252395	MajorDMR-3-5782	3
chr1	86611428	86611628	MajorDMR-3-5783	3
chr1	86620321	86620796	MajorDMR-3-5784	15
chr1	86652552	86652598	MajorDMR-3-5785	2
chr1	86657715	86657950	MajorDMR-3-5786	4
chr1	86670559	86670960	MajorDMR-3-5787	3
chr1	86671548	86671895	MajorDMR-3-5788	4
chr1	86672820	86673477	MajorDMR-3-5789	4
chr1	86690529	86690748	MajorDMR-3-5790	4
chr1	86711694	86711722	MajorDMR-3-5791	2
chr1	86728616	86729238	MajorDMR-3-5792	10
chr1	86751349	86752009	MajorDMR-3-5793	6
chr1	86808622	86809457	MajorDMR-3-5794	16
chr1	86821753	86822238	MajorDMR-3-5795	9
chr1	86895557	86895771	MajorDMR-3-5796	3
chr1	86955108	86955719	MajorDMR-3-5797	3
chr1	86966338	86967614	MajorDMR-3-5798	7
chr1	86968183	86970113	MajorDMR-3-5799	35
chr1	86997552	86997756	MajorDMR-3-5800	2
chr1	87005450	87005567	MajorDMR-3-5801	2
chr1	87012301	87012326	MajorDMR-3-5802	2
chr1	87027923	87028637	MajorDMR-3-5803	14
chr1	87029297	87029442	MajorDMR-3-5804	4
chr1	87035717	87035723	MajorDMR-3-5805	2
chr1	87168643	87168709	MajorDMR-3-5806	3
chr1	87174071	87174105	MajorDMR-3-5807	2
chr1	87244104	87244317	MajorDMR-3-5808	2
chr1	87245062	87245432	MajorDMR-3-5809	6
chr1	87246855	87246885	MajorDMR-3-5810	2
chr1	87298803	87299824	MajorDMR-3-5811	11
chr1	87314246	87314978	MajorDMR-3-5812	4
chr1	87334742	87334892	MajorDMR-3-5813	2
chr1	87336457	87336598	MajorDMR-3-5814	5
chr1	87340871	87342416	MajorDMR-3-5815	9
chr1	87345693	87347808	MajorDMR-3-5816	19
chr1	87348545	87348607	MajorDMR-3-5817	4
chr1	87362725	87362851	MajorDMR-3-5818	3
chr1	87382872	87383059	MajorDMR-3-5819	3
chr1	87388819	87388917	MajorDMR-3-5820	2
chr1	87414087	87414158	MajorDMR-3-5821	2
chr1	87421127	87421526	MajorDMR-3-5822	2
chr1	87523299	87523984	MajorDMR-3-5823	11
chr1	87535762	87536100	MajorDMR-3-5824	5
chr1	87544125	87544155	MajorDMR-3-5825	2
chr1	87579257	87579281	MajorDMR-3-5826	2
chr1	87586928	87588660	MajorDMR-3-5827	19
chr1	87589324	87589957	MajorDMR-3-5828	7
chr1	87593530	87593539	MajorDMR-3-5829	2
chr1	87595559	87595574	MajorDMR-3-5830	3
chr1	87601969	87602478	MajorDMR-3-5831	4
chr1	87616178	87618768	MajorDMR-3-5832	56
chr1	87620262	87620325	MajorDMR-3-5833	2
chr1	87620980	87622330	MajorDMR-3-5834	21
chr1	87624069	87624198	MajorDMR-3-5835	3
chr1	87631364	87631650	MajorDMR-3-5836	3
chr1	87633046	87634393	MajorDMR-3-5837	12
chr1	87635702	87635723	MajorDMR-3-5838	2
chr1	87636353	87637690	MajorDMR-3-5839	11
chr1	87638838	87640366	MajorDMR-3-5840	10
chr1	87643895	87644147	MajorDMR-3-5841	4
chr1	87652722	87652927	MajorDMR-3-5842	3
chr1	87657555	87658024	MajorDMR-3-5843	3
chr1	87661248	87662154	MajorDMR-3-5844	8
chr1	87663470	87663640	MajorDMR-3-5845	2
chr1	87668214	87669071	MajorDMR-3-5846	21
chr1	87669697	87671268	MajorDMR-3-5847	19
chr1	87672004	87672447	MajorDMR-3-5848	8
chr1	87673173	87676468	MajorDMR-3-5849	19
chr1	87678630	87679047	MajorDMR-3-5850	7
chr1	87690067	87690074	MajorDMR-3-5851	2
chr1	87692360	87692866	MajorDMR-3-5852	7
chr1	87693383	87693528	MajorDMR-3-5853	3
chr1	87695950	87696244	MajorDMR-3-5854	3
chr1	87697641	87698236	MajorDMR-3-5855	5
chr1	87718010	87718287	MajorDMR-3-5856	2
chr1	87733524	87734105	MajorDMR-3-5857	5
chr1	87744134	87746867	MajorDMR-3-5858	14
chr1	87747735	87748799	MajorDMR-3-5859	11
chr1	87750081	87750471	MajorDMR-3-5860	6
chr1	87765954	87766707	MajorDMR-3-5861	8
chr1	87768758	87768824	MajorDMR-3-5862	4
chr1	87779877	87779975	MajorDMR-3-5863	2
chr1	87791718	87791930	MajorDMR-3-5864	2
chr1	87798066	87798280	MajorDMR-3-5865	3
chr1	87799183	87799313	MajorDMR-3-5866	2
chr1	87802673	87804124	MajorDMR-3-5867	5
chr1	87804748	87807234	MajorDMR-3-5868	23
chr1	87808350	87808741	MajorDMR-3-5869	8
chr1	87809304	87810922	MajorDMR-3-5870	11
chr1	87811435	87813616	MajorDMR-3-5871	18
chr1	87814190	87815624	MajorDMR-3-5872	10
chr1	87816700	87817928	MajorDMR-3-5873	11
chr1	87818450	87818682	MajorDMR-3-5874	3
chr1	87820189	87820388	MajorDMR-3-5875	3
chr1	87820959	87821753	MajorDMR-3-5876	3
chr1	87849526	87851689	MajorDMR-3-5877	15
chr1	87852219	87852364	MajorDMR-3-5878	2
chr1	87852981	87853863	MajorDMR-3-5879	5
chr1	87856611	87856737	MajorDMR-3-5880	3
chr1	87860300	87861099	MajorDMR-3-5881	9
chr1	87863718	87864640	MajorDMR-3-5882	7
chr1	87981665	87982053	MajorDMR-3-5883	5
chr1	87984565	87985525	MajorDMR-3-5884	9
chr1	88074072	88074625	MajorDMR-3-5885	3
chr1	88098203	88098235	MajorDMR-3-5886	2
chr1	88149374	88150363	MajorDMR-3-5887	18
chr1	88195258	88195642	MajorDMR-3-5888	3
chr1	88208346	88208622	MajorDMR-3-5889	10
chr1	88227179	88227235	MajorDMR-3-5890	3
chr1	88271368	88272128	MajorDMR-3-5891	13
chr1	88290035	88290162	MajorDMR-3-5892	3
chr1	88292787	88292883	MajorDMR-3-5893	3
chr1	88314664	88315364	MajorDMR-3-5894	7
chr1	88319085	88320267	MajorDMR-3-5895	5
chr1	88337768	88339357	MajorDMR-3-5896	8
chr1	88344467	88344490	MajorDMR-3-5897	3
chr1	88347432	88347937	MajorDMR-3-5898	4
chr1	88348994	88350697	MajorDMR-3-5899	13
chr1	88352025	88352793	MajorDMR-3-5900	6
chr1	88393737	88393964	MajorDMR-3-5901	3
chr1	88403908	88403959	MajorDMR-3-5902	2
chr1	88404593	88405273	MajorDMR-3-5903	5
chr1	88415582	88415866	MajorDMR-3-5904	3
chr1	88417608	88417888	MajorDMR-3-5905	4
chr1	88418526	88419511	MajorDMR-3-5906	7
chr1	88420263	88422033	MajorDMR-3-5907	10
chr1	88422798	88423251	MajorDMR-3-5908	4
chr1	88423881	88427520	MajorDMR-3-5909	32
chr1	88430399	88431037	MajorDMR-3-5910	6
chr1	88431612	88431996	MajorDMR-3-5911	4
chr1	88432682	88432708	MajorDMR-3-5912	3
chr1	88433661	88433988	MajorDMR-3-5913	6
chr1	88434521	88434833	MajorDMR-3-5914	3
chr1	88438168	88438246	MajorDMR-3-5915	2
chr1	88445692	88445840	MajorDMR-3-5916	4
chr1	88465189	88465834	MajorDMR-3-5917	8
chr1	88466696	88467594	MajorDMR-3-5918	6
chr1	88468099	88468605	MajorDMR-3-5919	4
chr1	88475535	88476297	MajorDMR-3-5920	5
chr1	88487822	88488481	MajorDMR-3-5921	7
chr1	88489339	88489501	MajorDMR-3-5922	3
chr1	88518945	88519020	MajorDMR-3-5923	2
chr1	88525750	88526473	MajorDMR-3-5924	5
chr1	88529494	88529586	MajorDMR-3-5925	2
chr1	88560864	88561375	MajorDMR-3-5926	4
chr1	88595236	88595407	MajorDMR-3-5927	2
chr1	88631584	88632106	MajorDMR-3-5928	3
chr1	88640400	88641862	MajorDMR-3-5929	14
chr1	88643537	88643868	MajorDMR-3-5930	2
chr1	88644443	88644810	MajorDMR-3-5931	3
chr1	88645684	88646737	MajorDMR-3-5932	8
chr1	88647960	88648063	MajorDMR-3-5933	2
chr1	88649539	88650915	MajorDMR-3-5934	15
chr1	88654282	88654361	MajorDMR-3-5935	5
chr1	88654882	88656526	MajorDMR-3-5936	7
chr1	88657128	88657244	MajorDMR-3-5937	3
chr1	88693564	88693699	MajorDMR-3-5938	2
chr1	88701385	88701474	MajorDMR-3-5939	2
chr1	88702510	88702817	MajorDMR-3-5940	3
chr1	88703356	88703555	MajorDMR-3-5941	2
chr1	88724644	88724677	MajorDMR-3-5942	2
chr1	88734786	88735075	MajorDMR-3-5943	4
chr1	88735755	88736626	MajorDMR-3-5944	7
chr1	88740745	88742621	MajorDMR-3-5945	16
chr1	88756890	88757016	MajorDMR-3-5946	3
chr1	88757932	88758265	MajorDMR-3-5947	2
chr1	88759181	88759622	MajorDMR-3-5948	2
chr1	88761766	88761881	MajorDMR-3-5949	2
chr1	88765525	88765684	MajorDMR-3-5950	3
chr1	88766258	88767243	MajorDMR-3-5951	6
chr1	88768311	88768513	MajorDMR-3-5952	2
chr1	88772062	88772213	MajorDMR-3-5953	3
chr1	88774096	88775158	MajorDMR-3-5954	7
chr1	88777240	88777697	MajorDMR-3-5955	2
chr1	88797457	88797647	MajorDMR-3-5956	2
chr1	88816604	88816862	MajorDMR-3-5957	3
chr1	88817845	88817963	MajorDMR-3-5958	3
chr1	88861861	88862011	MajorDMR-3-5959	4
chr1	88895028	88895504	MajorDMR-3-5960	3
chr1	88912630	88913184	MajorDMR-3-5961	9
chr1	88918606	88919589	MajorDMR-3-5962	12
chr1	88921091	88922368	MajorDMR-3-5963	14
chr1	88925127	88925335	MajorDMR-3-5964	3
chr1	88926528	88927171	MajorDMR-3-5965	4
chr1	88929216	88929269	MajorDMR-3-5966	2
chr1	88938237	88938718	MajorDMR-3-5967	2
chr1	88961583	88961771	MajorDMR-3-5968	3
chr1	88968676	88969118	MajorDMR-3-5969	4
chr1	88985997	88986401	MajorDMR-3-5970	3
chr1	89089394	89089625	MajorDMR-3-5971	2
chr1	89186605	89186893	MajorDMR-3-5972	2
chr1	89193360	89193609	MajorDMR-3-5973	3
chr1	89234600	89234789	MajorDMR-3-5974	3
chr1	89257784	89257878	MajorDMR-3-5975	5
chr1	89264535	89264921	MajorDMR-3-5976	2
chr1	89298837	89299395	MajorDMR-3-5977	5
chr1	89316564	89316916	MajorDMR-3-5978	3
chr1	89322940	89323405	MajorDMR-3-5979	5
chr1	89324938	89324957	MajorDMR-3-5980	2
chr1	89325916	89325946	MajorDMR-3-5981	2
chr1	89333194	89334658	MajorDMR-3-5982	15
chr1	89341142	89341832	MajorDMR-3-5983	6
chr1	89343434	89343876	MajorDMR-3-5984	3
chr1	89344493	89345075	MajorDMR-3-5985	3
chr1	89357956	89358446	MajorDMR-3-5986	2
chr1	89429000	89429230	MajorDMR-3-5987	2
chr1	89457129	89457566	MajorDMR-3-5988	15
chr1	89487063	89488300	MajorDMR-3-5989	9
chr1	89507007	89507231	MajorDMR-3-5990	3
chr1	89566002	89566166	MajorDMR-3-5991	4
chr1	89889738	89889823	MajorDMR-3-5992	2
chr1	90011416	90012023	MajorDMR-3-5993	6
chr1	90031503	90032018	MajorDMR-3-5994	3
chr1	90036633	90037187	MajorDMR-3-5995	4
chr1	90040461	90040938	MajorDMR-3-5996	3
chr1	90065743	90066744	MajorDMR-3-5997	10
chr1	90079211	90080399	MajorDMR-3-5998	16
chr1	90174695	90174728	MajorDMR-3-5999	2
chr1	90189126	90189783	MajorDMR-3-6000	5
chr1	90200057	90200377	MajorDMR-3-6001	3
chr1	90204539	90205258	MajorDMR-3-6002	9
chr1	90274247	90274408	MajorDMR-3-6003	3
chr1	90287885	90288179	MajorDMR-3-6004	5
chr1	90346832	90346938	MajorDMR-3-6005	2
chr1	90348769	90348927	MajorDMR-3-6006	2
chr1	90349899	90350149	MajorDMR-3-6007	3
chr1	90379808	90379842	MajorDMR-3-6008	4
chr1	90395896	90396498	MajorDMR-3-6009	7
chr1	90404154	90404255	MajorDMR-3-6010	2
chr1	90409688	90410110	MajorDMR-3-6011	3
chr1	90411418	90411749	MajorDMR-3-6012	5
chr1	90417287	90417752	MajorDMR-3-6013	2
chr1	90424024	90424986	MajorDMR-3-6014	17
chr1	90455490	90455790	MajorDMR-3-6015	2
chr1	90459883	90460034	MajorDMR-3-6016	10
chr1	90498206	90498619	MajorDMR-3-6017	3
chr1	90499702	90499875	MajorDMR-3-6018	2
chr1	90539862	90539947	MajorDMR-3-6019	4
chr1	90558165	90558366	MajorDMR-3-6020	3
chr1	90600723	90600906	MajorDMR-3-6021	2
chr1	90653706	90654035	MajorDMR-3-6022	6
chr1	90784738	90784796	MajorDMR-3-6023	2
chr1	90836382	90836445	MajorDMR-3-6024	3
chr1	91017489	91017784	MajorDMR-3-6025	4
chr1	91019478	91020096	MajorDMR-3-6026	5
chr1	91036431	91036564	MajorDMR-3-6027	2
chr1	91056992	91057073	MajorDMR-3-6028	2
chr1	91116568	91116686	MajorDMR-3-6029	3
chr1	91178134	91178627	MajorDMR-3-6030	4
chr1	91275644	91275787	MajorDMR-3-6031	3
chr1	91308270	91308756	MajorDMR-3-6032	3
chr1	91314153	91314797	MajorDMR-3-6033	3
chr1	91315996	91316319	MajorDMR-3-6034	7
chr1	91317645	91317883	MajorDMR-3-6035	4
chr1	91341169	91341621	MajorDMR-3-6036	12
chr1	91342231	91342313	MajorDMR-3-6037	5
chr1	91344679	91344761	MajorDMR-3-6038	2
chr1	91347287	91347674	MajorDMR-3-6039	2
chr1	91350664	91352740	MajorDMR-3-6040	15
chr1	91400617	91401193	MajorDMR-3-6041	3
chr1	91439242	91440478	MajorDMR-3-6042	7
chr1	91444232	91445249	MajorDMR-3-6043	6
chr1	91463373	91463465	MajorDMR-3-6044	4
chr1	91465810	91466048	MajorDMR-3-6045	3
chr1	91473021	91473164	MajorDMR-3-6046	5
chr1	91515095	91515166	MajorDMR-3-6047	2
chr1	91524841	91525436	MajorDMR-3-6048	4
chr1	91540748	91540822	MajorDMR-3-6049	2
chr1	91565738	91567210	MajorDMR-3-6050	15
chr1	91843010	91843716	MajorDMR-3-6051	4
chr1	91916712	91916800	MajorDMR-3-6052	2
chr1	91917549	91918224	MajorDMR-3-6053	3
chr1	91918902	91920241	MajorDMR-3-6054	8
chr1	91921330	91921878	MajorDMR-3-6055	4
chr1	91933027	91933368	MajorDMR-3-6056	4
chr1	92014715	92015439	MajorDMR-3-6057	4
chr1	92051723	92051909	MajorDMR-3-6058	6
chr1	92055895	92055959	MajorDMR-3-6059	2
chr1	92056908	92057786	MajorDMR-3-6060	11
chr1	92075786	92076063	MajorDMR-3-6061	3
chr1	92077073	92077579	MajorDMR-3-6062	12
chr1	92080878	92080925	MajorDMR-3-6063	3
chr1	92155682	92156209	MajorDMR-3-6064	9
chr1	92159414	92159427	MajorDMR-3-6065	2
chr1	92200374	92200408	MajorDMR-3-6066	2
chr1	92216106	92216330	MajorDMR-3-6067	3
chr1	92230183	92230197	MajorDMR-3-6068	2
chr1	92263857	92264223	MajorDMR-3-6069	5
chr1	92283672	92283676	MajorDMR-3-6070	2
chr1	92340971	92342023	MajorDMR-3-6071	10
chr1	92355154	92355295	MajorDMR-3-6072	4
chr1	92398395	92398407	MajorDMR-3-6073	2
chr1	92403018	92404268	MajorDMR-3-6074	19
chr1	92407148	92407675	MajorDMR-3-6075	24
chr1	92410425	92411829	MajorDMR-3-6076	20
chr1	92433101	92433596	MajorDMR-3-6077	15
chr1	92476590	92476888	MajorDMR-3-6078	3
chr1	92477630	92478762	MajorDMR-3-6079	15
chr1	92494939	92494998	MajorDMR-3-6080	3
chr1	92506176	92506360	MajorDMR-3-6081	3
chr1	92540954	92541013	MajorDMR-3-6082	2
chr1	92637384	92637899	MajorDMR-3-6083	4
chr1	92638503	92639009	MajorDMR-3-6084	14
chr1	92639704	92640062	MajorDMR-3-6085	3
chr1	92640641	92641170	MajorDMR-3-6086	9
chr1	92642986	92643380	MajorDMR-3-6087	2
chr1	92644527	92644541	MajorDMR-3-6088	3
chr1	92646434	92647423	MajorDMR-3-6089	4
chr1	92649658	92649803	MajorDMR-3-6090	3
chr1	92651042	92651129	MajorDMR-3-6091	3
chr1	92653206	92653563	MajorDMR-3-6092	3
chr1	92654224	92654976	MajorDMR-3-6093	7
chr1	92657927	92658264	MajorDMR-3-6094	2
chr1	92659959	92662408	MajorDMR-3-6095	36
chr1	92663138	92663332	MajorDMR-3-6096	2
chr1	92676590	92676835	MajorDMR-3-6097	2
chr1	92707362	92707815	MajorDMR-3-6098	5
chr1	92737718	92738539	MajorDMR-3-6099	9
chr1	92739162	92739700	MajorDMR-3-6100	4
chr1	92759428	92759481	MajorDMR-3-6101	3
chr1	92766540	92766633	MajorDMR-3-6102	4
chr1	92907486	92908198	MajorDMR-3-6103	9
chr1	92912159	92912395	MajorDMR-3-6104	2
chr1	92956908	92956944	MajorDMR-3-6105	2
chr1	92969330	92969701	MajorDMR-3-6106	6
chr1	93012812	93012819	MajorDMR-3-6107	2
chr1	93057712	93057787	MajorDMR-3-6108	2
chr1	93263483	93263950	MajorDMR-3-6109	4
chr1	93274904	93275005	MajorDMR-3-6110	3
chr1	93299406	93299536	MajorDMR-3-6111	3
chr1	93303691	93303895	MajorDMR-3-6112	2
chr1	93306202	93306650	MajorDMR-3-6113	2
chr1	93317563	93318558	MajorDMR-3-6114	19
chr1	93320397	93320878	MajorDMR-3-6115	2
chr1	93359798	93360481	MajorDMR-3-6116	4
chr1	93412035	93412439	MajorDMR-3-6117	5
chr1	93425389	93425602	MajorDMR-3-6118	3
chr1	93430541	93431145	MajorDMR-3-6119	5
chr1	93484616	93484747	MajorDMR-3-6120	2
chr1	93556206	93556244	MajorDMR-3-6121	2
chr1	93580106	93580155	MajorDMR-3-6122	2
chr1	93591702	93591866	MajorDMR-3-6123	2
chr1	93599308	93599619	MajorDMR-3-6124	2
chr1	93602035	93602251	MajorDMR-3-6125	2
chr1	93626076	93626109	MajorDMR-3-6126	2
chr1	93644298	93644338	MajorDMR-3-6127	2
chr1	93684096	93684758	MajorDMR-3-6128	7
chr1	93719442	93720074	MajorDMR-3-6129	3
chr1	93794269	93794398	MajorDMR-3-6130	2
chr1	93804067	93804107	MajorDMR-3-6131	2
chr1	93873600	93873641	MajorDMR-3-6132	3
chr1	93922812	93922910	MajorDMR-3-6133	2
chr1	93925074	93925365	MajorDMR-3-6134	3
chr1	93929028	93929489	MajorDMR-3-6135	4
chr1	93934071	93934469	MajorDMR-3-6136	6
chr1	93975352	93975508	MajorDMR-3-6137	7
chr1	94003614	94004569	MajorDMR-3-6138	7
chr1	94005381	94006711	MajorDMR-3-6139	7
chr1	94007764	94008549	MajorDMR-3-6140	12
chr1	94011664	94012509	MajorDMR-3-6141	6
chr1	94018392	94018435	MajorDMR-3-6142	2
chr1	94019692	94019958	MajorDMR-3-6143	2
chr1	94028053	94028065	MajorDMR-3-6144	2
chr1	94031304	94031337	MajorDMR-3-6145	2
chr1	94031971	94032108	MajorDMR-3-6146	8
chr1	94032793	94033389	MajorDMR-3-6147	14
chr1	94034948	94034975	MajorDMR-3-6148	2
chr1	94040379	94040620	MajorDMR-3-6149	9
chr1	94045958	94046173	MajorDMR-3-6150	3
chr1	94047568	94047929	MajorDMR-3-6151	4
chr1	94048691	94048750	MajorDMR-3-6152	2
chr1	94049990	94050350	MajorDMR-3-6153	3
chr1	94054012	94054020	MajorDMR-3-6154	2
chr1	94060973	94062403	MajorDMR-3-6155	10
chr1	94070331	94070662	MajorDMR-3-6156	9
chr1	94072927	94073548	MajorDMR-3-6157	10
chr1	94074406	94074518	MajorDMR-3-6158	3
chr1	94075271	94075371	MajorDMR-3-6159	4
chr1	94076310	94076420	MajorDMR-3-6160	2
chr1	94077904	94078003	MajorDMR-3-6161	2
chr1	94078522	94079867	MajorDMR-3-6162	15
chr1	94080798	94081563	MajorDMR-3-6163	6
chr1	94094692	94094804	MajorDMR-3-6164	3
chr1	94106590	94107327	MajorDMR-3-6165	12
chr1	94108286	94108396	MajorDMR-3-6166	2
chr1	94110676	94111421	MajorDMR-3-6167	3
chr1	94115271	94115294	MajorDMR-3-6168	2
chr1	94127576	94128206	MajorDMR-3-6169	4
chr1	94135051	94135511	MajorDMR-3-6170	5
chr1	94138683	94139070	MajorDMR-3-6171	2
chr1	94139726	94140330	MajorDMR-3-6172	8
chr1	94144938	94146345	MajorDMR-3-6173	9
chr1	94154729	94155791	MajorDMR-3-6174	14
chr1	94157007	94157086	MajorDMR-3-6175	2
chr1	94166093	94166559	MajorDMR-3-6176	9
chr1	94169908	94170004	MajorDMR-3-6177	2
chr1	94185603	94185800	MajorDMR-3-6178	2
chr1	94190623	94191421	MajorDMR-3-6179	7
chr1	94194177	94198287	MajorDMR-3-6180	36
chr1	94200221	94200398	MajorDMR-3-6181	5
chr1	94201329	94202393	MajorDMR-3-6182	11
chr1	94210872	94210907	MajorDMR-3-6183	2
chr1	94214970	94215883	MajorDMR-3-6184	10
chr1	94216428	94217479	MajorDMR-3-6185	10
chr1	94218001	94218288	MajorDMR-3-6186	5
chr1	94219799	94219885	MajorDMR-3-6187	2
chr1	94229148	94229752	MajorDMR-3-6188	3
chr1	94233362	94234583	MajorDMR-3-6189	14
chr1	94241220	94241906	MajorDMR-3-6190	4
chr1	94242458	94242475	MajorDMR-3-6191	2
chr1	94243762	94244768	MajorDMR-3-6192	5
chr1	94245287	94245484	MajorDMR-3-6193	2
chr1	94248807	94249296	MajorDMR-3-6194	5
chr1	94251042	94251431	MajorDMR-3-6195	2
chr1	94277049	94277609	MajorDMR-3-6196	6
chr1	94280242	94281322	MajorDMR-3-6197	14
chr1	94308779	94308844	MajorDMR-3-6198	2
chr1	94309551	94309631	MajorDMR-3-6199	4
chr1	94310302	94310328	MajorDMR-3-6200	3
chr1	94314251	94314588	MajorDMR-3-6201	2
chr1	94315091	94315612	MajorDMR-3-6202	8
chr1	94316113	94316259	MajorDMR-3-6203	2
chr1	94317300	94317315	MajorDMR-3-6204	2
chr1	94321208	94321222	MajorDMR-3-6205	3
chr1	94323982	94324234	MajorDMR-3-6206	4
chr1	94345485	94345739	MajorDMR-3-6207	3
chr1	94513530	94515009	MajorDMR-3-6208	17
chr1	94518602	94518859	MajorDMR-3-6209	5
chr1	94520158	94520230	MajorDMR-3-6210	4
chr1	94520756	94521383	MajorDMR-3-6211	5
chr1	94523421	94525989	MajorDMR-3-6212	17
chr1	94566834	94567722	MajorDMR-3-6213	16
chr1	94571043	94571518	MajorDMR-3-6214	7
chr1	94576924	94578681	MajorDMR-3-6215	13
chr1	94579395	94580265	MajorDMR-3-6216	10
chr1	94580824	94582283	MajorDMR-3-6217	13
chr1	94582873	94583431	MajorDMR-3-6218	9
chr1	94596637	94597220	MajorDMR-3-6219	10
chr1	94621121	94622554	MajorDMR-3-6220	8
chr1	94635134	94635434	MajorDMR-3-6221	4
chr1	94644888	94644948	MajorDMR-3-6222	3
chr1	94659169	94659793	MajorDMR-3-6223	5
chr1	94697041	94697131	MajorDMR-3-6224	2
chr1	94700773	94701323	MajorDMR-3-6225	4
chr1	94703701	94704673	MajorDMR-3-6226	13
chr1	94711107	94711235	MajorDMR-3-6227	3
chr1	94720169	94720237	MajorDMR-3-6228	2
chr1	94742479	94742929	MajorDMR-3-6229	5
chr1	94765134	94765937	MajorDMR-3-6230	6
chr1	94775002	94775301	MajorDMR-3-6231	5
chr1	94782955	94783019	MajorDMR-3-6232	3
chr1	94784745	94785784	MajorDMR-3-6233	9
chr1	94787288	94787416	MajorDMR-3-6234	2
chr1	94814249	94814277	MajorDMR-3-6235	2
chr1	94873814	94874523	MajorDMR-3-6236	7
chr1	94894086	94894180	MajorDMR-3-6237	3
chr1	94895806	94896145	MajorDMR-3-6238	3
chr1	94929483	94929517	MajorDMR-3-6239	2
chr1	94988743	94988759	MajorDMR-3-6240	3
chr1	95000664	95000840	MajorDMR-3-6241	3
chr1	95005299	95005345	MajorDMR-3-6242	2
chr1	95006395	95006730	MajorDMR-3-6243	5
chr1	95012630	95012739	MajorDMR-3-6244	3
chr1	95026674	95027186	MajorDMR-3-6245	5
chr1	95039422	95039438	MajorDMR-3-6246	2
chr1	95095238	95095719	MajorDMR-3-6247	6
chr1	95179326	95179353	MajorDMR-3-6248	2
chr1	95193618	95193672	MajorDMR-3-6249	2
chr1	95200975	95201707	MajorDMR-3-6250	11
chr1	95207354	95207975	MajorDMR-3-6251	6
chr1	95257434	95258131	MajorDMR-3-6252	6
chr1	95267906	95268011	MajorDMR-3-6253	2
chr1	95286426	95286776	MajorDMR-3-6254	5
chr1	95301081	95301259	MajorDMR-3-6255	2
chr1	95320237	95320905	MajorDMR-3-6256	6
chr1	95426551	95426717	MajorDMR-3-6257	2
chr1	95463761	95463786	MajorDMR-3-6258	3
chr1	95464967	95465733	MajorDMR-3-6259	6
chr1	95466677	95468117	MajorDMR-3-6260	9
chr1	95471455	95472779	MajorDMR-3-6261	8
chr1	95477578	95478425	MajorDMR-3-6262	7
chr1	95489509	95489769	MajorDMR-3-6263	5
chr1	95492471	95492795	MajorDMR-3-6264	5
chr1	95581521	95581953	MajorDMR-3-6265	4
chr1	95584362	95584389	MajorDMR-3-6266	2
chr1	95585271	95586567	MajorDMR-3-6267	10
chr1	95656529	95656739	MajorDMR-3-6268	2
chr1	95670409	95670444	MajorDMR-3-6269	2
chr1	95805693	95805872	MajorDMR-3-6270	2
chr1	95852709	95852891	MajorDMR-3-6271	2
chr1	95902653	95902699	MajorDMR-3-6272	2
chr1	95968599	95970100	MajorDMR-3-6273	18
chr1	95975710	95976341	MajorDMR-3-6274	7
chr1	95986313	95986425	MajorDMR-3-6275	4
chr1	95987803	95987894	MajorDMR-3-6276	2
chr1	96119959	96120733	MajorDMR-3-6277	8
chr1	96121541	96121990	MajorDMR-3-6278	2
chr1	96187275	96187287	MajorDMR-3-6279	2
chr1	96231268	96231387	MajorDMR-3-6280	3
chr1	96255833	96255928	MajorDMR-3-6281	3
chr1	96274303	96274399	MajorDMR-3-6282	2
chr1	96294790	96295251	MajorDMR-3-6283	3
chr1	96372190	96372265	MajorDMR-3-6284	2
chr1	96373272	96373304	MajorDMR-3-6285	2
chr1	96422351	96422898	MajorDMR-3-6286	3
chr1	96428826	96429061	MajorDMR-3-6287	3
chr1	96467856	96468474	MajorDMR-3-6288	8
chr1	96496211	96496514	MajorDMR-3-6289	4
chr1	96522934	96523107	MajorDMR-3-6290	4
chr1	96540105	96540660	MajorDMR-3-6291	3
chr1	96629484	96629913	MajorDMR-3-6292	5
chr1	96712527	96712545	MajorDMR-3-6293	2
chr1	96731602	96731861	MajorDMR-3-6294	6
chr1	96738704	96738936	MajorDMR-3-6295	3
chr1	96751183	96751533	MajorDMR-3-6296	3
chr1	96755516	96755935	MajorDMR-3-6297	2
chr1	96774949	96775000	MajorDMR-3-6298	2
chr1	96807335	96807393	MajorDMR-3-6299	2
chr1	96811500	96811535	MajorDMR-3-6300	2
chr1	96820395	96821704	MajorDMR-3-6301	13
chr1	96881410	96881854	MajorDMR-3-6302	5
chr1	96907218	96907282	MajorDMR-3-6303	2
chr1	96939529	96939894	MajorDMR-3-6304	5
chr1	96986591	96986856	MajorDMR-3-6305	5
chr1	97003863	97003917	MajorDMR-3-6306	2
chr1	97007794	97008044	MajorDMR-3-6307	6
chr1	97186396	97186719	MajorDMR-3-6308	6
chr1	97301244	97301786	MajorDMR-3-6309	6
chr1	97330471	97330778	MajorDMR-3-6310	2
chr1	97386589	97386841	MajorDMR-3-6311	2
chr1	97387511	97388099	MajorDMR-3-6312	3
chr1	97400290	97400891	MajorDMR-3-6313	8
chr1	97415262	97415570	MajorDMR-3-6314	2
chr1	97416652	97416940	MajorDMR-3-6315	4
chr1	97427458	97429133	MajorDMR-3-6316	10
chr1	97432465	97432801	MajorDMR-3-6317	10
chr1	97441332	97441462	MajorDMR-3-6318	3
chr1	97512394	97512705	MajorDMR-3-6319	5
chr1	97539563	97539721	MajorDMR-3-6320	2
chr1	97571260	97571961	MajorDMR-3-6321	5
chr1	97595420	97595640	MajorDMR-3-6322	3
chr1	97599979	97600358	MajorDMR-3-6323	3
chr1	97632832	97633692	MajorDMR-3-6324	4
chr1	97667306	97667315	MajorDMR-3-6325	2
chr1	97713800	97714217	MajorDMR-3-6326	2
chr1	97797478	97798165	MajorDMR-3-6327	6
chr1	97799114	97799564	MajorDMR-3-6328	10
chr1	97849841	97850028	MajorDMR-3-6329	2
chr1	98031103	98032003	MajorDMR-3-6330	9
chr1	98039425	98039749	MajorDMR-3-6331	4
chr1	98120327	98121394	MajorDMR-3-6332	6
chr1	98126924	98126950	MajorDMR-3-6333	2
chr1	98134583	98134793	MajorDMR-3-6334	2
chr1	98135499	98135506	MajorDMR-3-6335	2
chr1	98150014	98150255	MajorDMR-3-6336	3
chr1	98164963	98165181	MajorDMR-3-6337	2
chr1	98209787	98210133	MajorDMR-3-6338	3
chr1	98218049	98218101	MajorDMR-3-6339	2
chr1	98226878	98227179	MajorDMR-3-6340	3
chr1	98248169	98248858	MajorDMR-3-6341	5
chr1	98255793	98256428	MajorDMR-3-6342	4
chr1	98259146	98259271	MajorDMR-3-6343	3
chr1	98267677	98267689	MajorDMR-3-6344	2
chr1	98290079	98290542	MajorDMR-3-6345	5
chr1	98337036	98337488	MajorDMR-3-6346	4
chr1	98387604	98387737	MajorDMR-3-6347	2
chr1	98395505	98395834	MajorDMR-3-6348	3
chr1	98415495	98415973	MajorDMR-3-6349	4
chr1	98429259	98429975	MajorDMR-3-6350	7
chr1	98431686	98431959	MajorDMR-3-6351	3
chr1	98442806	98443187	MajorDMR-3-6352	2
chr1	98455955	98456217	MajorDMR-3-6353	3
chr1	98465961	98466035	MajorDMR-3-6354	2
chr1	98478362	98478440	MajorDMR-3-6355	3
chr1	98485217	98485633	MajorDMR-3-6356	3
chr1	98486933	98488081	MajorDMR-3-6357	7
chr1	98494502	98494754	MajorDMR-3-6358	3
chr1	98498935	98499412	MajorDMR-3-6359	2
chr1	98499943	98501597	MajorDMR-3-6360	10
chr1	98502478	98502496	MajorDMR-3-6361	2
chr1	98505833	98506373	MajorDMR-3-6362	4
chr1	98507929	98508578	MajorDMR-3-6363	3
chr1	98520088	98520546	MajorDMR-3-6364	6
chr1	98781336	98781861	MajorDMR-3-6365	6
chr1	98782545	98783184	MajorDMR-3-6366	7
chr1	98797111	98797507	MajorDMR-3-6367	2
chr1	98864386	98864401	MajorDMR-3-6368	2
chr1	98895511	98895597	MajorDMR-3-6369	2
chr1	98920052	98920343	MajorDMR-3-6370	3
chr1	98924222	98924246	MajorDMR-3-6371	2
chr1	98936880	98937617	MajorDMR-3-6372	10
chr1	98943628	98943733	MajorDMR-3-6373	2
chr1	98949009	98949725	MajorDMR-3-6374	8
chr1	98953256	98953931	MajorDMR-3-6375	4
chr1	99059348	99059465	MajorDMR-3-6376	3
chr1	99099449	99100781	MajorDMR-3-6377	10
chr1	99101589	99101895	MajorDMR-3-6378	2
chr1	99129939	99130376	MajorDMR-3-6379	3
chr1	99155185	99155491	MajorDMR-3-6380	3
chr1	99156636	99156677	MajorDMR-3-6381	2
chr1	99168966	99169552	MajorDMR-3-6382	3
chr1	99171434	99171535	MajorDMR-3-6383	2
chr1	99174691	99175059	MajorDMR-3-6384	3
chr1	99175674	99176467	MajorDMR-3-6385	10
chr1	99210913	99211845	MajorDMR-3-6386	6
chr1	99279444	99279881	MajorDMR-3-6387	2
chr1	99319780	99319992	MajorDMR-3-6388	3
chr1	99382673	99383051	MajorDMR-3-6389	3
chr1	99405155	99405309	MajorDMR-3-6390	3
chr1	99438532	99438547	MajorDMR-3-6391	2
chr1	99460797	99460973	MajorDMR-3-6392	2
chr1	99463855	99464115	MajorDMR-3-6393	4
chr1	99514531	99514742	MajorDMR-3-6394	3
chr1	99534535	99534946	MajorDMR-3-6395	5
chr1	99537670	99537895	MajorDMR-3-6396	3
chr1	99539448	99539800	MajorDMR-3-6397	2
chr1	99544632	99545487	MajorDMR-3-6398	14
chr1	99628899	99629013	MajorDMR-3-6399	2
chr1	99639199	99639336	MajorDMR-3-6400	4
chr1	99650829	99651037	MajorDMR-3-6401	3
chr1	99653310	99653397	MajorDMR-3-6402	2
chr1	99691249	99691894	MajorDMR-3-6403	7
chr1	99745696	99746169	MajorDMR-3-6404	2
chr1	99749218	99749660	MajorDMR-3-6405	14
chr1	99753539	99753563	MajorDMR-3-6406	2
chr1	99763442	99764077	MajorDMR-3-6407	8
chr1	99794556	99794799	MajorDMR-3-6408	2
chr1	99834860	99835389	MajorDMR-3-6409	3
chr1	99907344	99907616	MajorDMR-3-6410	2
chr1	99910048	99910598	MajorDMR-3-6411	5
chr1	99922383	99922567	MajorDMR-3-6412	5
chr1	99923169	99923283	MajorDMR-3-6413	2
chr1	99934650	99934712	MajorDMR-3-6414	3
chr1	99946027	99946404	MajorDMR-3-6415	3
chr1	99947940	99948348	MajorDMR-3-6416	2
chr1	99976980	99976987	MajorDMR-3-6417	2
chr1	99991984	99992685	MajorDMR-3-6418	9
chr1	99997343	99997374	MajorDMR-3-6419	2
chr1	100039293	100039329	MajorDMR-3-6420	2
chr1	100040144	100040162	MajorDMR-3-6421	2
chr1	100046067	100046225	MajorDMR-3-6422	5
chr1	100081306	100081574	MajorDMR-3-6423	6
chr1	100082267	100082427	MajorDMR-3-6424	3
chr1	100087503	100088027	MajorDMR-3-6425	7
chr1	100093236	100093478	MajorDMR-3-6426	5
chr1	100113902	100113935	MajorDMR-3-6427	4
chr1	100134999	100135472	MajorDMR-3-6428	5
chr1	100169971	100170823	MajorDMR-3-6429	19
chr1	100171739	100172363	MajorDMR-3-6430	10
chr1	100250308	100250326	MajorDMR-3-6431	2
chr1	100522041	100522974	MajorDMR-3-6432	9
chr1	100682113	100682307	MajorDMR-3-6433	3
chr1	100697443	100697526	MajorDMR-3-6434	2
chr1	100739528	100739834	MajorDMR-3-6435	2
chr1	100745088	100745241	MajorDMR-3-6436	2
chr1	100746815	100746848	MajorDMR-3-6437	2
chr1	100756078	100756096	MajorDMR-3-6438	2
chr1	100777906	100778128	MajorDMR-3-6439	2
chr1	100900280	100900516	MajorDMR-3-6440	4
chr1	100928604	100928842	MajorDMR-3-6441	2
chr1	100929875	100930103	MajorDMR-3-6442	4
chr1	100942300	100942978	MajorDMR-3-6443	4
chr1	100956021	100957221	MajorDMR-3-6444	7
chr1	100998355	100998446	MajorDMR-3-6445	3
chr1	101003202	101003493	MajorDMR-3-6446	3
chr1	101005780	101005986	MajorDMR-3-6447	3
chr1	101029950	101030379	MajorDMR-3-6448	2
chr1	101034340	101034366	MajorDMR-3-6449	2
chr1	101066628	101067006	MajorDMR-3-6450	2
chr1	101081358	101081597	MajorDMR-3-6451	2
chr1	101131743	101131870	MajorDMR-3-6452	3
chr1	101183022	101183066	MajorDMR-3-6453	3
chr1	101223750	101224412	MajorDMR-3-6454	7
chr1	101257188	101257268	MajorDMR-3-6455	2
chr1	101272299	101272457	MajorDMR-3-6456	2
chr1	101300527	101300699	MajorDMR-3-6457	4
chr1	101314252	101314556	MajorDMR-3-6458	3
chr1	101352254	101352338	MajorDMR-3-6459	2
chr1	101352957	101353300	MajorDMR-3-6460	3
chr1	101358241	101358995	MajorDMR-3-6461	4
chr1	101362693	101362769	MajorDMR-3-6462	3
chr1	101378633	101379224	MajorDMR-3-6463	4
chr1	101453763	101453858	MajorDMR-3-6464	3
chr1	101554473	101554565	MajorDMR-3-6465	2
chr1	101651948	101652008	MajorDMR-3-6466	2
chr1	101671437	101671590	MajorDMR-3-6467	2
chr1	101697650	101697710	MajorDMR-3-6468	2
chr1	101700905	101701408	MajorDMR-3-6469	2
chr1	101713633	101713984	MajorDMR-3-6470	5
chr1	101742549	101742564	MajorDMR-3-6471	2
chr1	101751480	101751968	MajorDMR-3-6472	2
chr1	101756131	101756249	MajorDMR-3-6473	2
chr1	101775559	101775642	MajorDMR-3-6474	5
chr1	101814195	101814535	MajorDMR-3-6475	3
chr1	101855254	101856920	MajorDMR-3-6476	13
chr1	101891209	101891335	MajorDMR-3-6477	2
chr1	101919267	101919975	MajorDMR-3-6478	7
chr1	101928458	101928536	MajorDMR-3-6479	2
chr1	102015889	102016529	MajorDMR-3-6480	3
chr1	102034274	102034493	MajorDMR-3-6481	2
chr1	102036829	102036917	MajorDMR-3-6482	6
chr1	102055219	102056306	MajorDMR-3-6483	10
chr1	102108008	102108276	MajorDMR-3-6484	3
chr1	102118182	102118322	MajorDMR-3-6485	3
chr1	102132904	102133024	MajorDMR-3-6486	3
chr1	102147960	102148200	MajorDMR-3-6487	5
chr1	102164354	102164804	MajorDMR-3-6488	3
chr1	102189735	102190063	MajorDMR-3-6489	5
chr1	102220214	102220662	MajorDMR-3-6490	3
chr1	102225878	102226282	MajorDMR-3-6491	2
chr1	102257692	102257748	MajorDMR-3-6492	2
chr1	102258529	102259112	MajorDMR-3-6493	6
chr1	102262396	102262716	MajorDMR-3-6494	2
chr1	102274238	102274352	MajorDMR-3-6495	2
chr1	102281569	102281771	MajorDMR-3-6496	3
chr1	102289386	102289471	MajorDMR-3-6497	2
chr1	102290512	102290646	MajorDMR-3-6498	3
chr1	102299018	102299158	MajorDMR-3-6499	3
chr1	102312409	102313480	MajorDMR-3-6500	11
chr1	102319349	102319607	MajorDMR-3-6501	3
chr1	102320321	102320848	MajorDMR-3-6502	4
chr1	102327439	102327583	MajorDMR-3-6503	2
chr1	102335190	102335512	MajorDMR-3-6504	4
chr1	102350623	102350931	MajorDMR-3-6505	2
chr1	102351962	102352244	MajorDMR-3-6506	5
chr1	102367522	102368311	MajorDMR-3-6507	4
chr1	102369073	102369734	MajorDMR-3-6508	3
chr1	102378178	102378231	MajorDMR-3-6509	4
chr1	102383920	102384260	MajorDMR-3-6510	2
chr1	102384905	102384951	MajorDMR-3-6511	4
chr1	102386923	102387024	MajorDMR-3-6512	2
chr1	102388802	102389083	MajorDMR-3-6513	3
chr1	102389707	102389939	MajorDMR-3-6514	3
chr1	102398907	102399393	MajorDMR-3-6515	5
chr1	102401799	102402245	MajorDMR-3-6516	2
chr1	102402814	102403049	MajorDMR-3-6517	7
chr1	102404345	102404783	MajorDMR-3-6518	4
chr1	102414923	102414990	MajorDMR-3-6519	3
chr1	102420599	102421116	MajorDMR-3-6520	3
chr1	102424107	102424187	MajorDMR-3-6521	2
chr1	102425277	102426390	MajorDMR-3-6522	7
chr1	102427390	102427765	MajorDMR-3-6523	4
chr1	102428550	102428810	MajorDMR-3-6524	4
chr1	102429823	102430079	MajorDMR-3-6525	3
chr1	102430873	102430901	MajorDMR-3-6526	2
chr1	102433475	102433660	MajorDMR-3-6527	3
chr1	102439704	102439814	MajorDMR-3-6528	2
chr1	102441011	102441464	MajorDMR-3-6529	3
chr1	102442982	102443045	MajorDMR-3-6530	2
chr1	102444562	102444997	MajorDMR-3-6531	3
chr1	102446318	102447096	MajorDMR-3-6532	3
chr1	102448084	102448105	MajorDMR-3-6533	2
chr1	102455100	102455890	MajorDMR-3-6534	4
chr1	102456488	102456602	MajorDMR-3-6535	2
chr1	102457110	102457424	MajorDMR-3-6536	3
chr1	102458103	102458141	MajorDMR-3-6537	3
chr1	102476107	102476262	MajorDMR-3-6538	2
chr1	102694536	102696129	MajorDMR-3-6539	18
chr1	102707404	102708725	MajorDMR-3-6540	5
chr1	102781961	102782863	MajorDMR-3-6541	5
chr1	102785623	102785642	MajorDMR-3-6542	2
chr1	102892635	102893444	MajorDMR-3-6543	7
chr1	102897428	102897651	MajorDMR-3-6544	2
chr1	102898456	102898854	MajorDMR-3-6545	2
chr1	102899548	102900304	MajorDMR-3-6546	7
chr1	102966377	102966563	MajorDMR-3-6547	3
chr1	103026335	103026382	MajorDMR-3-6548	2
chr1	103029397	103030071	MajorDMR-3-6549	8
chr1	103031536	103031682	MajorDMR-3-6550	2
chr1	103068587	103068795	MajorDMR-3-6551	2
chr1	103074682	103074748	MajorDMR-3-6552	2
chr1	103090478	103090935	MajorDMR-3-6553	4
chr1	103255934	103256000	MajorDMR-3-6554	3
chr1	103263287	103263523	MajorDMR-3-6555	3
chr1	103264854	103265386	MajorDMR-3-6556	3
chr1	103363300	103363378	MajorDMR-3-6557	2
chr1	103369435	103369504	MajorDMR-3-6558	2
chr1	103446407	103446788	MajorDMR-3-6559	2
chr1	103447573	103448571	MajorDMR-3-6560	6
chr1	103467345	103467672	MajorDMR-3-6561	2
chr1	103535991	103536003	MajorDMR-3-6562	2
chr1	103561767	103561783	MajorDMR-3-6563	2
chr1	103571747	103571920	MajorDMR-3-6564	4
chr1	103574957	103575052	MajorDMR-3-6565	4
chr1	103625455	103625526	MajorDMR-3-6566	2
chr1	103642588	103642948	MajorDMR-3-6567	7
chr1	103673773	103674406	MajorDMR-3-6568	9
chr1	103677498	103677657	MajorDMR-3-6569	4
chr1	103698001	103698391	MajorDMR-3-6570	5
chr1	103700777	103701048	MajorDMR-3-6571	3
chr1	103708641	103708658	MajorDMR-3-6572	2
chr1	103710165	103710336	MajorDMR-3-6573	2
chr1	104067121	104067244	MajorDMR-3-6574	3
chr1	104304362	104304383	MajorDMR-3-6575	2
chr1	104414193	104414657	MajorDMR-3-6576	5
chr1	104464275	104464751	MajorDMR-3-6577	6
chr1	104490915	104490948	MajorDMR-3-6578	2
chr1	104524294	104525586	MajorDMR-3-6579	5
chr1	104533855	104533938	MajorDMR-3-6580	3
chr1	104535349	104535545	MajorDMR-3-6581	2
chr1	104536102	104536442	MajorDMR-3-6582	3
chr1	104661239	104661384	MajorDMR-3-6583	2
chr1	104682888	104682932	MajorDMR-3-6584	2
chr1	104691666	104692278	MajorDMR-3-6585	3
chr1	104696896	104696940	MajorDMR-3-6586	3
chr1	104768766	104769110	MajorDMR-3-6587	3
chr1	104772391	104772636	MajorDMR-3-6588	4
chr1	104809500	104809808	MajorDMR-3-6589	3
chr1	105000214	105000236	MajorDMR-3-6590	2
chr1	105158595	105158685	MajorDMR-3-6591	2
chr1	105185474	105185734	MajorDMR-3-6592	2
chr1	105251536	105251996	MajorDMR-3-6593	2
chr1	105263480	105263532	MajorDMR-3-6594	2
chr1	105323164	105323600	MajorDMR-3-6595	4
chr1	105337413	105337612	MajorDMR-3-6596	2
chr1	105382709	105382886	MajorDMR-3-6597	2
chr1	105443509	105443532	MajorDMR-3-6598	2
chr1	105560226	105560657	MajorDMR-3-6599	8
chr1	105764085	105764508	MajorDMR-3-6600	3
chr1	105887250	105887258	MajorDMR-3-6601	2
chr1	105896628	105897466	MajorDMR-3-6602	9
chr1	105920693	105920928	MajorDMR-3-6603	2
chr1	105928381	105928678	MajorDMR-3-6604	3
chr1	106077301	106077405	MajorDMR-3-6605	3
chr1	106222475	106222632	MajorDMR-3-6606	2
chr1	106228589	106228900	MajorDMR-3-6607	4
chr1	106230925	106231141	MajorDMR-3-6608	3
chr1	106303789	106304004	MajorDMR-3-6609	2
chr1	106369062	106369499	MajorDMR-3-6610	5
chr1	106372405	106373526	MajorDMR-3-6611	14
chr1	106394493	106394639	MajorDMR-3-6612	4
chr1	106428300	106428790	MajorDMR-3-6613	4
chr1	106470964	106472326	MajorDMR-3-6614	9
chr1	106500259	106500353	MajorDMR-3-6615	2
chr1	106680668	106681111	MajorDMR-3-6616	2
chr1	106689070	106689286	MajorDMR-3-6617	3
chr1	106718328	106718965	MajorDMR-3-6618	4
chr1	106720269	106720727	MajorDMR-3-6619	2
chr1	106741038	106741613	MajorDMR-3-6620	4
chr1	106759900	106759945	MajorDMR-3-6621	2
chr1	106760933	106760953	MajorDMR-3-6622	2
chr1	106794942	106795712	MajorDMR-3-6623	10
chr1	106797633	106797882	MajorDMR-3-6624	2
chr1	106810497	106810990	MajorDMR-3-6625	6
chr1	106863566	106863807	MajorDMR-3-6626	4
chr1	106865024	106865315	MajorDMR-3-6627	3
chr1	106956679	106956825	MajorDMR-3-6628	2
chr1	106982286	106982338	MajorDMR-3-6629	2
chr1	107021027	107021038	MajorDMR-3-6630	2
chr1	107077323	107077541	MajorDMR-3-6631	2
chr1	107161443	107162594	MajorDMR-3-6632	16
chr1	107163098	107163995	MajorDMR-3-6633	10
chr1	107195061	107195076	MajorDMR-3-6634	2
chr1	107198055	107198081	MajorDMR-3-6635	2
chr1	107210459	107210638	MajorDMR-3-6636	2
chr1	107281653	107281734	MajorDMR-3-6637	3
chr1	107296981	107297293	MajorDMR-3-6638	3
chr1	107329170	107329311	MajorDMR-3-6639	3
chr1	107360915	107361505	MajorDMR-3-6640	5
chr1	107363035	107363313	MajorDMR-3-6641	4
chr1	107364285	107364597	MajorDMR-3-6642	2
chr1	107373735	107374069	MajorDMR-3-6643	2
chr1	107381645	107382301	MajorDMR-3-6644	4
chr1	107441802	107442813	MajorDMR-3-6645	9
chr1	107543674	107543707	MajorDMR-3-6646	2
chr1	107605053	107605153	MajorDMR-3-6647	2
chr1	107648771	107648790	MajorDMR-3-6648	2
chr1	107665675	107665693	MajorDMR-3-6649	2
chr1	107681926	107682345	MajorDMR-3-6650	4
chr1	107700936	107702233	MajorDMR-3-6651	10
chr1	107714004	107715379	MajorDMR-3-6652	11
chr1	107751751	107752043	MajorDMR-3-6653	3
chr1	107764785	107764972	MajorDMR-3-6654	2
chr1	107812446	107812523	MajorDMR-3-6655	2
chr1	107836732	107836776	MajorDMR-3-6656	2
chr1	107842623	107843479	MajorDMR-3-6657	7
chr1	107869921	107869927	MajorDMR-3-6658	2
chr1	107908682	107909463	MajorDMR-3-6659	6
chr1	107912661	107912690	MajorDMR-3-6660	2
chr1	107935816	107935944	MajorDMR-3-6661	2
chr1	107981863	107982399	MajorDMR-3-6662	5
chr1	108009160	108009493	MajorDMR-3-6663	3
chr1	108010725	108011232	MajorDMR-3-6664	7
chr1	108022663	108022816	MajorDMR-3-6665	2
chr1	108072788	108072845	MajorDMR-3-6666	2
chr1	108080741	108082366	MajorDMR-3-6667	17
chr1	108136719	108136800	MajorDMR-3-6668	2
chr1	108179893	108179983	MajorDMR-3-6669	3
chr1	108213415	108213422	MajorDMR-3-6670	2
chr1	108220541	108220637	MajorDMR-3-6671	3
chr1	108228266	108228282	MajorDMR-3-6672	2
chr1	108263751	108263810	MajorDMR-3-6673	3
chr1	108296432	108296478	MajorDMR-3-6674	2
chr1	108298000	108299250	MajorDMR-3-6675	13
chr1	108372442	108372528	MajorDMR-3-6676	2
chr1	108383242	108383585	MajorDMR-3-6677	4
chr1	108385727	108386906	MajorDMR-3-6678	10
chr1	108519221	108519247	MajorDMR-3-6679	2
chr1	108532717	108533148	MajorDMR-3-6680	6
chr1	108534077	108534763	MajorDMR-3-6681	9
chr1	108541046	108541053	MajorDMR-3-6682	2
chr1	108546687	108548068	MajorDMR-3-6683	9
chr1	108550410	108550907	MajorDMR-3-6684	6
chr1	108558432	108558477	MajorDMR-3-6685	2
chr1	108559065	108559413	MajorDMR-3-6686	3
chr1	108639516	108639638	MajorDMR-3-6687	2
chr1	108658974	108659182	MajorDMR-3-6688	4
chr1	108661902	108662442	MajorDMR-3-6689	7
chr1	108680503	108680795	MajorDMR-3-6690	3
chr1	108684761	108685043	MajorDMR-3-6691	4
chr1	108697554	108697752	MajorDMR-3-6692	7
chr1	108740617	108741135	MajorDMR-3-6693	3
chr1	109056971	109057032	MajorDMR-3-6694	2
chr1	109069855	109070217	MajorDMR-3-6695	4
chr1	109082176	109082268	MajorDMR-3-6696	2
chr1	109101991	109102001	MajorDMR-3-6697	2
chr1	109104139	109104743	MajorDMR-3-6698	8
chr1	109112489	109112515	MajorDMR-3-6699	2
chr1	109114931	109115399	MajorDMR-3-6700	5
chr1	109152173	109152649	MajorDMR-3-6701	7
chr1	109156205	109156493	MajorDMR-3-6702	4
chr1	109157086	109157358	MajorDMR-3-6703	2
chr1	109163221	109163225	MajorDMR-3-6704	2
chr1	109166660	109166879	MajorDMR-3-6705	2
chr1	109167411	109167875	MajorDMR-3-6706	8
chr1	109173415	109173507	MajorDMR-3-6707	2
chr1	109185054	109185956	MajorDMR-3-6708	4
chr1	109203154	109203269	MajorDMR-3-6709	2
chr1	109204324	109204520	MajorDMR-3-6710	3
chr1	109242516	109242776	MajorDMR-3-6711	5
chr1	109244068	109245054	MajorDMR-3-6712	9
chr1	109285049	109285246	MajorDMR-3-6713	6
chr1	109360153	109360249	MajorDMR-3-6714	5
chr1	109372626	109373699	MajorDMR-3-6715	18
chr1	109397575	109397701	MajorDMR-3-6716	2
chr1	109401866	109401913	MajorDMR-3-6717	3
chr1	109456979	109457908	MajorDMR-3-6718	14
chr1	109475470	109476088	MajorDMR-3-6719	6
chr1	109499138	109499935	MajorDMR-3-6720	11
chr1	109506512	109507124	MajorDMR-3-6721	6
chr1	109532748	109532800	MajorDMR-3-6722	2
chr1	109535354	109535451	MajorDMR-3-6723	2
chr1	109562220	109562952	MajorDMR-3-6724	4
chr1	109563914	109564056	MajorDMR-3-6725	2
chr1	109564593	109565565	MajorDMR-3-6726	6
chr1	109569836	109570215	MajorDMR-3-6727	4
chr1	109572753	109572821	MajorDMR-3-6728	2
chr1	109574842	109575023	MajorDMR-3-6729	4
chr1	109582170	109582573	MajorDMR-3-6730	8
chr1	109585478	109585591	MajorDMR-3-6731	7
chr1	109603996	109604073	MajorDMR-3-6732	2
chr1	109609048	109609264	MajorDMR-3-6733	3
chr1	109610534	109610821	MajorDMR-3-6734	6
chr1	109611601	109612187	MajorDMR-3-6735	3
chr1	109612788	109612998	MajorDMR-3-6736	8
chr1	109620428	109620691	MajorDMR-3-6737	2
chr1	109622490	109623167	MajorDMR-3-6738	15
chr1	109645263	109645460	MajorDMR-3-6739	2
chr1	109648607	109648844	MajorDMR-3-6740	3
chr1	109654023	109654521	MajorDMR-3-6741	4
chr1	109676878	109677326	MajorDMR-3-6742	6
chr1	109700665	109700671	MajorDMR-3-6743	2
chr1	109701574	109703289	MajorDMR-3-6744	15
chr1	109703923	109704027	MajorDMR-3-6745	4
chr1	109705671	109705918	MajorDMR-3-6746	2
chr1	109709927	109709977	MajorDMR-3-6747	3
chr1	109714503	109714921	MajorDMR-3-6748	12
chr1	109727688	109729064	MajorDMR-3-6749	22
chr1	109729589	109729739	MajorDMR-3-6750	4
chr1	109741243	109741720	MajorDMR-3-6751	5
chr1	109744215	109744260	MajorDMR-3-6752	2
chr1	109760400	109760542	MajorDMR-3-6753	5
chr1	109771904	109772259	MajorDMR-3-6754	11
chr1	109781551	109782191	MajorDMR-3-6755	5
chr1	109785592	109785719	MajorDMR-3-6756	6
chr1	109788792	109788812	MajorDMR-3-6757	2
chr1	109797332	109797626	MajorDMR-3-6758	3
chr1	109798546	109798788	MajorDMR-3-6759	4
chr1	109799323	109801534	MajorDMR-3-6760	37
chr1	109803686	109803887	MajorDMR-3-6761	12
chr1	109809563	109809994	MajorDMR-3-6762	5
chr1	109814957	109818671	MajorDMR-3-6763	39
chr1	109820463	109821207	MajorDMR-3-6764	7
chr1	109821807	109822404	MajorDMR-3-6765	10
chr1	109823065	109824466	MajorDMR-3-6766	23
chr1	109829739	109829746	MajorDMR-3-6767	2
chr1	109838706	109838725	MajorDMR-3-6768	2
chr1	109849756	109850838	MajorDMR-3-6769	9
chr1	109851625	109852063	MajorDMR-3-6770	8
chr1	109853625	109853638	MajorDMR-3-6771	2
chr1	109854175	109854655	MajorDMR-3-6772	6
chr1	109856349	109857153	MajorDMR-3-6773	4
chr1	109858036	109858243	MajorDMR-3-6774	4
chr1	109862985	109863219	MajorDMR-3-6775	2
chr1	109865380	109866307	MajorDMR-3-6776	13
chr1	109869776	109869928	MajorDMR-3-6777	2
chr1	109917790	109918769	MajorDMR-3-6778	19
chr1	109932448	109933429	MajorDMR-3-6779	8
chr1	109934097	109934158	MajorDMR-3-6780	2
chr1	109937986	109938133	MajorDMR-3-6781	4
chr1	109949465	109949909	MajorDMR-3-6782	14
chr1	109950838	109950952	MajorDMR-3-6783	2
chr1	109960095	109960346	MajorDMR-3-6784	5
chr1	109964525	109965042	MajorDMR-3-6785	6
chr1	109981495	109982283	MajorDMR-3-6786	3
chr1	110012648	110012674	MajorDMR-3-6787	2
chr1	110019584	110019735	MajorDMR-3-6788	3
chr1	110031928	110032957	MajorDMR-3-6789	13
chr1	110033590	110036142	MajorDMR-3-6790	28
chr1	110037318	110037651	MajorDMR-3-6791	6
chr1	110038446	110038860	MajorDMR-3-6792	5
chr1	110039458	110040110	MajorDMR-3-6793	4
chr1	110042915	110043330	MajorDMR-3-6794	3
chr1	110044442	110045000	MajorDMR-3-6795	5
chr1	110046281	110046701	MajorDMR-3-6796	6
chr1	110047459	110047561	MajorDMR-3-6797	3
chr1	110049832	110049880	MajorDMR-3-6798	2
chr1	110084435	110084682	MajorDMR-3-6799	2
chr1	110092845	110092947	MajorDMR-3-6800	2
chr1	110098273	110098981	MajorDMR-3-6801	11
chr1	110099655	110099810	MajorDMR-3-6802	4
chr1	110108833	110109168	MajorDMR-3-6803	3
chr1	110159874	110160215	MajorDMR-3-6804	3
chr1	110183269	110183616	MajorDMR-3-6805	4
chr1	110203387	110203553	MajorDMR-3-6806	3
chr1	110230704	110231224	MajorDMR-3-6807	7
chr1	110239743	110239779	MajorDMR-3-6808	2
chr1	110283472	110283786	MajorDMR-3-6809	2
chr1	110309649	110310093	MajorDMR-3-6810	2
chr1	110312538	110312543	MajorDMR-3-6811	2
chr1	110320102	110320353	MajorDMR-3-6812	6
chr1	110356981	110357131	MajorDMR-3-6813	4
chr1	110368825	110369060	MajorDMR-3-6814	2
chr1	110393053	110393148	MajorDMR-3-6815	3
chr1	110407257	110407507	MajorDMR-3-6816	5
chr1	110408146	110408466	MajorDMR-3-6817	6
chr1	110423609	110424489	MajorDMR-3-6818	12
chr1	110432218	110434635	MajorDMR-3-6819	21
chr1	110435540	110435625	MajorDMR-3-6820	5
chr1	110437613	110437655	MajorDMR-3-6821	2
chr1	110439191	110439765	MajorDMR-3-6822	10
chr1	110464728	110464738	MajorDMR-3-6823	2
chr1	110513594	110513624	MajorDMR-3-6824	2
chr1	110523425	110523719	MajorDMR-3-6825	2
chr1	110524428	110524503	MajorDMR-3-6826	2
chr1	110536534	110536978	MajorDMR-3-6827	5
chr1	110538349	110538941	MajorDMR-3-6828	10
chr1	110546699	110547386	MajorDMR-3-6829	8
chr1	110564929	110565247	MajorDMR-3-6830	3
chr1	110583265	110583605	MajorDMR-3-6831	5
chr1	110588091	110588561	MajorDMR-3-6832	7
chr1	110599069	110599075	MajorDMR-3-6833	2
chr1	110600780	110601310	MajorDMR-3-6834	6
chr1	110603157	110603379	MajorDMR-3-6835	6
chr1	110610677	110610715	MajorDMR-3-6836	2
chr1	110671974	110673663	MajorDMR-3-6837	14
chr1	110675879	110675967	MajorDMR-3-6838	2
chr1	110677606	110677912	MajorDMR-3-6839	5
chr1	110678537	110679046	MajorDMR-3-6840	5
chr1	110680302	110681024	MajorDMR-3-6841	17
chr1	110691770	110691841	MajorDMR-3-6842	2
chr1	110694565	110694784	MajorDMR-3-6843	5
chr1	110695346	110695556	MajorDMR-3-6844	2
chr1	110697297	110697973	MajorDMR-3-6845	5
chr1	110701022	110701050	MajorDMR-3-6846	2
chr1	110702885	110703478	MajorDMR-3-6847	12
chr1	110706324	110706380	MajorDMR-3-6848	2
chr1	110707241	110707257	MajorDMR-3-6849	3
chr1	110707830	110708309	MajorDMR-3-6850	3
chr1	110708863	110710194	MajorDMR-3-6851	16
chr1	110714524	110715111	MajorDMR-3-6852	9
chr1	110715694	110716132	MajorDMR-3-6853	2
chr1	110720652	110720796	MajorDMR-3-6854	2
chr1	110726001	110728072	MajorDMR-3-6855	28
chr1	110733974	110734777	MajorDMR-3-6856	5
chr1	110738700	110739204	MajorDMR-3-6857	5
chr1	110740101	110740129	MajorDMR-3-6858	2
chr1	110742697	110742711	MajorDMR-3-6859	2
chr1	110743284	110744564	MajorDMR-3-6860	14
chr1	110752046	110752348	MajorDMR-3-6861	10
chr1	110760511	110760808	MajorDMR-3-6862	3
chr1	110771831	110773306	MajorDMR-3-6863	32
chr1	110780122	110780594	MajorDMR-3-6864	9
chr1	110841797	110841923	MajorDMR-3-6865	3
chr1	110845107	110845962	MajorDMR-3-6866	9
chr1	110868634	110868744	MajorDMR-3-6867	2
chr1	110883977	110884021	MajorDMR-3-6868	2
chr1	111007706	111007893	MajorDMR-3-6869	2
chr1	111017235	111017464	MajorDMR-3-6870	6
chr1	111022081	111022168	MajorDMR-3-6871	2
chr1	111025522	111026146	MajorDMR-3-6872	12
chr1	111033444	111034138	MajorDMR-3-6873	12
chr1	111035294	111035602	MajorDMR-3-6874	2
chr1	111045137	111045165	MajorDMR-3-6875	2
chr1	111068547	111069024	MajorDMR-3-6876	6
chr1	111093729	111093838	MajorDMR-3-6877	2
chr1	111094768	111095176	MajorDMR-3-6878	2
chr1	111127075	111127098	MajorDMR-3-6879	2
chr1	111130138	111130264	MajorDMR-3-6880	4
chr1	111135525	111136006	MajorDMR-3-6881	6
chr1	111139728	111140270	MajorDMR-3-6882	3
chr1	111144618	111144789	MajorDMR-3-6883	4
chr1	111145703	111147431	MajorDMR-3-6884	21
chr1	111163318	111164050	MajorDMR-3-6885	9
chr1	111260006	111260064	MajorDMR-3-6886	2
chr1	111267425	111267658	MajorDMR-3-6887	4
chr1	111295744	111296968	MajorDMR-3-6888	33
chr1	111315173	111315748	MajorDMR-3-6889	4
chr1	111316792	111316837	MajorDMR-3-6890	3
chr1	111318981	111319188	MajorDMR-3-6891	3
chr1	111319874	111320156	MajorDMR-3-6892	4
chr1	111332326	111332664	MajorDMR-3-6893	7
chr1	111400541	111403558	MajorDMR-3-6894	26
chr1	111415678	111415922	MajorDMR-3-6895	4
chr1	111417667	111418180	MajorDMR-3-6896	3
chr1	111422721	111422894	MajorDMR-3-6897	2
chr1	111441559	111442022	MajorDMR-3-6898	3
chr1	111705777	111706115	MajorDMR-3-6899	3
chr1	111732236	111732261	MajorDMR-3-6900	2
chr1	111737095	111737333	MajorDMR-3-6901	3
chr1	111762491	111762769	MajorDMR-3-6902	4
chr1	111765304	111765627	MajorDMR-3-6903	2
chr1	111835725	111835805	MajorDMR-3-6904	2
chr1	111860697	111861338	MajorDMR-3-6905	6
chr1	111862840	111863943	MajorDMR-3-6906	18
chr1	111979354	111979783	MajorDMR-3-6907	4
chr1	111993223	111993340	MajorDMR-3-6908	3
chr1	112008725	112009097	MajorDMR-3-6909	2
chr1	112012752	112012911	MajorDMR-3-6910	2
chr1	112025324	112026353	MajorDMR-3-6911	4
chr1	112029922	112030301	MajorDMR-3-6912	2
chr1	112044471	112044578	MajorDMR-3-6913	5
chr1	112058863	112059462	MajorDMR-3-6914	8
chr1	112129983	112130234	MajorDMR-3-6915	4
chr1	112135711	112136112	MajorDMR-3-6916	3
chr1	112254022	112254347	MajorDMR-3-6917	2
chr1	112260835	112260880	MajorDMR-3-6918	2
chr1	112262385	112264761	MajorDMR-3-6919	21
chr1	112265421	112266045	MajorDMR-3-6920	3
chr1	112266976	112269499	MajorDMR-3-6921	20
chr1	112270985	112272297	MajorDMR-3-6922	13
chr1	112273025	112276030	MajorDMR-3-6923	33
chr1	112276744	112279271	MajorDMR-3-6924	22
chr1	112284785	112286649	MajorDMR-3-6925	21
chr1	112288696	112288853	MajorDMR-3-6926	3
chr1	112289502	112289576	MajorDMR-3-6927	2
chr1	112290686	112292080	MajorDMR-3-6928	13
chr1	112292693	112294741	MajorDMR-3-6929	11
chr1	112306549	112306762	MajorDMR-3-6930	2
chr1	112313349	112313412	MajorDMR-3-6931	2
chr1	112314158	112314553	MajorDMR-3-6932	2
chr1	112317675	112317822	MajorDMR-3-6933	2
chr1	112319301	112319900	MajorDMR-3-6934	10
chr1	112331912	112331933	MajorDMR-3-6935	2
chr1	112343668	112344238	MajorDMR-3-6936	11
chr1	112344825	112345044	MajorDMR-3-6937	3
chr1	112346277	112346471	MajorDMR-3-6938	4
chr1	112354078	112354418	MajorDMR-3-6939	3
chr1	112356897	112357472	MajorDMR-3-6940	8
chr1	112365836	112365939	MajorDMR-3-6941	2
chr1	112370748	112370895	MajorDMR-3-6942	3
chr1	112371732	112371826	MajorDMR-3-6943	4
chr1	112388897	112389736	MajorDMR-3-6944	4
chr1	112391405	112391861	MajorDMR-3-6945	5
chr1	112394285	112395934	MajorDMR-3-6946	19
chr1	112399716	112399924	MajorDMR-3-6947	2
chr1	112405564	112407896	MajorDMR-3-6948	11
chr1	112410877	112410983	MajorDMR-3-6949	2
chr1	112417961	112419076	MajorDMR-3-6950	7
chr1	112419831	112419885	MajorDMR-3-6951	3
chr1	112424160	112426600	MajorDMR-3-6952	20
chr1	112427947	112428398	MajorDMR-3-6953	4
chr1	112429822	112430236	MajorDMR-3-6954	3
chr1	112434109	112435285	MajorDMR-3-6955	12
chr1	112436756	112437304	MajorDMR-3-6956	7
chr1	112438768	112438861	MajorDMR-3-6957	9
chr1	112448203	112448295	MajorDMR-3-6958	3
chr1	112457761	112458268	MajorDMR-3-6959	6
chr1	112459949	112460650	MajorDMR-3-6960	7
chr1	112473724	112473953	MajorDMR-3-6961	2
chr1	112480036	112480155	MajorDMR-3-6962	3
chr1	112482023	112482119	MajorDMR-3-6963	2
chr1	112491900	112492346	MajorDMR-3-6964	3
chr1	112495149	112495211	MajorDMR-3-6965	2
chr1	112495975	112496245	MajorDMR-3-6966	7
chr1	112501658	112501862	MajorDMR-3-6967	2
chr1	112502445	112502485	MajorDMR-3-6968	2
chr1	112504595	112504725	MajorDMR-3-6969	2
chr1	112506948	112507651	MajorDMR-3-6970	5
chr1	112508873	112509129	MajorDMR-3-6971	2
chr1	112509948	112510152	MajorDMR-3-6972	5
chr1	112510706	112511812	MajorDMR-3-6973	11
chr1	112517363	112518541	MajorDMR-3-6974	4
chr1	112519970	112522274	MajorDMR-3-6975	19
chr1	112523034	112524279	MajorDMR-3-6976	17
chr1	112525879	112528578	MajorDMR-3-6977	26
chr1	112534602	112534613	MajorDMR-3-6978	2
chr1	112535715	112535869	MajorDMR-3-6979	2
chr1	112542264	112543568	MajorDMR-3-6980	8
chr1	112544199	112545306	MajorDMR-3-6981	10
chr1	112547926	112548002	MajorDMR-3-6982	3
chr1	112562962	112563397	MajorDMR-3-6983	2
chr1	112637018	112637558	MajorDMR-3-6984	6
chr1	112707553	112707836	MajorDMR-3-6985	3
chr1	112710286	112710338	MajorDMR-3-6986	2
chr1	112717431	112717751	MajorDMR-3-6987	3
chr1	112720032	112720411	MajorDMR-3-6988	6
chr1	112739393	112740204	MajorDMR-3-6989	5
chr1	112740741	112741634	MajorDMR-3-6990	6
chr1	112756998	112757199	MajorDMR-3-6991	2
chr1	112772524	112774467	MajorDMR-3-6992	20
chr1	112801586	112801933	MajorDMR-3-6993	2
chr1	112814131	112815163	MajorDMR-3-6994	8
chr1	112823419	112823837	MajorDMR-3-6995	3
chr1	112826653	112826853	MajorDMR-3-6996	3
chr1	112852106	112852568	MajorDMR-3-6997	8
chr1	112855144	112855634	MajorDMR-3-6998	6
chr1	112859927	112860283	MajorDMR-3-6999	3
chr1	112861907	112862307	MajorDMR-3-7000	5
chr1	112863611	112863638	MajorDMR-3-7001	2
chr1	112867999	112868081	MajorDMR-3-7002	3
chr1	112871462	112873077	MajorDMR-3-7003	12
chr1	112873724	112874168	MajorDMR-3-7004	5
chr1	112874862	112876088	MajorDMR-3-7005	10
chr1	112876908	112877129	MajorDMR-3-7006	4
chr1	112878009	112878151	MajorDMR-3-7007	3
chr1	112879556	112880524	MajorDMR-3-7008	18
chr1	112881039	112881364	MajorDMR-3-7009	3
chr1	112932543	112933251	MajorDMR-3-7010	12
chr1	112936251	112936567	MajorDMR-3-7011	3
chr1	112940095	112940324	MajorDMR-3-7012	3
chr1	112942994	112943081	MajorDMR-3-7013	2
chr1	112949663	112950445	MajorDMR-3-7014	3
chr1	112975294	112975593	MajorDMR-3-7015	3
chr1	112981620	112981694	MajorDMR-3-7016	4
chr1	112990722	112991790	MajorDMR-3-7017	7
chr1	113002300	113002780	MajorDMR-3-7018	3
chr1	113007513	113007648	MajorDMR-3-7019	2
chr1	113018176	113018236	MajorDMR-3-7020	2
chr1	113039150	113039245	MajorDMR-3-7021	3
chr1	113045224	113046177	MajorDMR-3-7022	6
chr1	113046788	113046887	MajorDMR-3-7023	4
chr1	113055840	113056152	MajorDMR-3-7024	2
chr1	113056913	113058259	MajorDMR-3-7025	23
chr1	113068140	113068285	MajorDMR-3-7026	3
chr1	113157305	113157349	MajorDMR-3-7027	3
chr1	113250323	113250523	MajorDMR-3-7028	3
chr1	113253827	113254555	MajorDMR-3-7029	10
chr1	113256700	113256896	MajorDMR-3-7030	2
chr1	113265581	113266173	MajorDMR-3-7031	6
chr1	113338333	113338434	MajorDMR-3-7032	2
chr1	113394080	113394843	MajorDMR-3-7033	17
chr1	113424235	113425264	MajorDMR-3-7034	14
chr1	113442004	113442375	MajorDMR-3-7035	3
chr1	113520665	113520686	MajorDMR-3-7036	2
chr1	113586603	113586906	MajorDMR-3-7037	3
chr1	113593762	113593933	MajorDMR-3-7038	2
chr1	113654053	113654617	MajorDMR-3-7039	5
chr1	113683697	113683814	MajorDMR-3-7040	2
chr1	113684827	113685344	MajorDMR-3-7041	5
chr1	113696126	113696981	MajorDMR-3-7042	8
chr1	113713432	113713569	MajorDMR-3-7043	3
chr1	113724285	113725019	MajorDMR-3-7044	4
chr1	113728854	113729064	MajorDMR-3-7045	3
chr1	113734658	113734699	MajorDMR-3-7046	2
chr1	113766334	113766382	MajorDMR-3-7047	2
chr1	113766934	113767258	MajorDMR-3-7048	5
chr1	113768367	113769570	MajorDMR-3-7049	10
chr1	113785169	113785207	MajorDMR-3-7050	3
chr1	113786310	113786323	MajorDMR-3-7051	2
chr1	113790529	113791185	MajorDMR-3-7052	6
chr1	113791788	113793306	MajorDMR-3-7053	14
chr1	113794488	113795954	MajorDMR-3-7054	10
chr1	113798511	113798839	MajorDMR-3-7055	7
chr1	113808422	113809632	MajorDMR-3-7056	16
chr1	113814564	113814609	MajorDMR-3-7057	2
chr1	113819170	113820212	MajorDMR-3-7058	8
chr1	113821167	113821502	MajorDMR-3-7059	2
chr1	113826015	113826379	MajorDMR-3-7060	6
chr1	113833489	113835188	MajorDMR-3-7061	20
chr1	113838733	113839285	MajorDMR-3-7062	9
chr1	113840427	113841258	MajorDMR-3-7063	3
chr1	113842635	113843073	MajorDMR-3-7064	2
chr1	113863934	113864215	MajorDMR-3-7065	2
chr1	113864765	113865778	MajorDMR-3-7066	7
chr1	113875979	113876330	MajorDMR-3-7067	5
chr1	113931329	113931986	MajorDMR-3-7068	9
chr1	113935843	113935943	MajorDMR-3-7069	2
chr1	113939308	113940605	MajorDMR-3-7070	7
chr1	113944776	113945106	MajorDMR-3-7071	3
chr1	113948280	113948609	MajorDMR-3-7072	3
chr1	113950445	113950453	MajorDMR-3-7073	2
chr1	113952577	113952652	MajorDMR-3-7074	4
chr1	113958156	113958512	MajorDMR-3-7075	4
chr1	113962538	113962564	MajorDMR-3-7076	2
chr1	113981110	113981324	MajorDMR-3-7077	2
chr1	113994159	113994567	MajorDMR-3-7078	2
chr1	113995614	113995989	MajorDMR-3-7079	2
chr1	113997770	113997846	MajorDMR-3-7080	2
chr1	114016457	114016870	MajorDMR-3-7081	5
chr1	114025649	114025857	MajorDMR-3-7082	2
chr1	114026655	114027118	MajorDMR-3-7083	2
chr1	114031308	114031579	MajorDMR-3-7084	3
chr1	114036045	114036060	MajorDMR-3-7085	2
chr1	114067615	114067907	MajorDMR-3-7086	2
chr1	114084781	114085222	MajorDMR-3-7087	5
chr1	114089308	114089348	MajorDMR-3-7088	3
chr1	114118548	114119132	MajorDMR-3-7089	10
chr1	114123221	114123330	MajorDMR-3-7090	2
chr1	114124437	114124843	MajorDMR-3-7091	2
chr1	114134028	114134215	MajorDMR-3-7092	3
chr1	114151181	114151699	MajorDMR-3-7093	3
chr1	114161360	114161530	MajorDMR-3-7094	3
chr1	114181653	114181906	MajorDMR-3-7095	10
chr1	114201415	114201633	MajorDMR-3-7096	5
chr1	114217882	114218033	MajorDMR-3-7097	2
chr1	114223697	114224872	MajorDMR-3-7098	10
chr1	114225838	114226629	MajorDMR-3-7099	5
chr1	114229042	114229163	MajorDMR-3-7100	3
chr1	114298123	114298155	MajorDMR-3-7101	3
chr1	114299644	114299945	MajorDMR-3-7102	2
chr1	114302918	114303242	MajorDMR-3-7103	6
chr1	114306537	114306770	MajorDMR-3-7104	2
chr1	114322371	114322637	MajorDMR-3-7105	8
chr1	114324285	114324760	MajorDMR-3-7106	4
chr1	114334229	114334600	MajorDMR-3-7107	2
chr1	114340324	114340575	MajorDMR-3-7108	6
chr1	114355621	114355869	MajorDMR-3-7109	5
chr1	114360828	114361786	MajorDMR-3-7110	7
chr1	114362903	114362936	MajorDMR-3-7111	2
chr1	114393043	114393083	MajorDMR-3-7112	2
chr1	114418384	114418820	MajorDMR-3-7113	3
chr1	114437876	114438037	MajorDMR-3-7114	3
chr1	114448555	114448650	MajorDMR-3-7115	2
chr1	114452191	114452580	MajorDMR-3-7116	2
chr1	114482531	114484105	MajorDMR-3-7117	16
chr1	114514473	114514538	MajorDMR-3-7118	4
chr1	114526000	114526180	MajorDMR-3-7119	5
chr1	114526694	114527004	MajorDMR-3-7120	3
chr1	114535138	114536054	MajorDMR-3-7121	15
chr1	114539298	114539592	MajorDMR-3-7122	4
chr1	114542294	114542354	MajorDMR-3-7123	3
chr1	114569589	114569799	MajorDMR-3-7124	5
chr1	114572921	114573224	MajorDMR-3-7125	2
chr1	114577326	114577510	MajorDMR-3-7126	3
chr1	114586342	114586374	MajorDMR-3-7127	3
chr1	114586897	114586943	MajorDMR-3-7128	2
chr1	114654851	114654957	MajorDMR-3-7129	5
chr1	114661200	114661475	MajorDMR-3-7130	7
chr1	114665157	114665990	MajorDMR-3-7131	9
chr1	114673013	114673197	MajorDMR-3-7132	4
chr1	114699616	114699655	MajorDMR-3-7133	2
chr1	114734777	114734949	MajorDMR-3-7134	5
chr1	114736748	114737460	MajorDMR-3-7135	7
chr1	114752575	114752857	MajorDMR-3-7136	6
chr1	114792184	114792714	MajorDMR-3-7137	13
chr1	114802130	114802312	MajorDMR-3-7138	3
chr1	114809158	114809745	MajorDMR-3-7139	3
chr1	114818420	114819470	MajorDMR-3-7140	6
chr1	114823796	114824062	MajorDMR-3-7141	2
chr1	114835363	114835458	MajorDMR-3-7142	2
chr1	114861767	114861832	MajorDMR-3-7143	2
chr1	114865314	114865343	MajorDMR-3-7144	2
chr1	114866113	114867151	MajorDMR-3-7145	12
chr1	114870935	114870956	MajorDMR-3-7146	2
chr1	114871728	114872218	MajorDMR-3-7147	4
chr1	114872722	114873525	MajorDMR-3-7148	7
chr1	114880787	114881273	MajorDMR-3-7149	7
chr1	114889885	114890001	MajorDMR-3-7150	2
chr1	114891254	114891305	MajorDMR-3-7151	2
chr1	114893849	114893933	MajorDMR-3-7152	3
chr1	114895239	114896434	MajorDMR-3-7153	7
chr1	114897063	114897083	MajorDMR-3-7154	2
chr1	114921631	114923239	MajorDMR-3-7155	9
chr1	114935822	114936311	MajorDMR-3-7156	3
chr1	114963859	114964191	MajorDMR-3-7157	4
chr1	114970451	114970538	MajorDMR-3-7158	2
chr1	115025287	115025423	MajorDMR-3-7159	3
chr1	115027533	115027811	MajorDMR-3-7160	4
chr1	115033511	115033541	MajorDMR-3-7161	2
chr1	115048026	115048192	MajorDMR-3-7162	2
chr1	115129956	115131192	MajorDMR-3-7163	17
chr1	115213513	115213522	MajorDMR-3-7164	2
chr1	115296514	115296529	MajorDMR-3-7165	2
chr1	115381159	115381426	MajorDMR-3-7166	2
chr1	115392244	115393383	MajorDMR-3-7167	9
chr1	115398447	115398486	MajorDMR-3-7168	3
chr1	115434986	115435825	MajorDMR-3-7169	9
chr1	115436609	115437986	MajorDMR-3-7170	7
chr1	115439374	115439473	MajorDMR-3-7171	2
chr1	115444732	115444999	MajorDMR-3-7172	5
chr1	115564696	115565005	MajorDMR-3-7173	4
chr1	115607657	115608068	MajorDMR-3-7174	7
chr1	115609813	115610366	MajorDMR-3-7175	6
chr1	115612007	115612141	MajorDMR-3-7176	5
chr1	115614112	115614483	MajorDMR-3-7177	3
chr1	115632849	115633440	MajorDMR-3-7178	6
chr1	115650816	115650846	MajorDMR-3-7179	2
chr1	115656185	115656774	MajorDMR-3-7180	5
chr1	115681475	115681482	MajorDMR-3-7181	2
chr1	115708881	115709037	MajorDMR-3-7182	5
chr1	115722525	115722917	MajorDMR-3-7183	7
chr1	115732621	115733447	MajorDMR-3-7184	6
chr1	115736279	115736788	MajorDMR-3-7185	3
chr1	115738778	115739031	MajorDMR-3-7186	2
chr1	115739532	115740035	MajorDMR-3-7187	6
chr1	115794523	115794875	MajorDMR-3-7188	2
chr1	115907078	115907413	MajorDMR-3-7189	3
chr1	115937280	115937303	MajorDMR-3-7190	3
chr1	116049685	116050185	MajorDMR-3-7191	4
chr1	116183662	116184226	MajorDMR-3-7192	6
chr1	116191552	116192088	MajorDMR-3-7193	4
chr1	116212143	116212249	MajorDMR-3-7194	4
chr1	116219111	116219125	MajorDMR-3-7195	2
chr1	116279566	116280821	MajorDMR-3-7196	12
chr1	116281555	116281958	MajorDMR-3-7197	7
chr1	116287222	116287409	MajorDMR-3-7198	3
chr1	116300138	116300301	MajorDMR-3-7199	3
chr1	116314344	116314388	MajorDMR-3-7200	2
chr1	116353065	116353538	MajorDMR-3-7201	3
chr1	116371590	116372355	MajorDMR-3-7202	22
chr1	116378832	116380446	MajorDMR-3-7203	9
chr1	116390289	116390436	MajorDMR-3-7204	3
chr1	116391428	116391849	MajorDMR-3-7205	3
chr1	116465217	116465578	MajorDMR-3-7206	3
chr1	116519668	116520584	MajorDMR-3-7207	4
chr1	116530947	116530953	MajorDMR-3-7208	2
chr1	116645950	116646001	MajorDMR-3-7209	2
chr1	116682061	116682189	MajorDMR-3-7210	2
chr1	116689234	116689978	MajorDMR-3-7211	26
chr1	116706591	116707232	MajorDMR-3-7212	4
chr1	116708459	116708557	MajorDMR-3-7213	5
chr1	116712010	116712099	MajorDMR-3-7214	2
chr1	116712601	116713164	MajorDMR-3-7215	5
chr1	116725123	116725744	MajorDMR-3-7216	7
chr1	116728677	116728982	MajorDMR-3-7217	2
chr1	116746613	116746739	MajorDMR-3-7218	2
chr1	116802051	116802642	MajorDMR-3-7219	5
chr1	116887256	116887264	MajorDMR-3-7220	2
chr1	116904447	116906012	MajorDMR-3-7221	13
chr1	116907322	116908632	MajorDMR-3-7222	8
chr1	116914336	116915030	MajorDMR-3-7223	4
chr1	116923292	116923615	MajorDMR-3-7224	3
chr1	116927461	116927585	MajorDMR-3-7225	2
chr1	116930378	116930540	MajorDMR-3-7226	4
chr1	116931602	116932374	MajorDMR-3-7227	7
chr1	116934869	116939425	MajorDMR-3-7228	43
chr1	116946584	116947755	MajorDMR-3-7229	11
chr1	116950651	116950965	MajorDMR-3-7230	3
chr1	116951582	116952254	MajorDMR-3-7231	11
chr1	116959889	116960668	MajorDMR-3-7232	9
chr1	116963260	116963441	MajorDMR-3-7233	2
chr1	116969152	116969477	MajorDMR-3-7234	4
chr1	116970669	116971379	MajorDMR-3-7235	6
chr1	117000791	117001375	MajorDMR-3-7236	3
chr1	117018471	117018509	MajorDMR-3-7237	2
chr1	117022084	117022825	MajorDMR-3-7238	8
chr1	117026612	117026868	MajorDMR-3-7239	3
chr1	117076337	117076403	MajorDMR-3-7240	3
chr1	117078926	117080028	MajorDMR-3-7241	8
chr1	117081526	117082027	MajorDMR-3-7242	5
chr1	117090107	117090173	MajorDMR-3-7243	2
chr1	117114019	117114286	MajorDMR-3-7244	10
chr1	117115807	117116016	MajorDMR-3-7245	2
chr1	117122027	117122288	MajorDMR-3-7246	13
chr1	117131579	117132179	MajorDMR-3-7247	5
chr1	117137526	117137642	MajorDMR-3-7248	3
chr1	117141210	117141587	MajorDMR-3-7249	7
chr1	117150024	117151182	MajorDMR-3-7250	25
chr1	117169716	117170687	MajorDMR-3-7251	14
chr1	117171262	117171970	MajorDMR-3-7252	7
chr1	117174865	117175860	MajorDMR-3-7253	9
chr1	117176593	117177432	MajorDMR-3-7254	10
chr1	117179254	117179725	MajorDMR-3-7255	6
chr1	117180282	117181261	MajorDMR-3-7256	9
chr1	117185087	117185402	MajorDMR-3-7257	8
chr1	117188548	117188846	MajorDMR-3-7258	3
chr1	117192471	117192572	MajorDMR-3-7259	2
chr1	117197260	117197575	MajorDMR-3-7260	4
chr1	117198093	117198119	MajorDMR-3-7261	3
chr1	117206353	117208497	MajorDMR-3-7262	19
chr1	117210813	117211048	MajorDMR-3-7263	3
chr1	117214490	117215543	MajorDMR-3-7264	8
chr1	117276728	117276863	MajorDMR-3-7265	5
chr1	117278010	117278177	MajorDMR-3-7266	6
chr1	117280298	117280575	MajorDMR-3-7267	5
chr1	117281476	117281814	MajorDMR-3-7268	4
chr1	117324961	117325032	MajorDMR-3-7269	2
chr1	117325996	117326293	MajorDMR-3-7270	4
chr1	117343024	117343329	MajorDMR-3-7271	3
chr1	117358054	117358150	MajorDMR-3-7272	2
chr1	117361323	117362028	MajorDMR-3-7273	9
chr1	117362810	117363404	MajorDMR-3-7274	7
chr1	117366704	117369172	MajorDMR-3-7275	15
chr1	117369680	117370073	MajorDMR-3-7276	2
chr1	117385547	117385605	MajorDMR-3-7277	3
chr1	117390049	117390335	MajorDMR-3-7278	6
chr1	117390837	117391683	MajorDMR-3-7279	5
chr1	117397328	117397342	MajorDMR-3-7280	2
chr1	117403323	117403753	MajorDMR-3-7281	3
chr1	117424186	117424301	MajorDMR-3-7282	2
chr1	117432087	117432473	MajorDMR-3-7283	5
chr1	117432998	117433201	MajorDMR-3-7284	2
chr1	117447379	117448090	MajorDMR-3-7285	4
chr1	117451605	117452175	MajorDMR-3-7286	8
chr1	117453721	117460321	MajorDMR-3-7287	59
chr1	117462784	117462801	MajorDMR-3-7288	2
chr1	117464661	117464795	MajorDMR-3-7289	4
chr1	117465472	117466621	MajorDMR-3-7290	16
chr1	117468765	117469041	MajorDMR-3-7291	5
chr1	117472047	117472057	MajorDMR-3-7292	2
chr1	117472560	117473149	MajorDMR-3-7293	7
chr1	117473889	117473966	MajorDMR-3-7294	2
chr1	117481152	117481233	MajorDMR-3-7295	2
chr1	117486630	117488353	MajorDMR-3-7296	62
chr1	117492156	117492296	MajorDMR-3-7297	2
chr1	117493256	117494372	MajorDMR-3-7298	13
chr1	117497001	117497019	MajorDMR-3-7299	2
chr1	117503722	117504142	MajorDMR-3-7300	3
chr1	117504745	117506040	MajorDMR-3-7301	12
chr1	117507442	117507537	MajorDMR-3-7302	3
chr1	117508263	117509854	MajorDMR-3-7303	23
chr1	117514352	117514441	MajorDMR-3-7304	3
chr1	117528936	117529211	MajorDMR-3-7305	4
chr1	117532278	117532789	MajorDMR-3-7306	4
chr1	117546054	117546080	MajorDMR-3-7307	2
chr1	117547028	117547104	MajorDMR-3-7308	2
chr1	117559306	117561030	MajorDMR-3-7309	18
chr1	117561807	117562718	MajorDMR-3-7310	9
chr1	117564751	117564970	MajorDMR-3-7311	2
chr1	117573286	117573546	MajorDMR-3-7312	2
chr1	117575100	117575105	MajorDMR-3-7313	2
chr1	117575708	117576700	MajorDMR-3-7314	13
chr1	117588539	117589062	MajorDMR-3-7315	4
chr1	117591631	117592197	MajorDMR-3-7316	8
chr1	117601635	117601706	MajorDMR-3-7317	3
chr1	117610845	117610933	MajorDMR-3-7318	2
chr1	117611764	117611791	MajorDMR-3-7319	2
chr1	117612507	117613147	MajorDMR-3-7320	6
chr1	117618494	117618974	MajorDMR-3-7321	4
chr1	117626139	117626560	MajorDMR-3-7322	4
chr1	117635471	117635561	MajorDMR-3-7323	4
chr1	117636487	117637085	MajorDMR-3-7324	5
chr1	117654702	117656361	MajorDMR-3-7325	17
chr1	117665867	117666072	MajorDMR-3-7326	2
chr1	117669587	117670363	MajorDMR-3-7327	11
chr1	117677517	117677968	MajorDMR-3-7328	4
chr1	117714683	117714738	MajorDMR-3-7329	3
chr1	117744725	117745155	MajorDMR-3-7330	5
chr1	117778614	117778751	MajorDMR-3-7331	2
chr1	117822845	117823475	MajorDMR-3-7332	12
chr1	117828393	117828999	MajorDMR-3-7333	8
chr1	117840369	117841169	MajorDMR-3-7334	7
chr1	117863609	117865294	MajorDMR-3-7335	13
chr1	117865828	117866131	MajorDMR-3-7336	5
chr1	117874851	117875038	MajorDMR-3-7337	2
chr1	117885210	117885568	MajorDMR-3-7338	4
chr1	117889201	117889325	MajorDMR-3-7339	2
chr1	117916811	117916852	MajorDMR-3-7340	2
chr1	117937511	117937715	MajorDMR-3-7341	4
chr1	117941590	117942235	MajorDMR-3-7342	6
chr1	117943821	117944156	MajorDMR-3-7343	3
chr1	117944781	117945008	MajorDMR-3-7344	5
chr1	117950050	117950534	MajorDMR-3-7345	2
chr1	118016777	118016967	MajorDMR-3-7346	2
chr1	118018149	118018161	MajorDMR-3-7347	2
chr1	118029740	118029982	MajorDMR-3-7348	3
chr1	118042762	118042919	MajorDMR-3-7349	4
chr1	118043500	118043631	MajorDMR-3-7350	2
chr1	118053696	118054151	MajorDMR-3-7351	3
chr1	118064333	118064672	MajorDMR-3-7352	5
chr1	118067273	118067551	MajorDMR-3-7353	2
chr1	118068562	118068975	MajorDMR-3-7354	3
chr1	118069878	118070190	MajorDMR-3-7355	4
chr1	118087734	118088510	MajorDMR-3-7356	4
chr1	118127409	118128115	MajorDMR-3-7357	3
chr1	118149644	118149659	MajorDMR-3-7358	2
chr1	118151418	118156689	MajorDMR-3-7359	42
chr1	118158222	118158582	MajorDMR-3-7360	6
chr1	118172373	118173000	MajorDMR-3-7361	8
chr1	118193031	118193658	MajorDMR-3-7362	8
chr1	118196262	118197327	MajorDMR-3-7363	9
chr1	118217043	118217526	MajorDMR-3-7364	5
chr1	118224646	118226497	MajorDMR-3-7365	15
chr1	118228714	118228987	MajorDMR-3-7366	5
chr1	118236459	118238929	MajorDMR-3-7367	22
chr1	118240549	118241539	MajorDMR-3-7368	7
chr1	118272934	118273488	MajorDMR-3-7369	4
chr1	118282857	118283340	MajorDMR-3-7370	6
chr1	118289924	118290493	MajorDMR-3-7371	4
chr1	118296355	118296514	MajorDMR-3-7372	3
chr1	118345369	118345544	MajorDMR-3-7373	3
chr1	118352210	118352526	MajorDMR-3-7374	2
chr1	118353940	118353982	MajorDMR-3-7375	2
chr1	118354564	118354588	MajorDMR-3-7376	2
chr1	118357285	118358912	MajorDMR-3-7377	17
chr1	118364322	118364696	MajorDMR-3-7378	3
chr1	118402581	118403002	MajorDMR-3-7379	5
chr1	118405150	118405249	MajorDMR-3-7380	2
chr1	118439034	118439318	MajorDMR-3-7381	3
chr1	118452891	118453247	MajorDMR-3-7382	2
chr1	118454240	118454528	MajorDMR-3-7383	2
chr1	118455167	118455300	MajorDMR-3-7384	5
chr1	118464616	118464782	MajorDMR-3-7385	2
chr1	118509713	118510171	MajorDMR-3-7386	5
chr1	118615620	118615707	MajorDMR-3-7387	2
chr1	118616445	118616966	MajorDMR-3-7388	4
chr1	118626823	118627967	MajorDMR-3-7389	7
chr1	118656604	118656833	MajorDMR-3-7390	3
chr1	118678920	118679249	MajorDMR-3-7391	6
chr1	118727258	118727719	MajorDMR-3-7392	8
chr1	118890192	118890669	MajorDMR-3-7393	3
chr1	118923164	118924122	MajorDMR-3-7394	4
chr1	118964616	118965157	MajorDMR-3-7395	6
chr1	119017082	119017098	MajorDMR-3-7396	3
chr1	119057010	119057871	MajorDMR-3-7397	5
chr1	119072300	119072483	MajorDMR-3-7398	3
chr1	119106546	119107467	MajorDMR-3-7399	7
chr1	119107993	119108653	MajorDMR-3-7400	3
chr1	119179888	119180479	MajorDMR-3-7401	10
chr1	119250614	119250655	MajorDMR-3-7402	2
chr1	119266347	119266361	MajorDMR-3-7403	4
chr1	119267139	119267268	MajorDMR-3-7404	4
chr1	119309810	119309962	MajorDMR-3-7405	3
chr1	119320624	119320720	MajorDMR-3-7406	2
chr1	119369537	119370368	MajorDMR-3-7407	5
chr1	119373444	119373611	MajorDMR-3-7408	2
chr1	119408737	119409470	MajorDMR-3-7409	7
chr1	119412635	119412782	MajorDMR-3-7410	2
chr1	119414141	119415470	MajorDMR-3-7411	10
chr1	119421194	119422156	MajorDMR-3-7412	13
chr1	119430972	119431140	MajorDMR-3-7413	2
chr1	119431884	119431931	MajorDMR-3-7414	2
chr1	119433213	119433921	MajorDMR-3-7415	6
chr1	119451337	119451530	MajorDMR-3-7416	4
chr1	119461817	119461835	MajorDMR-3-7417	2
chr1	119516303	119516572	MajorDMR-3-7418	5
chr1	119555096	119555236	MajorDMR-3-7419	5
chr1	119589009	119590059	MajorDMR-3-7420	10
chr1	119592246	119592708	MajorDMR-3-7421	7
chr1	119621987	119622139	MajorDMR-3-7422	2
chr1	119623147	119623311	MajorDMR-3-7423	5
chr1	119626780	119626799	MajorDMR-3-7424	3
chr1	119627602	119627878	MajorDMR-3-7425	10
chr1	119644712	119645023	MajorDMR-3-7426	5
chr1	119648170	119650102	MajorDMR-3-7427	9
chr1	119659254	119659717	MajorDMR-3-7428	5
chr1	119745072	119745323	MajorDMR-3-7429	2
chr1	119764918	119765199	MajorDMR-3-7430	2
chr1	119869382	119869662	MajorDMR-3-7431	5
chr1	119916256	119916285	MajorDMR-3-7432	2
chr1	119917098	119917461	MajorDMR-3-7433	4
chr1	119960083	119960160	MajorDMR-3-7434	2
chr1	119977767	119977834	MajorDMR-3-7435	2
chr1	119981420	119982505	MajorDMR-3-7436	6
chr1	119983279	119983595	MajorDMR-3-7437	7
chr1	120018597	120018978	MajorDMR-3-7438	2
chr1	120025591	120025692	MajorDMR-3-7439	2
chr1	120030462	120031279	MajorDMR-3-7440	10
chr1	120083666	120083853	MajorDMR-3-7441	2
chr1	120092141	120093094	MajorDMR-3-7442	12
chr1	120094634	120094830	MajorDMR-3-7443	4
chr1	120108700	120108982	MajorDMR-3-7444	2
chr1	120123141	120124334	MajorDMR-3-7445	8
chr1	120126244	120126675	MajorDMR-3-7446	5
chr1	120153957	120155260	MajorDMR-3-7447	17
chr1	120156247	120156546	MajorDMR-3-7448	4
chr1	120157138	120157924	MajorDMR-3-7449	7
chr1	120160779	120160976	MajorDMR-3-7450	3
chr1	120164720	120165150	MajorDMR-3-7451	3
chr1	120166510	120166626	MajorDMR-3-7452	6
chr1	120173531	120174719	MajorDMR-3-7453	29
chr1	120175732	120176728	MajorDMR-3-7454	3
chr1	120184211	120184271	MajorDMR-3-7455	2
chr1	120186700	120187161	MajorDMR-3-7456	2
chr1	120188986	120189562	MajorDMR-3-7457	7
chr1	120195544	120195558	MajorDMR-3-7458	2
chr1	120239891	120239966	MajorDMR-3-7459	2
chr1	120258290	120258525	MajorDMR-3-7460	5
chr1	120261903	120262362	MajorDMR-3-7461	6
chr1	120264759	120264906	MajorDMR-3-7462	2
chr1	120267429	120267831	MajorDMR-3-7463	7
chr1	120279970	120280268	MajorDMR-3-7464	9
chr1	120281839	120282109	MajorDMR-3-7465	5
chr1	120284696	120284939	MajorDMR-3-7466	8
chr1	120287064	120287105	MajorDMR-3-7467	2
chr1	120299896	120300142	MajorDMR-3-7468	7
chr1	120301281	120301343	MajorDMR-3-7469	2
chr1	120337247	120338466	MajorDMR-3-7470	11
chr1	120384034	120384192	MajorDMR-3-7471	5
chr1	120413722	120413969	MajorDMR-3-7472	4
chr1	120417006	120417130	MajorDMR-3-7473	2
chr1	120418516	120420119	MajorDMR-3-7474	15
chr1	120427891	120428034	MajorDMR-3-7475	3
chr1	120445087	120445889	MajorDMR-3-7476	6
chr1	120489998	120490464	MajorDMR-3-7477	4
chr1	120506571	120506989	MajorDMR-3-7478	2
chr1	120508103	120508138	MajorDMR-3-7479	3
chr1	120515998	120516140	MajorDMR-3-7480	3
chr1	120533347	120533774	MajorDMR-3-7481	4
chr1	120594558	120594887	MajorDMR-3-7482	2
chr1	120598158	120598289	MajorDMR-3-7483	2
chr1	120605561	120605629	MajorDMR-3-7484	2
chr1	120607910	120608811	MajorDMR-3-7485	10
chr1	120609516	120609856	MajorDMR-3-7486	4
chr1	120610387	120610832	MajorDMR-3-7487	5
chr1	120767878	120768075	MajorDMR-3-7488	4
chr1	120768940	120770123	MajorDMR-3-7489	9
chr1	120784479	120784840	MajorDMR-3-7490	2
chr1	120809511	120809689	MajorDMR-3-7491	2
chr1	120817185	120817196	MajorDMR-3-7492	2
chr1	120859126	120859339	MajorDMR-3-7493	3
chr1	120861477	120861665	MajorDMR-3-7494	4
chr1	120867548	120867687	MajorDMR-3-7495	3
chr1	120906777	120906945	MajorDMR-3-7496	2
chr1	120924296	120924789	MajorDMR-3-7497	8
chr1	121091011	121091212	MajorDMR-3-7498	3
chr1	121120540	121121001	MajorDMR-3-7499	4
chr1	121158858	121159558	MajorDMR-3-7500	7
chr1	121182243	121182384	MajorDMR-3-7501	3
chr1	121239432	121240632	MajorDMR-3-7502	10
chr1	121259961	121260363	MajorDMR-3-7503	6
chr1	121261812	121262002	MajorDMR-3-7504	11
chr1	121271993	121272058	MajorDMR-3-7505	2
chr1	121272710	121272720	MajorDMR-3-7506	2
chr1	143509361	143509390	MajorDMR-3-7507	2
chr1	143663867	143664532	MajorDMR-3-7508	5
chr1	143666114	143666460	MajorDMR-3-7509	13
chr1	143667038	143667168	MajorDMR-3-7510	3
chr1	143765911	143766220	MajorDMR-3-7511	4
chr1	143981970	143983342	MajorDMR-3-7512	13
chr1	143984063	143984159	MajorDMR-3-7513	3
chr1	144481863	144481867	MajorDMR-3-7514	2
chr1	144492718	144492728	MajorDMR-3-7515	2
chr1	144534494	144534575	MajorDMR-3-7516	4
chr1	144535278	144535592	MajorDMR-3-7517	3
chr1	144538344	144538381	MajorDMR-3-7518	2
chr1	144539025	144539640	MajorDMR-3-7519	9
chr1	144554831	144555161	MajorDMR-3-7520	4
chr1	144560361	144560378	MajorDMR-3-7521	2
chr1	144572629	144573455	MajorDMR-3-7522	4
chr1	144620403	144620429	MajorDMR-3-7523	3
chr1	144687404	144687580	MajorDMR-3-7524	2
chr1	144709467	144709490	MajorDMR-3-7525	2
chr1	144710061	144710447	MajorDMR-3-7526	2
chr1	144815301	144815395	MajorDMR-3-7527	3
chr1	144843614	144843705	MajorDMR-3-7528	3
chr1	144866107	144866151	MajorDMR-3-7529	3
chr1	144874012	144874494	MajorDMR-3-7530	5
chr1	144876052	144876083	MajorDMR-3-7531	2
chr1	144978272	144978706	MajorDMR-3-7532	2
chr1	144982556	144982815	MajorDMR-3-7533	3
chr1	144985381	144985767	MajorDMR-3-7534	2
chr1	144992199	144992726	MajorDMR-3-7535	5
chr1	145022962	145023056	MajorDMR-3-7536	6
chr1	145023581	145023759	MajorDMR-3-7537	3
chr1	145030729	145031018	MajorDMR-3-7538	5
chr1	145036731	145036763	MajorDMR-3-7539	3
chr1	145038045	145038269	MajorDMR-3-7540	4
chr1	145042810	145043433	MajorDMR-3-7541	5
chr1	145071234	145072287	MajorDMR-3-7542	6
chr1	145151852	145152392	MajorDMR-3-7543	10
chr1	145212644	145212972	MajorDMR-3-7544	2
chr1	145253291	145253762	MajorDMR-3-7545	3
chr1	145287534	145287691	MajorDMR-3-7546	3
chr1	145303275	145303404	MajorDMR-3-7547	3
chr1	145373267	145373287	MajorDMR-3-7548	2
chr1	145394118	145394727	MajorDMR-3-7549	5
chr1	145399913	145400096	MajorDMR-3-7550	6
chr1	145449207	145449240	MajorDMR-3-7551	3
chr1	145498554	145498702	MajorDMR-3-7552	7
chr1	145513787	145514129	MajorDMR-3-7553	2
chr1	145591765	145591804	MajorDMR-3-7554	2
chr1	145652106	145652660	MajorDMR-3-7555	4
chr1	145653449	145654027	MajorDMR-3-7556	4
chr1	145677557	145677625	MajorDMR-3-7557	2
chr1	145714158	145714177	MajorDMR-3-7558	2
chr1	145758556	145758602	MajorDMR-3-7559	3
chr1	145769773	145769855	MajorDMR-3-7560	2
chr1	145827818	145828007	MajorDMR-3-7561	5
chr1	146010012	146010027	MajorDMR-3-7562	2
chr1	146406831	146406936	MajorDMR-3-7563	4
chr1	146502199	146502288	MajorDMR-3-7564	4
chr1	146502949	146502958	MajorDMR-3-7565	2
chr1	146628139	146629074	MajorDMR-3-7566	6
chr1	146670377	146670631	MajorDMR-3-7567	4
chr1	146697436	146697755	MajorDMR-3-7568	2
chr1	146725524	146726366	MajorDMR-3-7569	12
chr1	146763764	146763803	MajorDMR-3-7570	3
chr1	146764787	146764877	MajorDMR-3-7571	2
chr1	146784308	146785027	MajorDMR-3-7572	4
chr1	146799194	146799256	MajorDMR-3-7573	5
chr1	146810173	146810465	MajorDMR-3-7574	5
chr1	146865144	146865208	MajorDMR-3-7575	2
chr1	146885802	146886048	MajorDMR-3-7576	3
chr1	146890350	146890534	MajorDMR-3-7577	2
chr1	146910064	146910112	MajorDMR-3-7578	2
chr1	146918129	146918602	MajorDMR-3-7579	4
chr1	146937026	146937232	MajorDMR-3-7580	2
chr1	146962665	146962951	MajorDMR-3-7581	3
chr1	146967312	146968935	MajorDMR-3-7582	12
chr1	146989224	146989273	MajorDMR-3-7583	2
chr1	146999561	146999597	MajorDMR-3-7584	2
chr1	147000236	147000255	MajorDMR-3-7585	2
chr1	147016687	147017127	MajorDMR-3-7586	8
chr1	147057328	147058990	MajorDMR-3-7587	12
chr1	147070223	147070471	MajorDMR-3-7588	3
chr1	147098527	147098828	MajorDMR-3-7589	6
chr1	147117287	147117359	MajorDMR-3-7590	3
chr1	147120366	147120396	MajorDMR-3-7591	2
chr1	147232217	147232256	MajorDMR-3-7592	2
chr1	147244245	147246007	MajorDMR-3-7593	17
chr1	147253400	147253606	MajorDMR-3-7594	2
chr1	147258088	147259254	MajorDMR-3-7595	11
chr1	147399347	147399800	MajorDMR-3-7596	9
chr1	147751528	147751624	MajorDMR-3-7597	2
chr1	147807586	147807877	MajorDMR-3-7598	4
chr1	147824339	147825968	MajorDMR-3-7599	14
chr1	147851369	147851797	MajorDMR-3-7600	3
chr1	147853614	147854654	MajorDMR-3-7601	14
chr1	147953574	147953710	MajorDMR-3-7602	2
chr1	148001121	148001138	MajorDMR-3-7603	3
chr1	148024175	148024366	MajorDMR-3-7604	5
chr1	148514326	148515229	MajorDMR-3-7605	11
chr1	148526626	148526848	MajorDMR-3-7606	5
chr1	148581161	148581289	MajorDMR-3-7607	3
chr1	148603627	148603800	MajorDMR-3-7608	4
chr1	148609805	148610296	MajorDMR-3-7609	3
chr1	148926613	148926645	MajorDMR-3-7610	2
chr1	148929030	148929132	MajorDMR-3-7611	4
chr1	149316335	149316414	MajorDMR-3-7612	2
chr1	149444042	149444146	MajorDMR-3-7613	4
chr1	149518401	149518515	MajorDMR-3-7614	2
chr1	149668182	149668357	MajorDMR-3-7615	3
chr1	149671356	149671692	MajorDMR-3-7616	2
chr1	149673392	149674285	MajorDMR-3-7617	18
chr1	149678854	149678878	MajorDMR-3-7618	2
chr1	149759725	149760031	MajorDMR-3-7619	4
chr1	149765533	149765925	MajorDMR-3-7620	4
chr1	149855707	149855923	MajorDMR-3-7621	3
chr1	149860928	149861050	MajorDMR-3-7622	4
chr1	149872279	149872424	MajorDMR-3-7623	2
chr1	149874893	149874907	MajorDMR-3-7624	2
chr1	149875618	149875938	MajorDMR-3-7625	3
chr1	149877139	149877291	MajorDMR-3-7626	3
chr1	149882942	149882953	MajorDMR-3-7627	2
chr1	149900627	149902660	MajorDMR-3-7628	13
chr1	149903179	149903513	MajorDMR-3-7629	4
chr1	149904558	149904838	MajorDMR-3-7630	9
chr1	149907202	149907266	MajorDMR-3-7631	3
chr1	149907822	149908100	MajorDMR-3-7632	8
chr1	149910350	149910855	MajorDMR-3-7633	8
chr1	149911594	149911824	MajorDMR-3-7634	6
chr1	149914331	149915158	MajorDMR-3-7635	7
chr1	149922306	149922734	MajorDMR-3-7636	4
chr1	149936123	149936254	MajorDMR-3-7637	6
chr1	150083902	150083969	MajorDMR-3-7638	2
chr1	150119124	150120186	MajorDMR-3-7639	10
chr1	150127650	150127921	MajorDMR-3-7640	8
chr1	150160208	150160224	MajorDMR-3-7641	2
chr1	150185561	150185569	MajorDMR-3-7642	2
chr1	150196848	150197380	MajorDMR-3-7643	6
chr1	150231701	150232881	MajorDMR-3-7644	8
chr1	150236790	150237282	MajorDMR-3-7645	3
chr1	150240008	150240153	MajorDMR-3-7646	2
chr1	150253382	150253407	MajorDMR-3-7647	2
chr1	150256922	150257137	MajorDMR-3-7648	4
chr1	150258255	150258468	MajorDMR-3-7649	4
chr1	150260474	150260512	MajorDMR-3-7650	2
chr1	150273059	150273110	MajorDMR-3-7651	3
chr1	150318909	150319241	MajorDMR-3-7652	4
chr1	150329586	150329760	MajorDMR-3-7653	3
chr1	150355362	150355459	MajorDMR-3-7654	2
chr1	150355980	150356083	MajorDMR-3-7655	4
chr1	150374279	150374934	MajorDMR-3-7656	8
chr1	150383400	150383529	MajorDMR-3-7657	5
chr1	150384244	150384418	MajorDMR-3-7658	2
chr1	150384932	150384969	MajorDMR-3-7659	2
chr1	150389434	150389897	MajorDMR-3-7660	3
chr1	150415433	150416278	MajorDMR-3-7661	6
chr1	150449323	150449406	MajorDMR-3-7662	3
chr1	150457586	150457606	MajorDMR-3-7663	2
chr1	150480533	150481798	MajorDMR-3-7664	10
chr1	150483113	150483356	MajorDMR-3-7665	3
chr1	150523167	150524249	MajorDMR-3-7666	6
chr1	150529440	150530361	MajorDMR-3-7667	12
chr1	150533428	150534588	MajorDMR-3-7668	29
chr1	150545415	150545469	MajorDMR-3-7669	2
chr1	150552894	150553032	MajorDMR-3-7670	8
chr1	150553538	150553560	MajorDMR-3-7671	2
chr1	150554639	150555318	MajorDMR-3-7672	6
chr1	150582714	150582903	MajorDMR-3-7673	5
chr1	150583557	150583613	MajorDMR-3-7674	4
chr1	150584445	150584545	MajorDMR-3-7675	2
chr1	150585551	150585686	MajorDMR-3-7676	3
chr1	150586560	150586821	MajorDMR-3-7677	2
chr1	150588149	150588475	MajorDMR-3-7678	7
chr1	150592201	150592250	MajorDMR-3-7679	2
chr1	150593236	150593286	MajorDMR-3-7680	2
chr1	150594643	150594963	MajorDMR-3-7681	5
chr1	150595535	150595545	MajorDMR-3-7682	2
chr1	150598384	150599242	MajorDMR-3-7683	14
chr1	150603101	150603167	MajorDMR-3-7684	2
chr1	150603685	150603738	MajorDMR-3-7685	2
chr1	150639416	150639425	MajorDMR-3-7686	2
chr1	150665959	150665971	MajorDMR-3-7687	2
chr1	150668134	150668228	MajorDMR-3-7688	2
chr1	150696356	150696427	MajorDMR-3-7689	2
chr1	150779740	150780020	MajorDMR-3-7690	5
chr1	150780778	150781195	MajorDMR-3-7691	2
chr1	150786515	150786568	MajorDMR-3-7692	2
chr1	150804338	150805156	MajorDMR-3-7693	4
chr1	150806849	150807032	MajorDMR-3-7694	3
chr1	150849724	150850300	MajorDMR-3-7695	5
chr1	150855190	150856214	MajorDMR-3-7696	17
chr1	150859639	150859892	MajorDMR-3-7697	3
chr1	150861398	150862019	MajorDMR-3-7698	17
chr1	150879906	150880247	MajorDMR-3-7699	5
chr1	150910432	150910568	MajorDMR-3-7700	3
chr1	150917431	150917541	MajorDMR-3-7701	4
chr1	150922079	150922625	MajorDMR-3-7702	11
chr1	150927106	150927232	MajorDMR-3-7703	2
chr1	151018555	151019135	MajorDMR-3-7704	5
chr1	151034982	151035129	MajorDMR-3-7705	7
chr1	151040404	151042113	MajorDMR-3-7706	12
chr1	151103038	151106178	MajorDMR-3-7707	118
chr1	151130384	151130926	MajorDMR-3-7708	8
chr1	151167995	151169462	MajorDMR-3-7709	24
chr1	151173405	151173532	MajorDMR-3-7710	5
chr1	151176038	151176129	MajorDMR-3-7711	3
chr1	151176800	151176850	MajorDMR-3-7712	5
chr1	151178133	151178149	MajorDMR-3-7713	2
chr1	151209713	151209753	MajorDMR-3-7714	2
chr1	151210676	151211246	MajorDMR-3-7715	4
chr1	151217537	151217698	MajorDMR-3-7716	2
chr1	151218700	151219472	MajorDMR-3-7717	6
chr1	151223082	151223088	MajorDMR-3-7718	2
chr1	151237064	151237324	MajorDMR-3-7719	4
chr1	151256044	151256433	MajorDMR-3-7720	3
chr1	151258013	151258765	MajorDMR-3-7721	8
chr1	151261632	151261641	MajorDMR-3-7722	2
chr1	151264095	151264546	MajorDMR-3-7723	2
chr1	151265323	151265670	MajorDMR-3-7724	5
chr1	151283583	151283741	MajorDMR-3-7725	3
chr1	151289390	151289581	MajorDMR-3-7726	5
chr1	151303291	151303299	MajorDMR-3-7727	2
chr1	151339942	151340010	MajorDMR-3-7728	3
chr1	151362732	151362958	MajorDMR-3-7729	9
chr1	151378253	151378336	MajorDMR-3-7730	2
chr1	151390038	151390671	MajorDMR-3-7731	6
chr1	151391228	151391908	MajorDMR-3-7732	9
chr1	151396520	151396901	MajorDMR-3-7733	7
chr1	151397479	151398008	MajorDMR-3-7734	3
chr1	151414667	151414676	MajorDMR-3-7735	2
chr1	151421134	151421569	MajorDMR-3-7736	4
chr1	151436820	151436871	MajorDMR-3-7737	2
chr1	151537265	151538985	MajorDMR-3-7738	10
chr1	151552159	151552801	MajorDMR-3-7739	8
chr1	151566735	151567088	MajorDMR-3-7740	2
chr1	151580695	151580736	MajorDMR-3-7741	5
chr1	151588777	151589145	MajorDMR-3-7742	2
chr1	151591581	151591676	MajorDMR-3-7743	3
chr1	151608391	151608559	MajorDMR-3-7744	2
chr1	151611369	151611499	MajorDMR-3-7745	5
chr1	151632110	151632455	MajorDMR-3-7746	3
chr1	151647456	151647669	MajorDMR-3-7747	3
chr1	151655607	151656655	MajorDMR-3-7748	5
chr1	151679288	151682642	MajorDMR-3-7749	40
chr1	151683681	151683925	MajorDMR-3-7750	6
chr1	151684511	151684968	MajorDMR-3-7751	7
chr1	151686780	151687100	MajorDMR-3-7752	2
chr1	151690890	151691240	MajorDMR-3-7753	4
chr1	151700003	151700355	MajorDMR-3-7754	2
chr1	151702036	151702221	MajorDMR-3-7755	5
chr1	151771514	151771886	MajorDMR-3-7756	5
chr1	151783628	151784070	MajorDMR-3-7757	9
chr1	151786038	151786305	MajorDMR-3-7758	2
chr1	151794854	151795116	MajorDMR-3-7759	6
chr1	151805371	151805846	MajorDMR-3-7760	8
chr1	151809145	151809490	MajorDMR-3-7761	2
chr1	151811558	151811608	MajorDMR-3-7762	3
chr1	151880860	151881032	MajorDMR-3-7763	2
chr1	151950394	151950595	MajorDMR-3-7764	3
chr1	151975565	151975867	MajorDMR-3-7765	4
chr1	152025442	152026215	MajorDMR-3-7766	15
chr1	152175050	152175176	MajorDMR-3-7767	2
chr1	152352353	152352923	MajorDMR-3-7768	5
chr1	152496213	152496386	MajorDMR-3-7769	3
chr1	152586742	152586949	MajorDMR-3-7770	2
chr1	152640177	152640252	MajorDMR-3-7771	4
chr1	152673739	152673973	MajorDMR-3-7772	2
chr1	152911732	152911853	MajorDMR-3-7773	3
chr1	152923567	152924029	MajorDMR-3-7774	8
chr1	152965642	152965903	MajorDMR-3-7775	7
chr1	152989749	152989759	MajorDMR-3-7776	2
chr1	153049671	153050047	MajorDMR-3-7777	2
chr1	153197276	153197372	MajorDMR-3-7778	2
chr1	153227954	153228254	MajorDMR-3-7779	2
chr1	153232950	153233117	MajorDMR-3-7780	2
chr1	153234721	153235263	MajorDMR-3-7781	3
chr1	153335392	153335532	MajorDMR-3-7782	2
chr1	153338214	153339317	MajorDMR-3-7783	9
chr1	153359228	153359395	MajorDMR-3-7784	2
chr1	153389572	153390356	MajorDMR-3-7785	11
chr1	153409447	153409986	MajorDMR-3-7786	5
chr1	153413640	153413733	MajorDMR-3-7787	2
chr1	153416754	153416844	MajorDMR-3-7788	2
chr1	153428652	153429595	MajorDMR-3-7789	6
chr1	153431786	153433103	MajorDMR-3-7790	14
chr1	153439109	153439950	MajorDMR-3-7791	9
chr1	153460211	153460269	MajorDMR-3-7792	2
chr1	153462634	153462664	MajorDMR-3-7793	2
chr1	153463329	153463459	MajorDMR-3-7794	2
chr1	153499971	153500389	MajorDMR-3-7795	3
chr1	153501301	153501752	MajorDMR-3-7796	3
chr1	153505048	153507056	MajorDMR-3-7797	24
chr1	153511079	153511256	MajorDMR-3-7798	2
chr1	153513273	153514483	MajorDMR-3-7799	14
chr1	153538405	153541531	MajorDMR-3-7800	29
chr1	153543881	153544788	MajorDMR-3-7801	17
chr1	153599478	153599734	MajorDMR-3-7802	9
chr1	153601239	153601525	MajorDMR-3-7803	4
chr1	153602091	153602479	MajorDMR-3-7804	4
chr1	153603016	153603040	MajorDMR-3-7805	3
chr1	153603719	153604817	MajorDMR-3-7806	13
chr1	153608111	153608277	MajorDMR-3-7807	4
chr1	153613524	153614191	MajorDMR-3-7808	4
chr1	153614733	153614810	MajorDMR-3-7809	4
chr1	153619314	153619791	MajorDMR-3-7810	2
chr1	153652414	153652808	MajorDMR-3-7811	10
chr1	153670786	153671174	MajorDMR-3-7812	9
chr1	153672395	153672485	MajorDMR-3-7813	3
chr1	153699619	153699879	MajorDMR-3-7814	5
chr1	153701880	153702032	MajorDMR-3-7815	4
chr1	153704879	153704944	MajorDMR-3-7816	3
chr1	153720881	153721575	MajorDMR-3-7817	5
chr1	153722330	153722978	MajorDMR-3-7818	5
chr1	153725038	153725508	MajorDMR-3-7819	9
chr1	153736532	153737110	MajorDMR-3-7820	5
chr1	153742088	153742631	MajorDMR-3-7821	6
chr1	153743198	153745386	MajorDMR-3-7822	37
chr1	153748966	153752067	MajorDMR-3-7823	56
chr1	153752859	153754422	MajorDMR-3-7824	18
chr1	153756962	153758100	MajorDMR-3-7825	10
chr1	153761073	153762640	MajorDMR-3-7826	35
chr1	153763906	153764673	MajorDMR-3-7827	13
chr1	153768102	153768185	MajorDMR-3-7828	4
chr1	153773175	153773190	MajorDMR-3-7829	2
chr1	153777720	153777773	MajorDMR-3-7830	2
chr1	153788325	153788420	MajorDMR-3-7831	5
chr1	153814583	153815198	MajorDMR-3-7832	5
chr1	153836433	153836786	MajorDMR-3-7833	2
chr1	153837796	153837808	MajorDMR-3-7834	2
chr1	153857994	153858594	MajorDMR-3-7835	9
chr1	153869566	153869727	MajorDMR-3-7836	3
chr1	153870283	153870332	MajorDMR-3-7837	2
chr1	153875150	153875305	MajorDMR-3-7838	2
chr1	153883027	153883511	MajorDMR-3-7839	5
chr1	153889697	153889779	MajorDMR-3-7840	2
chr1	153905477	153906737	MajorDMR-3-7841	16
chr1	153923550	153924357	MajorDMR-3-7842	16
chr1	153926605	153926735	MajorDMR-3-7843	4
chr1	153929591	153929688	MajorDMR-3-7844	2
chr1	153941030	153941187	MajorDMR-3-7845	2
chr1	153946001	153946513	MajorDMR-3-7846	4
chr1	153958923	153958940	MajorDMR-3-7847	2
chr1	153959752	153960111	MajorDMR-3-7848	14
chr1	153962836	153962904	MajorDMR-3-7849	2
chr1	153965254	153966303	MajorDMR-3-7850	15
chr1	153967343	153967467	MajorDMR-3-7851	7
chr1	153968349	153968380	MajorDMR-3-7852	2
chr1	154129657	154130647	MajorDMR-3-7853	9
chr1	154139281	154139834	MajorDMR-3-7854	5
chr1	154140342	154140405	MajorDMR-3-7855	3
chr1	154145382	154145533	MajorDMR-3-7856	6
chr1	154148449	154150068	MajorDMR-3-7857	17
chr1	154151168	154152209	MajorDMR-3-7858	8
chr1	154153256	154153356	MajorDMR-3-7859	2
chr1	154156368	154156397	MajorDMR-3-7860	3
chr1	154179700	154179997	MajorDMR-3-7861	8
chr1	154203207	154203309	MajorDMR-3-7862	2
chr1	154206331	154206655	MajorDMR-3-7863	2
chr1	154210178	154210766	MajorDMR-3-7864	6
chr1	154229704	154229910	MajorDMR-3-7865	7
chr1	154234382	154235997	MajorDMR-3-7866	6
chr1	154320650	154321014	MajorDMR-3-7867	10
chr1	154340927	154341005	MajorDMR-3-7868	4
chr1	154366835	154366841	MajorDMR-3-7869	2
chr1	154380063	154380310	MajorDMR-3-7870	7
chr1	154381743	154382319	MajorDMR-3-7871	5
chr1	154403458	154403688	MajorDMR-3-7872	8
chr1	154404242	154404937	MajorDMR-3-7873	9
chr1	154412069	154412440	MajorDMR-3-7874	6
chr1	154414560	154414956	MajorDMR-3-7875	9
chr1	154438142	154438390	MajorDMR-3-7876	6
chr1	154438945	154439756	MajorDMR-3-7877	11
chr1	154442150	154443145	MajorDMR-3-7878	13
chr1	154456919	154457868	MajorDMR-3-7879	15
chr1	154464960	154465559	MajorDMR-3-7880	5
chr1	154475636	154476307	MajorDMR-3-7881	22
chr1	154527763	154527804	MajorDMR-3-7882	3
chr1	154544690	154545901	MajorDMR-3-7883	11
chr1	154548014	154549381	MajorDMR-3-7884	15
chr1	154549884	154551832	MajorDMR-3-7885	16
chr1	154552836	154553119	MajorDMR-3-7886	4
chr1	154554975	154555007	MajorDMR-3-7887	4
chr1	154557380	154557395	MajorDMR-3-7888	3
chr1	154558733	154559337	MajorDMR-3-7889	11
chr1	154559948	154561108	MajorDMR-3-7890	11
chr1	154561638	154562994	MajorDMR-3-7891	27
chr1	154567580	154567739	MajorDMR-3-7892	6
chr1	154570659	154571154	MajorDMR-3-7893	6
chr1	154572673	154572857	MajorDMR-3-7894	5
chr1	154579139	154579516	MajorDMR-3-7895	4
chr1	154582032	154582042	MajorDMR-3-7896	2
chr1	154587476	154587720	MajorDMR-3-7897	6
chr1	154594660	154594678	MajorDMR-3-7898	3
chr1	154643034	154643345	MajorDMR-3-7899	19
chr1	154684872	154684876	MajorDMR-3-7900	2
chr1	154709335	154709622	MajorDMR-3-7901	6
chr1	154732509	154732994	MajorDMR-3-7902	20
chr1	154747146	154747515	MajorDMR-3-7903	5
chr1	154749727	154749857	MajorDMR-3-7904	4
chr1	154763747	154764014	MajorDMR-3-7905	4
chr1	154786097	154786306	MajorDMR-3-7906	6
chr1	154805635	154806048	MajorDMR-3-7907	9
chr1	154810712	154811222	MajorDMR-3-7908	7
chr1	154821016	154821403	MajorDMR-3-7909	11
chr1	154843186	154843357	MajorDMR-3-7910	5
chr1	154850869	154850973	MajorDMR-3-7911	2
chr1	154868881	154868953	MajorDMR-3-7912	3
chr1	154870250	154870992	MajorDMR-3-7913	8
chr1	154930384	154930939	MajorDMR-3-7914	3
chr1	154931474	154931637	MajorDMR-3-7915	4
chr1	154932298	154933473	MajorDMR-3-7916	5
chr1	154938517	154938671	MajorDMR-3-7917	3
chr1	154941276	154941340	MajorDMR-3-7918	2
chr1	154944250	154944452	MajorDMR-3-7919	7
chr1	154945095	154945268	MajorDMR-3-7920	4
chr1	154950710	154951606	MajorDMR-3-7921	5
chr1	154956910	154957343	MajorDMR-3-7922	9
chr1	154960948	154961088	MajorDMR-3-7923	6
chr1	154968987	154969409	MajorDMR-3-7924	3
chr1	154971485	154971499	MajorDMR-3-7925	2
chr1	154983351	154983528	MajorDMR-3-7926	2
chr1	154992346	154992616	MajorDMR-3-7927	4
chr1	155024907	155024916	MajorDMR-3-7928	2
chr1	155026427	155026553	MajorDMR-3-7929	3
chr1	155034964	155035751	MajorDMR-3-7930	12
chr1	155056374	155056889	MajorDMR-3-7931	4
chr1	155058586	155058847	MajorDMR-3-7932	2
chr1	155059391	155059505	MajorDMR-3-7933	2
chr1	155061233	155061710	MajorDMR-3-7934	5
chr1	155067318	155067533	MajorDMR-3-7935	2
chr1	155095119	155095365	MajorDMR-3-7936	2
chr1	155100661	155100693	MajorDMR-3-7937	2
chr1	155101320	155102709	MajorDMR-3-7938	23
chr1	155103221	155103289	MajorDMR-3-7939	2
chr1	155107223	155107331	MajorDMR-3-7940	2
chr1	155148056	155148700	MajorDMR-3-7941	11
chr1	155152357	155152475	MajorDMR-3-7942	5
chr1	155154529	155154840	MajorDMR-3-7943	3
chr1	155155510	155155927	MajorDMR-3-7944	6
chr1	155158198	155158320	MajorDMR-3-7945	3
chr1	155162527	155162757	MajorDMR-3-7946	8
chr1	155188192	155188254	MajorDMR-3-7947	2
chr1	155195568	155195598	MajorDMR-3-7948	2
chr1	155198061	155198508	MajorDMR-3-7949	9
chr1	155209827	155209840	MajorDMR-3-7950	2
chr1	155217588	155217662	MajorDMR-3-7951	6
chr1	155221253	155221647	MajorDMR-3-7952	2
chr1	155232676	155232769	MajorDMR-3-7953	3
chr1	155244337	155244400	MajorDMR-3-7954	3
chr1	155259710	155259918	MajorDMR-3-7955	4
chr1	155274172	155274598	MajorDMR-3-7956	12
chr1	155283015	155283383	MajorDMR-3-7957	8
chr1	155298380	155298963	MajorDMR-3-7958	6
chr1	155307457	155307931	MajorDMR-3-7959	6
chr1	155311645	155311728	MajorDMR-3-7960	2
chr1	155324868	155324873	MajorDMR-3-7961	2
chr1	155375731	155376387	MajorDMR-3-7962	5
chr1	155381717	155381862	MajorDMR-3-7963	4
chr1	155386744	155387242	MajorDMR-3-7964	3
chr1	155397524	155397867	MajorDMR-3-7965	6
chr1	155403368	155404018	MajorDMR-3-7966	20
chr1	155423171	155423275	MajorDMR-3-7967	2
chr1	155433792	155433844	MajorDMR-3-7968	2
chr1	155439252	155439266	MajorDMR-3-7969	2
chr1	155448317	155448405	MajorDMR-3-7970	2
chr1	155449144	155449183	MajorDMR-3-7971	2
chr1	155483410	155483446	MajorDMR-3-7972	2
chr1	155488471	155488490	MajorDMR-3-7973	3
chr1	155495374	155495634	MajorDMR-3-7974	3
chr1	155518752	155519003	MajorDMR-3-7975	2
chr1	155559300	155559630	MajorDMR-3-7976	3
chr1	155579317	155579462	MajorDMR-3-7977	3
chr1	155626068	155626100	MajorDMR-3-7978	2
chr1	155642847	155642999	MajorDMR-3-7979	2
chr1	155668698	155669313	MajorDMR-3-7980	5
chr1	155681522	155681834	MajorDMR-3-7981	2
chr1	155791957	155792712	MajorDMR-3-7982	5
chr1	155793305	155793412	MajorDMR-3-7983	3
chr1	155804357	155804580	MajorDMR-3-7984	4
chr1	155836278	155836455	MajorDMR-3-7985	2
chr1	155839121	155839315	MajorDMR-3-7986	3
chr1	155843911	155845473	MajorDMR-3-7987	19
chr1	155846058	155847055	MajorDMR-3-7988	14
chr1	155854224	155854432	MajorDMR-3-7989	4
chr1	155856504	155856862	MajorDMR-3-7990	2
chr1	155866470	155866630	MajorDMR-3-7991	5
chr1	155878421	155878515	MajorDMR-3-7992	2
chr1	155881933	155882109	MajorDMR-3-7993	6
chr1	155885400	155885460	MajorDMR-3-7994	2
chr1	155888260	155888583	MajorDMR-3-7995	4
chr1	155911498	155912081	MajorDMR-3-7996	10
chr1	155915127	155916978	MajorDMR-3-7997	9
chr1	155917740	155918315	MajorDMR-3-7998	3
chr1	155919262	155919420	MajorDMR-3-7999	2
chr1	155922222	155922534	MajorDMR-3-8000	3
chr1	155923876	155924369	MajorDMR-3-8001	5
chr1	155926049	155926079	MajorDMR-3-8002	2
chr1	155927485	155929977	MajorDMR-3-8003	30
chr1	155931228	155936950	MajorDMR-3-8004	99
chr1	155939853	155940462	MajorDMR-3-8005	6
chr1	155941005	155941562	MajorDMR-3-8006	3
chr1	155943392	155944201	MajorDMR-3-8007	5
chr1	155948741	155949840	MajorDMR-3-8008	11
chr1	155951991	155952197	MajorDMR-3-8009	5
chr1	155960137	155960915	MajorDMR-3-8010	10
chr1	155961433	155961867	MajorDMR-3-8011	8
chr1	155964133	155965210	MajorDMR-3-8012	15
chr1	155974563	155974709	MajorDMR-3-8013	6
chr1	155983073	155983554	MajorDMR-3-8014	5
chr1	155989595	155989797	MajorDMR-3-8015	4
chr1	156034231	156034486	MajorDMR-3-8016	4
chr1	156035046	156036312	MajorDMR-3-8017	22
chr1	156046531	156046779	MajorDMR-3-8018	12
chr1	156087833	156088302	MajorDMR-3-8019	12
chr1	156098771	156099578	MajorDMR-3-8020	6
chr1	156109740	156110168	MajorDMR-3-8021	3
chr1	156111328	156111379	MajorDMR-3-8022	2
chr1	156141077	156141700	MajorDMR-3-8023	5
chr1	156143114	156143378	MajorDMR-3-8024	5
chr1	156147573	156148892	MajorDMR-3-8025	11
chr1	156163069	156163117	MajorDMR-3-8026	2
chr1	156173922	156174439	MajorDMR-3-8027	5
chr1	156192709	156193156	MajorDMR-3-8028	3
chr1	156215371	156215433	MajorDMR-3-8029	2
chr1	156216224	156216992	MajorDMR-3-8030	4
chr1	156219216	156219311	MajorDMR-3-8031	2
chr1	156223500	156224328	MajorDMR-3-8032	5
chr1	156251531	156251559	MajorDMR-3-8033	2
chr1	156261635	156262149	MajorDMR-3-8034	3
chr1	156264331	156264406	MajorDMR-3-8035	2
chr1	156273069	156274423	MajorDMR-3-8036	20
chr1	156281038	156281470	MajorDMR-3-8037	2
chr1	156287429	156287707	MajorDMR-3-8038	2
chr1	156306920	156307056	MajorDMR-3-8039	5
chr1	156316538	156316633	MajorDMR-3-8040	2
chr1	156341969	156341995	MajorDMR-3-8041	2
chr1	156348652	156349568	MajorDMR-3-8042	11
chr1	156372762	156372774	MajorDMR-3-8043	2
chr1	156373500	156373508	MajorDMR-3-8044	2
chr1	156377626	156377704	MajorDMR-3-8045	3
chr1	156380507	156380746	MajorDMR-3-8046	4
chr1	156412981	156413359	MajorDMR-3-8047	8
chr1	156415521	156415577	MajorDMR-3-8048	7
chr1	156429319	156429499	MajorDMR-3-8049	4
chr1	156433484	156433611	MajorDMR-3-8050	5
chr1	156434899	156435460	MajorDMR-3-8051	4
chr1	156436755	156439863	MajorDMR-3-8052	25
chr1	156440826	156441125	MajorDMR-3-8053	2
chr1	156442097	156442153	MajorDMR-3-8054	3
chr1	156444954	156445305	MajorDMR-3-8055	7
chr1	156445999	156447207	MajorDMR-3-8056	11
chr1	156448482	156448618	MajorDMR-3-8057	4
chr1	156449269	156449464	MajorDMR-3-8058	6
chr1	156450045	156450499	MajorDMR-3-8059	3
chr1	156451528	156452455	MajorDMR-3-8060	23
chr1	156453006	156453627	MajorDMR-3-8061	5
chr1	156456346	156456519	MajorDMR-3-8062	2
chr1	156457650	156457924	MajorDMR-3-8063	2
chr1	156461665	156462387	MajorDMR-3-8064	8
chr1	156464066	156465750	MajorDMR-3-8065	9
chr1	156466728	156467685	MajorDMR-3-8066	11
chr1	156471851	156472042	MajorDMR-3-8067	6
chr1	156473694	156473711	MajorDMR-3-8068	2
chr1	156475473	156475560	MajorDMR-3-8069	3
chr1	156479400	156480355	MajorDMR-3-8070	18
chr1	156482193	156483266	MajorDMR-3-8071	9
chr1	156514770	156514967	MajorDMR-3-8072	5
chr1	156542676	156542702	MajorDMR-3-8073	2
chr1	156546016	156546037	MajorDMR-3-8074	2
chr1	156551726	156551874	MajorDMR-3-8075	9
chr1	156554610	156555600	MajorDMR-3-8076	17
chr1	156562455	156562589	MajorDMR-3-8077	3
chr1	156571885	156572453	MajorDMR-3-8078	7
chr1	156608028	156608243	MajorDMR-3-8079	4
chr1	156627829	156633134	MajorDMR-3-8080	58
chr1	156634937	156634977	MajorDMR-3-8081	2
chr1	156635598	156635824	MajorDMR-3-8082	3
chr1	156638470	156639015	MajorDMR-3-8083	3
chr1	156643583	156643675	MajorDMR-3-8084	2
chr1	156645487	156645842	MajorDMR-3-8085	6
chr1	156661546	156662352	MajorDMR-3-8086	4
chr1	156663135	156663158	MajorDMR-3-8087	2
chr1	156676833	156677086	MajorDMR-3-8088	4
chr1	156678547	156678707	MajorDMR-3-8089	2
chr1	156693634	156693894	MajorDMR-3-8090	5
chr1	156694931	156695232	MajorDMR-3-8091	2
chr1	156711356	156712027	MajorDMR-3-8092	9
chr1	156713656	156713743	MajorDMR-3-8093	2
chr1	156722594	156722607	MajorDMR-3-8094	2
chr1	156725382	156725538	MajorDMR-3-8095	4
chr1	156735390	156735639	MajorDMR-3-8096	4
chr1	156745294	156745445	MajorDMR-3-8097	3
chr1	156746911	156747059	MajorDMR-3-8098	2
chr1	156753939	156754090	MajorDMR-3-8099	9
chr1	156784096	156784558	MajorDMR-3-8100	10
chr1	156808991	156809001	MajorDMR-3-8101	2
chr1	156815829	156815892	MajorDMR-3-8102	3
chr1	156819040	156819192	MajorDMR-3-8103	4
chr1	156831197	156831504	MajorDMR-3-8104	4
chr1	156860716	156861139	MajorDMR-3-8105	2
chr1	156861665	156861888	MajorDMR-3-8106	4
chr1	156881743	156881844	MajorDMR-3-8107	2
chr1	156884132	156884586	MajorDMR-3-8108	9
chr1	156889091	156889608	MajorDMR-3-8109	10
chr1	156894605	156894719	MajorDMR-3-8110	2
chr1	156906133	156906828	MajorDMR-3-8111	6
chr1	156937436	156937701	MajorDMR-3-8112	2
chr1	156957854	156959076	MajorDMR-3-8113	9
chr1	156962301	156962817	MajorDMR-3-8114	4
chr1	156964435	156964473	MajorDMR-3-8115	2
chr1	156965431	156965447	MajorDMR-3-8116	2
chr1	156984416	156984850	MajorDMR-3-8117	5
chr1	157012418	157012544	MajorDMR-3-8118	3
chr1	157016733	157017089	MajorDMR-3-8119	3
chr1	157060348	157060579	MajorDMR-3-8120	7
chr1	157079874	157080203	MajorDMR-3-8121	7
chr1	157081776	157082862	MajorDMR-3-8122	13
chr1	157088879	157089811	MajorDMR-3-8123	5
chr1	157091996	157092408	MajorDMR-3-8124	5
chr1	157098652	157098663	MajorDMR-3-8125	2
chr1	157099868	157099929	MajorDMR-3-8126	2
chr1	157104720	157105450	MajorDMR-3-8127	12
chr1	157106122	157106499	MajorDMR-3-8128	4
chr1	157110500	157110911	MajorDMR-3-8129	4
chr1	157124177	157124716	MajorDMR-3-8130	6
chr1	157125525	157125665	MajorDMR-3-8131	2
chr1	157126258	157126447	MajorDMR-3-8132	2
chr1	157127712	157127892	MajorDMR-3-8133	3
chr1	157156543	157157058	MajorDMR-3-8134	6
chr1	157163521	157163896	MajorDMR-3-8135	3
chr1	157166813	157166831	MajorDMR-3-8136	2
chr1	157244676	157246271	MajorDMR-3-8137	16
chr1	157248239	157249332	MajorDMR-3-8138	43
chr1	157256636	157256671	MajorDMR-3-8139	3
chr1	157321907	157321914	MajorDMR-3-8140	2
chr1	157384734	157385352	MajorDMR-3-8141	6
chr1	157441243	157442269	MajorDMR-3-8142	7
chr1	157460452	157460616	MajorDMR-3-8143	2
chr1	157481182	157481332	MajorDMR-3-8144	2
chr1	157493709	157493915	MajorDMR-3-8145	3
chr1	157511291	157511303	MajorDMR-3-8146	2
chr1	157642186	157642425	MajorDMR-3-8147	5
chr1	157804321	157804347	MajorDMR-3-8148	2
chr1	157933893	157933961	MajorDMR-3-8149	2
chr1	157937812	157937834	MajorDMR-3-8150	2
chr1	157946985	157947114	MajorDMR-3-8151	2
chr1	157954371	157954523	MajorDMR-3-8152	7
chr1	157981611	157981653	MajorDMR-3-8153	4
chr1	157990579	157991177	MajorDMR-3-8154	5
chr1	157991830	157991848	MajorDMR-3-8155	2
chr1	158018245	158018876	MajorDMR-3-8156	9
chr1	158040751	158040779	MajorDMR-3-8157	2
chr1	158041311	158042018	MajorDMR-3-8158	5
chr1	158047406	158047440	MajorDMR-3-8159	3
chr1	158082267	158082819	MajorDMR-3-8160	6
chr1	158087290	158088342	MajorDMR-3-8161	16
chr1	158091283	158091686	MajorDMR-3-8162	3
chr1	158095447	158095455	MajorDMR-3-8163	2
chr1	158099601	158099971	MajorDMR-3-8164	2
chr1	158110574	158110666	MajorDMR-3-8165	3
chr1	158117414	158117480	MajorDMR-3-8166	2
chr1	158118821	158119120	MajorDMR-3-8167	6
chr1	158119928	158120237	MajorDMR-3-8168	3
chr1	158122782	158123396	MajorDMR-3-8169	5
chr1	158123969	158123973	MajorDMR-3-8170	2
chr1	158136682	158136767	MajorDMR-3-8171	2
chr1	158147113	158147168	MajorDMR-3-8172	2
chr1	158150071	158150164	MajorDMR-3-8173	4
chr1	158159239	158159790	MajorDMR-3-8174	4
chr1	158174026	158174149	MajorDMR-3-8175	2
chr1	158260261	158260603	MajorDMR-3-8176	2
chr1	158300274	158300813	MajorDMR-3-8177	8
chr1	158492187	158492762	MajorDMR-3-8178	7
chr1	158547343	158548031	MajorDMR-3-8179	4
chr1	158550704	158550712	MajorDMR-3-8180	2
chr1	158551943	158552522	MajorDMR-3-8181	6
chr1	158631120	158631228	MajorDMR-3-8182	2
chr1	158656415	158656719	MajorDMR-3-8183	3
chr1	158708338	158708504	MajorDMR-3-8184	2
chr1	158769713	158769817	MajorDMR-3-8185	3
chr1	158771028	158771082	MajorDMR-3-8186	2
chr1	158840183	158840755	MajorDMR-3-8187	8
chr1	158841334	158841705	MajorDMR-3-8188	4
chr1	158846025	158846463	MajorDMR-3-8189	7
chr1	158894169	158894679	MajorDMR-3-8190	4
chr1	158896387	158896579	MajorDMR-3-8191	2
chr1	158900121	158900241	MajorDMR-3-8192	3
chr1	158901961	158902080	MajorDMR-3-8193	3
chr1	158943467	158943537	MajorDMR-3-8194	2
chr1	158956543	158956597	MajorDMR-3-8195	2
chr1	158975487	158975964	MajorDMR-3-8196	7
chr1	159058165	159058871	MajorDMR-3-8197	4
chr1	159059951	159060611	MajorDMR-3-8198	5
chr1	159061169	159061586	MajorDMR-3-8199	4
chr1	159062197	159062436	MajorDMR-3-8200	3
chr1	159075961	159076014	MajorDMR-3-8201	3
chr1	159093386	159093615	MajorDMR-3-8202	5
chr1	159102081	159102137	MajorDMR-3-8203	4
chr1	159103090	159103184	MajorDMR-3-8204	2
chr1	159105652	159105908	MajorDMR-3-8205	8
chr1	159107453	159107664	MajorDMR-3-8206	2
chr1	159133524	159134445	MajorDMR-3-8207	9
chr1	159137980	159138377	MajorDMR-3-8208	6
chr1	159144101	159144153	MajorDMR-3-8209	2
chr1	159146502	159148835	MajorDMR-3-8210	17
chr1	159150257	159150351	MajorDMR-3-8211	3
chr1	159150924	159151138	MajorDMR-3-8212	2
chr1	159151876	159152106	MajorDMR-3-8213	4
chr1	159153334	159156524	MajorDMR-3-8214	24
chr1	159157065	159157855	MajorDMR-3-8215	12
chr1	159159403	159161345	MajorDMR-3-8216	9
chr1	159162449	159163761	MajorDMR-3-8217	7
chr1	159165570	159165575	MajorDMR-3-8218	2
chr1	159166531	159166561	MajorDMR-3-8219	2
chr1	159168359	159168761	MajorDMR-3-8220	4
chr1	159169656	159170815	MajorDMR-3-8221	19
chr1	159172089	159172928	MajorDMR-3-8222	6
chr1	159173685	159174481	MajorDMR-3-8223	6
chr1	159175153	159175296	MajorDMR-3-8224	4
chr1	159176165	159177662	MajorDMR-3-8225	12
chr1	159178362	159178483	MajorDMR-3-8226	2
chr1	159181062	159181554	MajorDMR-3-8227	5
chr1	159185442	159185900	MajorDMR-3-8228	4
chr1	159188228	159189155	MajorDMR-3-8229	12
chr1	159361453	159361871	MajorDMR-3-8230	4
chr1	159393451	159393596	MajorDMR-3-8231	2
chr1	159436375	159436422	MajorDMR-3-8232	2
chr1	159440318	159440334	MajorDMR-3-8233	2
chr1	159547134	159547899	MajorDMR-3-8234	10
chr1	159550288	159550606	MajorDMR-3-8235	3
chr1	159600243	159600607	MajorDMR-3-8236	3
chr1	159611153	159611575	MajorDMR-3-8237	3
chr1	159628797	159629010	MajorDMR-3-8238	3
chr1	159640623	159640707	MajorDMR-3-8239	6
chr1	159652015	159652311	MajorDMR-3-8240	11
chr1	159661513	159661556	MajorDMR-3-8241	2
chr1	159696405	159696859	MajorDMR-3-8242	2
chr1	159698682	159698816	MajorDMR-3-8243	2
chr1	159702033	159702292	MajorDMR-3-8244	2
chr1	159703119	159703781	MajorDMR-3-8245	4
chr1	159716470	159716620	MajorDMR-3-8246	2
chr1	159751341	159751926	MajorDMR-3-8247	7
chr1	159760123	159760232	MajorDMR-3-8248	2
chr1	159761140	159761675	MajorDMR-3-8249	4
chr1	159762377	159762624	MajorDMR-3-8250	3
chr1	159763363	159763900	MajorDMR-3-8251	8
chr1	159766483	159766841	MajorDMR-3-8252	3
chr1	159793310	159793315	MajorDMR-3-8253	2
chr1	159805178	159805971	MajorDMR-3-8254	9
chr1	159825638	159825866	MajorDMR-3-8255	12
chr1	159838923	159839330	MajorDMR-3-8256	4
chr1	159848640	159849300	MajorDMR-3-8257	9
chr1	159854045	159854393	MajorDMR-3-8258	9
chr1	159866557	159866766	MajorDMR-3-8259	2
chr1	159873013	159873026	MajorDMR-3-8260	2
chr1	159894447	159894463	MajorDMR-3-8261	2
chr1	159914055	159914742	MajorDMR-3-8262	5
chr1	160030227	160030604	MajorDMR-3-8263	4
chr1	160049455	160049543	MajorDMR-3-8264	2
chr1	160052693	160053637	MajorDMR-3-8265	6
chr1	160054188	160054738	MajorDMR-3-8266	42
chr1	160055252	160055333	MajorDMR-3-8267	2
chr1	160057098	160059471	MajorDMR-3-8268	28
chr1	160060318	160065277	MajorDMR-3-8269	77
chr1	160081306	160081483	MajorDMR-3-8270	2
chr1	160082156	160082653	MajorDMR-3-8271	15
chr1	160085471	160087628	MajorDMR-3-8272	17
chr1	160088356	160088832	MajorDMR-3-8273	6
chr1	160090584	160090883	MajorDMR-3-8274	6
chr1	160097832	160099057	MajorDMR-3-8275	14
chr1	160103888	160104854	MajorDMR-3-8276	7
chr1	160131312	160131666	MajorDMR-3-8277	4
chr1	160135531	160137092	MajorDMR-3-8278	19
chr1	160139024	160139688	MajorDMR-3-8279	4
chr1	160142824	160143323	MajorDMR-3-8280	4
chr1	160181316	160181409	MajorDMR-3-8281	2
chr1	160183262	160184372	MajorDMR-3-8282	5
chr1	160185133	160185614	MajorDMR-3-8283	4
chr1	160187911	160188280	MajorDMR-3-8284	6
chr1	160192133	160192160	MajorDMR-3-8285	2
chr1	160198826	160198914	MajorDMR-3-8286	2
chr1	160220439	160221559	MajorDMR-3-8287	8
chr1	160222617	160222723	MajorDMR-3-8288	3
chr1	160224504	160225136	MajorDMR-3-8289	10
chr1	160233056	160233219	MajorDMR-3-8290	4
chr1	160263352	160265285	MajorDMR-3-8291	11
chr1	160288889	160288969	MajorDMR-3-8292	2
chr1	160327474	160327668	MajorDMR-3-8293	4
chr1	160329351	160330348	MajorDMR-3-8294	17
chr1	160333773	160333947	MajorDMR-3-8295	2
chr1	160336399	160336713	MajorDMR-3-8296	7
chr1	160340185	160341133	MajorDMR-3-8297	40
chr1	160341706	160341847	MajorDMR-3-8298	4
chr1	160344733	160344747	MajorDMR-3-8299	3
chr1	160345631	160345933	MajorDMR-3-8300	8
chr1	160376768	160378170	MajorDMR-3-8301	17
chr1	160432167	160432675	MajorDMR-3-8302	3
chr1	160433257	160435233	MajorDMR-3-8303	11
chr1	160490372	160490958	MajorDMR-3-8304	5
chr1	160509956	160509999	MajorDMR-3-8305	2
chr1	160535175	160535728	MajorDMR-3-8306	9
chr1	160544751	160545149	MajorDMR-3-8307	4
chr1	160582250	160583301	MajorDMR-3-8308	9
chr1	160591469	160591742	MajorDMR-3-8309	6
chr1	160606462	160606826	MajorDMR-3-8310	4
chr1	160683966	160684446	MajorDMR-3-8311	4
chr1	160725873	160725959	MajorDMR-3-8312	3
chr1	160772688	160772764	MajorDMR-3-8313	2
chr1	160781204	160781922	MajorDMR-3-8314	6
chr1	160788520	160788586	MajorDMR-3-8315	2
chr1	160815928	160816159	MajorDMR-3-8316	6
chr1	160819280	160819377	MajorDMR-3-8317	3
chr1	160831911	160832948	MajorDMR-3-8318	11
chr1	160888175	160888406	MajorDMR-3-8319	3
chr1	160902296	160902488	MajorDMR-3-8320	5
chr1	160914527	160915414	MajorDMR-3-8321	20
chr1	160948411	160948507	MajorDMR-3-8322	3
chr1	160951093	160951196	MajorDMR-3-8323	3
chr1	160978711	160978974	MajorDMR-3-8324	2
chr1	160991694	160992120	MajorDMR-3-8325	4
chr1	161008012	161008896	MajorDMR-3-8326	22
chr1	161068837	161069078	MajorDMR-3-8327	5
chr1	161079417	161079512	MajorDMR-3-8328	2
chr1	161083519	161083897	MajorDMR-3-8329	2
chr1	161096257	161096754	MajorDMR-3-8330	8
chr1	161103774	161103808	MajorDMR-3-8331	3
chr1	161122959	161123001	MajorDMR-3-8332	3
chr1	161128552	161128721	MajorDMR-3-8333	4
chr1	161131536	161131959	MajorDMR-3-8334	5
chr1	161152591	161153429	MajorDMR-3-8335	7
chr1	161164769	161165288	MajorDMR-3-8336	5
chr1	161167581	161167796	MajorDMR-3-8337	4
chr1	161169520	161169651	MajorDMR-3-8338	2
chr1	161192548	161193213	MajorDMR-3-8339	6
chr1	161219563	161220003	MajorDMR-3-8340	5
chr1	161276374	161276575	MajorDMR-3-8341	4
chr1	161283473	161283674	MajorDMR-3-8342	8
chr1	161297292	161297497	MajorDMR-3-8343	2
chr1	161329923	161330161	MajorDMR-3-8344	2
chr1	161352497	161352831	MajorDMR-3-8345	3
chr1	161356313	161356343	MajorDMR-3-8346	2
chr1	161368524	161368628	MajorDMR-3-8347	5
chr1	161370497	161370770	MajorDMR-3-8348	8
chr1	161428728	161428741	MajorDMR-3-8349	2
chr1	161442944	161443221	MajorDMR-3-8350	2
chr1	161463586	161464418	MajorDMR-3-8351	5
chr1	161492635	161493348	MajorDMR-3-8352	11
chr1	161502014	161503079	MajorDMR-3-8353	19
chr1	161509190	161509308	MajorDMR-3-8354	2
chr1	161573364	161573417	MajorDMR-3-8355	2
chr1	161575441	161575536	MajorDMR-3-8356	2
chr1	161590505	161590740	MajorDMR-3-8357	5
chr1	161676198	161676267	MajorDMR-3-8358	2
chr1	161695128	161695169	MajorDMR-3-8359	3
chr1	161733840	161734642	MajorDMR-3-8360	3
chr1	161745945	161746057	MajorDMR-3-8361	2
chr1	161746639	161747129	MajorDMR-3-8362	6
chr1	161805894	161806133	MajorDMR-3-8363	4
chr1	161927105	161927134	MajorDMR-3-8364	2
chr1	161927946	161928550	MajorDMR-3-8365	8
chr1	161940011	161940418	MajorDMR-3-8366	6
chr1	161951933	161951957	MajorDMR-3-8367	2
chr1	161953279	161954014	MajorDMR-3-8368	32
chr1	161957741	161958585	MajorDMR-3-8369	9
chr1	161985819	161986664	MajorDMR-3-8370	6
chr1	162003438	162003961	MajorDMR-3-8371	8
chr1	162008032	162008147	MajorDMR-3-8372	2
chr1	162034869	162035375	MajorDMR-3-8373	4
chr1	162038831	162038844	MajorDMR-3-8374	2
chr1	162060335	162060381	MajorDMR-3-8375	2
chr1	162081389	162082137	MajorDMR-3-8376	7
chr1	162087994	162088093	MajorDMR-3-8377	5
chr1	162089621	162089754	MajorDMR-3-8378	4
chr1	162100460	162100948	MajorDMR-3-8379	4
chr1	162118111	162118355	MajorDMR-3-8380	4
chr1	162189881	162191021	MajorDMR-3-8381	12
chr1	162204349	162204849	MajorDMR-3-8382	4
chr1	162224275	162224429	MajorDMR-3-8383	3
chr1	162251329	162251719	MajorDMR-3-8384	9
chr1	162289407	162290238	MajorDMR-3-8385	9
chr1	162329508	162329688	MajorDMR-3-8386	2
chr1	162360067	162360145	MajorDMR-3-8387	4
chr1	162372545	162373187	MajorDMR-3-8388	16
chr1	162391294	162391307	MajorDMR-3-8389	2
chr1	162413832	162413984	MajorDMR-3-8390	3
chr1	162418264	162418269	MajorDMR-3-8391	2
chr1	162450046	162450526	MajorDMR-3-8392	4
chr1	162459511	162459532	MajorDMR-3-8393	2
chr1	162460683	162460876	MajorDMR-3-8394	2
chr1	162478405	162478867	MajorDMR-3-8395	2
chr1	162505246	162505850	MajorDMR-3-8396	8
chr1	162532327	162532646	MajorDMR-3-8397	4
chr1	162574370	162575768	MajorDMR-3-8398	8
chr1	162597038	162597188	MajorDMR-3-8399	4
chr1	162631186	162631746	MajorDMR-3-8400	5
chr1	162633430	162633746	MajorDMR-3-8401	5
chr1	162634776	162635029	MajorDMR-3-8402	4
chr1	162661985	162662107	MajorDMR-3-8403	2
chr1	162691978	162692123	MajorDMR-3-8404	3
chr1	162694183	162694734	MajorDMR-3-8405	10
chr1	162719253	162719293	MajorDMR-3-8406	2
chr1	162757399	162757796	MajorDMR-3-8407	9
chr1	162769535	162770098	MajorDMR-3-8408	3
chr1	162779973	162779990	MajorDMR-3-8409	2
chr1	162781061	162781145	MajorDMR-3-8410	3
chr1	162791731	162791758	MajorDMR-3-8411	2
chr1	162793303	162793515	MajorDMR-3-8412	4
chr1	162803569	162803631	MajorDMR-3-8413	2
chr1	162805109	162805490	MajorDMR-3-8414	2
chr1	162832390	162832407	MajorDMR-3-8415	2
chr1	162847254	162847419	MajorDMR-3-8416	2
chr1	162851496	162851930	MajorDMR-3-8417	5
chr1	162852596	162852847	MajorDMR-3-8418	4
chr1	162864605	162864993	MajorDMR-3-8419	4
chr1	162865834	162866189	MajorDMR-3-8420	5
chr1	162873946	162874106	MajorDMR-3-8421	2
chr1	162886453	162888570	MajorDMR-3-8422	20
chr1	162896436	162897859	MajorDMR-3-8423	11
chr1	162899151	162899808	MajorDMR-3-8424	7
chr1	162902975	162903001	MajorDMR-3-8425	2
chr1	162913094	162913403	MajorDMR-3-8426	4
chr1	162919831	162919920	MajorDMR-3-8427	2
chr1	162921784	162922270	MajorDMR-3-8428	5
chr1	162962845	162962933	MajorDMR-3-8429	3
chr1	162974319	162974727	MajorDMR-3-8430	5
chr1	162975520	162976943	MajorDMR-3-8431	15
chr1	162998952	162999436	MajorDMR-3-8432	3
chr1	163002000	163003118	MajorDMR-3-8433	9
chr1	163012161	163012482	MajorDMR-3-8434	3
chr1	163018698	163018735	MajorDMR-3-8435	2
chr1	163022134	163022346	MajorDMR-3-8436	2
chr1	163025700	163025989	MajorDMR-3-8437	3
chr1	163035331	163035538	MajorDMR-3-8438	4
chr1	163036425	163037106	MajorDMR-3-8439	3
chr1	163037783	163037824	MajorDMR-3-8440	2
chr1	163042203	163042492	MajorDMR-3-8441	2
chr1	163047183	163047595	MajorDMR-3-8442	4
chr1	163140591	163142316	MajorDMR-3-8443	15
chr1	163143469	163143581	MajorDMR-3-8444	2
chr1	163144592	163145381	MajorDMR-3-8445	5
chr1	163287049	163287371	MajorDMR-3-8446	3
chr1	163396175	163397246	MajorDMR-3-8447	5
chr1	163406548	163406707	MajorDMR-3-8448	2
chr1	163409263	163410154	MajorDMR-3-8449	7
chr1	163411958	163412186	MajorDMR-3-8450	4
chr1	163412725	163413946	MajorDMR-3-8451	12
chr1	163415487	163415732	MajorDMR-3-8452	2
chr1	163427252	163427284	MajorDMR-3-8453	2
chr1	163428473	163429294	MajorDMR-3-8454	5
chr1	163506128	163506146	MajorDMR-3-8455	2
chr1	163541580	163542093	MajorDMR-3-8456	5
chr1	163596212	163596268	MajorDMR-3-8457	2
chr1	163642975	163643610	MajorDMR-3-8458	15
chr1	163644158	163644528	MajorDMR-3-8459	2
chr1	163662426	163662894	MajorDMR-3-8460	7
chr1	163689730	163689742	MajorDMR-3-8461	2
chr1	163690942	163691094	MajorDMR-3-8462	2
chr1	163742477	163742952	MajorDMR-3-8463	3
chr1	163743646	163744244	MajorDMR-3-8464	10
chr1	163833034	163833334	MajorDMR-3-8465	5
chr1	163842091	163842158	MajorDMR-3-8466	2
chr1	163870280	163870315	MajorDMR-3-8467	2
chr1	163909933	163909939	MajorDMR-3-8468	2
chr1	163942620	163942701	MajorDMR-3-8469	2
chr1	163945713	163946021	MajorDMR-3-8470	4
chr1	164123300	164123332	MajorDMR-3-8471	2
chr1	164124613	164125396	MajorDMR-3-8472	5
chr1	164148343	164148509	MajorDMR-3-8473	3
chr1	164149043	164149921	MajorDMR-3-8474	5
chr1	164289741	164289826	MajorDMR-3-8475	2
chr1	164353987	164354185	MajorDMR-3-8476	4
chr1	164359565	164360490	MajorDMR-3-8477	4
chr1	164377487	164377511	MajorDMR-3-8478	2
chr1	164402979	164403119	MajorDMR-3-8479	2
chr1	164446343	164446710	MajorDMR-3-8480	3
chr1	164484972	164485780	MajorDMR-3-8481	7
chr1	164486325	164486729	MajorDMR-3-8482	4
chr1	164487737	164488873	MajorDMR-3-8483	8
chr1	164504859	164505112	MajorDMR-3-8484	2
chr1	164542788	164543602	MajorDMR-3-8485	8
chr1	164545021	164545137	MajorDMR-3-8486	3
chr1	164556957	164557457	MajorDMR-3-8487	7
chr1	164557984	164558433	MajorDMR-3-8488	9
chr1	164587117	164587330	MajorDMR-3-8489	3
chr1	164589691	164589804	MajorDMR-3-8490	2
chr1	164605900	164606305	MajorDMR-3-8491	4
chr1	164610397	164610755	MajorDMR-3-8492	2
chr1	164628793	164629043	MajorDMR-3-8493	2
chr1	164642729	164643467	MajorDMR-3-8494	12
chr1	164644601	164644962	MajorDMR-3-8495	3
chr1	164665321	164665753	MajorDMR-3-8496	5
chr1	164671995	164672051	MajorDMR-3-8497	2
chr1	164679393	164679718	MajorDMR-3-8498	3
chr1	164680538	164681130	MajorDMR-3-8499	19
chr1	164685019	164685491	MajorDMR-3-8500	4
chr1	164686366	164686413	MajorDMR-3-8501	2
chr1	164696052	164696294	MajorDMR-3-8502	4
chr1	164698000	164698041	MajorDMR-3-8503	2
chr1	164733972	164734324	MajorDMR-3-8504	3
chr1	164736668	164736743	MajorDMR-3-8505	4
chr1	164743204	164743832	MajorDMR-3-8506	3
chr1	164759973	164760288	MajorDMR-3-8507	4
chr1	164761280	164761705	MajorDMR-3-8508	4
chr1	164762210	164762797	MajorDMR-3-8509	8
chr1	164763787	164764104	MajorDMR-3-8510	4
chr1	164875097	164875686	MajorDMR-3-8511	7
chr1	164881996	164882339	MajorDMR-3-8512	2
chr1	164894042	164894231	MajorDMR-3-8513	5
chr1	164895487	164895587	MajorDMR-3-8514	2
chr1	164901702	164901968	MajorDMR-3-8515	4
chr1	164903538	164903679	MajorDMR-3-8516	3
chr1	164906731	164906775	MajorDMR-3-8517	2
chr1	164928420	164929321	MajorDMR-3-8518	6
chr1	164939873	164940103	MajorDMR-3-8519	4
chr1	164988481	164988873	MajorDMR-3-8520	4
chr1	165063537	165064040	MajorDMR-3-8521	2
chr1	165086782	165086925	MajorDMR-3-8522	8
chr1	165195332	165195835	MajorDMR-3-8523	4
chr1	165204515	165204561	MajorDMR-3-8524	2
chr1	165205856	165205955	MajorDMR-3-8525	2
chr1	165206688	165206860	MajorDMR-3-8526	3
chr1	165242159	165242301	MajorDMR-3-8527	2
chr1	165285794	165286099	MajorDMR-3-8528	9
chr1	165331539	165331603	MajorDMR-3-8529	2
chr1	165334468	165334709	MajorDMR-3-8530	3
chr1	165336983	165337210	MajorDMR-3-8531	3
chr1	165338307	165338467	MajorDMR-3-8532	3
chr1	165344934	165345135	MajorDMR-3-8533	2
chr1	165348915	165350038	MajorDMR-3-8534	7
chr1	165520985	165521019	MajorDMR-3-8535	2
chr1	165539489	165539543	MajorDMR-3-8536	2
chr1	165566613	165566949	MajorDMR-3-8537	7
chr1	165570950	165571196	MajorDMR-3-8538	3
chr1	165602316	165602841	MajorDMR-3-8539	4
chr1	165619967	165620528	MajorDMR-3-8540	8
chr1	165626910	165627064	MajorDMR-3-8541	2
chr1	165627996	165628233	MajorDMR-3-8542	8
chr1	165630430	165630981	MajorDMR-3-8543	7
chr1	165668299	165668428	MajorDMR-3-8544	6
chr1	165764332	165764935	MajorDMR-3-8545	5
chr1	165813460	165813536	MajorDMR-3-8546	3
chr1	165818569	165818712	MajorDMR-3-8547	5
chr1	165819277	165819529	MajorDMR-3-8548	3
chr1	165823455	165825206	MajorDMR-3-8549	19
chr1	165847869	165848023	MajorDMR-3-8550	3
chr1	165861792	165862545	MajorDMR-3-8551	5
chr1	165864036	165864058	MajorDMR-3-8552	2
chr1	165867900	165868555	MajorDMR-3-8553	7
chr1	165869318	165870516	MajorDMR-3-8554	23
chr1	165905830	165906042	MajorDMR-3-8555	5
chr1	165930336	165930431	MajorDMR-3-8556	2
chr1	165939404	165939921	MajorDMR-3-8557	5
chr1	165951963	165952106	MajorDMR-3-8558	4
chr1	165974359	165974373	MajorDMR-3-8559	2
chr1	165979521	165979957	MajorDMR-3-8560	4
chr1	166027121	166027339	MajorDMR-3-8561	4
chr1	166041995	166042052	MajorDMR-3-8562	3
chr1	166042625	166045835	MajorDMR-3-8563	19
chr1	166049756	166050340	MajorDMR-3-8564	6
chr1	166053098	166053349	MajorDMR-3-8565	2
chr1	166054173	166054623	MajorDMR-3-8566	3
chr1	166057017	166059213	MajorDMR-3-8567	18
chr1	166064943	166065402	MajorDMR-3-8568	5
chr1	166080738	166081817	MajorDMR-3-8569	6
chr1	166082684	166082711	MajorDMR-3-8570	2
chr1	166083418	166084458	MajorDMR-3-8571	7
chr1	166088278	166089999	MajorDMR-3-8572	16
chr1	166098266	166098922	MajorDMR-3-8573	6
chr1	166113063	166113836	MajorDMR-3-8574	4
chr1	166121361	166121487	MajorDMR-3-8575	2
chr1	166122348	166122373	MajorDMR-3-8576	2
chr1	166130220	166130297	MajorDMR-3-8577	2
chr1	166133337	166133898	MajorDMR-3-8578	3
chr1	166153751	166154991	MajorDMR-3-8579	13
chr1	166158544	166158589	MajorDMR-3-8580	2
chr1	166183621	166184069	MajorDMR-3-8581	3
chr1	166194341	166194588	MajorDMR-3-8582	2
chr1	166230942	166231294	MajorDMR-3-8583	4
chr1	166296263	166296781	MajorDMR-3-8584	5
chr1	166386162	166386654	MajorDMR-3-8585	10
chr1	166391839	166392868	MajorDMR-3-8586	8
chr1	166403000	166403033	MajorDMR-3-8587	2
chr1	166486103	166487564	MajorDMR-3-8588	10
chr1	166568458	166568519	MajorDMR-3-8589	2
chr1	166569345	166570008	MajorDMR-3-8590	3
chr1	166576232	166576324	MajorDMR-3-8591	3
chr1	166603299	166604578	MajorDMR-3-8592	11
chr1	166716870	166717712	MajorDMR-3-8593	6
chr1	166734180	166734310	MajorDMR-3-8594	2
chr1	166809705	166811990	MajorDMR-3-8595	19
chr1	166812946	166813280	MajorDMR-3-8596	3
chr1	166814095	166814684	MajorDMR-3-8597	7
chr1	166815510	166816294	MajorDMR-3-8598	11
chr1	166816852	166817146	MajorDMR-3-8599	3
chr1	166818505	166818571	MajorDMR-3-8600	5
chr1	166819911	166821027	MajorDMR-3-8601	9
chr1	166822721	166823515	MajorDMR-3-8602	6
chr1	166825022	166825394	MajorDMR-3-8603	4
chr1	166826974	166827419	MajorDMR-3-8604	5
chr1	166828094	166828102	MajorDMR-3-8605	2
chr1	166831536	166831578	MajorDMR-3-8606	2
chr1	166853039	166853054	MajorDMR-3-8607	2
chr1	166875116	166875145	MajorDMR-3-8608	2
chr1	166882673	166882978	MajorDMR-3-8609	2
chr1	166885355	166885442	MajorDMR-3-8610	2
chr1	166889901	166890820	MajorDMR-3-8611	56
chr1	166895472	166895822	MajorDMR-3-8612	6
chr1	166897881	166898006	MajorDMR-3-8613	3
chr1	166904912	166904920	MajorDMR-3-8614	2
chr1	166905926	166906005	MajorDMR-3-8615	2
chr1	166908897	166909457	MajorDMR-3-8616	4
chr1	166916434	166916453	MajorDMR-3-8617	2
chr1	166921310	166921986	MajorDMR-3-8618	5
chr1	166935957	166936851	MajorDMR-3-8619	8
chr1	166943609	166943790	MajorDMR-3-8620	2
chr1	166961573	166962112	MajorDMR-3-8621	3
chr1	167004783	167004983	MajorDMR-3-8622	3
chr1	167047724	167047750	MajorDMR-3-8623	2
chr1	167074893	167075409	MajorDMR-3-8624	9
chr1	167084542	167084577	MajorDMR-3-8625	2
chr1	167090445	167090493	MajorDMR-3-8626	3
chr1	167091382	167091509	MajorDMR-3-8627	3
chr1	167093960	167096456	MajorDMR-3-8628	63
chr1	167097349	167097385	MajorDMR-3-8629	2
chr1	167099137	167099186	MajorDMR-3-8630	2
chr1	167100037	167100659	MajorDMR-3-8631	5
chr1	167101469	167101802	MajorDMR-3-8632	4
chr1	167119500	167120255	MajorDMR-3-8633	9
chr1	167121899	167122035	MajorDMR-3-8634	3
chr1	167135923	167136320	MajorDMR-3-8635	2
chr1	167138383	167138430	MajorDMR-3-8636	3
chr1	167170044	167170674	MajorDMR-3-8637	7
chr1	167206471	167206489	MajorDMR-3-8638	2
chr1	167211042	167211180	MajorDMR-3-8639	2
chr1	167217568	167217690	MajorDMR-3-8640	2
chr1	167224923	167225235	MajorDMR-3-8641	5
chr1	167228003	167228394	MajorDMR-3-8642	3
chr1	167234089	167234162	MajorDMR-3-8643	4
chr1	167239176	167239215	MajorDMR-3-8644	3
chr1	167245339	167245437	MajorDMR-3-8645	4
chr1	167249270	167249796	MajorDMR-3-8646	6
chr1	167269302	167269507	MajorDMR-3-8647	3
chr1	167274524	167275290	MajorDMR-3-8648	9
chr1	167314206	167314485	MajorDMR-3-8649	3
chr1	167349645	167349810	MajorDMR-3-8650	5
chr1	167367027	167367689	MajorDMR-3-8651	7
chr1	167397506	167398510	MajorDMR-3-8652	6
chr1	167409452	167409663	MajorDMR-3-8653	2
chr1	167415363	167415736	MajorDMR-3-8654	9
chr1	167423448	167423785	MajorDMR-3-8655	9
chr1	167426188	167426265	MajorDMR-3-8656	2
chr1	167429684	167431000	MajorDMR-3-8657	32
chr1	167440268	167440344	MajorDMR-3-8658	3
chr1	167441970	167444151	MajorDMR-3-8659	27
chr1	167447735	167448679	MajorDMR-3-8660	7
chr1	167458228	167458254	MajorDMR-3-8661	2
chr1	167458928	167459049	MajorDMR-3-8662	4
chr1	167461564	167462109	MajorDMR-3-8663	6
chr1	167465987	167466136	MajorDMR-3-8664	3
chr1	167469122	167469706	MajorDMR-3-8665	6
chr1	167470269	167471794	MajorDMR-3-8666	20
chr1	167480294	167481651	MajorDMR-3-8667	15
chr1	167499288	167499361	MajorDMR-3-8668	3
chr1	167502192	167502427	MajorDMR-3-8669	2
chr1	167503658	167503917	MajorDMR-3-8670	3
chr1	167505646	167505769	MajorDMR-3-8671	3
chr1	167511808	167512775	MajorDMR-3-8672	9
chr1	167519957	167520507	MajorDMR-3-8673	6
chr1	167521848	167522192	MajorDMR-3-8674	7
chr1	167531131	167531266	MajorDMR-3-8675	4
chr1	167540261	167542045	MajorDMR-3-8676	22
chr1	167571150	167571409	MajorDMR-3-8677	2
chr1	167600104	167600402	MajorDMR-3-8678	9
chr1	167603901	167604894	MajorDMR-3-8679	12
chr1	167606673	167607910	MajorDMR-3-8680	10
chr1	167625908	167625970	MajorDMR-3-8681	2
chr1	167626934	167627091	MajorDMR-3-8682	3
chr1	167628817	167629244	MajorDMR-3-8683	5
chr1	167631691	167632646	MajorDMR-3-8684	9
chr1	167634762	167634856	MajorDMR-3-8685	2
chr1	167642613	167642720	MajorDMR-3-8686	2
chr1	167643606	167644443	MajorDMR-3-8687	8
chr1	167645043	167645366	MajorDMR-3-8688	2
chr1	167647809	167648022	MajorDMR-3-8689	2
chr1	167651354	167651404	MajorDMR-3-8690	2
chr1	167686027	167686577	MajorDMR-3-8691	5
chr1	167772930	167772969	MajorDMR-3-8692	2
chr1	167827683	167828387	MajorDMR-3-8693	8
chr1	167841404	167841778	MajorDMR-3-8694	3
chr1	167844165	167845261	MajorDMR-3-8695	14
chr1	167848307	167848543	MajorDMR-3-8696	3
chr1	167849795	167850280	MajorDMR-3-8697	2
chr1	167852815	167852945	MajorDMR-3-8698	3
chr1	167881594	167881602	MajorDMR-3-8699	2
chr1	167894381	167894758	MajorDMR-3-8700	2
chr1	167895304	167895887	MajorDMR-3-8701	5
chr1	167898317	167898939	MajorDMR-3-8702	11
chr1	167910748	167911522	MajorDMR-3-8703	5
chr1	167928574	167928606	MajorDMR-3-8704	2
chr1	167952191	167952509	MajorDMR-3-8705	2
chr1	167954373	167954423	MajorDMR-3-8706	3
chr1	167973425	167973922	MajorDMR-3-8707	3
chr1	168049750	168051298	MajorDMR-3-8708	19
chr1	168052062	168052351	MajorDMR-3-8709	2
chr1	168083702	168084313	MajorDMR-3-8710	11
chr1	168088540	168089074	MajorDMR-3-8711	4
chr1	168089869	168089953	MajorDMR-3-8712	5
chr1	168094893	168095217	MajorDMR-3-8713	6
chr1	168096677	168097105	MajorDMR-3-8714	4
chr1	168098528	168098600	MajorDMR-3-8715	2
chr1	168100442	168100585	MajorDMR-3-8716	2
chr1	168102142	168102600	MajorDMR-3-8717	6
chr1	168124025	168124897	MajorDMR-3-8718	10
chr1	168147713	168147725	MajorDMR-3-8719	2
chr1	168168544	168168837	MajorDMR-3-8720	4
chr1	168180424	168180654	MajorDMR-3-8721	5
chr1	168196217	168196354	MajorDMR-3-8722	4
chr1	168270303	168270476	MajorDMR-3-8723	2
chr1	168282268	168282544	MajorDMR-3-8724	2
chr1	168286783	168286844	MajorDMR-3-8725	2
chr1	168289899	168290646	MajorDMR-3-8726	7
chr1	168312889	168312973	MajorDMR-3-8727	2
chr1	168330543	168330668	MajorDMR-3-8728	2
chr1	168332739	168332901	MajorDMR-3-8729	4
chr1	168339096	168339252	MajorDMR-3-8730	5
chr1	168341478	168342293	MajorDMR-3-8731	7
chr1	168342937	168343161	MajorDMR-3-8732	5
chr1	168343803	168343946	MajorDMR-3-8733	2
chr1	168353306	168353442	MajorDMR-3-8734	2
chr1	168356277	168356334	MajorDMR-3-8735	3
chr1	168356947	168356963	MajorDMR-3-8736	2
chr1	168361623	168362040	MajorDMR-3-8737	4
chr1	168362736	168363139	MajorDMR-3-8738	3
chr1	168369847	168371843	MajorDMR-3-8739	10
chr1	168379743	168379885	MajorDMR-3-8740	3
chr1	168399708	168399800	MajorDMR-3-8741	9
chr1	168406996	168407417	MajorDMR-3-8742	7
chr1	168419162	168419208	MajorDMR-3-8743	2
chr1	168419883	168419912	MajorDMR-3-8744	2
chr1	168435656	168435734	MajorDMR-3-8745	2
chr1	168440772	168440902	MajorDMR-3-8746	2
chr1	168549390	168549491	MajorDMR-3-8747	2
chr1	168554187	168554385	MajorDMR-3-8748	3
chr1	168555104	168555131	MajorDMR-3-8749	2
chr1	168559732	168560000	MajorDMR-3-8750	4
chr1	168578979	168579646	MajorDMR-3-8751	5
chr1	168590317	168590538	MajorDMR-3-8752	4
chr1	168591899	168592571	MajorDMR-3-8753	3
chr1	168684563	168684864	MajorDMR-3-8754	2
chr1	168705730	168706060	MajorDMR-3-8755	7
chr1	168764771	168765144	MajorDMR-3-8756	5
chr1	168811236	168811357	MajorDMR-3-8757	2
chr1	168812356	168812854	MajorDMR-3-8758	4
chr1	168815570	168815839	MajorDMR-3-8759	5
chr1	168817736	168817794	MajorDMR-3-8760	2
chr1	168838573	168838964	MajorDMR-3-8761	3
chr1	168856849	168856887	MajorDMR-3-8762	2
chr1	168865899	168866035	MajorDMR-3-8763	2
chr1	168932785	168933559	MajorDMR-3-8764	6
chr1	168946803	168947119	MajorDMR-3-8765	4
chr1	168970339	168971254	MajorDMR-3-8766	12
chr1	168997916	168998906	MajorDMR-3-8767	10
chr1	169014253	169014807	MajorDMR-3-8768	5
chr1	169033316	169033617	MajorDMR-3-8769	7
chr1	169040829	169041003	MajorDMR-3-8770	5
chr1	169060196	169061358	MajorDMR-3-8771	11
chr1	169071474	169071563	MajorDMR-3-8772	3
chr1	169072750	169072992	MajorDMR-3-8773	6
chr1	169073844	169074609	MajorDMR-3-8774	6
chr1	169088670	169088971	MajorDMR-3-8775	3
chr1	169100611	169100662	MajorDMR-3-8776	2
chr1	169108223	169108441	MajorDMR-3-8777	2
chr1	169114724	169115024	MajorDMR-3-8778	2
chr1	169187440	169187589	MajorDMR-3-8779	2
chr1	169287893	169288514	MajorDMR-3-8780	4
chr1	169326031	169326189	MajorDMR-3-8781	2
chr1	169332772	169332780	MajorDMR-3-8782	2
chr1	169335772	169336465	MajorDMR-3-8783	5
chr1	169364357	169364374	MajorDMR-3-8784	2
chr1	169366597	169366970	MajorDMR-3-8785	3
chr1	169370090	169370221	MajorDMR-3-8786	3
chr1	169376210	169376950	MajorDMR-3-8787	4
chr1	169419703	169420118	MajorDMR-3-8788	2
chr1	169446392	169446405	MajorDMR-3-8789	2
chr1	169456566	169457041	MajorDMR-3-8790	7
chr1	169461359	169461480	MajorDMR-3-8791	2
chr1	169467771	169467927	MajorDMR-3-8792	2
chr1	169554351	169554403	MajorDMR-3-8793	2
chr1	169832981	169833093	MajorDMR-3-8794	2
chr1	169833815	169833869	MajorDMR-3-8795	2
chr1	169851116	169851407	MajorDMR-3-8796	11
chr1	169859661	169859762	MajorDMR-3-8797	3
chr1	169860297	169860420	MajorDMR-3-8798	3
chr1	169864210	169864256	MajorDMR-3-8799	2
chr1	169866193	169866338	MajorDMR-3-8800	2
chr1	169871256	169871990	MajorDMR-3-8801	5
chr1	169878809	169878853	MajorDMR-3-8802	3
chr1	169880149	169880408	MajorDMR-3-8803	4
chr1	169884361	169884565	MajorDMR-3-8804	10
chr1	169913667	169913682	MajorDMR-3-8805	2
chr1	169918696	169918972	MajorDMR-3-8806	3
chr1	169952999	169953335	MajorDMR-3-8807	2
chr1	169954311	169954654	MajorDMR-3-8808	2
chr1	170082509	170082967	MajorDMR-3-8809	15
chr1	170093212	170093235	MajorDMR-3-8810	2
chr1	170148551	170149066	MajorDMR-3-8811	3
chr1	170151400	170151593	MajorDMR-3-8812	2
chr1	170183370	170183919	MajorDMR-3-8813	7
chr1	170184525	170185062	MajorDMR-3-8814	4
chr1	170186615	170186669	MajorDMR-3-8815	3
chr1	170217176	170217400	MajorDMR-3-8816	3
chr1	170220407	170220500	MajorDMR-3-8817	2
chr1	170222182	170222692	MajorDMR-3-8818	3
chr1	170223881	170224215	MajorDMR-3-8819	2
chr1	170316040	170316693	MajorDMR-3-8820	4
chr1	170357548	170357766	MajorDMR-3-8821	3
chr1	170394727	170394838	MajorDMR-3-8822	2
chr1	170424960	170425210	MajorDMR-3-8823	3
chr1	170436081	170436206	MajorDMR-3-8824	3
chr1	170586840	170589097	MajorDMR-3-8825	13
chr1	170649646	170650134	MajorDMR-3-8826	4
chr1	170663194	170663537	MajorDMR-3-8827	3
chr1	170682394	170682975	MajorDMR-3-8828	3
chr1	170717244	170717271	MajorDMR-3-8829	2
chr1	170734857	170735156	MajorDMR-3-8830	4
chr1	170757041	170757904	MajorDMR-3-8831	6
chr1	170759549	170759973	MajorDMR-3-8832	4
chr1	170761153	170761217	MajorDMR-3-8833	2
chr1	170819869	170820024	MajorDMR-3-8834	3
chr1	170841599	170842071	MajorDMR-3-8835	4
chr1	170857460	170857763	MajorDMR-3-8836	5
chr1	170858388	170858393	MajorDMR-3-8837	2
chr1	170866036	170866725	MajorDMR-3-8838	8
chr1	170881777	170881854	MajorDMR-3-8839	2
chr1	170884261	170884339	MajorDMR-3-8840	2
chr1	170916644	170916743	MajorDMR-3-8841	2
chr1	170923937	170924418	MajorDMR-3-8842	5
chr1	170925038	170925523	MajorDMR-3-8843	2
chr1	170928953	170929083	MajorDMR-3-8844	2
chr1	171094396	171094411	MajorDMR-3-8845	2
chr1	171102914	171102979	MajorDMR-3-8846	2
chr1	171109770	171109883	MajorDMR-3-8847	2
chr1	171134698	171134958	MajorDMR-3-8848	3
chr1	171149892	171150468	MajorDMR-3-8849	4
chr1	171154373	171154511	MajorDMR-3-8850	4
chr1	171158012	171158057	MajorDMR-3-8851	3
chr1	171189342	171190025	MajorDMR-3-8852	8
chr1	171306002	171307313	MajorDMR-3-8853	9
chr1	171321568	171321897	MajorDMR-3-8854	3
chr1	171325043	171325438	MajorDMR-3-8855	2
chr1	171341320	171342239	MajorDMR-3-8856	8
chr1	171366121	171366361	MajorDMR-3-8857	5
chr1	171424814	171425032	MajorDMR-3-8858	6
chr1	171425578	171425908	MajorDMR-3-8859	4
chr1	171434262	171434634	MajorDMR-3-8860	6
chr1	171436001	171436447	MajorDMR-3-8861	3
chr1	171468376	171468442	MajorDMR-3-8862	2
chr1	171509371	171509694	MajorDMR-3-8863	5
chr1	171511261	171511275	MajorDMR-3-8864	3
chr1	171537432	171537949	MajorDMR-3-8865	3
chr1	171544201	171544281	MajorDMR-3-8866	2
chr1	171549168	171549445	MajorDMR-3-8867	2
chr1	171570505	171570573	MajorDMR-3-8868	3
chr1	171614708	171615334	MajorDMR-3-8869	5
chr1	171651433	171651808	MajorDMR-3-8870	2
chr1	171665255	171665277	MajorDMR-3-8871	3
chr1	171720429	171720503	MajorDMR-3-8872	6
chr1	171757108	171757266	MajorDMR-3-8873	3
chr1	171772307	171772356	MajorDMR-3-8874	2
chr1	171914317	171915281	MajorDMR-3-8875	8
chr1	172089705	172089845	MajorDMR-3-8876	2
chr1	172291687	172291896	MajorDMR-3-8877	4
chr1	172312427	172313624	MajorDMR-3-8878	10
chr1	172316792	172317614	MajorDMR-3-8879	7
chr1	172327227	172327531	MajorDMR-3-8880	5
chr1	172351947	172352682	MajorDMR-3-8881	6
chr1	172367798	172368459	MajorDMR-3-8882	6
chr1	172380544	172381777	MajorDMR-3-8883	5
chr1	172420092	172420275	MajorDMR-3-8884	3
chr1	172439040	172439511	MajorDMR-3-8885	3
chr1	172456371	172456511	MajorDMR-3-8886	3
chr1	172520664	172520700	MajorDMR-3-8887	2
chr1	172608322	172609597	MajorDMR-3-8888	12
chr1	172624833	172625958	MajorDMR-3-8889	11
chr1	172644159	172644524	MajorDMR-3-8890	4
chr1	172724232	172724470	MajorDMR-3-8891	6
chr1	172731079	172731236	MajorDMR-3-8892	2
chr1	172748499	172748913	MajorDMR-3-8893	4
chr1	172791914	172792074	MajorDMR-3-8894	2
chr1	172807972	172808302	MajorDMR-3-8895	4
chr1	172874695	172874992	MajorDMR-3-8896	3
chr1	172878794	172879383	MajorDMR-3-8897	10
chr1	172887238	172887255	MajorDMR-3-8898	2
chr1	172972566	172972835	MajorDMR-3-8899	4
chr1	172981149	172981356	MajorDMR-3-8900	3
chr1	172983013	172983467	MajorDMR-3-8901	3
chr1	173005134	173006012	MajorDMR-3-8902	4
chr1	173041489	173041580	MajorDMR-3-8903	3
chr1	173091857	173092592	MajorDMR-3-8904	6
chr1	173123067	173123249	MajorDMR-3-8905	3
chr1	173158266	173159077	MajorDMR-3-8906	4
chr1	173171809	173171828	MajorDMR-3-8907	2
chr1	173235480	173235630	MajorDMR-3-8908	2
chr1	173324150	173324802	MajorDMR-3-8909	8
chr1	173326286	173326505	MajorDMR-3-8910	2
chr1	173362259	173362497	MajorDMR-3-8911	4
chr1	173375058	173375145	MajorDMR-3-8912	3
chr1	173378915	173379012	MajorDMR-3-8913	3
chr1	173398037	173398386	MajorDMR-3-8914	3
chr1	173421265	173421336	MajorDMR-3-8915	2
chr1	173531825	173532530	MajorDMR-3-8916	8
chr1	173533836	173533846	MajorDMR-3-8917	3
chr1	173549917	173550383	MajorDMR-3-8918	6
chr1	173651807	173651936	MajorDMR-3-8919	2
chr1	173680840	173681759	MajorDMR-3-8920	4
chr1	173683372	173683840	MajorDMR-3-8921	2
chr1	173695218	173695225	MajorDMR-3-8922	2
chr1	173745862	173745946	MajorDMR-3-8923	2
chr1	173794974	173795467	MajorDMR-3-8924	3
chr1	173831838	173832221	MajorDMR-3-8925	2
chr1	173897636	173898274	MajorDMR-3-8926	9
chr1	173901754	173901817	MajorDMR-3-8927	2
chr1	173929868	173931120	MajorDMR-3-8928	9
chr1	173939590	173939689	MajorDMR-3-8929	2
chr1	173956353	173956910	MajorDMR-3-8930	3
chr1	173976884	173976892	MajorDMR-3-8931	2
chr1	173983259	173983435	MajorDMR-3-8932	2
chr1	173992934	173993415	MajorDMR-3-8933	7
chr1	174031984	174032345	MajorDMR-3-8934	5
chr1	174034661	174034686	MajorDMR-3-8935	2
chr1	174047647	174047737	MajorDMR-3-8936	2
chr1	174105790	174106051	MajorDMR-3-8937	2
chr1	174126280	174126547	MajorDMR-3-8938	2
chr1	174166696	174166934	MajorDMR-3-8939	10
chr1	174168521	174169193	MajorDMR-3-8940	4
chr1	174169868	174170189	MajorDMR-3-8941	4
chr1	174172620	174172950	MajorDMR-3-8942	2
chr1	174186346	174186817	MajorDMR-3-8943	3
chr1	174199729	174199792	MajorDMR-3-8944	2
chr1	174224818	174225748	MajorDMR-3-8945	12
chr1	174302384	174303335	MajorDMR-3-8946	9
chr1	174306432	174306707	MajorDMR-3-8947	2
chr1	174334609	174334834	MajorDMR-3-8948	4
chr1	174341543	174341808	MajorDMR-3-8949	5
chr1	174364374	174364641	MajorDMR-3-8950	2
chr1	174368959	174368995	MajorDMR-3-8951	2
chr1	174380010	174380183	MajorDMR-3-8952	2
chr1	174384716	174384912	MajorDMR-3-8953	2
chr1	174453195	174453260	MajorDMR-3-8954	2
chr1	174494005	174494134	MajorDMR-3-8955	2
chr1	174606539	174606834	MajorDMR-3-8956	7
chr1	174612068	174612307	MajorDMR-3-8957	7
chr1	174613588	174613978	MajorDMR-3-8958	2
chr1	174627957	174629540	MajorDMR-3-8959	7
chr1	174651935	174651983	MajorDMR-3-8960	2
chr1	174683643	174683879	MajorDMR-3-8961	2
chr1	174684786	174685262	MajorDMR-3-8962	2
chr1	174693822	174694345	MajorDMR-3-8963	4
chr1	174708936	174709340	MajorDMR-3-8964	4
chr1	174737092	174737149	MajorDMR-3-8965	2
chr1	174766607	174767470	MajorDMR-3-8966	6
chr1	174772935	174773915	MajorDMR-3-8967	15
chr1	174775022	174775036	MajorDMR-3-8968	2
chr1	174777413	174777444	MajorDMR-3-8969	2
chr1	174782837	174782978	MajorDMR-3-8970	2
chr1	174784214	174784283	MajorDMR-3-8971	2
chr1	174796384	174796738	MajorDMR-3-8972	4
chr1	174816493	174816505	MajorDMR-3-8973	2
chr1	174818085	174818551	MajorDMR-3-8974	5
chr1	174819286	174819921	MajorDMR-3-8975	5
chr1	174834426	174834841	MajorDMR-3-8976	5
chr1	174846124	174846467	MajorDMR-3-8977	3
chr1	174859205	174859358	MajorDMR-3-8978	4
chr1	174860318	174860364	MajorDMR-3-8979	2
chr1	174861381	174861586	MajorDMR-3-8980	5
chr1	174880905	174881060	MajorDMR-3-8981	2
chr1	174891272	174891500	MajorDMR-3-8982	4
chr1	174903044	174903089	MajorDMR-3-8983	2
chr1	174908970	174909695	MajorDMR-3-8984	4
chr1	174916559	174917297	MajorDMR-3-8985	6
chr1	174934961	174935362	MajorDMR-3-8986	2
chr1	174945705	174946594	MajorDMR-3-8987	5
chr1	174949948	174950479	MajorDMR-3-8988	5
chr1	174967316	174967351	MajorDMR-3-8989	2
chr1	174972714	174973464	MajorDMR-3-8990	4
chr1	174981408	174981493	MajorDMR-3-8991	2
chr1	174998731	174998846	MajorDMR-3-8992	4
chr1	175012513	175012673	MajorDMR-3-8993	3
chr1	175042280	175042366	MajorDMR-3-8994	3
chr1	175051775	175052159	MajorDMR-3-8995	3
chr1	175102728	175102813	MajorDMR-3-8996	2
chr1	175107662	175107888	MajorDMR-3-8997	3
chr1	175111269	175111412	MajorDMR-3-8998	3
chr1	175116113	175116862	MajorDMR-3-8999	5
chr1	175119673	175120070	MajorDMR-3-9000	4
chr1	175144149	175144242	MajorDMR-3-9001	2
chr1	175173574	175173584	MajorDMR-3-9002	2
chr1	175190828	175192044	MajorDMR-3-9003	15
chr1	175245009	175245032	MajorDMR-3-9004	2
chr1	175276349	175276509	MajorDMR-3-9005	3
chr1	175281200	175281205	MajorDMR-3-9006	2
chr1	175296881	175297042	MajorDMR-3-9007	4
chr1	175303068	175303111	MajorDMR-3-9008	2
chr1	175353373	175353519	MajorDMR-3-9009	3
chr1	175355350	175355363	MajorDMR-3-9010	2
chr1	175364058	175364269	MajorDMR-3-9011	4
chr1	175369922	175370231	MajorDMR-3-9012	2
chr1	175384631	175384644	MajorDMR-3-9013	2
chr1	175385865	175386419	MajorDMR-3-9014	16
chr1	175395257	175395643	MajorDMR-3-9015	5
chr1	175403574	175403578	MajorDMR-3-9016	2
chr1	175426555	175426680	MajorDMR-3-9017	3
chr1	175453380	175453794	MajorDMR-3-9018	2
chr1	175454467	175455052	MajorDMR-3-9019	5
chr1	175461673	175463113	MajorDMR-3-9020	20
chr1	175463940	175464287	MajorDMR-3-9021	3
chr1	175465024	175466459	MajorDMR-3-9022	13
chr1	175467834	175467980	MajorDMR-3-9023	3
chr1	175469259	175469845	MajorDMR-3-9024	5
chr1	175472422	175473203	MajorDMR-3-9025	9
chr1	175474252	175474729	MajorDMR-3-9026	8
chr1	175477243	175477778	MajorDMR-3-9027	4
chr1	175479132	175479538	MajorDMR-3-9028	4
chr1	175483751	175484165	MajorDMR-3-9029	3
chr1	175486418	175487029	MajorDMR-3-9030	5
chr1	175491299	175491400	MajorDMR-3-9031	2
chr1	175521597	175521777	MajorDMR-3-9032	2
chr1	175524595	175524848	MajorDMR-3-9033	2
chr1	175528675	175528700	MajorDMR-3-9034	2
chr1	175534364	175534494	MajorDMR-3-9035	4
chr1	175542075	175542514	MajorDMR-3-9036	5
chr1	175550336	175550989	MajorDMR-3-9037	3
chr1	175568841	175569221	MajorDMR-3-9038	8
chr1	175576356	175576768	MajorDMR-3-9039	3
chr1	175589399	175590211	MajorDMR-3-9040	10
chr1	175591574	175592794	MajorDMR-3-9041	8
chr1	175594098	175594297	MajorDMR-3-9042	2
chr1	175598227	175598712	MajorDMR-3-9043	6
chr1	175601444	175601929	MajorDMR-3-9044	4
chr1	175614768	175614784	MajorDMR-3-9045	2
chr1	175617764	175618261	MajorDMR-3-9046	2
chr1	175618894	175619120	MajorDMR-3-9047	2
chr1	175623648	175624225	MajorDMR-3-9048	19
chr1	175630707	175631030	MajorDMR-3-9049	3
chr1	175636775	175636797	MajorDMR-3-9050	2
chr1	175637504	175637673	MajorDMR-3-9051	2
chr1	175686187	175686361	MajorDMR-3-9052	2
chr1	175700776	175700939	MajorDMR-3-9053	4
chr1	175707244	175707276	MajorDMR-3-9054	2
chr1	175721118	175721233	MajorDMR-3-9055	5
chr1	175723269	175723464	MajorDMR-3-9056	5
chr1	175723980	175724475	MajorDMR-3-9057	5
chr1	175724977	175725477	MajorDMR-3-9058	9
chr1	175726928	175728635	MajorDMR-3-9059	19
chr1	175759113	175759336	MajorDMR-3-9060	2
chr1	175773848	175774787	MajorDMR-3-9061	16
chr1	175776947	175777364	MajorDMR-3-9062	3
chr1	175787606	175787621	MajorDMR-3-9063	2
chr1	175800622	175801016	MajorDMR-3-9064	2
chr1	175807270	175807808	MajorDMR-3-9065	5
chr1	175841112	175841515	MajorDMR-3-9066	6
chr1	175857889	175857947	MajorDMR-3-9067	3
chr1	175860613	175861297	MajorDMR-3-9068	11
chr1	175864443	175865301	MajorDMR-3-9069	7
chr1	175871664	175871692	MajorDMR-3-9070	2
chr1	175901689	175902456	MajorDMR-3-9071	7
chr1	175903211	175903326	MajorDMR-3-9072	2
chr1	175915345	175915588	MajorDMR-3-9073	2
chr1	175931020	175931890	MajorDMR-3-9074	6
chr1	175942092	175942523	MajorDMR-3-9075	5
chr1	175951075	175951203	MajorDMR-3-9076	3
chr1	175961317	175961813	MajorDMR-3-9077	16
chr1	175992075	175992203	MajorDMR-3-9078	2
chr1	176020220	176020536	MajorDMR-3-9079	4
chr1	176021273	176021913	MajorDMR-3-9080	5
chr1	176022449	176022548	MajorDMR-3-9081	2
chr1	176025746	176026935	MajorDMR-3-9082	26
chr1	176051206	176051292	MajorDMR-3-9083	2
chr1	176053871	176055564	MajorDMR-3-9084	9
chr1	176057133	176057618	MajorDMR-3-9085	2
chr1	176076871	176076979	MajorDMR-3-9086	2
chr1	176080913	176081283	MajorDMR-3-9087	2
chr1	176083126	176083310	MajorDMR-3-9088	2
chr1	176088932	176089127	MajorDMR-3-9089	2
chr1	176120278	176120879	MajorDMR-3-9090	4
chr1	176129040	176130411	MajorDMR-3-9091	8
chr1	176141831	176141924	MajorDMR-3-9092	2
chr1	176156537	176156623	MajorDMR-3-9093	2
chr1	176162952	176163059	MajorDMR-3-9094	3
chr1	176168406	176168818	MajorDMR-3-9095	5
chr1	176173091	176173429	MajorDMR-3-9096	2
chr1	176247992	176248316	MajorDMR-3-9097	3
chr1	176248997	176249266	MajorDMR-3-9098	4
chr1	176283163	176283259	MajorDMR-3-9099	9
chr1	176498438	176499176	MajorDMR-3-9100	8
chr1	176510758	176511122	MajorDMR-3-9101	5
chr1	176511823	176512294	MajorDMR-3-9102	5
chr1	176521653	176521817	MajorDMR-3-9103	3
chr1	176529508	176529537	MajorDMR-3-9104	2
chr1	176625624	176625729	MajorDMR-3-9105	3
chr1	176661302	176662533	MajorDMR-3-9106	7
chr1	176698739	176698820	MajorDMR-3-9107	2
chr1	176754838	176755120	MajorDMR-3-9108	3
chr1	176755625	176755879	MajorDMR-3-9109	4
chr1	176770311	176771045	MajorDMR-3-9110	6
chr1	176773393	176773516	MajorDMR-3-9111	3
chr1	176789399	176790301	MajorDMR-3-9112	6
chr1	176791015	176791027	MajorDMR-3-9113	2
chr1	176807510	176807766	MajorDMR-3-9114	3
chr1	176867397	176868179	MajorDMR-3-9115	7
chr1	176871962	176872540	MajorDMR-3-9116	4
chr1	176873099	176873278	MajorDMR-3-9117	5
chr1	176894371	176895897	MajorDMR-3-9118	12
chr1	176903529	176904024	MajorDMR-3-9119	7
chr1	176905230	176905317	MajorDMR-3-9120	2
chr1	176918270	176918527	MajorDMR-3-9121	4
chr1	176926893	176926937	MajorDMR-3-9122	3
chr1	176967529	176967961	MajorDMR-3-9123	7
chr1	176975843	176976160	MajorDMR-3-9124	4
chr1	176985789	176987436	MajorDMR-3-9125	14
chr1	176989462	176989787	MajorDMR-3-9126	3
chr1	176990726	176991759	MajorDMR-3-9127	8
chr1	176994176	176994710	MajorDMR-3-9128	3
chr1	177017684	177017732	MajorDMR-3-9129	2
chr1	177027266	177027476	MajorDMR-3-9130	3
chr1	177032559	177033096	MajorDMR-3-9131	8
chr1	177034240	177034297	MajorDMR-3-9132	2
chr1	177034983	177035159	MajorDMR-3-9133	4
chr1	177037019	177037342	MajorDMR-3-9134	7
chr1	177046988	177047269	MajorDMR-3-9135	2
chr1	177056608	177057052	MajorDMR-3-9136	10
chr1	177063793	177064177	MajorDMR-3-9137	2
chr1	177085610	177086589	MajorDMR-3-9138	8
chr1	177088046	177088353	MajorDMR-3-9139	3
chr1	177089718	177090357	MajorDMR-3-9140	6
chr1	177093011	177093723	MajorDMR-3-9141	5
chr1	177098123	177098377	MajorDMR-3-9142	3
chr1	177104353	177104620	MajorDMR-3-9143	3
chr1	177121885	177121895	MajorDMR-3-9144	2
chr1	177123611	177123922	MajorDMR-3-9145	3
chr1	177127677	177127960	MajorDMR-3-9146	4
chr1	177144441	177144714	MajorDMR-3-9147	2
chr1	177159138	177159941	MajorDMR-3-9148	7
chr1	177163829	177163895	MajorDMR-3-9149	2
chr1	177169414	177169823	MajorDMR-3-9150	5
chr1	177176822	177176836	MajorDMR-3-9151	2
chr1	177198045	177198498	MajorDMR-3-9152	3
chr1	177199585	177199955	MajorDMR-3-9153	2
chr1	177200532	177200919	MajorDMR-3-9154	2
chr1	177204417	177204797	MajorDMR-3-9155	7
chr1	177206915	177207334	MajorDMR-3-9156	7
chr1	177208238	177208284	MajorDMR-3-9157	2
chr1	177213218	177213826	MajorDMR-3-9158	8
chr1	177217091	177217251	MajorDMR-3-9159	5
chr1	177240998	177241043	MajorDMR-3-9160	2
chr1	177276752	177276906	MajorDMR-3-9161	2
chr1	177323702	177324116	MajorDMR-3-9162	4
chr1	177364709	177364766	MajorDMR-3-9163	3
chr1	177373185	177373304	MajorDMR-3-9164	2
chr1	177383217	177383529	MajorDMR-3-9165	2
chr1	177386871	177386900	MajorDMR-3-9166	2
chr1	177404405	177405020	MajorDMR-3-9167	4
chr1	177417835	177418703	MajorDMR-3-9168	7
chr1	177447615	177447699	MajorDMR-3-9169	3
chr1	177458705	177459441	MajorDMR-3-9170	9
chr1	177504700	177504865	MajorDMR-3-9171	3
chr1	177556808	177557104	MajorDMR-3-9172	2
chr1	177589842	177590006	MajorDMR-3-9173	3
chr1	177613737	177613833	MajorDMR-3-9174	2
chr1	177618327	177618520	MajorDMR-3-9175	4
chr1	177635214	177635256	MajorDMR-3-9176	2
chr1	177661576	177661968	MajorDMR-3-9177	2
chr1	177740898	177740905	MajorDMR-3-9178	2
chr1	177747010	177747520	MajorDMR-3-9179	8
chr1	177786396	177787071	MajorDMR-3-9180	8
chr1	177789540	177789871	MajorDMR-3-9181	8
chr1	177800049	177800579	MajorDMR-3-9182	4
chr1	177842246	177842266	MajorDMR-3-9183	2
chr1	177849765	177850156	MajorDMR-3-9184	2
chr1	177900294	177900466	MajorDMR-3-9185	5
chr1	177902748	177903508	MajorDMR-3-9186	4
chr1	177908693	177909349	MajorDMR-3-9187	13
chr1	177912803	177916029	MajorDMR-3-9188	51
chr1	177916660	177916986	MajorDMR-3-9189	3
chr1	177921133	177922048	MajorDMR-3-9190	17
chr1	177922657	177923326	MajorDMR-3-9191	5
chr1	177927984	177928167	MajorDMR-3-9192	3
chr1	177929519	177930278	MajorDMR-3-9193	7
chr1	177930831	177931278	MajorDMR-3-9194	4
chr1	177932564	177933484	MajorDMR-3-9195	9
chr1	177954214	177954423	MajorDMR-3-9196	2
chr1	177955210	177955817	MajorDMR-3-9197	9
chr1	177957881	177958241	MajorDMR-3-9198	2
chr1	177964842	177965427	MajorDMR-3-9199	8
chr1	177974542	177975660	MajorDMR-3-9200	13
chr1	177977226	177977529	MajorDMR-3-9201	3
chr1	177978050	177979360	MajorDMR-3-9202	6
chr1	177980081	177980493	MajorDMR-3-9203	5
chr1	177995209	177995365	MajorDMR-3-9204	4
chr1	178003377	178003395	MajorDMR-3-9205	2
chr1	178006147	178006623	MajorDMR-3-9206	4
chr1	178013524	178013671	MajorDMR-3-9207	2
chr1	178024468	178025791	MajorDMR-3-9208	11
chr1	178027665	178028034	MajorDMR-3-9209	2
chr1	178036164	178036581	MajorDMR-3-9210	4
chr1	178057059	178058259	MajorDMR-3-9211	8
chr1	178078875	178078895	MajorDMR-3-9212	2
chr1	178087405	178087432	MajorDMR-3-9213	2
chr1	178099225	178099572	MajorDMR-3-9214	2
chr1	178103540	178104049	MajorDMR-3-9215	3
chr1	178128820	178129233	MajorDMR-3-9216	3
chr1	178136982	178136988	MajorDMR-3-9217	2
chr1	178137549	178138115	MajorDMR-3-9218	3
chr1	178138742	178138799	MajorDMR-3-9219	2
chr1	178142190	178142357	MajorDMR-3-9220	2
chr1	178170598	178170695	MajorDMR-3-9221	2
chr1	178190079	178190136	MajorDMR-3-9222	3
chr1	178195131	178195249	MajorDMR-3-9223	2
chr1	178204636	178204650	MajorDMR-3-9224	2
chr1	178211423	178211965	MajorDMR-3-9225	4
chr1	178220289	178220524	MajorDMR-3-9226	2
chr1	178228094	178228518	MajorDMR-3-9227	2
chr1	178268700	178269074	MajorDMR-3-9228	6
chr1	178289575	178290151	MajorDMR-3-9229	15
chr1	178294320	178294537	MajorDMR-3-9230	2
chr1	178295199	178295237	MajorDMR-3-9231	2
chr1	178296054	178296073	MajorDMR-3-9232	2
chr1	178310128	178310211	MajorDMR-3-9233	3
chr1	178327705	178328281	MajorDMR-3-9234	3
chr1	178329644	178329906	MajorDMR-3-9235	2
chr1	178335675	178335685	MajorDMR-3-9236	2
chr1	178342489	178343068	MajorDMR-3-9237	4
chr1	178343676	178345219	MajorDMR-3-9238	8
chr1	178354549	178355347	MajorDMR-3-9239	4
chr1	178359574	178360073	MajorDMR-3-9240	8
chr1	178376483	178376908	MajorDMR-3-9241	2
chr1	178381107	178381143	MajorDMR-3-9242	2
chr1	178390155	178390600	MajorDMR-3-9243	2
chr1	178396131	178396180	MajorDMR-3-9244	2
chr1	178406609	178406858	MajorDMR-3-9245	2
chr1	178408010	178408781	MajorDMR-3-9246	5
chr1	178411923	178412192	MajorDMR-3-9247	5
chr1	178415765	178415828	MajorDMR-3-9248	2
chr1	178416745	178416980	MajorDMR-3-9249	3
chr1	178418183	178418539	MajorDMR-3-9250	2
chr1	178420118	178421661	MajorDMR-3-9251	15
chr1	178422193	178422480	MajorDMR-3-9252	3
chr1	178424730	178424816	MajorDMR-3-9253	2
chr1	178427358	178427896	MajorDMR-3-9254	8
chr1	178431943	178432026	MajorDMR-3-9255	2
chr1	178439870	178439878	MajorDMR-3-9256	3
chr1	178443985	178444154	MajorDMR-3-9257	2
chr1	178445640	178447178	MajorDMR-3-9258	10
chr1	178448086	178448688	MajorDMR-3-9259	4
chr1	178450255	178450661	MajorDMR-3-9260	2
chr1	178453939	178454058	MajorDMR-3-9261	2
chr1	178456063	178457012	MajorDMR-3-9262	23
chr1	178464021	178464168	MajorDMR-3-9263	3
chr1	178497130	178498385	MajorDMR-3-9264	14
chr1	178501152	178501180	MajorDMR-3-9265	3
chr1	178504967	178507195	MajorDMR-3-9266	16
chr1	178510318	178510332	MajorDMR-3-9267	2
chr1	178552289	178552317	MajorDMR-3-9268	2
chr1	178570547	178570707	MajorDMR-3-9269	3
chr1	178615521	178616476	MajorDMR-3-9270	11
chr1	178618603	178618705	MajorDMR-3-9271	3
chr1	178720328	178720511	MajorDMR-3-9272	4
chr1	178722825	178723006	MajorDMR-3-9273	3
chr1	178821318	178821511	MajorDMR-3-9274	2
chr1	178839996	178840499	MajorDMR-3-9275	5
chr1	178854875	178855557	MajorDMR-3-9276	7
chr1	178909684	178910838	MajorDMR-3-9277	17
chr1	178911358	178911685	MajorDMR-3-9278	2
chr1	178923260	178924060	MajorDMR-3-9279	27
chr1	178926259	178926280	MajorDMR-3-9280	2
chr1	178929822	178930246	MajorDMR-3-9281	5
chr1	178955415	178955563	MajorDMR-3-9282	3
chr1	178960870	178961093	MajorDMR-3-9283	3
chr1	178962439	178962457	MajorDMR-3-9284	2
chr1	178978057	178978464	MajorDMR-3-9285	3
chr1	178991058	178991632	MajorDMR-3-9286	4
chr1	179048782	179048792	MajorDMR-3-9287	2
chr1	179058489	179059946	MajorDMR-3-9288	18
chr1	179064558	179066274	MajorDMR-3-9289	13
chr1	179067492	179067667	MajorDMR-3-9290	4
chr1	179070880	179071635	MajorDMR-3-9291	18
chr1	179090419	179090856	MajorDMR-3-9292	6
chr1	179188005	179188060	MajorDMR-3-9293	2
chr1	179199612	179199940	MajorDMR-3-9294	4
chr1	179264138	179264250	MajorDMR-3-9295	2
chr1	179271485	179271553	MajorDMR-3-9296	2
chr1	179371293	179371612	MajorDMR-3-9297	2
chr1	179460916	179461278	MajorDMR-3-9298	5
chr1	179480134	179480217	MajorDMR-3-9299	2
chr1	179553011	179553142	MajorDMR-3-9300	3
chr1	179555998	179556598	MajorDMR-3-9301	9
chr1	179578583	179578954	MajorDMR-3-9302	3
chr1	179659025	179659981	MajorDMR-3-9303	8
chr1	179711113	179711682	MajorDMR-3-9304	7
chr1	179713787	179714343	MajorDMR-3-9305	13
chr1	179727300	179727530	MajorDMR-3-9306	2
chr1	179753848	179753910	MajorDMR-3-9307	2
chr1	179757441	179757694	MajorDMR-3-9308	3
chr1	179786021	179788160	MajorDMR-3-9309	39
chr1	179815272	179815378	MajorDMR-3-9310	2
chr1	179833174	179833778	MajorDMR-3-9311	3
chr1	179834469	179834491	MajorDMR-3-9312	2
chr1	179846172	179846262	MajorDMR-3-9313	4
chr1	179922877	179923115	MajorDMR-3-9314	3
chr1	179995192	179995299	MajorDMR-3-9315	3
chr1	180085602	180086009	MajorDMR-3-9316	8
chr1	180097970	180099107	MajorDMR-3-9317	16
chr1	180103952	180104066	MajorDMR-3-9318	5
chr1	180105673	180105940	MajorDMR-3-9319	4
chr1	180120913	180121147	MajorDMR-3-9320	3
chr1	180124967	180125828	MajorDMR-3-9321	5
chr1	180139013	180139193	MajorDMR-3-9322	5
chr1	180159307	180159451	MajorDMR-3-9323	3
chr1	180160910	180161082	MajorDMR-3-9324	4
chr1	180165113	180165318	MajorDMR-3-9325	7
chr1	180168166	180168378	MajorDMR-3-9326	9
chr1	180180157	180180665	MajorDMR-3-9327	8
chr1	180355634	180356375	MajorDMR-3-9328	4
chr1	180447609	180447663	MajorDMR-3-9329	3
chr1	180456467	180456543	MajorDMR-3-9330	2
chr1	180463502	180463664	MajorDMR-3-9331	3
chr1	180509973	180510594	MajorDMR-3-9332	9
chr1	180511229	180511496	MajorDMR-3-9333	5
chr1	180536818	180536936	MajorDMR-3-9334	6
chr1	180549116	180549216	MajorDMR-3-9335	3
chr1	180576602	180576667	MajorDMR-3-9336	2
chr1	180723720	180723888	MajorDMR-3-9337	2
chr1	180727796	180727992	MajorDMR-3-9338	10
chr1	180734110	180734290	MajorDMR-3-9339	9
chr1	180739586	180740122	MajorDMR-3-9340	4
chr1	180746389	180746631	MajorDMR-3-9341	4
chr1	180748810	180749371	MajorDMR-3-9342	4
chr1	180862210	180862880	MajorDMR-3-9343	8
chr1	180882473	180882510	MajorDMR-3-9344	2
chr1	180886642	180887018	MajorDMR-3-9345	6
chr1	180896564	180896762	MajorDMR-3-9346	4
chr1	180897363	180899998	MajorDMR-3-9347	28
chr1	180900646	180900779	MajorDMR-3-9348	3
chr1	180903673	180904150	MajorDMR-3-9349	8
chr1	180904913	180904982	MajorDMR-3-9350	2
chr1	180907051	180907158	MajorDMR-3-9351	6
chr1	180916739	180918591	MajorDMR-3-9352	37
chr1	180921638	180921669	MajorDMR-3-9353	2
chr1	180922590	180922671	MajorDMR-3-9354	5
chr1	180923685	180923860	MajorDMR-3-9355	8
chr1	180926591	180926626	MajorDMR-3-9356	3
chr1	180932584	180933354	MajorDMR-3-9357	11
chr1	180935595	180936244	MajorDMR-3-9358	12
chr1	180993176	180993238	MajorDMR-3-9359	2
chr1	181045319	181047148	MajorDMR-3-9360	20
chr1	181057176	181057453	MajorDMR-3-9361	2
chr1	181060086	181061651	MajorDMR-3-9362	16
chr1	181064947	181065007	MajorDMR-3-9363	2
chr1	181068051	181069038	MajorDMR-3-9364	4
chr1	181069782	181069786	MajorDMR-3-9365	2
chr1	181070523	181071195	MajorDMR-3-9366	10
chr1	181072377	181073521	MajorDMR-3-9367	15
chr1	181075208	181075894	MajorDMR-3-9368	6
chr1	181079884	181080214	MajorDMR-3-9369	2
chr1	181083832	181083913	MajorDMR-3-9370	4
chr1	181088852	181089183	MajorDMR-3-9371	7
chr1	181090300	181090609	MajorDMR-3-9372	2
chr1	181097721	181098359	MajorDMR-3-9373	13
chr1	181102938	181103313	MajorDMR-3-9374	7
chr1	181109223	181109256	MajorDMR-3-9375	2
chr1	181109904	181110627	MajorDMR-3-9376	5
chr1	181121749	181121997	MajorDMR-3-9377	3
chr1	181122892	181123290	MajorDMR-3-9378	5
chr1	181129262	181129388	MajorDMR-3-9379	3
chr1	181130578	181130921	MajorDMR-3-9380	8
chr1	181143528	181143535	MajorDMR-3-9381	2
chr1	181149958	181150412	MajorDMR-3-9382	5
chr1	181158375	181159006	MajorDMR-3-9383	15
chr1	181159588	181160142	MajorDMR-3-9384	13
chr1	181161276	181161651	MajorDMR-3-9385	6
chr1	181167442	181167790	MajorDMR-3-9386	3
chr1	181232312	181232370	MajorDMR-3-9387	2
chr1	181281595	181282044	MajorDMR-3-9388	6
chr1	181288216	181288290	MajorDMR-3-9389	3
chr1	181341738	181341830	MajorDMR-3-9390	3
chr1	181352944	181353222	MajorDMR-3-9391	5
chr1	181376744	181377179	MajorDMR-3-9392	4
chr1	181393751	181393964	MajorDMR-3-9393	4
chr1	181406188	181406598	MajorDMR-3-9394	4
chr1	181407348	181407379	MajorDMR-3-9395	2
chr1	181426896	181427734	MajorDMR-3-9396	6
chr1	181438813	181439279	MajorDMR-3-9397	2
chr1	181445826	181445916	MajorDMR-3-9398	3
chr1	181448958	181448981	MajorDMR-3-9399	2
chr1	181451072	181451371	MajorDMR-3-9400	5
chr1	181456464	181456738	MajorDMR-3-9401	3
chr1	181466167	181466550	MajorDMR-3-9402	3
chr1	181477915	181478182	MajorDMR-3-9403	6
chr1	181486013	181486036	MajorDMR-3-9404	2
chr1	181488061	181488581	MajorDMR-3-9405	4
chr1	181491886	181492179	MajorDMR-3-9406	5
chr1	181510751	181511425	MajorDMR-3-9407	5
chr1	181525119	181525307	MajorDMR-3-9408	2
chr1	181526129	181526926	MajorDMR-3-9409	5
chr1	181545095	181545350	MajorDMR-3-9410	5
chr1	181546831	181547690	MajorDMR-3-9411	10
chr1	181554614	181555283	MajorDMR-3-9412	6
chr1	181556252	181557595	MajorDMR-3-9413	30
chr1	181564023	181565898	MajorDMR-3-9414	28
chr1	181567006	181567075	MajorDMR-3-9415	4
chr1	181591861	181592025	MajorDMR-3-9416	3
chr1	181593028	181593193	MajorDMR-3-9417	4
chr1	181600629	181600731	MajorDMR-3-9418	3
chr1	181609165	181609237	MajorDMR-3-9419	2
chr1	181616043	181616109	MajorDMR-3-9420	2
chr1	181630282	181630561	MajorDMR-3-9421	2
chr1	181638469	181638679	MajorDMR-3-9422	5
chr1	181649480	181649903	MajorDMR-3-9423	12
chr1	181662218	181662417	MajorDMR-3-9424	2
chr1	181697079	181697710	MajorDMR-3-9425	8
chr1	181739385	181739389	MajorDMR-3-9426	2
chr1	181760961	181761132	MajorDMR-3-9427	6
chr1	181854329	181854411	MajorDMR-3-9428	2
chr1	181858490	181859160	MajorDMR-3-9429	11
chr1	181888130	181888610	MajorDMR-3-9430	7
chr1	181922761	181923218	MajorDMR-3-9431	2
chr1	181953062	181953700	MajorDMR-3-9432	6
chr1	181954248	181955368	MajorDMR-3-9433	8
chr1	181957914	181958810	MajorDMR-3-9434	9
chr1	181979202	181979415	MajorDMR-3-9435	8
chr1	182033897	182034196	MajorDMR-3-9436	4
chr1	182038164	182038641	MajorDMR-3-9437	9
chr1	182047565	182047833	MajorDMR-3-9438	2
chr1	182052476	182052719	MajorDMR-3-9439	3
chr1	182083599	182084010	MajorDMR-3-9440	7
chr1	182098200	182098234	MajorDMR-3-9441	2
chr1	182163829	182164562	MajorDMR-3-9442	3
chr1	182217664	182217748	MajorDMR-3-9443	2
chr1	182243668	182243889	MajorDMR-3-9444	4
chr1	182278788	182279573	MajorDMR-3-9445	13
chr1	182309494	182309582	MajorDMR-3-9446	3
chr1	182317323	182317548	MajorDMR-3-9447	3
chr1	182318072	182318678	MajorDMR-3-9448	3
chr1	182338198	182338631	MajorDMR-3-9449	6
chr1	182438101	182438692	MajorDMR-3-9450	4
chr1	182477225	182477280	MajorDMR-3-9451	2
chr1	182487667	182487854	MajorDMR-3-9452	2
chr1	182505925	182506871	MajorDMR-3-9453	6
chr1	182529900	182530998	MajorDMR-3-9454	10
chr1	182579099	182579433	MajorDMR-3-9455	5
chr1	182586795	182586979	MajorDMR-3-9456	2
chr1	182587561	182587641	MajorDMR-3-9457	3
chr1	182596371	182596543	MajorDMR-3-9458	2
chr1	182620146	182620313	MajorDMR-3-9459	4
chr1	182650776	182650882	MajorDMR-3-9460	3
chr1	182797363	182797392	MajorDMR-3-9461	2
chr1	182807556	182807963	MajorDMR-3-9462	19
chr1	182813629	182813858	MajorDMR-3-9463	2
chr1	182821912	182821934	MajorDMR-3-9464	2
chr1	182824422	182825237	MajorDMR-3-9465	4
chr1	182842710	182843052	MajorDMR-3-9466	4
chr1	182850325	182851463	MajorDMR-3-9467	7
chr1	182851992	182852065	MajorDMR-3-9468	2
chr1	182858298	182858406	MajorDMR-3-9469	4
chr1	182858981	182859520	MajorDMR-3-9470	6
chr1	182860147	182860920	MajorDMR-3-9471	9
chr1	182890902	182890913	MajorDMR-3-9472	2
chr1	182911414	182911585	MajorDMR-3-9473	4
chr1	182953309	182953542	MajorDMR-3-9474	3
chr1	183013561	183013924	MajorDMR-3-9475	5
chr1	183068825	183069287	MajorDMR-3-9476	8
chr1	183152654	183152806	MajorDMR-3-9477	3
chr1	183169848	183170139	MajorDMR-3-9478	3
chr1	183203615	183204494	MajorDMR-3-9479	7
chr1	183210421	183210784	MajorDMR-3-9480	4
chr1	183218884	183219083	MajorDMR-3-9481	3
chr1	183232748	183233054	MajorDMR-3-9482	6
chr1	183233754	183234095	MajorDMR-3-9483	7
chr1	183247404	183248025	MajorDMR-3-9484	7
chr1	183255505	183255531	MajorDMR-3-9485	3
chr1	183274637	183274748	MajorDMR-3-9486	3
chr1	183334618	183334931	MajorDMR-3-9487	4
chr1	183388324	183388338	MajorDMR-3-9488	2
chr1	183450071	183450189	MajorDMR-3-9489	2
chr1	183475579	183476211	MajorDMR-3-9490	9
chr1	183521358	183521796	MajorDMR-3-9491	2
chr1	183537101	183537321	MajorDMR-3-9492	4
chr1	183551002	183551378	MajorDMR-3-9493	16
chr1	183600708	183601666	MajorDMR-3-9494	5
chr1	183607158	183608444	MajorDMR-3-9495	5
chr1	183621955	183623330	MajorDMR-3-9496	9
chr1	183642702	183642771	MajorDMR-3-9497	2
chr1	183673307	183674425	MajorDMR-3-9498	10
chr1	183675850	183676117	MajorDMR-3-9499	5
chr1	183680912	183681036	MajorDMR-3-9500	3
chr1	183690465	183690598	MajorDMR-3-9501	2
chr1	183708886	183708977	MajorDMR-3-9502	2
chr1	183768036	183768054	MajorDMR-3-9503	2
chr1	183782005	183782342	MajorDMR-3-9504	2
chr1	183815504	183815526	MajorDMR-3-9505	2
chr1	183832326	183832372	MajorDMR-3-9506	2
chr1	183852885	183853015	MajorDMR-3-9507	4
chr1	183874440	183875392	MajorDMR-3-9508	6
chr1	183896702	183897073	MajorDMR-3-9509	3
chr1	183905048	183907291	MajorDMR-3-9510	29
chr1	183912304	183912400	MajorDMR-3-9511	2
chr1	183918277	183918488	MajorDMR-3-9512	4
chr1	183953135	183953556	MajorDMR-3-9513	6
chr1	183957915	183958584	MajorDMR-3-9514	7
chr1	183959885	183960235	MajorDMR-3-9515	3
chr1	183960821	183961050	MajorDMR-3-9516	2
chr1	183972541	183973054	MajorDMR-3-9517	4
chr1	183975025	183975548	MajorDMR-3-9518	6
chr1	183984492	183985537	MajorDMR-3-9519	7
chr1	183989052	183989156	MajorDMR-3-9520	2
chr1	183990139	183990264	MajorDMR-3-9521	3
chr1	184004791	184005064	MajorDMR-3-9522	5
chr1	184007221	184007624	MajorDMR-3-9523	8
chr1	184008234	184009169	MajorDMR-3-9524	11
chr1	184024322	184024419	MajorDMR-3-9525	2
chr1	184051020	184051181	MajorDMR-3-9526	3
chr1	184061092	184061316	MajorDMR-3-9527	2
chr1	184090364	184090991	MajorDMR-3-9528	5
chr1	184110337	184111365	MajorDMR-3-9529	6
chr1	184112961	184113084	MajorDMR-3-9530	2
chr1	184114415	184114593	MajorDMR-3-9531	5
chr1	184121991	184122439	MajorDMR-3-9532	7
chr1	184151232	184151370	MajorDMR-3-9533	2
chr1	184191912	184191983	MajorDMR-3-9534	2
chr1	184193332	184193408	MajorDMR-3-9535	2
chr1	184221162	184221529	MajorDMR-3-9536	3
chr1	184256206	184256412	MajorDMR-3-9537	5
chr1	184261447	184261611	MajorDMR-3-9538	2
chr1	184266015	184266380	MajorDMR-3-9539	4
chr1	184267014	184267594	MajorDMR-3-9540	4
chr1	184362350	184362562	MajorDMR-3-9541	2
chr1	184396904	184397024	MajorDMR-3-9542	2
chr1	184398279	184399241	MajorDMR-3-9543	13
chr1	184412333	184412544	MajorDMR-3-9544	4
chr1	184413610	184413909	MajorDMR-3-9545	2
chr1	184419146	184419180	MajorDMR-3-9546	2
chr1	184423747	184423765	MajorDMR-3-9547	2
chr1	184429068	184429289	MajorDMR-3-9548	5
chr1	184453652	184453906	MajorDMR-3-9549	2
chr1	184454971	184456010	MajorDMR-3-9550	7
chr1	184490317	184490402	MajorDMR-3-9551	2
chr1	184502636	184503118	MajorDMR-3-9552	3
chr1	184510958	184511040	MajorDMR-3-9553	5
chr1	184524818	184525149	MajorDMR-3-9554	6
chr1	184530804	184531500	MajorDMR-3-9555	9
chr1	184535984	184536163	MajorDMR-3-9556	2
chr1	184538270	184538517	MajorDMR-3-9557	3
chr1	184543994	184544305	MajorDMR-3-9558	7
chr1	184546026	184546535	MajorDMR-3-9559	10
chr1	184547063	184547294	MajorDMR-3-9560	3
chr1	184552928	184553170	MajorDMR-3-9561	4
chr1	184573411	184573583	MajorDMR-3-9562	3
chr1	184579534	184579968	MajorDMR-3-9563	14
chr1	184590973	184591007	MajorDMR-3-9564	2
chr1	184591689	184591906	MajorDMR-3-9565	4
chr1	184593919	184594058	MajorDMR-3-9566	3
chr1	184598276	184599082	MajorDMR-3-9567	5
chr1	184599958	184600048	MajorDMR-3-9568	3
chr1	184616195	184616263	MajorDMR-3-9569	2
chr1	184618492	184618985	MajorDMR-3-9570	3
chr1	184629318	184629587	MajorDMR-3-9571	2
chr1	184630233	184631038	MajorDMR-3-9572	6
chr1	184632316	184632960	MajorDMR-3-9573	10
chr1	184634003	184635176	MajorDMR-3-9574	19
chr1	184637495	184638696	MajorDMR-3-9575	17
chr1	184639564	184642232	MajorDMR-3-9576	25
chr1	184642799	184643402	MajorDMR-3-9577	4
chr1	184645684	184645898	MajorDMR-3-9578	2
chr1	184654407	184654672	MajorDMR-3-9579	4
chr1	184658167	184660680	MajorDMR-3-9580	16
chr1	184661699	184662240	MajorDMR-3-9581	4
chr1	184663704	184663828	MajorDMR-3-9582	2
chr1	184664482	184664680	MajorDMR-3-9583	4
chr1	184667453	184667516	MajorDMR-3-9584	2
chr1	184705219	184705379	MajorDMR-3-9585	2
chr1	184779881	184780116	MajorDMR-3-9586	7
chr1	184789461	184790273	MajorDMR-3-9587	9
chr1	184830093	184830463	MajorDMR-3-9588	2
chr1	184869400	184869950	MajorDMR-3-9589	8
chr1	184886636	184886890	MajorDMR-3-9590	4
chr1	184914721	184915018	MajorDMR-3-9591	5
chr1	184930390	184930655	MajorDMR-3-9592	9
chr1	184942374	184942576	MajorDMR-3-9593	7
chr1	184943890	184944110	MajorDMR-3-9594	5
chr1	184970859	184971010	MajorDMR-3-9595	8
chr1	185013684	185014182	MajorDMR-3-9596	3
chr1	185096605	185096611	MajorDMR-3-9597	2
chr1	185144883	185146167	MajorDMR-3-9598	9
chr1	185270181	185270683	MajorDMR-3-9599	3
chr1	185291573	185291749	MajorDMR-3-9600	3
chr1	185317987	185318006	MajorDMR-3-9601	2
chr1	185381772	185381821	MajorDMR-3-9602	3
chr1	185391005	185391112	MajorDMR-3-9603	2
chr1	185410768	185412103	MajorDMR-3-9604	14
chr1	185452917	185453266	MajorDMR-3-9605	2
chr1	185479269	185479593	MajorDMR-3-9606	2
chr1	185549277	185549642	MajorDMR-3-9607	2
chr1	185550989	185551152	MajorDMR-3-9608	2
chr1	185560813	185561189	MajorDMR-3-9609	3
chr1	185577476	185577662	MajorDMR-3-9610	5
chr1	185780301	185780630	MajorDMR-3-9611	3
chr1	185929281	185929557	MajorDMR-3-9612	5
chr1	185934459	185934664	MajorDMR-3-9613	3
chr1	186065215	186065383	MajorDMR-3-9614	2
chr1	186106512	186106552	MajorDMR-3-9615	2
chr1	186133789	186133898	MajorDMR-3-9616	3
chr1	186251627	186251974	MajorDMR-3-9617	4
chr1	186373890	186373942	MajorDMR-3-9618	2
chr1	186433169	186433540	MajorDMR-3-9619	4
chr1	186440799	186441061	MajorDMR-3-9620	2
chr1	186442253	186442429	MajorDMR-3-9621	2
chr1	186449690	186449764	MajorDMR-3-9622	3
chr1	186593668	186594513	MajorDMR-3-9623	27
chr1	186595659	186595714	MajorDMR-3-9624	3
chr1	186598861	186599053	MajorDMR-3-9625	2
chr1	186613030	186613057	MajorDMR-3-9626	2
chr1	186613642	186613844	MajorDMR-3-9627	5
chr1	186620875	186621364	MajorDMR-3-9628	8
chr1	186643197	186643629	MajorDMR-3-9629	3
chr1	186644966	186645203	MajorDMR-3-9630	2
chr1	186648218	186648538	MajorDMR-3-9631	8
chr1	186650320	186651215	MajorDMR-3-9632	9
chr1	186788380	186788488	MajorDMR-3-9633	3
chr1	186792503	186792674	MajorDMR-3-9634	3
chr1	186806816	186807236	MajorDMR-3-9635	6
chr1	186807931	186808150	MajorDMR-3-9636	2
chr1	186815723	186815816	MajorDMR-3-9637	3
chr1	186816488	186817617	MajorDMR-3-9638	10
chr1	186828008	186828458	MajorDMR-3-9639	3
chr1	186844860	186845979	MajorDMR-3-9640	12
chr1	186851922	186852056	MajorDMR-3-9641	4
chr1	186852943	186853231	MajorDMR-3-9642	3
chr1	186853733	186853807	MajorDMR-3-9643	2
chr1	186884661	186884975	MajorDMR-3-9644	5
chr1	186892477	186892919	MajorDMR-3-9645	2
chr1	186894327	186894690	MajorDMR-3-9646	3
chr1	186895387	186895816	MajorDMR-3-9647	2
chr1	186899568	186899757	MajorDMR-3-9648	2
chr1	186917890	186918311	MajorDMR-3-9649	5
chr1	187039004	187039437	MajorDMR-3-9650	3
chr1	187045121	187045150	MajorDMR-3-9651	2
chr1	187047133	187049280	MajorDMR-3-9652	19
chr1	187063000	187064466	MajorDMR-3-9653	11
chr1	187094912	187094945	MajorDMR-3-9654	2
chr1	187109251	187109749	MajorDMR-3-9655	3
chr1	187279906	187279968	MajorDMR-3-9656	2
chr1	187400924	187401241	MajorDMR-3-9657	2
chr1	187411015	187412748	MajorDMR-3-9658	11
chr1	187478955	187479352	MajorDMR-3-9659	5
chr1	187500978	187501317	MajorDMR-3-9660	3
chr1	187591165	187591258	MajorDMR-3-9661	3
chr1	187628313	187628579	MajorDMR-3-9662	4
chr1	187629840	187630099	MajorDMR-3-9663	3
chr1	187660838	187660917	MajorDMR-3-9664	2
chr1	187665490	187665592	MajorDMR-3-9665	2
chr1	187731242	187731609	MajorDMR-3-9666	4
chr1	187825360	187825574	MajorDMR-3-9667	3
chr1	187893923	187893936	MajorDMR-3-9668	2
chr1	187897558	187897596	MajorDMR-3-9669	2
chr1	188028481	188028544	MajorDMR-3-9670	2
chr1	188053912	188053939	MajorDMR-3-9671	3
chr1	188267983	188268290	MajorDMR-3-9672	2
chr1	188282138	188282358	MajorDMR-3-9673	2
chr1	188374865	188374979	MajorDMR-3-9674	2
chr1	188379039	188379419	MajorDMR-3-9675	2
chr1	188436004	188436159	MajorDMR-3-9676	3
chr1	188512596	188512684	MajorDMR-3-9677	3
chr1	188567882	188568001	MajorDMR-3-9678	3
chr1	188658757	188659069	MajorDMR-3-9679	4
chr1	188668404	188668664	MajorDMR-3-9680	3
chr1	188730223	188730241	MajorDMR-3-9681	3
chr1	188770338	188770937	MajorDMR-3-9682	6
chr1	188820453	188820841	MajorDMR-3-9683	5
chr1	188968106	188968373	MajorDMR-3-9684	4
chr1	188995205	188995281	MajorDMR-3-9685	7
chr1	189017300	189017814	MajorDMR-3-9686	4
chr1	189046230	189046559	MajorDMR-3-9687	10
chr1	189165366	189165569	MajorDMR-3-9688	3
chr1	189280246	189281001	MajorDMR-3-9689	7
chr1	189282050	189282762	MajorDMR-3-9690	5
chr1	189400870	189400919	MajorDMR-3-9691	2
chr1	189404286	189404340	MajorDMR-3-9692	3
chr1	189546537	189546971	MajorDMR-3-9693	2
chr1	189557485	189557698	MajorDMR-3-9694	5
chr1	189623000	189623093	MajorDMR-3-9695	2
chr1	189636168	189636226	MajorDMR-3-9696	2
chr1	189685933	189686049	MajorDMR-3-9697	3
chr1	189745244	189745305	MajorDMR-3-9698	2
chr1	189764740	189765222	MajorDMR-3-9699	4
chr1	189824220	189824339	MajorDMR-3-9700	2
chr1	189845328	189845777	MajorDMR-3-9701	2
chr1	189852321	189852377	MajorDMR-3-9702	2
chr1	189905844	189906784	MajorDMR-3-9703	7
chr1	189991941	189992126	MajorDMR-3-9704	3
chr1	190026576	190026731	MajorDMR-3-9705	4
chr1	190067289	190067294	MajorDMR-3-9706	2
chr1	190089822	190090304	MajorDMR-3-9707	2
chr1	190095013	190095150	MajorDMR-3-9708	2
chr1	190134860	190134953	MajorDMR-3-9709	2
chr1	190139545	190139680	MajorDMR-3-9710	3
chr1	190141514	190142325	MajorDMR-3-9711	7
chr1	190148124	190149669	MajorDMR-3-9712	7
chr1	190153786	190153837	MajorDMR-3-9713	3
chr1	190198350	190198538	MajorDMR-3-9714	2
chr1	190199417	190199599	MajorDMR-3-9715	2
chr1	190203593	190203768	MajorDMR-3-9716	3
chr1	190239107	190239185	MajorDMR-3-9717	3
chr1	190276130	190277356	MajorDMR-3-9718	6
chr1	190306268	190306347	MajorDMR-3-9719	2
chr1	190331410	190331492	MajorDMR-3-9720	2
chr1	190360717	190361167	MajorDMR-3-9721	4
chr1	190368579	190368772	MajorDMR-3-9722	3
chr1	190385624	190386320	MajorDMR-3-9723	4
chr1	190387891	190387976	MajorDMR-3-9724	2
chr1	190388796	190389255	MajorDMR-3-9725	3
chr1	190391827	190391885	MajorDMR-3-9726	3
chr1	190393591	190393839	MajorDMR-3-9727	2
chr1	190409218	190409785	MajorDMR-3-9728	5
chr1	190412202	190412514	MajorDMR-3-9729	2
chr1	190416692	190417090	MajorDMR-3-9730	3
chr1	190420615	190420641	MajorDMR-3-9731	2
chr1	190422104	190422116	MajorDMR-3-9732	2
chr1	190423335	190424011	MajorDMR-3-9733	5
chr1	190425504	190426215	MajorDMR-3-9734	3
chr1	190440649	190440707	MajorDMR-3-9735	2
chr1	190441435	190441477	MajorDMR-3-9736	2
chr1	190449773	190450128	MajorDMR-3-9737	2
chr1	190480250	190480295	MajorDMR-3-9738	2
chr1	190491448	190491531	MajorDMR-3-9739	2
chr1	190589143	190589492	MajorDMR-3-9740	2
chr1	190614868	190615071	MajorDMR-3-9741	2
chr1	190649294	190649598	MajorDMR-3-9742	3
chr1	190721328	190721723	MajorDMR-3-9743	4
chr1	190727186	190727507	MajorDMR-3-9744	2
chr1	190896930	190897552	MajorDMR-3-9745	5
chr1	190921700	190921901	MajorDMR-3-9746	4
chr1	190938010	190938065	MajorDMR-3-9747	2
chr1	191012282	191012312	MajorDMR-3-9748	2
chr1	191026465	191026597	MajorDMR-3-9749	2
chr1	191135878	191136009	MajorDMR-3-9750	2
chr1	191199471	191199574	MajorDMR-3-9751	2
chr1	191203104	191203533	MajorDMR-3-9752	2
chr1	191244944	191245020	MajorDMR-3-9753	3
chr1	191281290	191281328	MajorDMR-3-9754	2
chr1	191289289	191289589	MajorDMR-3-9755	2
chr1	191335802	191336192	MajorDMR-3-9756	2
chr1	191338563	191338664	MajorDMR-3-9757	2
chr1	191354111	191354170	MajorDMR-3-9758	2
chr1	191424451	191425326	MajorDMR-3-9759	5
chr1	191460450	191461017	MajorDMR-3-9760	4
chr1	191463946	191464573	MajorDMR-3-9761	6
chr1	191465340	191465371	MajorDMR-3-9762	2
chr1	191469666	191469950	MajorDMR-3-9763	3
chr1	191472977	191473239	MajorDMR-3-9764	17
chr1	191473859	191474060	MajorDMR-3-9765	2
chr1	191478907	191479435	MajorDMR-3-9766	3
chr1	191491514	191492135	MajorDMR-3-9767	10
chr1	191503232	191503403	MajorDMR-3-9768	2
chr1	191515555	191515991	MajorDMR-3-9769	2
chr1	191519190	191520001	MajorDMR-3-9770	7
chr1	191524050	191524200	MajorDMR-3-9771	2
chr1	191589899	191589915	MajorDMR-3-9772	2
chr1	191609868	191611717	MajorDMR-3-9773	14
chr1	191613988	191614267	MajorDMR-3-9774	2
chr1	191640472	191640476	MajorDMR-3-9775	2
chr1	191645369	191645424	MajorDMR-3-9776	2
chr1	191663268	191663324	MajorDMR-3-9777	2
chr1	191699111	191699155	MajorDMR-3-9778	2
chr1	191717332	191717463	MajorDMR-3-9779	2
chr1	191719404	191719422	MajorDMR-3-9780	2
chr1	191719997	191721644	MajorDMR-3-9781	26
chr1	191726675	191727995	MajorDMR-3-9782	8
chr1	191768163	191768215	MajorDMR-3-9783	2
chr1	191820794	191820844	MajorDMR-3-9784	3
chr1	191895604	191895609	MajorDMR-3-9785	2
chr1	191922509	191923074	MajorDMR-3-9786	3
chr1	191932500	191933199	MajorDMR-3-9787	6
chr1	191946379	191946399	MajorDMR-3-9788	3
chr1	191991236	191991285	MajorDMR-3-9789	2
chr1	192010982	192011432	MajorDMR-3-9790	3
chr1	192036545	192036726	MajorDMR-3-9791	3
chr1	192041918	192042136	MajorDMR-3-9792	2
chr1	192049843	192050291	MajorDMR-3-9793	2
chr1	192075091	192075335	MajorDMR-3-9794	4
chr1	192077497	192077748	MajorDMR-3-9795	3
chr1	192145144	192145186	MajorDMR-3-9796	2
chr1	192147521	192147679	MajorDMR-3-9797	2
chr1	192149097	192149124	MajorDMR-3-9798	2
chr1	192149780	192149910	MajorDMR-3-9799	2
chr1	192172944	192174706	MajorDMR-3-9800	12
chr1	192175281	192175662	MajorDMR-3-9801	3
chr1	192201934	192202002	MajorDMR-3-9802	3
chr1	192238623	192238833	MajorDMR-3-9803	4
chr1	192239343	192240385	MajorDMR-3-9804	8
chr1	192243620	192243897	MajorDMR-3-9805	4
chr1	192276057	192276516	MajorDMR-3-9806	2
chr1	192280293	192280455	MajorDMR-3-9807	2
chr1	192282715	192283323	MajorDMR-3-9808	3
chr1	192345566	192345766	MajorDMR-3-9809	2
chr1	192368469	192368601	MajorDMR-3-9810	3
chr1	192414584	192414611	MajorDMR-3-9811	2
chr1	192426138	192426420	MajorDMR-3-9812	3
chr1	192431824	192431847	MajorDMR-3-9813	2
chr1	192435562	192435929	MajorDMR-3-9814	3
chr1	192509407	192509587	MajorDMR-3-9815	2
chr1	192883133	192883267	MajorDMR-3-9816	2
chr1	192952661	192953367	MajorDMR-3-9817	7
chr1	193004521	193004636	MajorDMR-3-9818	2
chr1	193026486	193026620	MajorDMR-3-9819	2
chr1	193187407	193187536	MajorDMR-3-9820	2
chr1	193286660	193286803	MajorDMR-3-9821	2
chr1	193316937	193319880	MajorDMR-3-9822	18
chr1	193336891	193336962	MajorDMR-3-9823	2
chr1	193361479	193361488	MajorDMR-3-9824	2
chr1	193385707	193386800	MajorDMR-3-9825	5
chr1	193387369	193387986	MajorDMR-3-9826	4
chr1	193419292	193419611	MajorDMR-3-9827	3
chr1	193424032	193424804	MajorDMR-3-9828	5
chr1	193425459	193425768	MajorDMR-3-9829	3
chr1	193430646	193431110	MajorDMR-3-9830	6
chr1	193433634	193434437	MajorDMR-3-9831	7
chr1	193502765	193503499	MajorDMR-3-9832	7
chr1	193511618	193513164	MajorDMR-3-9833	10
chr1	193527802	193527854	MajorDMR-3-9834	2
chr1	193528709	193529053	MajorDMR-3-9835	5
chr1	193529755	193530460	MajorDMR-3-9836	6
chr1	193539447	193539483	MajorDMR-3-9837	2
chr1	193562590	193562599	MajorDMR-3-9838	2
chr1	193574843	193575249	MajorDMR-3-9839	3
chr1	193595996	193596257	MajorDMR-3-9840	2
chr1	193698794	193698911	MajorDMR-3-9841	2
chr1	193724973	193725122	MajorDMR-3-9842	2
chr1	193768966	193769661	MajorDMR-3-9843	7
chr1	193776653	193776731	MajorDMR-3-9844	2
chr1	193800427	193800533	MajorDMR-3-9845	2
chr1	193803316	193803677	MajorDMR-3-9846	6
chr1	193934304	193934411	MajorDMR-3-9847	2
chr1	193988845	193989065	MajorDMR-3-9848	2
chr1	193992506	193994082	MajorDMR-3-9849	6
chr1	194065421	194065432	MajorDMR-3-9850	2
chr1	194262979	194263148	MajorDMR-3-9851	2
chr1	194265278	194267001	MajorDMR-3-9852	12
chr1	194269940	194270274	MajorDMR-3-9853	3
chr1	194289772	194290087	MajorDMR-3-9854	4
chr1	194367237	194367285	MajorDMR-3-9855	4
chr1	194409337	194409661	MajorDMR-3-9856	2
chr1	194412052	194412293	MajorDMR-3-9857	5
chr1	194434758	194434930	MajorDMR-3-9858	2
chr1	194435950	194435969	MajorDMR-3-9859	2
chr1	194442898	194444037	MajorDMR-3-9860	9
chr1	194486160	194486629	MajorDMR-3-9861	3
chr1	194547595	194547866	MajorDMR-3-9862	9
chr1	194667951	194668398	MajorDMR-3-9863	9
chr1	194670965	194671373	MajorDMR-3-9864	4
chr1	194688460	194688471	MajorDMR-3-9865	2
chr1	194724714	194724890	MajorDMR-3-9866	2
chr1	194746802	194747155	MajorDMR-3-9867	3
chr1	194765257	194765584	MajorDMR-3-9868	3
chr1	194777271	194778987	MajorDMR-3-9869	11
chr1	194810874	194811156	MajorDMR-3-9870	3
chr1	194914674	194914993	MajorDMR-3-9871	2
chr1	194954385	194954484	MajorDMR-3-9872	2
chr1	194956105	194956151	MajorDMR-3-9873	2
chr1	195135941	195136340	MajorDMR-3-9874	2
chr1	195142038	195142169	MajorDMR-3-9875	2
chr1	195157167	195157420	MajorDMR-3-9876	2
chr1	195176471	195176639	MajorDMR-3-9877	4
chr1	195203774	195204091	MajorDMR-3-9878	2
chr1	195208898	195209304	MajorDMR-3-9879	3
chr1	195252733	195253261	MajorDMR-3-9880	4
chr1	195256806	195256921	MajorDMR-3-9881	2
chr1	195258235	195258452	MajorDMR-3-9882	2
chr1	195261986	195262488	MajorDMR-3-9883	4
chr1	195294029	195294045	MajorDMR-3-9884	2
chr1	195296845	195298016	MajorDMR-3-9885	5
chr1	195299837	195299984	MajorDMR-3-9886	2
chr1	195342546	195342855	MajorDMR-3-9887	2
chr1	195523341	195523620	MajorDMR-3-9888	3
chr1	195632851	195633744	MajorDMR-3-9889	5
chr1	195686928	195687021	MajorDMR-3-9890	2
chr1	195708250	195708267	MajorDMR-3-9891	2
chr1	195710909	195711387	MajorDMR-3-9892	4
chr1	195716355	195716732	MajorDMR-3-9893	2
chr1	195723996	195724307	MajorDMR-3-9894	2
chr1	195728128	195728261	MajorDMR-3-9895	2
chr1	195731715	195733089	MajorDMR-3-9896	30
chr1	195742943	195743093	MajorDMR-3-9897	2
chr1	195746063	195746126	MajorDMR-3-9898	2
chr1	195761019	195761167	MajorDMR-3-9899	5
chr1	195962564	195962749	MajorDMR-3-9900	2
chr1	196018520	196019644	MajorDMR-3-9901	8
chr1	196023698	196023946	MajorDMR-3-9902	2
chr1	196060685	196061024	MajorDMR-3-9903	2
chr1	196083323	196083522	MajorDMR-3-9904	2
chr1	196087424	196087428	MajorDMR-3-9905	2
chr1	196145124	196145272	MajorDMR-3-9906	2
chr1	196246494	196246577	MajorDMR-3-9907	3
chr1	196253308	196253483	MajorDMR-3-9908	5
chr1	196257596	196257721	MajorDMR-3-9909	2
chr1	196305518	196305772	MajorDMR-3-9910	4
chr1	196306291	196306673	MajorDMR-3-9911	3
chr1	196324525	196324773	MajorDMR-3-9912	3
chr1	196329492	196330468	MajorDMR-3-9913	6
chr1	196361208	196361471	MajorDMR-3-9914	3
chr1	196362173	196362355	MajorDMR-3-9915	3
chr1	196397594	196397926	MajorDMR-3-9916	3
chr1	196410063	196410289	MajorDMR-3-9917	2
chr1	196420139	196420516	MajorDMR-3-9918	5
chr1	196463687	196463906	MajorDMR-3-9919	5
chr1	196472940	196472966	MajorDMR-3-9920	2
chr1	196507288	196507744	MajorDMR-3-9921	4
chr1	196513128	196513206	MajorDMR-3-9922	2
chr1	196542145	196542608	MajorDMR-3-9923	3
chr1	196547496	196547500	MajorDMR-3-9924	2
chr1	196584161	196584431	MajorDMR-3-9925	4
chr1	196587902	196589144	MajorDMR-3-9926	7
chr1	196603870	196603905	MajorDMR-3-9927	2
chr1	196607665	196607852	MajorDMR-3-9928	2
chr1	196619615	196619707	MajorDMR-3-9929	7
chr1	196624318	196624876	MajorDMR-3-9930	5
chr1	196833955	196834063	MajorDMR-3-9931	2
chr1	196865685	196865827	MajorDMR-3-9932	4
chr1	196869066	196869170	MajorDMR-3-9933	2
chr1	196951755	196952199	MajorDMR-3-9934	3
chr1	196953743	196953858	MajorDMR-3-9935	2
chr1	196963086	196964091	MajorDMR-3-9936	6
chr1	196977677	196977767	MajorDMR-3-9937	2
chr1	197014050	197014258	MajorDMR-3-9938	3
chr1	197108853	197109281	MajorDMR-3-9939	2
chr1	197115037	197115253	MajorDMR-3-9940	2
chr1	197118641	197118841	MajorDMR-3-9941	2
chr1	197298845	197299631	MajorDMR-3-9942	6
chr1	197313435	197313699	MajorDMR-3-9943	4
chr1	197324765	197324981	MajorDMR-3-9944	15
chr1	197329321	197329965	MajorDMR-3-9945	7
chr1	197498311	197498532	MajorDMR-3-9946	2
chr1	197584463	197584497	MajorDMR-3-9947	2
chr1	197606053	197606070	MajorDMR-3-9948	2
chr1	197645002	197645008	MajorDMR-3-9949	2
chr1	197667989	197668000	MajorDMR-3-9950	2
chr1	197740520	197741415	MajorDMR-3-9951	8
chr1	197742609	197743193	MajorDMR-3-9952	4
chr1	197744906	197745267	MajorDMR-3-9953	4
chr1	197771753	197771880	MajorDMR-3-9954	8
chr1	197811486	197811511	MajorDMR-3-9955	2
chr1	197814100	197814568	MajorDMR-3-9956	5
chr1	197872653	197872674	MajorDMR-3-9957	2
chr1	197924789	197924990	MajorDMR-3-9958	4
chr1	197949333	197949374	MajorDMR-3-9959	2
chr1	197961109	197961133	MajorDMR-3-9960	2
chr1	197993647	197993892	MajorDMR-3-9961	4
chr1	197998850	197998917	MajorDMR-3-9962	2
chr1	198010578	198010735	MajorDMR-3-9963	2
chr1	198011974	198012599	MajorDMR-3-9964	8
chr1	198013256	198013587	MajorDMR-3-9965	3
chr1	198015940	198016294	MajorDMR-3-9966	2
chr1	198026410	198026800	MajorDMR-3-9967	4
chr1	198069329	198069352	MajorDMR-3-9968	2
chr1	198070771	198070940	MajorDMR-3-9969	3
chr1	198072105	198072475	MajorDMR-3-9970	6
chr1	198106898	198107092	MajorDMR-3-9971	3
chr1	198108618	198108771	MajorDMR-3-9972	2
chr1	198203730	198204075	MajorDMR-3-9973	5
chr1	198232320	198233023	MajorDMR-3-9974	7
chr1	198264803	198265455	MajorDMR-3-9975	4
chr1	198266181	198266648	MajorDMR-3-9976	2
chr1	198438402	198438942	MajorDMR-3-9977	5
chr1	198460448	198461387	MajorDMR-3-9978	8
chr1	198464898	198464961	MajorDMR-3-9979	2
chr1	198466144	198467016	MajorDMR-3-9980	6
chr1	198468389	198469162	MajorDMR-3-9981	3
chr1	198470604	198470722	MajorDMR-3-9982	5
chr1	198480896	198481140	MajorDMR-3-9983	3
chr1	198483345	198483624	MajorDMR-3-9984	2
chr1	198484161	198485244	MajorDMR-3-9985	9
chr1	198485764	198486462	MajorDMR-3-9986	9
chr1	198487521	198487967	MajorDMR-3-9987	2
chr1	198488560	198489264	MajorDMR-3-9988	11
chr1	198490158	198490436	MajorDMR-3-9989	3
chr1	198492189	198492457	MajorDMR-3-9990	3
chr1	198493868	198494263	MajorDMR-3-9991	2
chr1	198499895	198501214	MajorDMR-3-9992	6
chr1	198519889	198520293	MajorDMR-3-9993	11
chr1	198588536	198589075	MajorDMR-3-9994	3
chr1	198625847	198626887	MajorDMR-3-9995	7
chr1	198647029	198647147	MajorDMR-3-9996	2
chr1	198655095	198655149	MajorDMR-3-9997	3
chr1	198656706	198656815	MajorDMR-3-9998	2
chr1	198679135	198679314	MajorDMR-3-9999	2
chr1	198741165	198741195	MajorDMR-3-10000	2
chr1	198760958	198761100	MajorDMR-3-10001	2
chr1	198770611	198770666	MajorDMR-3-10002	2
chr1	198780389	198780865	MajorDMR-3-10003	3
chr1	198792210	198792436	MajorDMR-3-10004	4
chr1	198796207	198796755	MajorDMR-3-10005	15
chr1	198813235	198813326	MajorDMR-3-10006	2
chr1	198825463	198825629	MajorDMR-3-10007	3
chr1	198842115	198842585	MajorDMR-3-10008	2
chr1	198850258	198850899	MajorDMR-3-10009	3
chr1	198854131	198854190	MajorDMR-3-10010	2
chr1	198855731	198855850	MajorDMR-3-10011	2
chr1	198879529	198880365	MajorDMR-3-10012	3
chr1	198883433	198883911	MajorDMR-3-10013	5
chr1	198884849	198885019	MajorDMR-3-10014	2
chr1	198891899	198892112	MajorDMR-3-10015	2
chr1	198912343	198913271	MajorDMR-3-10016	5
chr1	198964464	198965263	MajorDMR-3-10017	8
chr1	198969281	198969682	MajorDMR-3-10018	4
chr1	198970192	198970705	MajorDMR-3-10019	5
chr1	198971747	198971765	MajorDMR-3-10020	2
chr1	198979582	198980777	MajorDMR-3-10021	10
chr1	199014140	199014162	MajorDMR-3-10022	2
chr1	199018587	199018601	MajorDMR-3-10023	2
chr1	199072837	199072913	MajorDMR-3-10024	3
chr1	199120851	199121339	MajorDMR-3-10025	6
chr1	199143192	199143266	MajorDMR-3-10026	4
chr1	199144511	199146870	MajorDMR-3-10027	21
chr1	199161804	199162423	MajorDMR-3-10028	7
chr1	199164201	199164335	MajorDMR-3-10029	3
chr1	199170895	199171078	MajorDMR-3-10030	2
chr1	199243176	199243236	MajorDMR-3-10031	2
chr1	199251395	199251445	MajorDMR-3-10032	2
chr1	199256585	199256927	MajorDMR-3-10033	2
chr1	199276161	199276304	MajorDMR-3-10034	2
chr1	199277160	199277291	MajorDMR-3-10035	2
chr1	199280197	199280418	MajorDMR-3-10036	3
chr1	199337444	199337761	MajorDMR-3-10037	2
chr1	199367764	199367940	MajorDMR-3-10038	2
chr1	199378403	199378423	MajorDMR-3-10039	2
chr1	199400310	199400909	MajorDMR-3-10040	5
chr1	199415207	199415417	MajorDMR-3-10041	2
chr1	199418188	199418518	MajorDMR-3-10042	4
chr1	199432273	199432376	MajorDMR-3-10043	2
chr1	199441973	199442150	MajorDMR-3-10044	2
chr1	199442726	199442746	MajorDMR-3-10045	2
chr1	199443444	199443634	MajorDMR-3-10046	5
chr1	199444149	199444183	MajorDMR-3-10047	2
chr1	199457163	199458054	MajorDMR-3-10048	5
chr1	199458893	199458969	MajorDMR-3-10049	3
chr1	199492510	199492912	MajorDMR-3-10050	5
chr1	199519003	199519165	MajorDMR-3-10051	4
chr1	199666250	199666508	MajorDMR-3-10052	4
chr1	199713244	199713301	MajorDMR-3-10053	3
chr1	199830481	199830605	MajorDMR-3-10054	3
chr1	199855878	199855903	MajorDMR-3-10055	2
chr1	199918021	199918028	MajorDMR-3-10056	2
chr1	199931679	199931700	MajorDMR-3-10057	2
chr1	200002128	200002344	MajorDMR-3-10058	2
chr1	200050233	200051598	MajorDMR-3-10059	7
chr1	200102182	200102332	MajorDMR-3-10060	2
chr1	200142078	200142518	MajorDMR-3-10061	2
chr1	200153422	200153567	MajorDMR-3-10062	2
chr1	200154472	200154866	MajorDMR-3-10063	13
chr1	200196839	200197226	MajorDMR-3-10064	3
chr1	200215771	200216499	MajorDMR-3-10065	5
chr1	200226040	200226679	MajorDMR-3-10066	15
chr1	200286566	200286927	MajorDMR-3-10067	5
chr1	200315981	200316068	MajorDMR-3-10068	2
chr1	200324088	200324281	MajorDMR-3-10069	3
chr1	200329180	200329355	MajorDMR-3-10070	2
chr1	200481050	200481146	MajorDMR-3-10071	6
chr1	200482338	200482474	MajorDMR-3-10072	3
chr1	200533110	200533247	MajorDMR-3-10073	5
chr1	200590634	200591204	MajorDMR-3-10074	5
chr1	200593761	200593815	MajorDMR-3-10075	3
chr1	200609239	200609408	MajorDMR-3-10076	3
chr1	200627278	200627781	MajorDMR-3-10077	2
chr1	200633065	200634590	MajorDMR-3-10078	16
chr1	200714841	200715786	MajorDMR-3-10079	8
chr1	200719246	200719464	MajorDMR-3-10080	4
chr1	200722851	200723197	MajorDMR-3-10081	5
chr1	200725536	200725638	MajorDMR-3-10082	3
chr1	200730056	200730496	MajorDMR-3-10083	5
chr1	200755977	200756184	MajorDMR-3-10084	2
chr1	200789837	200790170	MajorDMR-3-10085	4
chr1	200793827	200794309	MajorDMR-3-10086	2
chr1	200814439	200814542	MajorDMR-3-10087	2
chr1	200815859	200816394	MajorDMR-3-10088	3
chr1	200832373	200832429	MajorDMR-3-10089	2
chr1	200840575	200840905	MajorDMR-3-10090	3
chr1	200843055	200843291	MajorDMR-3-10091	13
chr1	200845955	200846097	MajorDMR-3-10092	2
chr1	200857794	200857860	MajorDMR-3-10093	3
chr1	200865539	200866310	MajorDMR-3-10094	9
chr1	200890936	200891021	MajorDMR-3-10095	5
chr1	200928602	200929073	MajorDMR-3-10096	5
chr1	200932333	200932817	MajorDMR-3-10097	2
chr1	200933548	200933575	MajorDMR-3-10098	2
chr1	200936881	200939188	MajorDMR-3-10099	18
chr1	200940334	200941086	MajorDMR-3-10100	7
chr1	200941592	200942372	MajorDMR-3-10101	10
chr1	200943040	200945368	MajorDMR-3-10102	52
chr1	200946574	200946816	MajorDMR-3-10103	3
chr1	200948630	200949486	MajorDMR-3-10104	11
chr1	200951513	200952564	MajorDMR-3-10105	14
chr1	200954025	200954432	MajorDMR-3-10106	6
chr1	200955609	200956033	MajorDMR-3-10107	3
chr1	200956815	200959389	MajorDMR-3-10108	25
chr1	200960044	200960125	MajorDMR-3-10109	2
chr1	200962526	200962736	MajorDMR-3-10110	3
chr1	200964875	200965254	MajorDMR-3-10111	4
chr1	200966301	200966426	MajorDMR-3-10112	2
chr1	200967942	200970231	MajorDMR-3-10113	48
chr1	200973027	200974739	MajorDMR-3-10114	22
chr1	200976127	200976810	MajorDMR-3-10115	9
chr1	200977649	200978442	MajorDMR-3-10116	17
chr1	200979035	200979078	MajorDMR-3-10117	2
chr1	200980042	200980125	MajorDMR-3-10118	2
chr1	200983665	200984774	MajorDMR-3-10119	7
chr1	200986812	200987059	MajorDMR-3-10120	2
chr1	200987638	200990032	MajorDMR-3-10121	15
chr1	200993310	200996018	MajorDMR-3-10122	22
chr1	200998374	200998924	MajorDMR-3-10123	8
chr1	201005103	201006257	MajorDMR-3-10124	7
chr1	201007479	201008181	MajorDMR-3-10125	8
chr1	201011286	201011842	MajorDMR-3-10126	4
chr1	201018799	201019107	MajorDMR-3-10127	7
chr1	201019994	201020002	MajorDMR-3-10128	2
chr1	201020717	201021762	MajorDMR-3-10129	12
chr1	201023766	201023852	MajorDMR-3-10130	2
chr1	201026814	201027294	MajorDMR-3-10131	6
chr1	201028297	201028770	MajorDMR-3-10132	3
chr1	201029793	201030023	MajorDMR-3-10133	2
chr1	201031360	201032808	MajorDMR-3-10134	20
chr1	201033747	201036329	MajorDMR-3-10135	39
chr1	201061817	201062032	MajorDMR-3-10136	3
chr1	201063082	201064491	MajorDMR-3-10137	19
chr1	201065225	201068164	MajorDMR-3-10138	23
chr1	201074688	201075011	MajorDMR-3-10139	4
chr1	201077168	201077478	MajorDMR-3-10140	5
chr1	201078172	201078332	MajorDMR-3-10141	2
chr1	201082643	201083146	MajorDMR-3-10142	7
chr1	201087989	201088761	MajorDMR-3-10143	4
chr1	201093825	201095327	MajorDMR-3-10144	14
chr1	201120873	201121266	MajorDMR-3-10145	4
chr1	201132916	201133440	MajorDMR-3-10146	3
chr1	201139143	201139206	MajorDMR-3-10147	2
chr1	201140826	201141218	MajorDMR-3-10148	5
chr1	201149761	201150174	MajorDMR-3-10149	2
chr1	201155414	201155952	MajorDMR-3-10150	6
chr1	201160835	201161006	MajorDMR-3-10151	4
chr1	201199565	201199623	MajorDMR-3-10152	2
chr1	201229349	201229432	MajorDMR-3-10153	4
chr1	201236057	201236180	MajorDMR-3-10154	3
chr1	201237628	201238617	MajorDMR-3-10155	13
chr1	201259187	201259236	MajorDMR-3-10156	3
chr1	201278729	201279068	MajorDMR-3-10157	7
chr1	201280187	201281158	MajorDMR-3-10158	10
chr1	201281678	201282478	MajorDMR-3-10159	18
chr1	201288031	201288886	MajorDMR-3-10160	5
chr1	201317275	201317801	MajorDMR-3-10161	8
chr1	201322331	201322536	MajorDMR-3-10162	4
chr1	201327829	201327842	MajorDMR-3-10163	2
chr1	201328369	201328824	MajorDMR-3-10164	6
chr1	201333670	201334517	MajorDMR-3-10165	18
chr1	201337786	201338453	MajorDMR-3-10166	4
chr1	201339311	201341812	MajorDMR-3-10167	23
chr1	201342348	201342961	MajorDMR-3-10168	5
chr1	201343734	201347760	MajorDMR-3-10169	29
chr1	201351627	201351665	MajorDMR-3-10170	2
chr1	201352205	201352721	MajorDMR-3-10171	10
chr1	201353511	201354279	MajorDMR-3-10172	10
chr1	201404467	201404736	MajorDMR-3-10173	7
chr1	201414675	201414775	MajorDMR-3-10174	3
chr1	201420349	201420481	MajorDMR-3-10175	3
chr1	201426383	201426666	MajorDMR-3-10176	2
chr1	201447577	201447616	MajorDMR-3-10177	2
chr1	201450354	201451158	MajorDMR-3-10178	5
chr1	201500390	201500924	MajorDMR-3-10179	14
chr1	201504426	201504438	MajorDMR-3-10180	2
chr1	201569667	201569914	MajorDMR-3-10181	3
chr1	201572358	201572543	MajorDMR-3-10182	2
chr1	201597987	201598057	MajorDMR-3-10183	2
chr1	201615974	201615982	MajorDMR-3-10184	2
chr1	201624575	201624939	MajorDMR-3-10185	6
chr1	201628886	201629106	MajorDMR-3-10186	2
chr1	201634906	201636083	MajorDMR-3-10187	16
chr1	201642729	201642808	MajorDMR-3-10188	2
chr1	201643874	201643893	MajorDMR-3-10189	2
chr1	201656797	201656857	MajorDMR-3-10190	2
chr1	201666536	201666553	MajorDMR-3-10191	2
chr1	201677564	201677715	MajorDMR-3-10192	3
chr1	201680158	201680268	MajorDMR-3-10193	2
chr1	201682802	201684175	MajorDMR-3-10194	7
chr1	201684716	201685745	MajorDMR-3-10195	8
chr1	201687700	201687709	MajorDMR-3-10196	2
chr1	201690604	201690826	MajorDMR-3-10197	5
chr1	201693136	201693518	MajorDMR-3-10198	4
chr1	201723562	201723714	MajorDMR-3-10199	2
chr1	201795602	201796337	MajorDMR-3-10200	5
chr1	201797197	201797723	MajorDMR-3-10201	19
chr1	201814331	201814440	MajorDMR-3-10202	4
chr1	201815921	201816089	MajorDMR-3-10203	3
chr1	201856148	201856764	MajorDMR-3-10204	5
chr1	201859250	201860158	MajorDMR-3-10205	5
chr1	201864866	201865038	MajorDMR-3-10206	2
chr1	201916523	201916595	MajorDMR-3-10207	2
chr1	201923799	201923957	MajorDMR-3-10208	6
chr1	201936915	201936955	MajorDMR-3-10209	2
chr1	201939975	201940527	MajorDMR-3-10210	5
chr1	201973311	201973652	MajorDMR-3-10211	2
chr1	201975494	201975576	MajorDMR-3-10212	2
chr1	201992213	201992950	MajorDMR-3-10213	15
chr1	201994492	201994523	MajorDMR-3-10214	3
chr1	202037271	202037335	MajorDMR-3-10215	2
chr1	202053972	202054022	MajorDMR-3-10216	2
chr1	202090180	202090402	MajorDMR-3-10217	5
chr1	202093161	202093773	MajorDMR-3-10218	7
chr1	202094871	202095011	MajorDMR-3-10219	2
chr1	202102006	202102877	MajorDMR-3-10220	6
chr1	202105043	202105194	MajorDMR-3-10221	5
chr1	202105781	202105819	MajorDMR-3-10222	2
chr1	202121076	202121116	MajorDMR-3-10223	2
chr1	202124091	202124230	MajorDMR-3-10224	5
chr1	202131058	202131101	MajorDMR-3-10225	2
chr1	202134672	202135134	MajorDMR-3-10226	14
chr1	202155794	202156332	MajorDMR-3-10227	8
chr1	202158790	202159237	MajorDMR-3-10228	8
chr1	202166946	202167185	MajorDMR-3-10229	5
chr1	202174909	202175005	MajorDMR-3-10230	2
chr1	202177769	202177774	MajorDMR-3-10231	2
chr1	202183893	202184161	MajorDMR-3-10232	7
chr1	202192313	202192391	MajorDMR-3-10233	3
chr1	202198667	202198688	MajorDMR-3-10234	2
chr1	202205018	202205703	MajorDMR-3-10235	12
chr1	202216897	202217443	MajorDMR-3-10236	6
chr1	202218470	202218924	MajorDMR-3-10237	6
chr1	202219574	202219637	MajorDMR-3-10238	2
chr1	202220143	202220781	MajorDMR-3-10239	12
chr1	202256725	202257234	MajorDMR-3-10240	5
chr1	202285237	202285246	MajorDMR-3-10241	2
chr1	202297820	202298236	MajorDMR-3-10242	3
chr1	202319037	202319156	MajorDMR-3-10243	2
chr1	202321753	202322011	MajorDMR-3-10244	2
chr1	202336913	202337028	MajorDMR-3-10245	2
chr1	202337993	202338261	MajorDMR-3-10246	2
chr1	202364699	202365201	MajorDMR-3-10247	5
chr1	202366088	202366318	MajorDMR-3-10248	3
chr1	202371200	202371445	MajorDMR-3-10249	2
chr1	202372307	202372582	MajorDMR-3-10250	3
chr1	202378257	202378684	MajorDMR-3-10251	3
chr1	202431442	202431590	MajorDMR-3-10252	3
chr1	202441045	202441092	MajorDMR-3-10253	2
chr1	202443282	202443455	MajorDMR-3-10254	2
chr1	202474546	202475012	MajorDMR-3-10255	4
chr1	202498073	202498857	MajorDMR-3-10256	5
chr1	202560789	202560821	MajorDMR-3-10257	3
chr1	202569493	202569601	MajorDMR-3-10258	6
chr1	202583752	202584247	MajorDMR-3-10259	4
chr1	202585225	202585590	MajorDMR-3-10260	5
chr1	202592443	202593572	MajorDMR-3-10261	12
chr1	202594639	202594973	MajorDMR-3-10262	3
chr1	202613370	202614456	MajorDMR-3-10263	6
chr1	202647539	202647669	MajorDMR-3-10264	2
chr1	202656864	202658018	MajorDMR-3-10265	18
chr1	202661072	202661263	MajorDMR-3-10266	2
chr1	202689409	202689449	MajorDMR-3-10267	5
chr1	202702224	202702661	MajorDMR-3-10268	4
chr1	202725878	202726131	MajorDMR-3-10269	2
chr1	202735489	202735507	MajorDMR-3-10270	2
chr1	202745813	202745849	MajorDMR-3-10271	2
chr1	202761949	202761982	MajorDMR-3-10272	2
chr1	202773174	202773455	MajorDMR-3-10273	3
chr1	202774429	202774715	MajorDMR-3-10274	2
chr1	202778387	202778487	MajorDMR-3-10275	4
chr1	202788252	202788938	MajorDMR-3-10276	5
chr1	202803870	202804364	MajorDMR-3-10277	7
chr1	202816684	202818091	MajorDMR-3-10278	20
chr1	202819700	202819734	MajorDMR-3-10279	2
chr1	202822755	202822942	MajorDMR-3-10280	4
chr1	202842323	202842411	MajorDMR-3-10281	2
chr1	202850121	202850655	MajorDMR-3-10282	13
chr1	202854107	202854714	MajorDMR-3-10283	8
chr1	202855503	202856751	MajorDMR-3-10284	17
chr1	202888105	202888170	MajorDMR-3-10285	4
chr1	202910455	202911194	MajorDMR-3-10286	6
chr1	202913262	202913971	MajorDMR-3-10287	3
chr1	202955916	202956287	MajorDMR-3-10288	4
chr1	202992001	202992011	MajorDMR-3-10289	2
chr1	202993359	202993699	MajorDMR-3-10290	3
chr1	202994476	202995285	MajorDMR-3-10291	9
chr1	202996948	202997791	MajorDMR-3-10292	6
chr1	202998422	202999045	MajorDMR-3-10293	3
chr1	203000309	203001170	MajorDMR-3-10294	8
chr1	203001710	203002594	MajorDMR-3-10295	8
chr1	203003600	203007027	MajorDMR-3-10296	30
chr1	203008026	203008390	MajorDMR-3-10297	13
chr1	203009002	203010712	MajorDMR-3-10298	10
chr1	203011781	203011788	MajorDMR-3-10299	2
chr1	203012611	203013308	MajorDMR-3-10300	6
chr1	203013853	203018245	MajorDMR-3-10301	56
chr1	203020898	203021737	MajorDMR-3-10302	26
chr1	203022397	203022490	MajorDMR-3-10303	2
chr1	203024109	203025130	MajorDMR-3-10304	6
chr1	203026292	203027768	MajorDMR-3-10305	18
chr1	203032738	203032750	MajorDMR-3-10306	2
chr1	203033566	203034424	MajorDMR-3-10307	3
chr1	203038996	203039049	MajorDMR-3-10308	3
chr1	203041088	203041416	MajorDMR-3-10309	5
chr1	203044248	203045971	MajorDMR-3-10310	18
chr1	203046762	203046964	MajorDMR-3-10311	2
chr1	203059896	203061420	MajorDMR-3-10312	17
chr1	203068527	203069388	MajorDMR-3-10313	6
chr1	203071040	203071823	MajorDMR-3-10314	7
chr1	203072681	203073177	MajorDMR-3-10315	7
chr1	203079464	203079501	MajorDMR-3-10316	2
chr1	203094228	203094570	MajorDMR-3-10317	4
chr1	203096152	203096271	MajorDMR-3-10318	2
chr1	203097965	203098804	MajorDMR-3-10319	27
chr1	203099448	203105321	MajorDMR-3-10320	55
chr1	203106613	203108573	MajorDMR-3-10321	18
chr1	203109209	203109653	MajorDMR-3-10322	8
chr1	203110667	203110866	MajorDMR-3-10323	5
chr1	203111882	203112097	MajorDMR-3-10324	3
chr1	203112898	203114087	MajorDMR-3-10325	17
chr1	203114588	203114967	MajorDMR-3-10326	6
chr1	203115869	203115930	MajorDMR-3-10327	4
chr1	203116642	203119147	MajorDMR-3-10328	21
chr1	203119730	203124688	MajorDMR-3-10329	40
chr1	203127263	203127573	MajorDMR-3-10330	2
chr1	203128279	203128744	MajorDMR-3-10331	8
chr1	203129452	203129515	MajorDMR-3-10332	2
chr1	203130246	203130624	MajorDMR-3-10333	4
chr1	203135760	203136001	MajorDMR-3-10334	5
chr1	203136611	203136994	MajorDMR-3-10335	7
chr1	203138771	203139985	MajorDMR-3-10336	20
chr1	203141778	203141996	MajorDMR-3-10337	2
chr1	203154762	203156521	MajorDMR-3-10338	17
chr1	203159333	203159579	MajorDMR-3-10339	3
chr1	203167031	203167166	MajorDMR-3-10340	3
chr1	203168787	203170452	MajorDMR-3-10341	11
chr1	203171449	203171692	MajorDMR-3-10342	7
chr1	203184735	203185019	MajorDMR-3-10343	6
chr1	203186296	203186632	MajorDMR-3-10344	2
chr1	203188212	203188394	MajorDMR-3-10345	2
chr1	203194328	203194404	MajorDMR-3-10346	2
chr1	203208368	203209740	MajorDMR-3-10347	9
chr1	203210550	203211039	MajorDMR-3-10348	6
chr1	203219992	203220454	MajorDMR-3-10349	4
chr1	203228758	203229340	MajorDMR-3-10350	4
chr1	203233246	203233502	MajorDMR-3-10351	5
chr1	203240555	203240691	MajorDMR-3-10352	2
chr1	203242519	203242695	MajorDMR-3-10353	7
chr1	203247124	203247145	MajorDMR-3-10354	2
chr1	203248278	203248365	MajorDMR-3-10355	2
chr1	203249004	203249019	MajorDMR-3-10356	2
chr1	203255842	203256124	MajorDMR-3-10357	3
chr1	203258713	203259206	MajorDMR-3-10358	9
chr1	203273864	203274145	MajorDMR-3-10359	4
chr1	203285761	203285818	MajorDMR-3-10360	2
chr1	203288130	203288222	MajorDMR-3-10361	5
chr1	203289560	203290287	MajorDMR-3-10362	7
chr1	203297263	203297712	MajorDMR-3-10363	5
chr1	203304678	203305313	MajorDMR-3-10364	5
chr1	203311057	203311362	MajorDMR-3-10365	3
chr1	203320189	203320662	MajorDMR-3-10366	12
chr1	203327299	203327374	MajorDMR-3-10367	3
chr1	203329522	203331788	MajorDMR-3-10368	21
chr1	203344849	203344945	MajorDMR-3-10369	3
chr1	203347580	203347856	MajorDMR-3-10370	5
chr1	203377557	203378660	MajorDMR-3-10371	11
chr1	203391419	203391535	MajorDMR-3-10372	3
chr1	203416412	203416662	MajorDMR-3-10373	2
chr1	203422483	203423285	MajorDMR-3-10374	10
chr1	203432147	203433569	MajorDMR-3-10375	14
chr1	203444999	203446319	MajorDMR-3-10376	13
chr1	203447474	203447520	MajorDMR-3-10377	3
chr1	203449004	203449646	MajorDMR-3-10378	4
chr1	203460916	203461169	MajorDMR-3-10379	7
chr1	203462122	203462466	MajorDMR-3-10380	3
chr1	203472843	203473550	MajorDMR-3-10381	6
chr1	203481984	203482227	MajorDMR-3-10382	6
chr1	203483352	203483711	MajorDMR-3-10383	5
chr1	203486892	203486974	MajorDMR-3-10384	3
chr1	203491604	203491633	MajorDMR-3-10385	3
chr1	203494437	203494466	MajorDMR-3-10386	2
chr1	203498147	203498380	MajorDMR-3-10387	4
chr1	203510870	203511102	MajorDMR-3-10388	4
chr1	203524260	203525330	MajorDMR-3-10389	14
chr1	203525960	203528460	MajorDMR-3-10390	16
chr1	203540933	203541955	MajorDMR-3-10391	14
chr1	203551157	203551200	MajorDMR-3-10392	2
chr1	203567334	203567348	MajorDMR-3-10393	2
chr1	203590871	203591156	MajorDMR-3-10394	4
chr1	203610038	203610410	MajorDMR-3-10395	4
chr1	203612634	203613144	MajorDMR-3-10396	8
chr1	203615608	203616842	MajorDMR-3-10397	12
chr1	203617630	203617742	MajorDMR-3-10398	2
chr1	203618642	203618697	MajorDMR-3-10399	2
chr1	203619508	203620155	MajorDMR-3-10400	7
chr1	203632397	203632512	MajorDMR-3-10401	2
chr1	203636298	203637305	MajorDMR-3-10402	12
chr1	203641076	203642500	MajorDMR-3-10403	10
chr1	203643219	203643422	MajorDMR-3-10404	4
chr1	203645447	203645832	MajorDMR-3-10405	5
chr1	203876247	203876257	MajorDMR-3-10406	2
chr1	204000428	204001057	MajorDMR-3-10407	7
chr1	204006597	204006670	MajorDMR-3-10408	4
chr1	204010383	204011197	MajorDMR-3-10409	14
chr1	204020474	204020637	MajorDMR-3-10410	2
chr1	204049585	204049628	MajorDMR-3-10411	2
chr1	204103143	204103944	MajorDMR-3-10412	18
chr1	204117362	204117385	MajorDMR-3-10413	2
chr1	204118576	204119430	MajorDMR-3-10414	10
chr1	204125250	204125557	MajorDMR-3-10415	2
chr1	204126072	204127445	MajorDMR-3-10416	10
chr1	204157899	204157912	MajorDMR-3-10417	2
chr1	204159553	204159778	MajorDMR-3-10418	3
chr1	204175822	204176135	MajorDMR-3-10419	5
chr1	204183783	204184792	MajorDMR-3-10420	4
chr1	204187093	204187790	MajorDMR-3-10421	10
chr1	204189220	204190545	MajorDMR-3-10422	12
chr1	204192669	204192887	MajorDMR-3-10423	2
chr1	204193938	204194019	MajorDMR-3-10424	3
chr1	204210378	204210461	MajorDMR-3-10425	2
chr1	204212459	204213110	MajorDMR-3-10426	7
chr1	204217442	204220035	MajorDMR-3-10427	31
chr1	204224812	204225939	MajorDMR-3-10428	7
chr1	204226686	204227383	MajorDMR-3-10429	6
chr1	204229878	204229947	MajorDMR-3-10430	3
chr1	204231299	204232698	MajorDMR-3-10431	11
chr1	204240817	204241568	MajorDMR-3-10432	8
chr1	204242496	204242516	MajorDMR-3-10433	2
chr1	204243721	204243924	MajorDMR-3-10434	2
chr1	204245013	204245625	MajorDMR-3-10435	4
chr1	204246524	204246647	MajorDMR-3-10436	3
chr1	204247241	204247329	MajorDMR-3-10437	3
chr1	204274222	204274471	MajorDMR-3-10438	6
chr1	204275037	204277910	MajorDMR-3-10439	27
chr1	204281013	204281345	MajorDMR-3-10440	2
chr1	204285381	204285669	MajorDMR-3-10441	4
chr1	204286662	204286795	MajorDMR-3-10442	3
chr1	204288202	204289545	MajorDMR-3-10443	11
chr1	204301277	204301397	MajorDMR-3-10444	3
chr1	204317145	204317413	MajorDMR-3-10445	5
chr1	204321358	204321777	MajorDMR-3-10446	2
chr1	204327636	204327649	MajorDMR-3-10447	2
chr1	204329682	204329776	MajorDMR-3-10448	2
chr1	204332392	204332396	MajorDMR-3-10449	2
chr1	204333383	204333401	MajorDMR-3-10450	3
chr1	204370181	204370263	MajorDMR-3-10451	2
chr1	204375833	204375837	MajorDMR-3-10452	2
chr1	204398936	204399466	MajorDMR-3-10453	12
chr1	204400358	204401387	MajorDMR-3-10454	10
chr1	204404017	204405772	MajorDMR-3-10455	11
chr1	204406957	204407057	MajorDMR-3-10456	3
chr1	204407793	204408130	MajorDMR-3-10457	6
chr1	204411406	204411854	MajorDMR-3-10458	2
chr1	204413098	204413259	MajorDMR-3-10459	7
chr1	204425726	204426709	MajorDMR-3-10460	10
chr1	204430946	204431085	MajorDMR-3-10461	2
chr1	204443092	204443682	MajorDMR-3-10462	11
chr1	204445196	204445471	MajorDMR-3-10463	7
chr1	204449214	204449253	MajorDMR-3-10464	2
chr1	204471331	204472069	MajorDMR-3-10465	9
chr1	204486317	204486365	MajorDMR-3-10466	4
chr1	204488426	204488921	MajorDMR-3-10467	2
chr1	204525460	204525909	MajorDMR-3-10468	6
chr1	204574841	204574995	MajorDMR-3-10469	4
chr1	204584565	204585271	MajorDMR-3-10470	6
chr1	204618487	204618629	MajorDMR-3-10471	4
chr1	204629321	204629357	MajorDMR-3-10472	3
chr1	204636937	204637132	MajorDMR-3-10473	4
chr1	204639373	204639770	MajorDMR-3-10474	8
chr1	204640447	204642186	MajorDMR-3-10475	11
chr1	204643894	204644238	MajorDMR-3-10476	2
chr1	204647045	204647055	MajorDMR-3-10477	2
chr1	204647836	204648288	MajorDMR-3-10478	2
chr1	204665825	204666108	MajorDMR-3-10479	16
chr1	204669908	204669987	MajorDMR-3-10480	2
chr1	204675463	204675504	MajorDMR-3-10481	2
chr1	204703639	204703849	MajorDMR-3-10482	5
chr1	204708796	204709121	MajorDMR-3-10483	3
chr1	204733231	204733285	MajorDMR-3-10484	2
chr1	204740450	204741565	MajorDMR-3-10485	12
chr1	204759081	204759908	MajorDMR-3-10486	8
chr1	204761048	204761537	MajorDMR-3-10487	4
chr1	204835306	204835469	MajorDMR-3-10488	2
chr1	204836801	204837595	MajorDMR-3-10489	9
chr1	204840568	204840607	MajorDMR-3-10490	2
chr1	204841335	204842088	MajorDMR-3-10491	5
chr1	204844705	204844717	MajorDMR-3-10492	2
chr1	204847817	204847840	MajorDMR-3-10493	2
chr1	204848418	204848543	MajorDMR-3-10494	5
chr1	204850716	204850737	MajorDMR-3-10495	2
chr1	204861927	204861998	MajorDMR-3-10496	2
chr1	204871824	204872109	MajorDMR-3-10497	6
chr1	204878504	204878958	MajorDMR-3-10498	5
chr1	204881649	204881764	MajorDMR-3-10499	2
chr1	204885122	204885134	MajorDMR-3-10500	2
chr1	204891733	204893038	MajorDMR-3-10501	8
chr1	204893937	204893989	MajorDMR-3-10502	2
chr1	204895652	204896938	MajorDMR-3-10503	16
chr1	204897471	204897719	MajorDMR-3-10504	5
chr1	204898422	204898612	MajorDMR-3-10505	2
chr1	204899916	204899962	MajorDMR-3-10506	2
chr1	204901776	204902381	MajorDMR-3-10507	9
chr1	204903002	204903245	MajorDMR-3-10508	4
chr1	204906886	204907514	MajorDMR-3-10509	13
chr1	204909857	204910314	MajorDMR-3-10510	3
chr1	204917175	204917185	MajorDMR-3-10511	2
chr1	204919461	204919905	MajorDMR-3-10512	6
chr1	204920831	204921009	MajorDMR-3-10513	3
chr1	204934716	204935647	MajorDMR-3-10514	10
chr1	204943280	204943652	MajorDMR-3-10515	2
chr1	204951920	204952607	MajorDMR-3-10516	12
chr1	204953630	204953695	MajorDMR-3-10517	3
chr1	204954960	204956229	MajorDMR-3-10518	21
chr1	204961108	204962420	MajorDMR-3-10519	11
chr1	204966025	204967084	MajorDMR-3-10520	40
chr1	204973607	204973850	MajorDMR-3-10521	3
chr1	204974505	204974616	MajorDMR-3-10522	6
chr1	204984053	204984396	MajorDMR-3-10523	6
chr1	205001597	205001894	MajorDMR-3-10524	5
chr1	205020687	205020778	MajorDMR-3-10525	3
chr1	205031093	205031109	MajorDMR-3-10526	3
chr1	205035398	205036027	MajorDMR-3-10527	6
chr1	205036882	205037381	MajorDMR-3-10528	10
chr1	205041479	205042305	MajorDMR-3-10529	11
chr1	205042815	205043137	MajorDMR-3-10530	11
chr1	205045548	205045682	MajorDMR-3-10531	4
chr1	205072156	205072186	MajorDMR-3-10532	2
chr1	205074270	205074289	MajorDMR-3-10533	2
chr1	205075443	205075833	MajorDMR-3-10534	6
chr1	205076443	205076638	MajorDMR-3-10535	2
chr1	205077324	205077919	MajorDMR-3-10536	4
chr1	205079180	205079368	MajorDMR-3-10537	12
chr1	205082656	205082766	MajorDMR-3-10538	4
chr1	205087842	205087943	MajorDMR-3-10539	2
chr1	205127014	205127802	MajorDMR-3-10540	5
chr1	205135497	205135592	MajorDMR-3-10541	4
chr1	205156714	205156849	MajorDMR-3-10542	4
chr1	205178057	205178180	MajorDMR-3-10543	3
chr1	205195276	205196013	MajorDMR-3-10544	10
chr1	205207282	205207601	MajorDMR-3-10545	7
chr1	205226459	205226532	MajorDMR-3-10546	5
chr1	205230616	205230758	MajorDMR-3-10547	4
chr1	205251641	205251985	MajorDMR-3-10548	2
chr1	205263656	205263739	MajorDMR-3-10549	3
chr1	205266985	205268080	MajorDMR-3-10550	8
chr1	205269828	205269906	MajorDMR-3-10551	8
chr1	205270453	205271111	MajorDMR-3-10552	15
chr1	205289414	205289912	MajorDMR-3-10553	17
chr1	205313832	205314013	MajorDMR-3-10554	5
chr1	205326390	205326460	MajorDMR-3-10555	6
chr1	205345702	205346839	MajorDMR-3-10556	8
chr1	205351669	205352159	MajorDMR-3-10557	6
chr1	205361050	205361665	MajorDMR-3-10558	8
chr1	205392199	205392292	MajorDMR-3-10559	2
chr1	205399228	205399734	MajorDMR-3-10560	6
chr1	205406383	205406492	MajorDMR-3-10561	2
chr1	205409908	205410697	MajorDMR-3-10562	9
chr1	205411602	205412506	MajorDMR-3-10563	7
chr1	205413067	205413085	MajorDMR-3-10564	2
chr1	205414868	205415203	MajorDMR-3-10565	5
chr1	205416875	205416889	MajorDMR-3-10566	2
chr1	205433215	205433322	MajorDMR-3-10567	3
chr1	205457315	205457586	MajorDMR-3-10568	2
chr1	205469945	205470250	MajorDMR-3-10569	6
chr1	205474756	205475229	MajorDMR-3-10570	14
chr1	205476404	205478170	MajorDMR-3-10571	20
chr1	205479414	205479769	MajorDMR-3-10572	2
chr1	205481717	205482117	MajorDMR-3-10573	5
chr1	205486756	205487055	MajorDMR-3-10574	3
chr1	205498535	205498658	MajorDMR-3-10575	2
chr1	205517421	205517646	MajorDMR-3-10576	5
chr1	205522552	205522873	MajorDMR-3-10577	3
chr1	205537191	205537709	MajorDMR-3-10578	8
chr1	205538743	205541885	MajorDMR-3-10579	26
chr1	205546095	205547624	MajorDMR-3-10580	24
chr1	205548357	205548380	MajorDMR-3-10581	2
chr1	205549064	205549207	MajorDMR-3-10582	2
chr1	205551181	205551703	MajorDMR-3-10583	4
chr1	205552363	205552864	MajorDMR-3-10584	6
chr1	205555331	205555655	MajorDMR-3-10585	3
chr1	205556805	205559033	MajorDMR-3-10586	17
chr1	205559765	205560543	MajorDMR-3-10587	5
chr1	205561733	205562061	MajorDMR-3-10588	3
chr1	205562607	205562971	MajorDMR-3-10589	5
chr1	205564087	205564482	MajorDMR-3-10590	4
chr1	205570446	205570523	MajorDMR-3-10591	2
chr1	205572473	205572527	MajorDMR-3-10592	2
chr1	205589573	205589658	MajorDMR-3-10593	2
chr1	205594492	205594651	MajorDMR-3-10594	7
chr1	205597580	205597980	MajorDMR-3-10595	4
chr1	205599664	205599836	MajorDMR-3-10596	2
chr1	205602112	205602207	MajorDMR-3-10597	2
chr1	205602711	205603373	MajorDMR-3-10598	6
chr1	205605899	205606263	MajorDMR-3-10599	5
chr1	205611045	205611328	MajorDMR-3-10600	2
chr1	205628566	205628689	MajorDMR-3-10601	3
chr1	205631251	205632094	MajorDMR-3-10602	25
chr1	205634642	205634976	MajorDMR-3-10603	4
chr1	205662318	205663445	MajorDMR-3-10604	14
chr1	205664171	205664855	MajorDMR-3-10605	12
chr1	205668088	205668112	MajorDMR-3-10606	2
chr1	205677482	205677656	MajorDMR-3-10607	2
chr1	205685386	205685606	MajorDMR-3-10608	2
chr1	205712266	205712504	MajorDMR-3-10609	3
chr1	205715160	205715222	MajorDMR-3-10610	2
chr1	205753166	205753294	MajorDMR-3-10611	3
chr1	205762572	205762747	MajorDMR-3-10612	3
chr1	205779677	205780354	MajorDMR-3-10613	7
chr1	205788837	205789382	MajorDMR-3-10614	7
chr1	205806650	205806862	MajorDMR-3-10615	7
chr1	205887584	205887627	MajorDMR-3-10616	2
chr1	205911838	205912635	MajorDMR-3-10617	15
chr1	206091759	206091800	MajorDMR-3-10618	2
chr1	206158550	206158739	MajorDMR-3-10619	2
chr1	206167007	206167045	MajorDMR-3-10620	2
chr1	206182806	206182906	MajorDMR-3-10621	2
chr1	206209947	206210124	MajorDMR-3-10622	5
chr1	206251772	206252479	MajorDMR-3-10623	6
chr1	206264795	206264815	MajorDMR-3-10624	3
chr1	206267526	206267760	MajorDMR-3-10625	7
chr1	206270704	206271592	MajorDMR-3-10626	7
chr1	206273367	206273458	MajorDMR-3-10627	3
chr1	206278584	206278809	MajorDMR-3-10628	2
chr1	206279672	206280445	MajorDMR-3-10629	5
chr1	206292916	206293777	MajorDMR-3-10630	12
chr1	206299399	206299612	MajorDMR-3-10631	5
chr1	206308427	206309315	MajorDMR-3-10632	5
chr1	206318957	206319365	MajorDMR-3-10633	4
chr1	206541322	206541361	MajorDMR-3-10634	3
chr1	206570616	206571212	MajorDMR-3-10635	4
chr1	206610788	206611111	MajorDMR-3-10636	4
chr1	206624627	206625330	MajorDMR-3-10637	4
chr1	206629165	206629197	MajorDMR-3-10638	2
chr1	206640343	206640920	MajorDMR-3-10639	7
chr1	206653222	206654754	MajorDMR-3-10640	9
chr1	206663529	206663559	MajorDMR-3-10641	2
chr1	206664208	206664263	MajorDMR-3-10642	3
chr1	206665994	206666253	MajorDMR-3-10643	4
chr1	206673946	206674373	MajorDMR-3-10644	7
chr1	206677341	206678389	MajorDMR-3-10645	11
chr1	206679589	206679656	MajorDMR-3-10646	3
chr1	206725466	206726132	MajorDMR-3-10647	5
chr1	206729257	206729614	MajorDMR-3-10648	5
chr1	206730998	206731721	MajorDMR-3-10649	8
chr1	206732268	206733239	MajorDMR-3-10650	5
chr1	206735246	206735642	MajorDMR-3-10651	2
chr1	206736235	206736517	MajorDMR-3-10652	4
chr1	206741768	206742000	MajorDMR-3-10653	7
chr1	206754884	206756991	MajorDMR-3-10654	22
chr1	206764917	206765829	MajorDMR-3-10655	5
chr1	206808201	206808226	MajorDMR-3-10656	3
chr1	206811853	206811909	MajorDMR-3-10657	2
chr1	206833115	206833327	MajorDMR-3-10658	4
chr1	206835637	206837384	MajorDMR-3-10659	16
chr1	206837946	206838415	MajorDMR-3-10660	2
chr1	206840328	206840453	MajorDMR-3-10661	5
chr1	206880321	206880491	MajorDMR-3-10662	2
chr1	206895896	206896706	MajorDMR-3-10663	19
chr1	206926728	206926742	MajorDMR-3-10664	2
chr1	206967642	206967704	MajorDMR-3-10665	4
chr1	206987930	206987988	MajorDMR-3-10666	2
chr1	206988662	206988950	MajorDMR-3-10667	2
chr1	206990392	206990585	MajorDMR-3-10668	2
chr1	206991614	206992261	MajorDMR-3-10669	3
chr1	207069408	207069655	MajorDMR-3-10670	4
chr1	207071923	207072422	MajorDMR-3-10671	4
chr1	207087141	207087387	MajorDMR-3-10672	9
chr1	207098175	207098232	MajorDMR-3-10673	2
chr1	207103922	207104054	MajorDMR-3-10674	6
chr1	207105679	207105977	MajorDMR-3-10675	8
chr1	207152832	207152910	MajorDMR-3-10676	2
chr1	207188648	207190091	MajorDMR-3-10677	9
chr1	207193486	207193568	MajorDMR-3-10678	3
chr1	207225127	207225733	MajorDMR-3-10679	7
chr1	207235219	207235596	MajorDMR-3-10680	8
chr1	207240712	207240882	MajorDMR-3-10681	3
chr1	207247479	207247503	MajorDMR-3-10682	2
chr1	207257739	207258520	MajorDMR-3-10683	6
chr1	207269153	207269280	MajorDMR-3-10684	3
chr1	207391586	207392033	MajorDMR-3-10685	2
chr1	207405675	207406197	MajorDMR-3-10686	6
chr1	207443902	207444223	MajorDMR-3-10687	2
chr1	207453641	207453860	MajorDMR-3-10688	2
chr1	207485921	207486132	MajorDMR-3-10689	2
chr1	207498004	207498083	MajorDMR-3-10690	2
chr1	207505137	207505190	MajorDMR-3-10691	2
chr1	207525193	207525868	MajorDMR-3-10692	4
chr1	207530641	207530765	MajorDMR-3-10693	2
chr1	207533232	207533458	MajorDMR-3-10694	3
chr1	207535390	207535496	MajorDMR-3-10695	2
chr1	207543157	207543436	MajorDMR-3-10696	2
chr1	207561311	207561316	MajorDMR-3-10697	2
chr1	207669273	207669325	MajorDMR-3-10698	2
chr1	207671503	207671717	MajorDMR-3-10699	2
chr1	207776746	207776970	MajorDMR-3-10700	2
chr1	207791062	207791466	MajorDMR-3-10701	5
chr1	207836816	207837270	MajorDMR-3-10702	2
chr1	207905007	207905105	MajorDMR-3-10703	2
chr1	207970132	207970284	MajorDMR-3-10704	5
chr1	207972354	207972764	MajorDMR-3-10705	3
chr1	207973524	207974315	MajorDMR-3-10706	13
chr1	207976494	207978923	MajorDMR-3-10707	16
chr1	207979711	207980501	MajorDMR-3-10708	8
chr1	207982632	207983205	MajorDMR-3-10709	4
chr1	207984044	207987255	MajorDMR-3-10710	21
chr1	207988320	207988363	MajorDMR-3-10711	2
chr1	207989288	207989371	MajorDMR-3-10712	2
chr1	207990894	207992337	MajorDMR-3-10713	36
chr1	207992852	207992879	MajorDMR-3-10714	2
chr1	207999257	208000429	MajorDMR-3-10715	11
chr1	208001205	208001625	MajorDMR-3-10716	2
chr1	208006653	208006727	MajorDMR-3-10717	2
chr1	208009059	208010060	MajorDMR-3-10718	9
chr1	208011873	208012360	MajorDMR-3-10719	3
chr1	208016096	208016395	MajorDMR-3-10720	3
chr1	208016957	208017194	MajorDMR-3-10721	3
chr1	208017897	208018343	MajorDMR-3-10722	2
chr1	208020666	208020720	MajorDMR-3-10723	3
chr1	208026347	208026570	MajorDMR-3-10724	3
chr1	208028524	208028900	MajorDMR-3-10725	2
chr1	208030675	208030944	MajorDMR-3-10726	3
chr1	208033178	208034330	MajorDMR-3-10727	9
chr1	208035409	208036749	MajorDMR-3-10728	7
chr1	208037285	208037495	MajorDMR-3-10729	2
chr1	208039494	208039702	MajorDMR-3-10730	2
chr1	208056162	208056494	MajorDMR-3-10731	3
chr1	208058288	208058299	MajorDMR-3-10732	2
chr1	208083695	208084033	MajorDMR-3-10733	2
chr1	208137435	208137899	MajorDMR-3-10734	14
chr1	208160746	208160960	MajorDMR-3-10735	6
chr1	208163968	208164336	MajorDMR-3-10736	5
chr1	208171397	208171414	MajorDMR-3-10737	2
chr1	208196194	208196482	MajorDMR-3-10738	4
chr1	208204456	208205461	MajorDMR-3-10739	12
chr1	208211526	208211885	MajorDMR-3-10740	9
chr1	208216666	208218842	MajorDMR-3-10741	37
chr1	208237323	208237335	MajorDMR-3-10742	2
chr1	208247702	208248010	MajorDMR-3-10743	2
chr1	208253129	208253241	MajorDMR-3-10744	2
chr1	208253809	208256350	MajorDMR-3-10745	15
chr1	208281389	208281524	MajorDMR-3-10746	5
chr1	208282420	208282513	MajorDMR-3-10747	2
chr1	208326264	208326403	MajorDMR-3-10748	2
chr1	208328607	208328710	MajorDMR-3-10749	2
chr1	208331357	208331489	MajorDMR-3-10750	2
chr1	208332802	208333724	MajorDMR-3-10751	14
chr1	208338172	208338221	MajorDMR-3-10752	5
chr1	208346189	208348403	MajorDMR-3-10753	22
chr1	208350283	208350412	MajorDMR-3-10754	3
chr1	208351198	208355377	MajorDMR-3-10755	35
chr1	208356442	208357053	MajorDMR-3-10756	5
chr1	208357576	208357678	MajorDMR-3-10757	3
chr1	208359367	208361106	MajorDMR-3-10758	20
chr1	208361873	208363577	MajorDMR-3-10759	12
chr1	208368369	208368698	MajorDMR-3-10760	3
chr1	208391220	208392174	MajorDMR-3-10761	16
chr1	208392769	208394232	MajorDMR-3-10762	11
chr1	208396150	208396746	MajorDMR-3-10763	6
chr1	208397351	208398247	MajorDMR-3-10764	7
chr1	208403857	208403914	MajorDMR-3-10765	2
chr1	208408044	208408423	MajorDMR-3-10766	5
chr1	208409979	208410160	MajorDMR-3-10767	3
chr1	208410759	208410962	MajorDMR-3-10768	5
chr1	208411529	208411766	MajorDMR-3-10769	3
chr1	208421738	208422010	MajorDMR-3-10770	5
chr1	208422523	208422848	MajorDMR-3-10771	4
chr1	208425347	208425703	MajorDMR-3-10772	3
chr1	208439977	208440046	MajorDMR-3-10773	2
chr1	208441475	208441564	MajorDMR-3-10774	5
chr1	208442085	208442395	MajorDMR-3-10775	2
chr1	208443516	208443971	MajorDMR-3-10776	7
chr1	208445336	208445906	MajorDMR-3-10777	4
chr1	208450481	208450589	MajorDMR-3-10778	2
chr1	208454365	208454760	MajorDMR-3-10779	5
chr1	208477249	208477947	MajorDMR-3-10780	4
chr1	208483262	208483494	MajorDMR-3-10781	7
chr1	208490109	208490165	MajorDMR-3-10782	2
chr1	208493716	208493729	MajorDMR-3-10783	2
chr1	208513318	208514359	MajorDMR-3-10784	8
chr1	208535278	208536078	MajorDMR-3-10785	5
chr1	208560519	208560688	MajorDMR-3-10786	4
chr1	208587061	208589418	MajorDMR-3-10787	17
chr1	208601704	208602798	MajorDMR-3-10788	15
chr1	208604991	208605741	MajorDMR-3-10789	6
chr1	208619005	208619980	MajorDMR-3-10790	14
chr1	208622031	208622297	MajorDMR-3-10791	2
chr1	208624683	208624721	MajorDMR-3-10792	2
chr1	208711548	208711778	MajorDMR-3-10793	7
chr1	208716490	208716753	MajorDMR-3-10794	5
chr1	208730304	208731323	MajorDMR-3-10795	6
chr1	208748765	208751978	MajorDMR-3-10796	27
chr1	208771695	208772182	MajorDMR-3-10797	6
chr1	208772799	208773092	MajorDMR-3-10798	6
chr1	208803151	208803634	MajorDMR-3-10799	4
chr1	208804202	208805456	MajorDMR-3-10800	9
chr1	208814780	208816138	MajorDMR-3-10801	7
chr1	208818199	208818207	MajorDMR-3-10802	2
chr1	208840895	208841173	MajorDMR-3-10803	2
chr1	208848116	208848478	MajorDMR-3-10804	4
chr1	208851847	208851857	MajorDMR-3-10805	2
chr1	208964450	208964691	MajorDMR-3-10806	2
chr1	208976960	208977599	MajorDMR-3-10807	4
chr1	208981263	208981458	MajorDMR-3-10808	2
chr1	209136887	209137047	MajorDMR-3-10809	2
chr1	209144752	209146118	MajorDMR-3-10810	10
chr1	209191404	209191501	MajorDMR-3-10811	2
chr1	209235176	209235548	MajorDMR-3-10812	8
chr1	209272834	209274967	MajorDMR-3-10813	20
chr1	209277645	209277849	MajorDMR-3-10814	2
chr1	209279371	209279382	MajorDMR-3-10815	2
chr1	209280092	209281076	MajorDMR-3-10816	12
chr1	209310539	209311183	MajorDMR-3-10817	8
chr1	209327655	209327721	MajorDMR-3-10818	3
chr1	209329294	209329416	MajorDMR-3-10819	2
chr1	209331157	209332499	MajorDMR-3-10820	12
chr1	209335637	209335998	MajorDMR-3-10821	4
chr1	209337313	209337717	MajorDMR-3-10822	2
chr1	209380189	209380586	MajorDMR-3-10823	4
chr1	209381754	209381778	MajorDMR-3-10824	2
chr1	209424258	209424459	MajorDMR-3-10825	3
chr1	209430186	209430828	MajorDMR-3-10826	15
chr1	209433613	209433700	MajorDMR-3-10827	2
chr1	209440401	209440428	MajorDMR-3-10828	2
chr1	209516276	209516721	MajorDMR-3-10829	8
chr1	209527311	209527349	MajorDMR-3-10830	2
chr1	209527978	209530928	MajorDMR-3-10831	26
chr1	209532041	209532166	MajorDMR-3-10832	2
chr1	209535792	209535807	MajorDMR-3-10833	2
chr1	209536334	209536582	MajorDMR-3-10834	2
chr1	209537347	209538613	MajorDMR-3-10835	8
chr1	209540369	209540894	MajorDMR-3-10836	3
chr1	209542247	209543134	MajorDMR-3-10837	7
chr1	209544424	209544959	MajorDMR-3-10838	6
chr1	209594649	209594782	MajorDMR-3-10839	3
chr1	209605523	209609524	MajorDMR-3-10840	23
chr1	209738989	209739134	MajorDMR-3-10841	4
chr1	209749961	209749968	MajorDMR-3-10842	2
chr1	209759588	209759611	MajorDMR-3-10843	2
chr1	209760185	209760543	MajorDMR-3-10844	2
chr1	209762070	209762906	MajorDMR-3-10845	6
chr1	209765796	209766239	MajorDMR-3-10846	6
chr1	209766976	209768877	MajorDMR-3-10847	19
chr1	209769462	209769959	MajorDMR-3-10848	6
chr1	209781257	209782603	MajorDMR-3-10849	12
chr1	209783239	209783679	MajorDMR-3-10850	2
chr1	209785456	209785922	MajorDMR-3-10851	6
chr1	209786428	209787088	MajorDMR-3-10852	9
chr1	209787944	209788224	MajorDMR-3-10853	3
chr1	209790857	209791961	MajorDMR-3-10854	8
chr1	209794782	209795074	MajorDMR-3-10855	4
chr1	209795717	209796388	MajorDMR-3-10856	8
chr1	209797155	209798935	MajorDMR-3-10857	20
chr1	209799839	209800865	MajorDMR-3-10858	8
chr1	209817464	209817601	MajorDMR-3-10859	3
chr1	209877257	209877439	MajorDMR-3-10860	5
chr1	209877940	209878360	MajorDMR-3-10861	3
chr1	209932013	209932122	MajorDMR-3-10862	2
chr1	209987865	209988345	MajorDMR-3-10863	5
chr1	210023615	210023984	MajorDMR-3-10864	4
chr1	210034924	210037092	MajorDMR-3-10865	17
chr1	210038064	210038098	MajorDMR-3-10866	2
chr1	210039426	210039988	MajorDMR-3-10867	5
chr1	210085403	210085485	MajorDMR-3-10868	2
chr1	210113063	210113209	MajorDMR-3-10869	4
chr1	210124939	210124965	MajorDMR-3-10870	2
chr1	210134437	210134503	MajorDMR-3-10871	2
chr1	210144557	210144603	MajorDMR-3-10872	2
chr1	210145449	210145636	MajorDMR-3-10873	2
chr1	210150765	210151080	MajorDMR-3-10874	2
chr1	210152352	210153225	MajorDMR-3-10875	5
chr1	210222892	210223351	MajorDMR-3-10876	5
chr1	210250103	210250146	MajorDMR-3-10877	2
chr1	210294023	210294664	MajorDMR-3-10878	3
chr1	210297889	210298586	MajorDMR-3-10879	4
chr1	210299276	210299648	MajorDMR-3-10880	3
chr1	210318264	210318418	MajorDMR-3-10881	2
chr1	210388990	210388996	MajorDMR-3-10882	2
chr1	210418128	210418518	MajorDMR-3-10883	5
chr1	210518491	210518526	MajorDMR-3-10884	2
chr1	210519656	210519987	MajorDMR-3-10885	3
chr1	210520516	210521167	MajorDMR-3-10886	3
chr1	210525673	210526161	MajorDMR-3-10887	5
chr1	210540167	210541437	MajorDMR-3-10888	12
chr1	210542723	210542739	MajorDMR-3-10889	2
chr1	210547556	210547993	MajorDMR-3-10890	9
chr1	210566849	210566909	MajorDMR-3-10891	3
chr1	210577830	210578107	MajorDMR-3-10892	7
chr1	210587349	210587531	MajorDMR-3-10893	2
chr1	210588590	210589299	MajorDMR-3-10894	5
chr1	210600409	210601417	MajorDMR-3-10895	4
chr1	210664013	210664788	MajorDMR-3-10896	5
chr1	210677836	210680182	MajorDMR-3-10897	20
chr1	210727827	210727975	MajorDMR-3-10898	3
chr1	210731123	210731582	MajorDMR-3-10899	4
chr1	210757486	210757538	MajorDMR-3-10900	2
chr1	210763793	210764088	MajorDMR-3-10901	2
chr1	210766386	210767468	MajorDMR-3-10902	5
chr1	210773989	210774172	MajorDMR-3-10903	2
chr1	210774866	210774895	MajorDMR-3-10904	2
chr1	210775398	210775488	MajorDMR-3-10905	2
chr1	210776098	210776591	MajorDMR-3-10906	10
chr1	210777336	210777682	MajorDMR-3-10907	4
chr1	210789872	210790108	MajorDMR-3-10908	4
chr1	210791146	210792706	MajorDMR-3-10909	16
chr1	210793312	210793627	MajorDMR-3-10910	5
chr1	210794323	210794598	MajorDMR-3-10911	4
chr1	210795168	210796541	MajorDMR-3-10912	19
chr1	210845347	210847408	MajorDMR-3-10913	14
chr1	210854132	210854569	MajorDMR-3-10914	2
chr1	210856259	210857136	MajorDMR-3-10915	6
chr1	210860524	210861547	MajorDMR-3-10916	8
chr1	210862598	210865466	MajorDMR-3-10917	31
chr1	210866047	210866762	MajorDMR-3-10918	5
chr1	210867531	210868035	MajorDMR-3-10919	4
chr1	210869517	210870353	MajorDMR-3-10920	4
chr1	210872791	210872814	MajorDMR-3-10921	2
chr1	210875117	210875261	MajorDMR-3-10922	2
chr1	210876212	210876225	MajorDMR-3-10923	2
chr1	210878525	210878616	MajorDMR-3-10924	2
chr1	210880417	210881248	MajorDMR-3-10925	6
chr1	210883010	210883206	MajorDMR-3-10926	3
chr1	210885319	210885513	MajorDMR-3-10927	5
chr1	210887866	210888320	MajorDMR-3-10928	3
chr1	210889089	210889123	MajorDMR-3-10929	2
chr1	210889767	210890182	MajorDMR-3-10930	3
chr1	210892601	210893188	MajorDMR-3-10931	4
chr1	210895420	210895491	MajorDMR-3-10932	2
chr1	210896297	210896514	MajorDMR-3-10933	2
chr1	210900148	210900866	MajorDMR-3-10934	3
chr1	210901434	210901842	MajorDMR-3-10935	2
chr1	210902747	210902774	MajorDMR-3-10936	2
chr1	210904002	210904074	MajorDMR-3-10937	3
chr1	210905295	210906089	MajorDMR-3-10938	4
chr1	210909468	210909804	MajorDMR-3-10939	4
chr1	210911182	210911654	MajorDMR-3-10940	4
chr1	210912208	210912617	MajorDMR-3-10941	2
chr1	210913654	210914213	MajorDMR-3-10942	5
chr1	210914745	210914857	MajorDMR-3-10943	3
chr1	210918173	210918851	MajorDMR-3-10944	13
chr1	210920545	210922463	MajorDMR-3-10945	11
chr1	210923114	210924088	MajorDMR-3-10946	15
chr1	210924697	210924882	MajorDMR-3-10947	2
chr1	210925387	210926648	MajorDMR-3-10948	9
chr1	210927359	210927865	MajorDMR-3-10949	3
chr1	210929102	210929485	MajorDMR-3-10950	6
chr1	210931315	210932238	MajorDMR-3-10951	5
chr1	210935789	210936126	MajorDMR-3-10952	3
chr1	210940465	210940690	MajorDMR-3-10953	2
chr1	210943678	210944044	MajorDMR-3-10954	7
chr1	210945089	210945546	MajorDMR-3-10955	2
chr1	210947334	210949027	MajorDMR-3-10956	7
chr1	210949919	210950146	MajorDMR-3-10957	2
chr1	210954638	210955483	MajorDMR-3-10958	4
chr1	210959596	210959915	MajorDMR-3-10959	2
chr1	210961505	210961864	MajorDMR-3-10960	2
chr1	210966421	210966612	MajorDMR-3-10961	2
chr1	210967582	210970308	MajorDMR-3-10962	19
chr1	210972620	210973049	MajorDMR-3-10963	2
chr1	210973550	210974258	MajorDMR-3-10964	5
chr1	210975724	210975760	MajorDMR-3-10965	2
chr1	210977473	210977486	MajorDMR-3-10966	2
chr1	210981956	210982430	MajorDMR-3-10967	3
chr1	210988494	210988933	MajorDMR-3-10968	4
chr1	210989892	210990177	MajorDMR-3-10969	3
chr1	210991368	210992308	MajorDMR-3-10970	4
chr1	210992872	210993218	MajorDMR-3-10971	2
chr1	210995808	210996284	MajorDMR-3-10972	3
chr1	210999621	210999680	MajorDMR-3-10973	2
chr1	211000294	211000771	MajorDMR-3-10974	6
chr1	211003114	211003724	MajorDMR-3-10975	6
chr1	211008774	211008831	MajorDMR-3-10976	2
chr1	211010347	211011417	MajorDMR-3-10977	7
chr1	211013641	211015313	MajorDMR-3-10978	9
chr1	211015826	211015840	MajorDMR-3-10979	2
chr1	211017659	211018475	MajorDMR-3-10980	5
chr1	211022728	211023381	MajorDMR-3-10981	3
chr1	211024737	211025675	MajorDMR-3-10982	6
chr1	211028950	211028983	MajorDMR-3-10983	3
chr1	211030089	211030722	MajorDMR-3-10984	5
chr1	211039875	211039944	MajorDMR-3-10985	2
chr1	211055179	211056329	MajorDMR-3-10986	6
chr1	211057109	211057476	MajorDMR-3-10987	3
chr1	211059727	211061165	MajorDMR-3-10988	10
chr1	211061779	211062926	MajorDMR-3-10989	11
chr1	211064807	211065493	MajorDMR-3-10990	5
chr1	211067387	211067983	MajorDMR-3-10991	4
chr1	211070755	211071110	MajorDMR-3-10992	2
chr1	211073590	211073643	MajorDMR-3-10993	2
chr1	211074228	211074820	MajorDMR-3-10994	4
chr1	211075487	211076902	MajorDMR-3-10995	11
chr1	211077905	211077960	MajorDMR-3-10996	2
chr1	211079302	211080057	MajorDMR-3-10997	9
chr1	211081347	211083728	MajorDMR-3-10998	13
chr1	211086279	211088104	MajorDMR-3-10999	9
chr1	211088642	211088858	MajorDMR-3-11000	2
chr1	211090176	211090228	MajorDMR-3-11001	2
chr1	211091666	211092131	MajorDMR-3-11002	3
chr1	211094344	211095789	MajorDMR-3-11003	11
chr1	211096412	211096903	MajorDMR-3-11004	3
chr1	211098805	211098869	MajorDMR-3-11005	3
chr1	211108083	211109728	MajorDMR-3-11006	12
chr1	211110483	211110524	MajorDMR-3-11007	2
chr1	211111893	211112264	MajorDMR-3-11008	2
chr1	211118536	211120268	MajorDMR-3-11009	13
chr1	211123158	211123280	MajorDMR-3-11010	3
chr1	211127060	211127264	MajorDMR-3-11011	2
chr1	211140003	211140386	MajorDMR-3-11012	3
chr1	211143719	211145010	MajorDMR-3-11013	6
chr1	211151504	211152600	MajorDMR-3-11014	4
chr1	211154280	211155786	MajorDMR-3-11015	7
chr1	211160523	211160560	MajorDMR-3-11016	2
chr1	211162720	211163060	MajorDMR-3-11017	2
chr1	211163709	211163728	MajorDMR-3-11018	2
chr1	211164581	211164756	MajorDMR-3-11019	3
chr1	211165770	211167296	MajorDMR-3-11020	11
chr1	211167997	211168234	MajorDMR-3-11021	2
chr1	211169288	211171674	MajorDMR-3-11022	26
chr1	211176207	211176287	MajorDMR-3-11023	2
chr1	211178939	211179907	MajorDMR-3-11024	5
chr1	211180512	211181475	MajorDMR-3-11025	6
chr1	211182054	211183653	MajorDMR-3-11026	13
chr1	211184988	211185109	MajorDMR-3-11027	3
chr1	211185977	211187172	MajorDMR-3-11028	8
chr1	211187748	211188900	MajorDMR-3-11029	7
chr1	211189482	211191348	MajorDMR-3-11030	13
chr1	211195545	211195729	MajorDMR-3-11031	3
chr1	211197370	211198343	MajorDMR-3-11032	9
chr1	211200801	211200875	MajorDMR-3-11033	2
chr1	211203869	211204379	MajorDMR-3-11034	4
chr1	211210652	211210807	MajorDMR-3-11035	2
chr1	211213526	211214509	MajorDMR-3-11036	7
chr1	211215137	211215254	MajorDMR-3-11037	4
chr1	211216216	211216602	MajorDMR-3-11038	2
chr1	211223663	211223940	MajorDMR-3-11039	7
chr1	211224684	211226302	MajorDMR-3-11040	7
chr1	211228371	211228876	MajorDMR-3-11041	3
chr1	211232293	211232361	MajorDMR-3-11042	3
chr1	211235437	211235491	MajorDMR-3-11043	2
chr1	211236231	211236264	MajorDMR-3-11044	2
chr1	211238270	211238483	MajorDMR-3-11045	3
chr1	211239488	211239603	MajorDMR-3-11046	2
chr1	211240279	211241927	MajorDMR-3-11047	12
chr1	211248110	211248345	MajorDMR-3-11048	3
chr1	211251816	211252713	MajorDMR-3-11049	12
chr1	211258070	211258547	MajorDMR-3-11050	3
chr1	211260271	211260583	MajorDMR-3-11051	2
chr1	211261243	211261325	MajorDMR-3-11052	2
chr1	211263148	211263337	MajorDMR-3-11053	3
chr1	211263987	211263994	MajorDMR-3-11054	2
chr1	211264647	211265759	MajorDMR-3-11055	9
chr1	211266468	211267168	MajorDMR-3-11056	7
chr1	211267844	211268343	MajorDMR-3-11057	3
chr1	211271487	211271529	MajorDMR-3-11058	2
chr1	211272828	211274110	MajorDMR-3-11059	14
chr1	211275003	211275056	MajorDMR-3-11060	2
chr1	211275587	211275759	MajorDMR-3-11061	4
chr1	211278026	211278922	MajorDMR-3-11062	4
chr1	211279679	211280519	MajorDMR-3-11063	4
chr1	211281379	211281521	MajorDMR-3-11064	2
chr1	211284651	211286679	MajorDMR-3-11065	10
chr1	211287215	211288029	MajorDMR-3-11066	3
chr1	211288852	211289491	MajorDMR-3-11067	4
chr1	211292308	211292657	MajorDMR-3-11068	4
chr1	211293719	211294628	MajorDMR-3-11069	4
chr1	211295700	211296261	MajorDMR-3-11070	3
chr1	211297223	211299020	MajorDMR-3-11071	7
chr1	211299707	211302699	MajorDMR-3-11072	30
chr1	211303609	211304910	MajorDMR-3-11073	8
chr1	211308151	211308696	MajorDMR-3-11074	6
chr1	211309493	211309511	MajorDMR-3-11075	2
chr1	211322386	211322697	MajorDMR-3-11076	7
chr1	211498815	211498822	MajorDMR-3-11077	2
chr1	211500978	211501796	MajorDMR-3-11078	5
chr1	211530467	211530573	MajorDMR-3-11079	2
chr1	211534245	211535032	MajorDMR-3-11080	5
chr1	211545936	211546167	MajorDMR-3-11081	4
chr1	211559559	211559638	MajorDMR-3-11082	2
chr1	211560326	211560927	MajorDMR-3-11083	4
chr1	211642041	211642557	MajorDMR-3-11084	4
chr1	211663011	211663224	MajorDMR-3-11085	3
chr1	211663876	211664248	MajorDMR-3-11086	4
chr1	211665285	211665668	MajorDMR-3-11087	4
chr1	211687981	211688325	MajorDMR-3-11088	5
chr1	211702464	211702652	MajorDMR-3-11089	2
chr1	211703253	211703995	MajorDMR-3-11090	5
chr1	211704930	211705678	MajorDMR-3-11091	10
chr1	211713291	211714024	MajorDMR-3-11092	6
chr1	211715593	211715792	MajorDMR-3-11093	4
chr1	211721884	211722483	MajorDMR-3-11094	6
chr1	211746546	211747003	MajorDMR-3-11095	2
chr1	211756820	211757225	MajorDMR-3-11096	8
chr1	211760176	211760232	MajorDMR-3-11097	3
chr1	211763692	211763745	MajorDMR-3-11098	2
chr1	211765143	211765908	MajorDMR-3-11099	3
chr1	211772091	211772171	MajorDMR-3-11100	3
chr1	211787394	211787490	MajorDMR-3-11101	4
chr1	211829007	211829374	MajorDMR-3-11102	3
chr1	211842453	211843779	MajorDMR-3-11103	20
chr1	211853044	211853363	MajorDMR-3-11104	3
chr1	211911515	211911918	MajorDMR-3-11105	5
chr1	211916452	211917186	MajorDMR-3-11106	6
chr1	211918767	211918877	MajorDMR-3-11107	2
chr1	211921340	211921514	MajorDMR-3-11108	2
chr1	211922584	211923233	MajorDMR-3-11109	6
chr1	211930039	211930492	MajorDMR-3-11110	3
chr1	211944166	211944469	MajorDMR-3-11111	2
chr1	211949770	211950160	MajorDMR-3-11112	2
chr1	211963018	211963602	MajorDMR-3-11113	3
chr1	211980588	211980828	MajorDMR-3-11114	3
chr1	211982821	211983673	MajorDMR-3-11115	6
chr1	211988419	211988482	MajorDMR-3-11116	3
chr1	211992715	211992746	MajorDMR-3-11117	2
chr1	211994611	211994997	MajorDMR-3-11118	2
chr1	211995819	211995837	MajorDMR-3-11119	3
chr1	211997476	211999175	MajorDMR-3-11120	16
chr1	212000826	212001171	MajorDMR-3-11121	3
chr1	212001909	212002482	MajorDMR-3-11122	6
chr1	212004647	212005456	MajorDMR-3-11123	10
chr1	212010367	212011088	MajorDMR-3-11124	5
chr1	212067740	212068357	MajorDMR-3-11125	5
chr1	212069016	212069046	MajorDMR-3-11126	2
chr1	212071556	212072148	MajorDMR-3-11127	3
chr1	212083040	212085215	MajorDMR-3-11128	16
chr1	212086275	212087057	MajorDMR-3-11129	14
chr1	212096858	212097464	MajorDMR-3-11130	5
chr1	212098314	212098733	MajorDMR-3-11131	8
chr1	212103453	212106210	MajorDMR-3-11132	35
chr1	212118192	212118290	MajorDMR-3-11133	4
chr1	212149387	212149626	MajorDMR-3-11134	4
chr1	212187324	212187623	MajorDMR-3-11135	3
chr1	212192772	212193154	MajorDMR-3-11136	2
chr1	212201166	212201294	MajorDMR-3-11137	3
chr1	212260869	212261423	MajorDMR-3-11138	6
chr1	212262155	212262195	MajorDMR-3-11139	3
chr1	212273320	212273913	MajorDMR-3-11140	12
chr1	212335239	212335457	MajorDMR-3-11141	3
chr1	212366996	212367053	MajorDMR-3-11142	2
chr1	212376271	212376443	MajorDMR-3-11143	4
chr1	212379326	212379545	MajorDMR-3-11144	5
chr1	212386239	212386523	MajorDMR-3-11145	7
chr1	212387027	212387122	MajorDMR-3-11146	2
chr1	212407646	212407863	MajorDMR-3-11147	2
chr1	212473278	212473702	MajorDMR-3-11148	5
chr1	212474209	212474573	MajorDMR-3-11149	5
chr1	212476338	212476792	MajorDMR-3-11150	5
chr1	212483872	212484667	MajorDMR-3-11151	6
chr1	212535718	212535740	MajorDMR-3-11152	2
chr1	212540103	212540642	MajorDMR-3-11153	7
chr1	212587170	212587342	MajorDMR-3-11154	5
chr1	212607110	212607519	MajorDMR-3-11155	3
chr1	212610603	212611312	MajorDMR-3-11156	8
chr1	212611943	212612777	MajorDMR-3-11157	11
chr1	212626006	212626591	MajorDMR-3-11158	5
chr1	212641398	212641642	MajorDMR-3-11159	4
chr1	212648595	212648600	MajorDMR-3-11160	2
chr1	212662451	212662650	MajorDMR-3-11161	2
chr1	212671684	212671858	MajorDMR-3-11162	3
chr1	212682799	212683120	MajorDMR-3-11163	2
chr1	212687459	212687648	MajorDMR-3-11164	4
chr1	212692056	212692191	MajorDMR-3-11165	2
chr1	212734879	212734989	MajorDMR-3-11166	3
chr1	212743839	212743944	MajorDMR-3-11167	3
chr1	212760809	212761294	MajorDMR-3-11168	7
chr1	212769776	212769874	MajorDMR-3-11169	2
chr1	212778721	212778772	MajorDMR-3-11170	3
chr1	212809487	212809929	MajorDMR-3-11171	2
chr1	212810537	212812141	MajorDMR-3-11172	19
chr1	212847760	212847773	MajorDMR-3-11173	2
chr1	212874741	212875109	MajorDMR-3-11174	5
chr1	212875678	212876102	MajorDMR-3-11175	2
chr1	212948198	212948241	MajorDMR-3-11176	2
chr1	213083379	213083401	MajorDMR-3-11177	2
chr1	213087917	213088680	MajorDMR-3-11178	8
chr1	213089396	213090663	MajorDMR-3-11179	19
chr1	213105629	213105636	MajorDMR-3-11180	2
chr1	213110371	213110586	MajorDMR-3-11181	4
chr1	213118771	213119373	MajorDMR-3-11182	5
chr1	213125984	213126426	MajorDMR-3-11183	5
chr1	213140375	213140522	MajorDMR-3-11184	4
chr1	213152659	213153437	MajorDMR-3-11185	8
chr1	213208763	213210021	MajorDMR-3-11186	8
chr1	213305005	213305067	MajorDMR-3-11187	2
chr1	213339180	213339190	MajorDMR-3-11188	2
chr1	213339842	213340091	MajorDMR-3-11189	3
chr1	213370468	213370476	MajorDMR-3-11190	2
chr1	213372637	213372883	MajorDMR-3-11191	2
chr1	213390126	213390168	MajorDMR-3-11192	2
chr1	213480221	213480429	MajorDMR-3-11193	3
chr1	213554143	213554173	MajorDMR-3-11194	2
chr1	213567805	213568396	MajorDMR-3-11195	9
chr1	213589117	213589538	MajorDMR-3-11196	9
chr1	213590384	213592414	MajorDMR-3-11197	36
chr1	213593303	213593559	MajorDMR-3-11198	4
chr1	213601105	213601150	MajorDMR-3-11199	2
chr1	213603638	213604317	MajorDMR-3-11200	7
chr1	213719214	213719433	MajorDMR-3-11201	2
chr1	213721078	213721342	MajorDMR-3-11202	4
chr1	213789007	213789025	MajorDMR-3-11203	2
chr1	214029957	214030830	MajorDMR-3-11204	7
chr1	214078858	214079196	MajorDMR-3-11205	4
chr1	214092109	214092628	MajorDMR-3-11206	6
chr1	214122429	214122447	MajorDMR-3-11207	2
chr1	214172101	214172399	MajorDMR-3-11208	5
chr1	214245669	214246249	MajorDMR-3-11209	10
chr1	214249422	214250395	MajorDMR-3-11210	8
chr1	214252930	214253262	MajorDMR-3-11211	3
chr1	214286611	214286628	MajorDMR-3-11212	2
chr1	214328542	214328554	MajorDMR-3-11213	2
chr1	214400807	214401098	MajorDMR-3-11214	3
chr1	214413355	214413534	MajorDMR-3-11215	5
chr1	214442861	214442872	MajorDMR-3-11216	2
chr1	214476275	214476673	MajorDMR-3-11217	2
chr1	214477204	214477431	MajorDMR-3-11218	7
chr1	214485301	214485505	MajorDMR-3-11219	3
chr1	214502647	214502693	MajorDMR-3-11220	3
chr1	214506242	214506954	MajorDMR-3-11221	5
chr1	214509492	214509672	MajorDMR-3-11222	4
chr1	214510687	214512565	MajorDMR-3-11223	21
chr1	214523345	214524091	MajorDMR-3-11224	5
chr1	214525487	214526303	MajorDMR-3-11225	5
chr1	214531220	214531224	MajorDMR-3-11226	2
chr1	214534282	214535989	MajorDMR-3-11227	9
chr1	214536676	214536978	MajorDMR-3-11228	4
chr1	214537491	214538066	MajorDMR-3-11229	13
chr1	214539377	214539517	MajorDMR-3-11230	2
chr1	214543008	214546124	MajorDMR-3-11231	38
chr1	214548115	214548131	MajorDMR-3-11232	2
chr1	214557014	214557039	MajorDMR-3-11233	2
chr1	214560169	214560423	MajorDMR-3-11234	14
chr1	214587105	214587122	MajorDMR-3-11235	3
chr1	214589263	214589557	MajorDMR-3-11236	2
chr1	214611021	214611636	MajorDMR-3-11237	5
chr1	214613196	214613412	MajorDMR-3-11238	2
chr1	214614644	214615652	MajorDMR-3-11239	5
chr1	214617237	214617783	MajorDMR-3-11240	3
chr1	214619193	214619488	MajorDMR-3-11241	2
chr1	214620466	214620834	MajorDMR-3-11242	6
chr1	214624417	214626013	MajorDMR-3-11243	15
chr1	214629000	214629128	MajorDMR-3-11244	2
chr1	214631219	214631286	MajorDMR-3-11245	2
chr1	214633296	214633424	MajorDMR-3-11246	2
chr1	214636660	214638217	MajorDMR-3-11247	24
chr1	214653695	214654587	MajorDMR-3-11248	9
chr1	214655903	214655986	MajorDMR-3-11249	2
chr1	214658186	214658243	MajorDMR-3-11250	2
chr1	214681683	214682118	MajorDMR-3-11251	4
chr1	214704454	214705053	MajorDMR-3-11252	6
chr1	214722722	214724228	MajorDMR-3-11253	11
chr1	214726080	214726163	MajorDMR-3-11254	3
chr1	214731458	214731817	MajorDMR-3-11255	3
chr1	214738333	214739137	MajorDMR-3-11256	3
chr1	214739962	214740760	MajorDMR-3-11257	3
chr1	214757283	214757456	MajorDMR-3-11258	2
chr1	214801848	214801979	MajorDMR-3-11259	3
chr1	214809868	214810028	MajorDMR-3-11260	2
chr1	214811391	214811565	MajorDMR-3-11261	2
chr1	214828628	214829095	MajorDMR-3-11262	7
chr1	214843370	214843593	MajorDMR-3-11263	2
chr1	214890799	214891345	MajorDMR-3-11264	6
chr1	214901860	214902029	MajorDMR-3-11265	2
chr1	214976695	214976904	MajorDMR-3-11266	5
chr1	215004712	215005058	MajorDMR-3-11267	2
chr1	215009039	215009152	MajorDMR-3-11268	3
chr1	215013379	215013421	MajorDMR-3-11269	2
chr1	215055077	215055333	MajorDMR-3-11270	2
chr1	215070443	215070521	MajorDMR-3-11271	2
chr1	215071164	215072070	MajorDMR-3-11272	6
chr1	215085491	215085561	MajorDMR-3-11273	3
chr1	215133610	215134701	MajorDMR-3-11274	4
chr1	215138568	215138738	MajorDMR-3-11275	2
chr1	215175903	215176101	MajorDMR-3-11276	4
chr1	215254496	215254504	MajorDMR-3-11277	2
chr1	215267659	215267884	MajorDMR-3-11278	2
chr1	215277699	215277750	MajorDMR-3-11279	2
chr1	215291892	215291908	MajorDMR-3-11280	2
chr1	215399997	215400303	MajorDMR-3-11281	2
chr1	215477383	215477995	MajorDMR-3-11282	6
chr1	215478939	215479150	MajorDMR-3-11283	2
chr1	215531889	215532119	MajorDMR-3-11284	2
chr1	215580561	215580659	MajorDMR-3-11285	4
chr1	215609835	215609901	MajorDMR-3-11286	2
chr1	215643337	215643762	MajorDMR-3-11287	7
chr1	215647529	215647588	MajorDMR-3-11288	3
chr1	215648302	215648499	MajorDMR-3-11289	7
chr1	215673487	215673764	MajorDMR-3-11290	4
chr1	215691215	215691446	MajorDMR-3-11291	3
chr1	215840821	215841925	MajorDMR-3-11292	13
chr1	215883590	215883646	MajorDMR-3-11293	2
chr1	216018258	216018837	MajorDMR-3-11294	4
chr1	216061331	216061674	MajorDMR-3-11295	2
chr1	216074160	216074312	MajorDMR-3-11296	5
chr1	216116021	216116526	MajorDMR-3-11297	5
chr1	216131114	216131803	MajorDMR-3-11298	4
chr1	216160454	216160827	MajorDMR-3-11299	3
chr1	216263904	216264145	MajorDMR-3-11300	4
chr1	216356849	216356933	MajorDMR-3-11301	3
chr1	216454831	216454837	MajorDMR-3-11302	2
chr1	216530866	216531050	MajorDMR-3-11303	3
chr1	216533318	216533397	MajorDMR-3-11304	3
chr1	216542303	216542801	MajorDMR-3-11305	6
chr1	216556031	216556543	MajorDMR-3-11306	6
chr1	216584356	216585001	MajorDMR-3-11307	5
chr1	216769510	216770087	MajorDMR-3-11308	9
chr1	216785046	216785505	MajorDMR-3-11309	2
chr1	216861663	216862417	MajorDMR-3-11310	10
chr1	216879132	216879659	MajorDMR-3-11311	8
chr1	216884648	216884784	MajorDMR-3-11312	4
chr1	216894113	216894129	MajorDMR-3-11313	2
chr1	216896131	216896135	MajorDMR-3-11314	2
chr1	216917757	216918173	MajorDMR-3-11315	5
chr1	216924051	216924514	MajorDMR-3-11316	3
chr1	216932462	216932670	MajorDMR-3-11317	2
chr1	216939121	216940627	MajorDMR-3-11318	14
chr1	216985261	216985516	MajorDMR-3-11319	2
chr1	217020821	217020891	MajorDMR-3-11320	3
chr1	217064245	217064792	MajorDMR-3-11321	10
chr1	217073396	217074196	MajorDMR-3-11322	5
chr1	217075547	217077257	MajorDMR-3-11323	11
chr1	217079775	217080509	MajorDMR-3-11324	7
chr1	217135514	217136219	MajorDMR-3-11325	5
chr1	217157124	217157561	MajorDMR-3-11326	6
chr1	217234788	217234859	MajorDMR-3-11327	2
chr1	217309668	217310573	MajorDMR-3-11328	8
chr1	217312477	217312520	MajorDMR-3-11329	3
chr1	217313549	217313603	MajorDMR-3-11330	7
chr1	217314658	217314693	MajorDMR-3-11331	2
chr1	217315218	217315320	MajorDMR-3-11332	2
chr1	217326712	217326987	MajorDMR-3-11333	4
chr1	217342854	217342859	MajorDMR-3-11334	2
chr1	217345020	217345141	MajorDMR-3-11335	3
chr1	217398263	217398330	MajorDMR-3-11336	2
chr1	217403690	217403891	MajorDMR-3-11337	3
chr1	217633912	217633935	MajorDMR-3-11338	3
chr1	217715916	217716090	MajorDMR-3-11339	2
chr1	217716605	217716813	MajorDMR-3-11340	11
chr1	217760242	217761148	MajorDMR-3-11341	4
chr1	217763362	217763426	MajorDMR-3-11342	2
chr1	217783441	217783859	MajorDMR-3-11343	3
chr1	217793928	217794748	MajorDMR-3-11344	7
chr1	217805054	217805291	MajorDMR-3-11345	4
chr1	217876151	217876407	MajorDMR-3-11346	2
chr1	217935595	217936436	MajorDMR-3-11347	4
chr1	217937033	217937607	MajorDMR-3-11348	4
chr1	217940686	217941857	MajorDMR-3-11349	9
chr1	217996599	217996663	MajorDMR-3-11350	2
chr1	218049042	218049108	MajorDMR-3-11351	2
chr1	218055073	218055519	MajorDMR-3-11352	4
chr1	218057811	218059353	MajorDMR-3-11353	12
chr1	218065575	218066416	MajorDMR-3-11354	7
chr1	218098032	218098143	MajorDMR-3-11355	3
chr1	218102635	218103043	MajorDMR-3-11356	6
chr1	218166581	218167157	MajorDMR-3-11357	5
chr1	218200638	218200711	MajorDMR-3-11358	3
chr1	218216369	218216680	MajorDMR-3-11359	4
chr1	218256080	218256318	MajorDMR-3-11360	5
chr1	218296339	218296388	MajorDMR-3-11361	2
chr1	218443617	218444190	MajorDMR-3-11362	7
chr1	218455555	218456004	MajorDMR-3-11363	11
chr1	218486012	218486028	MajorDMR-3-11364	2
chr1	218507767	218508283	MajorDMR-3-11365	4
chr1	218522467	218522586	MajorDMR-3-11366	3
chr1	218534342	218536303	MajorDMR-3-11367	12
chr1	218537750	218538461	MajorDMR-3-11368	5
chr1	218547934	218548724	MajorDMR-3-11369	3
chr1	218554536	218554892	MajorDMR-3-11370	2
chr1	218557918	218558340	MajorDMR-3-11371	8
chr1	218577928	218578037	MajorDMR-3-11372	2
chr1	218582819	218584053	MajorDMR-3-11373	13
chr1	218585412	218585896	MajorDMR-3-11374	7
chr1	218632955	218633304	MajorDMR-3-11375	4
chr1	218633911	218634054	MajorDMR-3-11376	3
chr1	218647179	218647193	MajorDMR-3-11377	2
chr1	218672230	218672470	MajorDMR-3-11378	3
chr1	218690525	218690577	MajorDMR-3-11379	2
chr1	218691353	218691884	MajorDMR-3-11380	4
chr1	218692642	218692747	MajorDMR-3-11381	2
chr1	218694455	218694530	MajorDMR-3-11382	2
chr1	218704457	218704507	MajorDMR-3-11383	2
chr1	218761343	218762721	MajorDMR-3-11384	10
chr1	218765749	218766378	MajorDMR-3-11385	4
chr1	218868381	218868391	MajorDMR-3-11386	2
chr1	218870347	218870446	MajorDMR-3-11387	2
chr1	218907914	218907963	MajorDMR-3-11388	2
chr1	218945948	218946129	MajorDMR-3-11389	2
chr1	218959196	218959664	MajorDMR-3-11390	2
chr1	219002623	219003135	MajorDMR-3-11391	5
chr1	219010422	219010650	MajorDMR-3-11392	2
chr1	219110929	219111035	MajorDMR-3-11393	3
chr1	219115973	219117006	MajorDMR-3-11394	7
chr1	219294492	219294829	MajorDMR-3-11395	2
chr1	219299589	219299681	MajorDMR-3-11396	2
chr1	219348658	219349525	MajorDMR-3-11397	4
chr1	219495188	219496257	MajorDMR-3-11398	4
chr1	219496892	219498590	MajorDMR-3-11399	12
chr1	219557212	219557471	MajorDMR-3-11400	2
chr1	219602542	219602584	MajorDMR-3-11401	3
chr1	219632844	219632922	MajorDMR-3-11402	2
chr1	219640707	219641342	MajorDMR-3-11403	4
chr1	219642567	219643310	MajorDMR-3-11404	7
chr1	219663348	219663559	MajorDMR-3-11405	3
chr1	219752490	219753046	MajorDMR-3-11406	9
chr1	219760502	219760715	MajorDMR-3-11407	2
chr1	219761688	219761805	MajorDMR-3-11408	3
chr1	219765684	219766000	MajorDMR-3-11409	6
chr1	219766916	219766982	MajorDMR-3-11410	2
chr1	219799582	219800284	MajorDMR-3-11411	6
chr1	219801521	219802231	MajorDMR-3-11412	7
chr1	219823405	219823438	MajorDMR-3-11413	2
chr1	219824396	219824452	MajorDMR-3-11414	2
chr1	219827697	219828135	MajorDMR-3-11415	3
chr1	219830068	219830479	MajorDMR-3-11416	3
chr1	219894484	219894521	MajorDMR-3-11417	2
chr1	219896636	219896929	MajorDMR-3-11418	2
chr1	219954103	219954184	MajorDMR-3-11419	3
chr1	219966051	219966628	MajorDMR-3-11420	6
chr1	219993311	219993675	MajorDMR-3-11421	3
chr1	220075630	220075641	MajorDMR-3-11422	2
chr1	220107891	220107955	MajorDMR-3-11423	2
chr1	220148766	220149248	MajorDMR-3-11424	2
chr1	220186687	220187468	MajorDMR-3-11425	7
chr1	220201805	220201984	MajorDMR-3-11426	3
chr1	220209495	220209973	MajorDMR-3-11427	2
chr1	220262420	220262443	MajorDMR-3-11428	4
chr1	220301266	220301515	MajorDMR-3-11429	2
chr1	220316343	220317265	MajorDMR-3-11430	6
chr1	220318484	220318962	MajorDMR-3-11431	2
chr1	220319684	220319855	MajorDMR-3-11432	4
chr1	220351528	220351588	MajorDMR-3-11433	2
chr1	220391706	220391987	MajorDMR-3-11434	2
chr1	220393664	220394674	MajorDMR-3-11435	9
chr1	220426869	220426932	MajorDMR-3-11436	5
chr1	220437700	220437785	MajorDMR-3-11437	2
chr1	220454209	220455057	MajorDMR-3-11438	5
chr1	220469660	220469795	MajorDMR-3-11439	2
chr1	220510080	220512125	MajorDMR-3-11440	15
chr1	220512878	220513524	MajorDMR-3-11441	4
chr1	220514152	220514193	MajorDMR-3-11442	2
chr1	220514745	220515365	MajorDMR-3-11443	3
chr1	220516282	220517541	MajorDMR-3-11444	8
chr1	220526405	220526917	MajorDMR-3-11445	13
chr1	220530576	220531944	MajorDMR-3-11446	8
chr1	220543829	220544253	MajorDMR-3-11447	5
chr1	220583083	220583398	MajorDMR-3-11448	3
chr1	220594212	220594322	MajorDMR-3-11449	2
chr1	220670706	220671201	MajorDMR-3-11450	4
chr1	220697118	220697423	MajorDMR-3-11451	6
chr1	220699641	220700348	MajorDMR-3-11452	4
chr1	220706144	220706327	MajorDMR-3-11453	2
chr1	220717553	220718226	MajorDMR-3-11454	8
chr1	220789556	220789678	MajorDMR-3-11455	3
chr1	220790985	220792156	MajorDMR-3-11456	11
chr1	220826495	220826715	MajorDMR-3-11457	12
chr1	220828327	220828985	MajorDMR-3-11458	7
chr1	220830197	220830583	MajorDMR-3-11459	3
chr1	220835375	220835411	MajorDMR-3-11460	2
chr1	220837461	220837496	MajorDMR-3-11461	2
chr1	220840243	220840346	MajorDMR-3-11462	3
chr1	220841062	220841505	MajorDMR-3-11463	6
chr1	220842364	220842820	MajorDMR-3-11464	2
chr1	220850463	220851363	MajorDMR-3-11465	7
chr1	220852092	220852737	MajorDMR-3-11466	5
chr1	220853835	220853925	MajorDMR-3-11467	3
chr1	220856399	220856799	MajorDMR-3-11468	17
chr1	220861329	220861342	MajorDMR-3-11469	2
chr1	220862299	220863128	MajorDMR-3-11470	9
chr1	220864385	220868092	MajorDMR-3-11471	46
chr1	220869218	220870947	MajorDMR-3-11472	29
chr1	220871587	220873305	MajorDMR-3-11473	15
chr1	220874771	220875990	MajorDMR-3-11474	18
chr1	220906292	220906721	MajorDMR-3-11475	5
chr1	220920516	220921068	MajorDMR-3-11476	3
chr1	220923092	220924026	MajorDMR-3-11477	8
chr1	220944145	220944203	MajorDMR-3-11478	4
chr1	220944777	220944785	MajorDMR-3-11479	2
chr1	220961000	220961337	MajorDMR-3-11480	13
chr1	220971258	220971269	MajorDMR-3-11481	3
chr1	220983613	220984094	MajorDMR-3-11482	14
chr1	221050180	221050597	MajorDMR-3-11483	6
chr1	221068366	221068731	MajorDMR-3-11484	3
chr1	221130452	221130764	MajorDMR-3-11485	3
chr1	221138752	221138882	MajorDMR-3-11486	4
chr1	221139536	221139811	MajorDMR-3-11487	4
chr1	221166510	221166574	MajorDMR-3-11488	2
chr1	221194716	221194835	MajorDMR-3-11489	2
chr1	221292326	221292774	MajorDMR-3-11490	3
chr1	221401356	221401503	MajorDMR-3-11491	2
chr1	221441404	221441848	MajorDMR-3-11492	3
chr1	221507128	221507182	MajorDMR-3-11493	2
chr1	221592929	221593009	MajorDMR-3-11494	2
chr1	221605833	221605920	MajorDMR-3-11495	2
chr1	221663924	221664843	MajorDMR-3-11496	6
chr1	221670506	221670630	MajorDMR-3-11497	2
chr1	221740564	221740635	MajorDMR-3-11498	2
chr1	221785495	221785711	MajorDMR-3-11499	3
chr1	221810243	221810260	MajorDMR-3-11500	2
chr1	221880658	221880832	MajorDMR-3-11501	6
chr1	221934292	221934451	MajorDMR-3-11502	2
chr1	221968852	221968964	MajorDMR-3-11503	2
chr1	222093243	222093368	MajorDMR-3-11504	2
chr1	222121874	222122080	MajorDMR-3-11505	5
chr1	222146083	222146274	MajorDMR-3-11506	2
chr1	222182645	222182902	MajorDMR-3-11507	2
chr1	222296435	222297154	MajorDMR-3-11508	4
chr1	222383403	222383813	MajorDMR-3-11509	3
chr1	222389587	222390503	MajorDMR-3-11510	5
chr1	222391881	222392614	MajorDMR-3-11511	3
chr1	222432325	222432799	MajorDMR-3-11512	2
chr1	222693204	222693512	MajorDMR-3-11513	3
chr1	222764067	222764291	MajorDMR-3-11514	3
chr1	222765248	222766097	MajorDMR-3-11515	6
chr1	222789605	222790464	MajorDMR-3-11516	7
chr1	222800583	222800922	MajorDMR-3-11517	6
chr1	222805064	222806336	MajorDMR-3-11518	6
chr1	222806953	222807588	MajorDMR-3-11519	6
chr1	222815967	222816859	MajorDMR-3-11520	4
chr1	222911939	222912371	MajorDMR-3-11521	3
chr1	222987456	222987913	MajorDMR-3-11522	7
chr1	222991836	222992076	MajorDMR-3-11523	2
chr1	223025837	223025845	MajorDMR-3-11524	2
chr1	223026538	223026900	MajorDMR-3-11525	4
chr1	223027554	223027566	MajorDMR-3-11526	2
chr1	223053754	223054083	MajorDMR-3-11527	3
chr1	223066670	223067133	MajorDMR-3-11528	15
chr1	223074459	223074580	MajorDMR-3-11529	2
chr1	223093940	223094088	MajorDMR-3-11530	3
chr1	223115741	223116240	MajorDMR-3-11531	5
chr1	223120813	223121340	MajorDMR-3-11532	6
chr1	223133549	223133690	MajorDMR-3-11533	2
chr1	223223585	223223818	MajorDMR-3-11534	8
chr1	223242380	223242473	MajorDMR-3-11535	2
chr1	223249802	223249943	MajorDMR-3-11536	3
chr1	223255883	223256435	MajorDMR-3-11537	7
chr1	223263713	223263746	MajorDMR-3-11538	2
chr1	223296894	223297057	MajorDMR-3-11539	3
chr1	223303007	223303259	MajorDMR-3-11540	4
chr1	223319343	223319459	MajorDMR-3-11541	3
chr1	223325390	223325563	MajorDMR-3-11542	3
chr1	223329332	223329712	MajorDMR-3-11543	6
chr1	223385612	223385657	MajorDMR-3-11544	2
chr1	223386495	223386594	MajorDMR-3-11545	2
chr1	223387410	223388290	MajorDMR-3-11546	7
chr1	223406533	223408720	MajorDMR-3-11547	19
chr1	223418691	223418919	MajorDMR-3-11548	5
chr1	223439738	223439984	MajorDMR-3-11549	3
chr1	223451581	223451915	MajorDMR-3-11550	9
chr1	223454144	223454985	MajorDMR-3-11551	5
chr1	223475049	223475150	MajorDMR-3-11552	3
chr1	223505929	223506577	MajorDMR-3-11553	9
chr1	223510370	223511011	MajorDMR-3-11554	4
chr1	223511597	223511632	MajorDMR-3-11555	3
chr1	223512318	223513055	MajorDMR-3-11556	7
chr1	223517144	223517520	MajorDMR-3-11557	3
chr1	223518042	223518272	MajorDMR-3-11558	5
chr1	223532189	223532433	MajorDMR-3-11559	2
chr1	223539524	223539643	MajorDMR-3-11560	4
chr1	223545694	223545752	MajorDMR-3-11561	5
chr1	223559013	223560470	MajorDMR-3-11562	16
chr1	223574863	223574944	MajorDMR-3-11563	3
chr1	223587371	223587447	MajorDMR-3-11564	2
chr1	223620616	223620635	MajorDMR-3-11565	3
chr1	223651696	223651703	MajorDMR-3-11566	2
chr1	223652955	223653531	MajorDMR-3-11567	6
chr1	223681891	223682532	MajorDMR-3-11568	11
chr1	223689412	223689669	MajorDMR-3-11569	3
chr1	223690228	223690406	MajorDMR-3-11570	4
chr1	223701684	223701707	MajorDMR-3-11571	2
chr1	223739069	223739569	MajorDMR-3-11572	11
chr1	223740072	223740227	MajorDMR-3-11573	6
chr1	223804059	223804096	MajorDMR-3-11574	2
chr1	223815604	223815920	MajorDMR-3-11575	9
chr1	223886514	223886552	MajorDMR-3-11576	2
chr1	223920270	223920498	MajorDMR-3-11577	4
chr1	223936393	223936635	MajorDMR-3-11578	3
chr1	223937183	223937326	MajorDMR-3-11579	2
chr1	224007203	224009058	MajorDMR-3-11580	17
chr1	224047592	224048285	MajorDMR-3-11581	7
chr1	224176238	224176296	MajorDMR-3-11582	2
chr1	224181556	224181791	MajorDMR-3-11583	10
chr1	224184833	224184889	MajorDMR-3-11584	3
chr1	224210411	224210638	MajorDMR-3-11585	4
chr1	224217058	224217512	MajorDMR-3-11586	4
chr1	224218802	224219062	MajorDMR-3-11587	5
chr1	224225423	224225742	MajorDMR-3-11588	5
chr1	224232574	224232729	MajorDMR-3-11589	3
chr1	224246081	224246209	MajorDMR-3-11590	2
chr1	224290326	224290470	MajorDMR-3-11591	2
chr1	224310970	224311100	MajorDMR-3-11592	3
chr1	224358649	224359243	MajorDMR-3-11593	4
chr1	224369738	224370055	MajorDMR-3-11594	2
chr1	224383052	224383068	MajorDMR-3-11595	2
chr1	224414715	224415354	MajorDMR-3-11596	10
chr1	224415889	224416076	MajorDMR-3-11597	3
chr1	224528072	224528460	MajorDMR-3-11598	2
chr1	224532882	224532924	MajorDMR-3-11599	2
chr1	224536164	224536188	MajorDMR-3-11600	2
chr1	224546009	224546985	MajorDMR-3-11601	10
chr1	224561052	224561423	MajorDMR-3-11602	7
chr1	224567869	224568235	MajorDMR-3-11603	4
chr1	224571801	224571819	MajorDMR-3-11604	2
chr1	224578237	224578451	MajorDMR-3-11605	4
chr1	224579954	224580695	MajorDMR-3-11606	5
chr1	224581216	224581689	MajorDMR-3-11607	5
chr1	224593350	224593734	MajorDMR-3-11608	3
chr1	224595040	224595176	MajorDMR-3-11609	2
chr1	224600595	224600806	MajorDMR-3-11610	5
chr1	224603143	224603186	MajorDMR-3-11611	2
chr1	224603967	224604522	MajorDMR-3-11612	4
chr1	224605502	224605841	MajorDMR-3-11613	2
chr1	224612966	224613904	MajorDMR-3-11614	6
chr1	224614426	224614787	MajorDMR-3-11615	2
chr1	224635027	224635145	MajorDMR-3-11616	2
chr1	224644605	224644792	MajorDMR-3-11617	3
chr1	224666655	224666677	MajorDMR-3-11618	2
chr1	224688451	224688748	MajorDMR-3-11619	6
chr1	224704418	224705475	MajorDMR-3-11620	10
chr1	224713473	224714511	MajorDMR-3-11621	10
chr1	224721083	224722699	MajorDMR-3-11622	9
chr1	224729536	224730874	MajorDMR-3-11623	10
chr1	224751039	224751378	MajorDMR-3-11624	5
chr1	224752029	224752316	MajorDMR-3-11625	4
chr1	224753004	224753654	MajorDMR-3-11626	8
chr1	224762263	224762314	MajorDMR-3-11627	4
chr1	224797360	224797491	MajorDMR-3-11628	2
chr1	224803076	224803307	MajorDMR-3-11629	2
chr1	224805470	224806489	MajorDMR-3-11630	8
chr1	224807044	224810212	MajorDMR-3-11631	27
chr1	224811048	224811150	MajorDMR-3-11632	3
chr1	224815359	224816012	MajorDMR-3-11633	5
chr1	224817199	224817695	MajorDMR-3-11634	5
chr1	224818716	224823418	MajorDMR-3-11635	47
chr1	224827819	224828699	MajorDMR-3-11636	4
chr1	224829309	224829414	MajorDMR-3-11637	2
chr1	224830442	224831053	MajorDMR-3-11638	6
chr1	224832891	224833236	MajorDMR-3-11639	4
chr1	224835591	224835880	MajorDMR-3-11640	4
chr1	224840111	224840381	MajorDMR-3-11641	2
chr1	224853105	224853133	MajorDMR-3-11642	2
chr1	224876482	224878653	MajorDMR-3-11643	12
chr1	224879401	224879867	MajorDMR-3-11644	2
chr1	224880824	224880885	MajorDMR-3-11645	3
chr1	224884666	224885300	MajorDMR-3-11646	13
chr1	224886057	224886132	MajorDMR-3-11647	2
chr1	224891601	224891664	MajorDMR-3-11648	4
chr1	224892224	224892296	MajorDMR-3-11649	4
chr1	224895746	224897146	MajorDMR-3-11650	18
chr1	224898813	224899370	MajorDMR-3-11651	6
chr1	224902880	224903345	MajorDMR-3-11652	2
chr1	224908134	224908303	MajorDMR-3-11653	2
chr1	224908955	224909727	MajorDMR-3-11654	6
chr1	224914730	224914810	MajorDMR-3-11655	3
chr1	224916297	224916625	MajorDMR-3-11656	5
chr1	224917610	224918307	MajorDMR-3-11657	4
chr1	224921168	224921844	MajorDMR-3-11658	11
chr1	224924457	224924576	MajorDMR-3-11659	3
chr1	224927287	224927699	MajorDMR-3-11660	2
chr1	224938269	224938632	MajorDMR-3-11661	2
chr1	224947838	224947854	MajorDMR-3-11662	2
chr1	224948800	224949064	MajorDMR-3-11663	4
chr1	224952876	224954114	MajorDMR-3-11664	10
chr1	224954802	224955264	MajorDMR-3-11665	4
chr1	224971156	224973130	MajorDMR-3-11666	16
chr1	224974681	224975391	MajorDMR-3-11667	7
chr1	224986649	224986976	MajorDMR-3-11668	5
chr1	224988262	224988868	MajorDMR-3-11669	9
chr1	224990338	224990460	MajorDMR-3-11670	3
chr1	224991097	224991202	MajorDMR-3-11671	3
chr1	224991847	224992490	MajorDMR-3-11672	7
chr1	225040350	225040682	MajorDMR-3-11673	5
chr1	225047078	225047252	MajorDMR-3-11674	3
chr1	225061114	225061459	MajorDMR-3-11675	3
chr1	225088851	225089685	MajorDMR-3-11676	6
chr1	225296733	225296741	MajorDMR-3-11677	2
chr1	225342469	225342750	MajorDMR-3-11678	2
chr1	225410422	225410481	MajorDMR-3-11679	2
chr1	225412400	225412489	MajorDMR-3-11680	2
chr1	225461936	225461946	MajorDMR-3-11681	2
chr1	225474454	225474676	MajorDMR-3-11682	2
chr1	225559355	225560279	MajorDMR-3-11683	6
chr1	225576810	225577176	MajorDMR-3-11684	3
chr1	225618314	225618334	MajorDMR-3-11685	2
chr1	225642550	225643359	MajorDMR-3-11686	9
chr1	225648113	225648150	MajorDMR-3-11687	2
chr1	225665055	225666824	MajorDMR-3-11688	25
chr1	225671631	225672835	MajorDMR-3-11689	25
chr1	225675692	225676002	MajorDMR-3-11690	5
chr1	225677049	225677326	MajorDMR-3-11691	3
chr1	225705493	225705510	MajorDMR-3-11692	3
chr1	225715293	225715551	MajorDMR-3-11693	5
chr1	225788243	225788437	MajorDMR-3-11694	2
chr1	225842027	225842496	MajorDMR-3-11695	8
chr1	225843406	225843857	MajorDMR-3-11696	2
chr1	225865486	225865635	MajorDMR-3-11697	4
chr1	225943307	225943627	MajorDMR-3-11698	5
chr1	225958490	225958510	MajorDMR-3-11699	2
chr1	225987565	225988156	MajorDMR-3-11700	7
chr1	225997373	225997459	MajorDMR-3-11701	4
chr1	225998612	225999105	MajorDMR-3-11702	17
chr1	226011759	226011839	MajorDMR-3-11703	2
chr1	226071167	226071232	MajorDMR-3-11704	5
chr1	226075465	226075650	MajorDMR-3-11705	2
chr1	226105556	226105694	MajorDMR-3-11706	2
chr1	226110960	226111047	MajorDMR-3-11707	3
chr1	226127154	226127533	MajorDMR-3-11708	5
chr1	226139012	226139252	MajorDMR-3-11709	6
chr1	226149703	226150142	MajorDMR-3-11710	15
chr1	226175875	226176120	MajorDMR-3-11711	2
chr1	226186017	226186025	MajorDMR-3-11712	2
chr1	226274419	226274966	MajorDMR-3-11713	17
chr1	226303501	226304058	MajorDMR-3-11714	12
chr1	226308940	226308961	MajorDMR-3-11715	2
chr1	226310634	226310760	MajorDMR-3-11716	4
chr1	226311998	226312051	MajorDMR-3-11717	2
chr1	226314873	226316746	MajorDMR-3-11718	32
chr1	226325020	226325350	MajorDMR-3-11719	17
chr1	226336496	226336991	MajorDMR-3-11720	4
chr1	226401509	226401603	MajorDMR-3-11721	2
chr1	226497876	226497934	MajorDMR-3-11722	2
chr1	226507886	226507991	MajorDMR-3-11723	2
chr1	226541049	226541101	MajorDMR-3-11724	2
chr1	226544409	226545039	MajorDMR-3-11725	5
chr1	226552321	226552357	MajorDMR-3-11726	2
chr1	226553235	226553727	MajorDMR-3-11727	6
chr1	226554373	226554546	MajorDMR-3-11728	3
chr1	226560241	226560526	MajorDMR-3-11729	4
chr1	226561224	226561547	MajorDMR-3-11730	8
chr1	226563587	226563734	MajorDMR-3-11731	3
chr1	226570517	226570804	MajorDMR-3-11732	2
chr1	226573020	226573998	MajorDMR-3-11733	8
chr1	226582251	226583424	MajorDMR-3-11734	8
chr1	226584924	226585273	MajorDMR-3-11735	3
chr1	226589163	226589315	MajorDMR-3-11736	4
chr1	226590381	226591027	MajorDMR-3-11737	6
chr1	226593042	226593738	MajorDMR-3-11738	15
chr1	226605325	226606700	MajorDMR-3-11739	13
chr1	226624868	226625039	MajorDMR-3-11740	4
chr1	226655445	226655530	MajorDMR-3-11741	2
chr1	226658144	226659141	MajorDMR-3-11742	7
chr1	226661912	226661954	MajorDMR-3-11743	2
chr1	226663999	226664993	MajorDMR-3-11744	14
chr1	226669140	226669697	MajorDMR-3-11745	4
chr1	226670230	226673813	MajorDMR-3-11746	35
chr1	226676835	226676867	MajorDMR-3-11747	2
chr1	226677561	226678429	MajorDMR-3-11748	10
chr1	226679352	226680194	MajorDMR-3-11749	10
chr1	226681156	226682685	MajorDMR-3-11750	23
chr1	226718410	226718519	MajorDMR-3-11751	4
chr1	226725506	226725826	MajorDMR-3-11752	4
chr1	226733731	226735154	MajorDMR-3-11753	11
chr1	226738035	226738937	MajorDMR-3-11754	7
chr1	226739612	226739903	MajorDMR-3-11755	2
chr1	226741566	226741825	MajorDMR-3-11756	3
chr1	226746192	226746299	MajorDMR-3-11757	4
chr1	226752539	226756721	MajorDMR-3-11758	52
chr1	226760898	226761050	MajorDMR-3-11759	3
chr1	226765092	226765458	MajorDMR-3-11760	10
chr1	226767568	226767783	MajorDMR-3-11761	6
chr1	226775035	226775086	MajorDMR-3-11762	2
chr1	226776653	226777301	MajorDMR-3-11763	12
chr1	226778380	226778821	MajorDMR-3-11764	8
chr1	226788103	226788821	MajorDMR-3-11765	6
chr1	226789345	226790197	MajorDMR-3-11766	14
chr1	226790919	226793942	MajorDMR-3-11767	30
chr1	226797653	226797744	MajorDMR-3-11768	2
chr1	226799082	226799198	MajorDMR-3-11769	2
chr1	226815247	226816082	MajorDMR-3-11770	6
chr1	226824108	226824394	MajorDMR-3-11771	4
chr1	226825783	226825862	MajorDMR-3-11772	3
chr1	226826444	226826673	MajorDMR-3-11773	12
chr1	226827864	226828725	MajorDMR-3-11774	17
chr1	226829252	226829379	MajorDMR-3-11775	2
chr1	226830735	226832064	MajorDMR-3-11776	25
chr1	226832837	226832848	MajorDMR-3-11777	2
chr1	226833606	226835115	MajorDMR-3-11778	29
chr1	226839543	226840031	MajorDMR-3-11779	5
chr1	226845692	226846543	MajorDMR-3-11780	11
chr1	226860268	226860741	MajorDMR-3-11781	5
chr1	226867266	226867312	MajorDMR-3-11782	2
chr1	226868847	226869262	MajorDMR-3-11783	4
chr1	226870622	226871119	MajorDMR-3-11784	5
chr1	226874323	226876483	MajorDMR-3-11785	12
chr1	226879744	226880973	MajorDMR-3-11786	9
chr1	226883284	226883622	MajorDMR-3-11787	9
chr1	226889465	226889497	MajorDMR-3-11788	2
chr1	226896664	226896905	MajorDMR-3-11789	4
chr1	226900635	226900933	MajorDMR-3-11790	3
chr1	226907322	226907949	MajorDMR-3-11791	11
chr1	226910153	226910258	MajorDMR-3-11792	4
chr1	226911233	226911514	MajorDMR-3-11793	3
chr1	226921334	226921423	MajorDMR-3-11794	3
chr1	226922033	226922121	MajorDMR-3-11795	2
chr1	226930435	226930475	MajorDMR-3-11796	3
chr1	226935424	226935529	MajorDMR-3-11797	5
chr1	226951746	226952073	MajorDMR-3-11798	2
chr1	226992565	226993215	MajorDMR-3-11799	9
chr1	227012078	227012258	MajorDMR-3-11800	4
chr1	227014990	227015813	MajorDMR-3-11801	23
chr1	227057623	227057918	MajorDMR-3-11802	3
chr1	227063807	227063893	MajorDMR-3-11803	4
chr1	227083398	227083497	MajorDMR-3-11804	4
chr1	227091786	227091991	MajorDMR-3-11805	3
chr1	227095361	227095557	MajorDMR-3-11806	3
chr1	227114754	227114883	MajorDMR-3-11807	2
chr1	227130155	227130419	MajorDMR-3-11808	2
chr1	227131067	227131195	MajorDMR-3-11809	4
chr1	227136334	227136684	MajorDMR-3-11810	5
chr1	227143008	227143375	MajorDMR-3-11811	3
chr1	227147423	227147463	MajorDMR-3-11812	2
chr1	227151672	227152278	MajorDMR-3-11813	6
chr1	227153109	227153972	MajorDMR-3-11814	18
chr1	227165113	227166498	MajorDMR-3-11815	12
chr1	227172971	227175119	MajorDMR-3-11816	42
chr1	227180611	227180983	MajorDMR-3-11817	7
chr1	227181936	227182025	MajorDMR-3-11818	6
chr1	227253252	227253362	MajorDMR-3-11819	2
chr1	227262639	227263021	MajorDMR-3-11820	3
chr1	227361334	227361470	MajorDMR-3-11821	2
chr1	227376636	227376657	MajorDMR-3-11822	2
chr1	227425070	227425291	MajorDMR-3-11823	3
chr1	227473396	227473625	MajorDMR-3-11824	2
chr1	227482707	227483007	MajorDMR-3-11825	3
chr1	227488978	227489164	MajorDMR-3-11826	3
chr1	227496792	227497168	MajorDMR-3-11827	3
chr1	227497727	227497866	MajorDMR-3-11828	3
chr1	227500542	227500601	MajorDMR-3-11829	3
chr1	227507344	227507552	MajorDMR-3-11830	2
chr1	227532643	227532708	MajorDMR-3-11831	3
chr1	227540174	227540676	MajorDMR-3-11832	10
chr1	227552549	227553071	MajorDMR-3-11833	5
chr1	227565425	227566564	MajorDMR-3-11834	8
chr1	227580168	227580567	MajorDMR-3-11835	10
chr1	227623200	227623525	MajorDMR-3-11836	4
chr1	227657380	227657623	MajorDMR-3-11837	4
chr1	227668144	227668197	MajorDMR-3-11838	2
chr1	227746249	227746735	MajorDMR-3-11839	2
chr1	227747573	227748194	MajorDMR-3-11840	3
chr1	227763239	227763286	MajorDMR-3-11841	2
chr1	227792316	227792386	MajorDMR-3-11842	3
chr1	227856315	227856695	MajorDMR-3-11843	3
chr1	227894764	227894827	MajorDMR-3-11844	3
chr1	227915069	227915601	MajorDMR-3-11845	8
chr1	227917892	227918786	MajorDMR-3-11846	8
chr1	227919314	227919325	MajorDMR-3-11847	2
chr1	227924054	227924116	MajorDMR-3-11848	2
chr1	227928844	227928912	MajorDMR-3-11849	3
chr1	227931792	227932436	MajorDMR-3-11850	5
chr1	227933903	227934099	MajorDMR-3-11851	4
chr1	227937127	227938011	MajorDMR-3-11852	6
chr1	227939412	227939488	MajorDMR-3-11853	2
chr1	227944915	227944997	MajorDMR-3-11854	2
chr1	227945670	227947849	MajorDMR-3-11855	18
chr1	227948498	227950078	MajorDMR-3-11856	13
chr1	227951087	227951453	MajorDMR-3-11857	12
chr1	227951996	227952267	MajorDMR-3-11858	6
chr1	227953245	227953378	MajorDMR-3-11859	2
chr1	227954621	227954701	MajorDMR-3-11860	4
chr1	227957629	227958103	MajorDMR-3-11861	7
chr1	227959202	227959392	MajorDMR-3-11862	2
chr1	227960029	227960562	MajorDMR-3-11863	3
chr1	227967617	227968088	MajorDMR-3-11864	6
chr1	227973755	227974210	MajorDMR-3-11865	9
chr1	227982273	227982287	MajorDMR-3-11866	3
chr1	228074365	228074531	MajorDMR-3-11867	2
chr1	228256043	228256856	MajorDMR-3-11868	13
chr1	228273863	228275036	MajorDMR-3-11869	17
chr1	228275582	228276193	MajorDMR-3-11870	9
chr1	228279616	228279645	MajorDMR-3-11871	2
chr1	228283736	228284075	MajorDMR-3-11872	7
chr1	228286146	228286417	MajorDMR-3-11873	10
chr1	228287666	228288158	MajorDMR-3-11874	3
chr1	228288761	228289719	MajorDMR-3-11875	12
chr1	228299853	228299950	MajorDMR-3-11876	3
chr1	228326575	228326593	MajorDMR-3-11877	2
chr1	228328974	228329706	MajorDMR-3-11878	14
chr1	228331394	228331984	MajorDMR-3-11879	8
chr1	228334635	228335349	MajorDMR-3-11880	7
chr1	228338602	228339320	MajorDMR-3-11881	7
chr1	228345686	228346575	MajorDMR-3-11882	10
chr1	228349714	228349846	MajorDMR-3-11883	3
chr1	228350752	228350861	MajorDMR-3-11884	4
chr1	228351690	228351702	MajorDMR-3-11885	2
chr1	228362188	228362444	MajorDMR-3-11886	4
chr1	228398832	228399927	MajorDMR-3-11887	31
chr1	228401912	228402129	MajorDMR-3-11888	8
chr1	228404855	228405013	MajorDMR-3-11889	13
chr1	228411729	228411798	MajorDMR-3-11890	2
chr1	228414834	228415235	MajorDMR-3-11891	4
chr1	228452398	228452867	MajorDMR-3-11892	6
chr1	228464336	228464666	MajorDMR-3-11893	4
chr1	228476581	228477348	MajorDMR-3-11894	13
chr1	228494604	228494920	MajorDMR-3-11895	17
chr1	228502962	228503907	MajorDMR-3-11896	31
chr1	228526709	228526778	MajorDMR-3-11897	3
chr1	228541958	228542666	MajorDMR-3-11898	14
chr1	228545085	228545209	MajorDMR-3-11899	2
chr1	228556586	228556685	MajorDMR-3-11900	4
chr1	228578875	228578934	MajorDMR-3-11901	2
chr1	228580018	228582762	MajorDMR-3-11902	22
chr1	228584434	228584576	MajorDMR-3-11903	3
chr1	228587115	228589192	MajorDMR-3-11904	31
chr1	228590633	228590783	MajorDMR-3-11905	2
chr1	228592242	228592551	MajorDMR-3-11906	3
chr1	228595665	228595893	MajorDMR-3-11907	4
chr1	228601405	228601724	MajorDMR-3-11908	6
chr1	228602663	228603650	MajorDMR-3-11909	22
chr1	228641098	228641806	MajorDMR-3-11910	10
chr1	228647731	228647885	MajorDMR-3-11911	4
chr1	228677094	228677146	MajorDMR-3-11912	3
chr1	228682143	228682690	MajorDMR-3-11913	6
chr1	228742633	228743143	MajorDMR-3-11914	10
chr1	228799401	228799955	MajorDMR-3-11915	5
chr1	228806441	228806519	MajorDMR-3-11916	2
chr1	228870407	228870557	MajorDMR-3-11917	3
chr1	228881559	228881908	MajorDMR-3-11918	2
chr1	228921248	228922256	MajorDMR-3-11919	17
chr1	228922872	228923634	MajorDMR-3-11920	7
chr1	228930727	228930860	MajorDMR-3-11921	5
chr1	228965910	228966316	MajorDMR-3-11922	3
chr1	228979532	228979832	MajorDMR-3-11923	4
chr1	228996200	228997718	MajorDMR-3-11924	12
chr1	229003074	229003538	MajorDMR-3-11925	4
chr1	229025781	229025822	MajorDMR-3-11926	3
chr1	229026705	229027494	MajorDMR-3-11927	10
chr1	229034306	229034459	MajorDMR-3-11928	2
chr1	229035896	229036066	MajorDMR-3-11929	2
chr1	229036954	229036982	MajorDMR-3-11930	2
chr1	229065498	229065546	MajorDMR-3-11931	2
chr1	229066503	229066678	MajorDMR-3-11932	5
chr1	229101380	229101418	MajorDMR-3-11933	2
chr1	229113070	229113313	MajorDMR-3-11934	3
chr1	229125161	229125668	MajorDMR-3-11935	6
chr1	229128602	229128747	MajorDMR-3-11936	3
chr1	229134679	229134765	MajorDMR-3-11937	2
chr1	229184799	229184842	MajorDMR-3-11938	3
chr1	229187578	229187615	MajorDMR-3-11939	2
chr1	229191272	229191356	MajorDMR-3-11940	2
chr1	229193830	229195228	MajorDMR-3-11941	24
chr1	229200296	229201067	MajorDMR-3-11942	16
chr1	229228430	229228733	MajorDMR-3-11943	2
chr1	229230547	229231027	MajorDMR-3-11944	5
chr1	229235746	229237320	MajorDMR-3-11945	25
chr1	229255032	229255915	MajorDMR-3-11946	15
chr1	229263937	229264347	MajorDMR-3-11947	5
chr1	229274881	229275432	MajorDMR-3-11948	11
chr1	229365379	229365477	MajorDMR-3-11949	4
chr1	229406177	229406595	MajorDMR-3-11950	6
chr1	229413720	229413832	MajorDMR-3-11951	4
chr1	229414669	229415136	MajorDMR-3-11952	4
chr1	229416271	229416987	MajorDMR-3-11953	7
chr1	229429655	229429887	MajorDMR-3-11954	5
chr1	229436559	229437111	MajorDMR-3-11955	3
chr1	229438452	229440049	MajorDMR-3-11956	14
chr1	229442443	229442617	MajorDMR-3-11957	5
chr1	229447052	229447301	MajorDMR-3-11958	4
chr1	229447854	229448209	MajorDMR-3-11959	2
chr1	229450474	229451016	MajorDMR-3-11960	5
chr1	229453407	229453664	MajorDMR-3-11961	3
chr1	229454331	229454413	MajorDMR-3-11962	2
chr1	229455849	229458034	MajorDMR-3-11963	15
chr1	229459086	229459895	MajorDMR-3-11964	8
chr1	229460524	229461140	MajorDMR-3-11965	8
chr1	229462665	229463878	MajorDMR-3-11966	8
chr1	229464548	229464782	MajorDMR-3-11967	3
chr1	229465344	229465403	MajorDMR-3-11968	2
chr1	229465930	229466417	MajorDMR-3-11969	3
chr1	229466967	229467779	MajorDMR-3-11970	7
chr1	229470797	229472062	MajorDMR-3-11971	16
chr1	229475001	229475062	MajorDMR-3-11972	2
chr1	229476712	229476718	MajorDMR-3-11973	2
chr1	229479695	229480442	MajorDMR-3-11974	20
chr1	229481058	229481231	MajorDMR-3-11975	2
chr1	229499993	229500508	MajorDMR-3-11976	11
chr1	229501412	229501908	MajorDMR-3-11977	3
chr1	229506279	229506292	MajorDMR-3-11978	2
chr1	229515473	229516612	MajorDMR-3-11979	13
chr1	229519793	229519843	MajorDMR-3-11980	2
chr1	229536816	229536847	MajorDMR-3-11981	2
chr1	229542753	229544181	MajorDMR-3-11982	56
chr1	229545253	229546217	MajorDMR-3-11983	10
chr1	229547845	229548121	MajorDMR-3-11984	3
chr1	229549905	229550668	MajorDMR-3-11985	11
chr1	229555838	229558317	MajorDMR-3-11986	51
chr1	229560825	229560918	MajorDMR-3-11987	2
chr1	229566026	229566125	MajorDMR-3-11988	3
chr1	229566736	229567224	MajorDMR-3-11989	4
chr1	229571501	229572042	MajorDMR-3-11990	4
chr1	229581146	229581189	MajorDMR-3-11991	2
chr1	229581797	229581982	MajorDMR-3-11992	5
chr1	229594002	229594068	MajorDMR-3-11993	2
chr1	229644774	229644791	MajorDMR-3-11994	2
chr1	229663125	229664140	MajorDMR-3-11995	8
chr1	229688168	229688826	MajorDMR-3-11996	6
chr1	229689885	229689960	MajorDMR-3-11997	2
chr1	229695291	229695324	MajorDMR-3-11998	2
chr1	229781566	229781689	MajorDMR-3-11999	4
chr1	229796904	229797571	MajorDMR-3-12000	3
chr1	229809890	229810297	MajorDMR-3-12001	6
chr1	229827139	229827349	MajorDMR-3-12002	5
chr1	229830030	229830371	MajorDMR-3-12003	5
chr1	229883543	229883566	MajorDMR-3-12004	2
chr1	229899629	229899799	MajorDMR-3-12005	3
chr1	229902108	229902355	MajorDMR-3-12006	2
chr1	229911301	229911710	MajorDMR-3-12007	2
chr1	229915047	229915188	MajorDMR-3-12008	6
chr1	229971962	229973015	MajorDMR-3-12009	5
chr1	229975245	229975475	MajorDMR-3-12010	8
chr1	230081157	230081376	MajorDMR-3-12011	9
chr1	230098445	230098497	MajorDMR-3-12012	2
chr1	230102949	230103177	MajorDMR-3-12013	2
chr1	230117675	230117849	MajorDMR-3-12014	3
chr1	230121146	230121263	MajorDMR-3-12015	2
chr1	230123712	230123816	MajorDMR-3-12016	3
chr1	230188030	230188248	MajorDMR-3-12017	3
chr1	230189616	230190392	MajorDMR-3-12018	11
chr1	230193266	230193514	MajorDMR-3-12019	3
chr1	230194985	230195436	MajorDMR-3-12020	3
chr1	230216668	230216845	MajorDMR-3-12021	8
chr1	230223025	230223436	MajorDMR-3-12022	9
chr1	230236196	230236449	MajorDMR-3-12023	8
chr1	230239941	230240154	MajorDMR-3-12024	3
chr1	230241085	230241772	MajorDMR-3-12025	11
chr1	230254115	230254123	MajorDMR-3-12026	2
chr1	230262727	230263184	MajorDMR-3-12027	4
chr1	230289701	230289719	MajorDMR-3-12028	2
chr1	230293326	230293804	MajorDMR-3-12029	3
chr1	230301031	230301526	MajorDMR-3-12030	6
chr1	230302077	230302338	MajorDMR-3-12031	5
chr1	230303871	230304282	MajorDMR-3-12032	8
chr1	230310123	230310330	MajorDMR-3-12033	3
chr1	230315440	230316283	MajorDMR-3-12034	11
chr1	230332983	230335966	MajorDMR-3-12035	68
chr1	230336484	230337044	MajorDMR-3-12036	14
chr1	230341568	230342862	MajorDMR-3-12037	11
chr1	230343614	230345014	MajorDMR-3-12038	6
chr1	230345602	230345663	MajorDMR-3-12039	3
chr1	230346876	230346956	MajorDMR-3-12040	2
chr1	230355393	230355439	MajorDMR-3-12041	2
chr1	230367517	230367607	MajorDMR-3-12042	2
chr1	230371297	230371569	MajorDMR-3-12043	6
chr1	230379273	230379525	MajorDMR-3-12044	5
chr1	230384541	230385532	MajorDMR-3-12045	7
chr1	230400295	230400324	MajorDMR-3-12046	2
chr1	230401434	230401751	MajorDMR-3-12047	2
chr1	230406638	230407582	MajorDMR-3-12048	13
chr1	230414908	230415186	MajorDMR-3-12049	13
chr1	230416697	230417628	MajorDMR-3-12050	5
chr1	230424487	230424899	MajorDMR-3-12051	8
chr1	230437035	230437191	MajorDMR-3-12052	2
chr1	230452366	230452454	MajorDMR-3-12053	2
chr1	230458580	230459255	MajorDMR-3-12054	13
chr1	230463789	230463878	MajorDMR-3-12055	4
chr1	230469329	230469794	MajorDMR-3-12056	12
chr1	230470398	230470768	MajorDMR-3-12057	5
chr1	230471785	230471856	MajorDMR-3-12058	6
chr1	230482577	230483130	MajorDMR-3-12059	4
chr1	230484070	230484121	MajorDMR-3-12060	2
chr1	230496610	230497209	MajorDMR-3-12061	12
chr1	230502535	230504539	MajorDMR-3-12062	41
chr1	230505362	230506063	MajorDMR-3-12063	8
chr1	230508216	230508715	MajorDMR-3-12064	4
chr1	230516691	230517219	MajorDMR-3-12065	7
chr1	230525713	230525871	MajorDMR-3-12066	3
chr1	230529031	230529695	MajorDMR-3-12067	3
chr1	230530647	230530689	MajorDMR-3-12068	2
chr1	230532224	230534114	MajorDMR-3-12069	20
chr1	230535101	230536938	MajorDMR-3-12070	22
chr1	230538022	230538097	MajorDMR-3-12071	6
chr1	230548428	230550712	MajorDMR-3-12072	18
chr1	230631230	230633250	MajorDMR-3-12073	25
chr1	230676926	230677140	MajorDMR-3-12074	2
chr1	230703877	230704556	MajorDMR-3-12075	12
chr1	230750004	230750833	MajorDMR-3-12076	7
chr1	230751558	230751861	MajorDMR-3-12077	2
chr1	230765812	230766700	MajorDMR-3-12078	6
chr1	230776708	230777917	MajorDMR-3-12079	16
chr1	230797741	230798039	MajorDMR-3-12080	4
chr1	230814452	230816022	MajorDMR-3-12081	11
chr1	230818733	230818775	MajorDMR-3-12082	4
chr1	230820090	230820755	MajorDMR-3-12083	7
chr1	230825430	230825458	MajorDMR-3-12084	2
chr1	230826077	230826124	MajorDMR-3-12085	3
chr1	230826998	230827507	MajorDMR-3-12086	7
chr1	230828226	230829493	MajorDMR-3-12087	10
chr1	230838567	230838751	MajorDMR-3-12088	6
chr1	230854210	230854236	MajorDMR-3-12089	2
chr1	230867033	230867057	MajorDMR-3-12090	2
chr1	230872263	230872284	MajorDMR-3-12091	2
chr1	230884639	230885207	MajorDMR-3-12092	12
chr1	230888027	230890434	MajorDMR-3-12093	37
chr1	230893307	230893381	MajorDMR-3-12094	2
chr1	230894125	230895574	MajorDMR-3-12095	16
chr1	230902510	230902901	MajorDMR-3-12096	3
chr1	230909322	230909630	MajorDMR-3-12097	6
chr1	230912209	230912951	MajorDMR-3-12098	8
chr1	230968215	230968717	MajorDMR-3-12099	2
chr1	230975635	230977455	MajorDMR-3-12100	26
chr1	230993054	230993173	MajorDMR-3-12101	7
chr1	230994128	230994265	MajorDMR-3-12102	3
chr1	230994869	230995226	MajorDMR-3-12103	7
chr1	230999873	231000106	MajorDMR-3-12104	3
chr1	231000714	231001154	MajorDMR-3-12105	4
chr1	231001941	231001985	MajorDMR-3-12106	2
chr1	231006105	231006185	MajorDMR-3-12107	3
chr1	231019271	231020255	MajorDMR-3-12108	15
chr1	231052415	231052639	MajorDMR-3-12109	5
chr1	231093496	231093508	MajorDMR-3-12110	2
chr1	231099642	231099968	MajorDMR-3-12111	2
chr1	231119584	231119754	MajorDMR-3-12112	2
chr1	231141568	231141708	MajorDMR-3-12113	2
chr1	231162911	231163561	MajorDMR-3-12114	20
chr1	231199420	231200128	MajorDMR-3-12115	5
chr1	231219064	231219201	MajorDMR-3-12116	2
chr1	231219816	231220826	MajorDMR-3-12117	10
chr1	231236377	231236486	MajorDMR-3-12118	2
chr1	231239047	231239212	MajorDMR-3-12119	2
chr1	231261750	231261947	MajorDMR-3-12120	5
chr1	231280807	231280947	MajorDMR-3-12121	8
chr1	231296380	231296451	MajorDMR-3-12122	4
chr1	231314491	231314622	MajorDMR-3-12123	2
chr1	231323364	231323626	MajorDMR-3-12124	9
chr1	231351077	231351651	MajorDMR-3-12125	15
chr1	231373081	231373292	MajorDMR-3-12126	2
chr1	231467991	231468330	MajorDMR-3-12127	6
chr1	231504998	231505025	MajorDMR-3-12128	2
chr1	231515737	231516041	MajorDMR-3-12129	5
chr1	231569322	231569595	MajorDMR-3-12130	7
chr1	231580068	231580502	MajorDMR-3-12131	2
chr1	231622637	231622988	MajorDMR-3-12132	3
chr1	231741128	231741163	MajorDMR-3-12133	2
chr1	231747729	231747907	MajorDMR-3-12134	4
chr1	231748500	231748981	MajorDMR-3-12135	8
chr1	231763979	231764424	MajorDMR-3-12136	2
chr1	231776001	231776491	MajorDMR-3-12137	5
chr1	231800899	231801112	MajorDMR-3-12138	4
chr1	231813175	231813214	MajorDMR-3-12139	3
chr1	231934431	231934508	MajorDMR-3-12140	3
chr1	231935262	231935405	MajorDMR-3-12141	3
chr1	231994258	231995631	MajorDMR-3-12142	12
chr1	231996284	231996898	MajorDMR-3-12143	6
chr1	232022894	232023137	MajorDMR-3-12144	4
chr1	232023664	232024298	MajorDMR-3-12145	6
chr1	232026684	232026875	MajorDMR-3-12146	3
chr1	232054533	232054597	MajorDMR-3-12147	3
chr1	232058788	232059312	MajorDMR-3-12148	10
chr1	232060440	232060624	MajorDMR-3-12149	5
chr1	232086258	232086935	MajorDMR-3-12150	5
chr1	232107221	232107532	MajorDMR-3-12151	5
chr1	232184410	232184600	MajorDMR-3-12152	5
chr1	232190453	232190781	MajorDMR-3-12153	3
chr1	232193001	232193621	MajorDMR-3-12154	10
chr1	232195422	232195762	MajorDMR-3-12155	5
chr1	232234902	232234913	MajorDMR-3-12156	2
chr1	232278742	232278784	MajorDMR-3-12157	2
chr1	232393648	232393717	MajorDMR-3-12158	2
chr1	232397641	232397956	MajorDMR-3-12159	6
chr1	232410938	232411142	MajorDMR-3-12160	7
chr1	232422027	232422491	MajorDMR-3-12161	3
chr1	232438141	232438625	MajorDMR-3-12162	3
chr1	232455164	232455224	MajorDMR-3-12163	3
chr1	232488801	232490095	MajorDMR-3-12164	8
chr1	232492361	232493561	MajorDMR-3-12165	7
chr1	232500375	232500962	MajorDMR-3-12166	3
chr1	232505163	232505809	MajorDMR-3-12167	9
chr1	232517613	232519148	MajorDMR-3-12168	10
chr1	232520695	232522076	MajorDMR-3-12169	25
chr1	232565551	232565892	MajorDMR-3-12170	4
chr1	232566508	232567545	MajorDMR-3-12171	14
chr1	232573429	232573583	MajorDMR-3-12172	4
chr1	232579348	232579389	MajorDMR-3-12173	3
chr1	232581424	232583272	MajorDMR-3-12174	21
chr1	232584985	232585157	MajorDMR-3-12175	2
chr1	232586221	232586235	MajorDMR-3-12176	2
chr1	232587073	232587233	MajorDMR-3-12177	4
chr1	232587884	232588299	MajorDMR-3-12178	4
chr1	232590965	232591224	MajorDMR-3-12179	7
chr1	232623435	232623702	MajorDMR-3-12180	2
chr1	232634369	232634376	MajorDMR-3-12181	2
chr1	232643828	232645382	MajorDMR-3-12182	24
chr1	232648646	232649000	MajorDMR-3-12183	6
chr1	232654107	232654410	MajorDMR-3-12184	4
chr1	232655048	232655841	MajorDMR-3-12185	12
chr1	232664307	232664587	MajorDMR-3-12186	2
chr1	232665457	232665628	MajorDMR-3-12187	3
chr1	232688868	232689427	MajorDMR-3-12188	3
chr1	232711123	232711564	MajorDMR-3-12189	5
chr1	232740030	232740154	MajorDMR-3-12190	3
chr1	232744383	232744447	MajorDMR-3-12191	2
chr1	232847821	232847988	MajorDMR-3-12192	4
chr1	232869417	232869489	MajorDMR-3-12193	2
chr1	232870164	232870950	MajorDMR-3-12194	12
chr1	232877755	232877802	MajorDMR-3-12195	3
chr1	232884993	232885235	MajorDMR-3-12196	5
chr1	232891982	232892687	MajorDMR-3-12197	3
chr1	232942135	232942812	MajorDMR-3-12198	6
chr1	232946724	232946977	MajorDMR-3-12199	2
chr1	232948709	232949076	MajorDMR-3-12200	2
chr1	232950786	232950978	MajorDMR-3-12201	6
chr1	232953289	232953933	MajorDMR-3-12202	7
chr1	232988641	232989312	MajorDMR-3-12203	6
chr1	232989884	232990482	MajorDMR-3-12204	7
chr1	232999468	233001533	MajorDMR-3-12205	17
chr1	233003992	233004304	MajorDMR-3-12206	3
chr1	233058389	233058707	MajorDMR-3-12207	4
chr1	233102401	233102699	MajorDMR-3-12208	4
chr1	233105747	233106076	MajorDMR-3-12209	4
chr1	233116042	233117183	MajorDMR-3-12210	15
chr1	233119985	233120041	MajorDMR-3-12211	2
chr1	233124375	233124680	MajorDMR-3-12212	3
chr1	233127089	233127762	MajorDMR-3-12213	8
chr1	233141938	233142208	MajorDMR-3-12214	6
chr1	233155147	233155994	MajorDMR-3-12215	11
chr1	233171897	233171949	MajorDMR-3-12216	2
chr1	233222012	233222126	MajorDMR-3-12217	2
chr1	233224592	233224627	MajorDMR-3-12218	2
chr1	233227152	233227179	MajorDMR-3-12219	2
chr1	233243705	233244367	MajorDMR-3-12220	11
chr1	233263071	233263136	MajorDMR-3-12221	3
chr1	233286207	233286836	MajorDMR-3-12222	5
chr1	233293581	233293772	MajorDMR-3-12223	3
chr1	233321965	233322193	MajorDMR-3-12224	4
chr1	233335160	233335364	MajorDMR-3-12225	3
chr1	233337801	233337864	MajorDMR-3-12226	2
chr1	233341473	233342200	MajorDMR-3-12227	7
chr1	233346630	233346716	MajorDMR-3-12228	2
chr1	233352934	233354034	MajorDMR-3-12229	10
chr1	233362390	233362633	MajorDMR-3-12230	3
chr1	233374848	233375027	MajorDMR-3-12231	3
chr1	233382858	233382899	MajorDMR-3-12232	3
chr1	233385769	233385971	MajorDMR-3-12233	2
chr1	233390116	233390445	MajorDMR-3-12234	2
chr1	233404143	233404334	MajorDMR-3-12235	3
chr1	233405976	233406181	MajorDMR-3-12236	2
chr1	233428054	233428111	MajorDMR-3-12237	2
chr1	233430324	233430399	MajorDMR-3-12238	2
chr1	233461313	233461665	MajorDMR-3-12239	8
chr1	233474524	233474529	MajorDMR-3-12240	2
chr1	233496572	233496769	MajorDMR-3-12241	2
chr1	233507926	233508026	MajorDMR-3-12242	2
chr1	233515729	233516045	MajorDMR-3-12243	7
chr1	233567582	233567700	MajorDMR-3-12244	3
chr1	233570884	233571015	MajorDMR-3-12245	6
chr1	233571730	233572223	MajorDMR-3-12246	3
chr1	233575293	233576101	MajorDMR-3-12247	9
chr1	233626179	233627022	MajorDMR-3-12248	7
chr1	233653824	233654607	MajorDMR-3-12249	5
chr1	233656177	233656842	MajorDMR-3-12250	5
chr1	233676827	233677227	MajorDMR-3-12251	4
chr1	233679877	233680073	MajorDMR-3-12252	2
chr1	233702797	233703198	MajorDMR-3-12253	3
chr1	233709057	233710149	MajorDMR-3-12254	8
chr1	233711369	233711722	MajorDMR-3-12255	4
chr1	233716677	233716745	MajorDMR-3-12256	2
chr1	233717292	233717299	MajorDMR-3-12257	2
chr1	233718016	233718328	MajorDMR-3-12258	4
chr1	233729254	233729684	MajorDMR-3-12259	4
chr1	233733907	233734039	MajorDMR-3-12260	3
chr1	233743369	233743514	MajorDMR-3-12261	6
chr1	233748806	233748985	MajorDMR-3-12262	6
chr1	233751708	233752082	MajorDMR-3-12263	2
chr1	233753340	233753555	MajorDMR-3-12264	3
chr1	233755547	233755716	MajorDMR-3-12265	5
chr1	233756863	233756887	MajorDMR-3-12266	2
chr1	233758605	233759035	MajorDMR-3-12267	3
chr1	233761461	233761788	MajorDMR-3-12268	5
chr1	233762445	233763902	MajorDMR-3-12269	17
chr1	233764907	233768776	MajorDMR-3-12270	45
chr1	233769558	233769717	MajorDMR-3-12271	3
chr1	233770311	233770340	MajorDMR-3-12272	2
chr1	233771252	233772451	MajorDMR-3-12273	9
chr1	233773344	233774314	MajorDMR-3-12274	8
chr1	233775270	233776965	MajorDMR-3-12275	12
chr1	233783293	233783506	MajorDMR-3-12276	5
chr1	233784032	233784266	MajorDMR-3-12277	2
chr1	233786063	233787623	MajorDMR-3-12278	17
chr1	233788290	233788471	MajorDMR-3-12279	2
chr1	233789526	233790381	MajorDMR-3-12280	7
chr1	233791100	233791741	MajorDMR-3-12281	5
chr1	233792671	233793814	MajorDMR-3-12282	5
chr1	233794322	233794848	MajorDMR-3-12283	7
chr1	233796444	233798154	MajorDMR-3-12284	12
chr1	233798676	233799012	MajorDMR-3-12285	7
chr1	233799607	233801163	MajorDMR-3-12286	21
chr1	233803136	233804794	MajorDMR-3-12287	17
chr1	233805645	233805769	MajorDMR-3-12288	2
chr1	233806370	233806586	MajorDMR-3-12289	2
chr1	233809651	233809979	MajorDMR-3-12290	5
chr1	233811693	233811788	MajorDMR-3-12291	2
chr1	233829882	233830129	MajorDMR-3-12292	4
chr1	233834321	233834500	MajorDMR-3-12293	2
chr1	233840086	233840660	MajorDMR-3-12294	4
chr1	233867007	233867029	MajorDMR-3-12295	2
chr1	233926193	233926347	MajorDMR-3-12296	2
chr1	233927449	233927806	MajorDMR-3-12297	6
chr1	233947635	233949418	MajorDMR-3-12298	13
chr1	233952667	233953190	MajorDMR-3-12299	3
chr1	234000174	234000394	MajorDMR-3-12300	2
chr1	234009523	234009855	MajorDMR-3-12301	5
chr1	234037347	234037469	MajorDMR-3-12302	3
chr1	234039431	234039762	MajorDMR-3-12303	5
chr1	234041577	234041874	MajorDMR-3-12304	5
chr1	234042472	234042545	MajorDMR-3-12305	3
chr1	234048170	234048448	MajorDMR-3-12306	10
chr1	234076238	234076891	MajorDMR-3-12307	7
chr1	234079345	234079755	MajorDMR-3-12308	2
chr1	234080283	234080589	MajorDMR-3-12309	4
chr1	234083224	234083923	MajorDMR-3-12310	6
chr1	234108922	234109480	MajorDMR-3-12311	6
chr1	234111669	234112214	MajorDMR-3-12312	7
chr1	234121310	234121455	MajorDMR-3-12313	2
chr1	234196316	234196388	MajorDMR-3-12314	2
chr1	234200473	234201360	MajorDMR-3-12315	19
chr1	234203763	234204001	MajorDMR-3-12316	5
chr1	234208711	234208951	MajorDMR-3-12317	4
chr1	234214232	234214720	MajorDMR-3-12318	2
chr1	234215231	234215537	MajorDMR-3-12319	3
chr1	234216423	234216628	MajorDMR-3-12320	3
chr1	234244833	234245051	MajorDMR-3-12321	2
chr1	234250768	234251059	MajorDMR-3-12322	2
chr1	234284296	234285648	MajorDMR-3-12323	9
chr1	234311273	234312186	MajorDMR-3-12324	8
chr1	234313691	234313739	MajorDMR-3-12325	2
chr1	234341673	234342048	MajorDMR-3-12326	5
chr1	234342673	234343004	MajorDMR-3-12327	7
chr1	234343951	234344674	MajorDMR-3-12328	5
chr1	234351588	234352647	MajorDMR-3-12329	12
chr1	234353220	234353467	MajorDMR-3-12330	3
chr1	234355572	234355578	MajorDMR-3-12331	2
chr1	234382486	234382722	MajorDMR-3-12332	3
chr1	234385721	234385743	MajorDMR-3-12333	2
chr1	234395806	234396548	MajorDMR-3-12334	4
chr1	234405951	234407023	MajorDMR-3-12335	9
chr1	234410803	234410913	MajorDMR-3-12336	5
chr1	234415208	234415374	MajorDMR-3-12337	3
chr1	234415982	234416193	MajorDMR-3-12338	2
chr1	234417546	234417964	MajorDMR-3-12339	6
chr1	234425124	234425287	MajorDMR-3-12340	2
chr1	234427759	234428180	MajorDMR-3-12341	5
chr1	234431141	234433117	MajorDMR-3-12342	16
chr1	234441542	234441864	MajorDMR-3-12343	4
chr1	234444351	234444455	MajorDMR-3-12344	3
chr1	234450853	234451687	MajorDMR-3-12345	9
chr1	234452787	234452909	MajorDMR-3-12346	2
chr1	234462390	234463655	MajorDMR-3-12347	11
chr1	234464656	234465159	MajorDMR-3-12348	13
chr1	234470205	234470619	MajorDMR-3-12349	3
chr1	234504004	234505039	MajorDMR-3-12350	16
chr1	234511693	234512075	MajorDMR-3-12351	4
chr1	234529050	234529570	MajorDMR-3-12352	4
chr1	234536984	234537361	MajorDMR-3-12353	2
chr1	234590734	234591156	MajorDMR-3-12354	3
chr1	234612315	234612354	MajorDMR-3-12355	3
chr1	234615342	234615371	MajorDMR-3-12356	2
chr1	234632242	234632270	MajorDMR-3-12357	2
chr1	234653968	234654309	MajorDMR-3-12358	7
chr1	234654920	234655156	MajorDMR-3-12359	9
chr1	234655687	234655719	MajorDMR-3-12360	2
chr1	234667496	234667770	MajorDMR-3-12361	6
chr1	234673857	234674054	MajorDMR-3-12362	6
chr1	234681737	234681826	MajorDMR-3-12363	4
chr1	234718136	234719129	MajorDMR-3-12364	9
chr1	234733427	234733767	MajorDMR-3-12365	2
chr1	234747539	234747753	MajorDMR-3-12366	3
chr1	234753820	234756356	MajorDMR-3-12367	13
chr1	234757140	234757915	MajorDMR-3-12368	8
chr1	234785603	234785963	MajorDMR-3-12369	3
chr1	234798588	234798659	MajorDMR-3-12370	2
chr1	234807917	234808254	MajorDMR-3-12371	3
chr1	234833312	234833915	MajorDMR-3-12372	13
chr1	234835622	234836324	MajorDMR-3-12373	7
chr1	234862322	234862494	MajorDMR-3-12374	8
chr1	234870598	234872637	MajorDMR-3-12375	43
chr1	234873410	234873428	MajorDMR-3-12376	2
chr1	234906494	234906505	MajorDMR-3-12377	2
chr1	234908620	234908701	MajorDMR-3-12378	4
chr1	234947572	234947961	MajorDMR-3-12379	3
chr1	234951908	234952373	MajorDMR-3-12380	2
chr1	234956805	234957570	MajorDMR-3-12381	8
chr1	234978612	234979010	MajorDMR-3-12382	5
chr1	234991558	234991890	MajorDMR-3-12383	3
chr1	234999386	234999468	MajorDMR-3-12384	2
chr1	235005008	235005728	MajorDMR-3-12385	3
chr1	235022997	235023016	MajorDMR-3-12386	3
chr1	235069157	235069289	MajorDMR-3-12387	3
chr1	235070092	235070631	MajorDMR-3-12388	9
chr1	235090909	235090990	MajorDMR-3-12389	4
chr1	235098750	235099152	MajorDMR-3-12390	6
chr1	235133017	235133160	MajorDMR-3-12391	4
chr1	235138666	235138934	MajorDMR-3-12392	7
chr1	235141762	235141837	MajorDMR-3-12393	4
chr1	235144692	235144807	MajorDMR-3-12394	3
chr1	235145484	235145645	MajorDMR-3-12395	2
chr1	235147048	235148142	MajorDMR-3-12396	26
chr1	235151236	235151663	MajorDMR-3-12397	4
chr1	235175099	235175209	MajorDMR-3-12398	2
chr1	235179059	235179234	MajorDMR-3-12399	3
chr1	235188225	235188307	MajorDMR-3-12400	3
chr1	235243400	235243602	MajorDMR-3-12401	2
chr1	235265380	235266251	MajorDMR-3-12402	7
chr1	235266810	235267324	MajorDMR-3-12403	15
chr1	235277912	235277954	MajorDMR-3-12404	3
chr1	235294082	235294114	MajorDMR-3-12405	2
chr1	235295556	235295648	MajorDMR-3-12406	2
chr1	235321073	235322483	MajorDMR-3-12407	15
chr1	235325308	235325318	MajorDMR-3-12408	2
chr1	235327020	235327093	MajorDMR-3-12409	2
chr1	235345057	235345464	MajorDMR-3-12410	7
chr1	235346591	235346714	MajorDMR-3-12411	3
chr1	235348716	235348970	MajorDMR-3-12412	3
chr1	235353134	235353656	MajorDMR-3-12413	5
chr1	235354592	235354725	MajorDMR-3-12414	3
chr1	235374878	235375406	MajorDMR-3-12415	4
chr1	235386682	235386702	MajorDMR-3-12416	2
chr1	235411583	235412229	MajorDMR-3-12417	6
chr1	235450504	235450553	MajorDMR-3-12418	2
chr1	235454436	235454539	MajorDMR-3-12419	5
chr1	235457695	235458119	MajorDMR-3-12420	2
chr1	235513468	235513540	MajorDMR-3-12421	5
chr1	235531439	235531762	MajorDMR-3-12422	8
chr1	235555120	235555315	MajorDMR-3-12423	3
chr1	235559148	235559669	MajorDMR-3-12424	17
chr1	235570838	235571563	MajorDMR-3-12425	7
chr1	235605775	235606270	MajorDMR-3-12426	2
chr1	235669122	235669259	MajorDMR-3-12427	4
chr1	235708673	235709049	MajorDMR-3-12428	4
chr1	235745682	235745758	MajorDMR-3-12429	2
chr1	235750463	235751378	MajorDMR-3-12430	12
chr1	235752233	235752860	MajorDMR-3-12431	10
chr1	235755349	235755680	MajorDMR-3-12432	7
chr1	235788880	235789389	MajorDMR-3-12433	6
chr1	235801661	235801720	MajorDMR-3-12434	2
chr1	235814461	235814717	MajorDMR-3-12435	5
chr1	235818029	235818330	MajorDMR-3-12436	3
chr1	235823005	235823017	MajorDMR-3-12437	2
chr1	235823756	235824287	MajorDMR-3-12438	3
chr1	235859969	235860531	MajorDMR-3-12439	7
chr1	235870312	235870432	MajorDMR-3-12440	2
chr1	235874098	235874164	MajorDMR-3-12441	2
chr1	235898649	235899400	MajorDMR-3-12442	6
chr1	235922764	235922862	MajorDMR-3-12443	4
chr1	235930639	235930757	MajorDMR-3-12444	2
chr1	235955587	235955804	MajorDMR-3-12445	2
chr1	235973131	235973697	MajorDMR-3-12446	6
chr1	235982080	235982484	MajorDMR-3-12447	4
chr1	235994382	235994710	MajorDMR-3-12448	3
chr1	235998127	235998774	MajorDMR-3-12449	7
chr1	236001297	236001373	MajorDMR-3-12450	2
chr1	236002016	236002912	MajorDMR-3-12451	11
chr1	236004513	236005003	MajorDMR-3-12452	4
chr1	236005908	236006256	MajorDMR-3-12453	3
chr1	236008281	236009133	MajorDMR-3-12454	12
chr1	236016314	236016594	MajorDMR-3-12455	3
chr1	236027357	236027954	MajorDMR-3-12456	5
chr1	236043058	236043130	MajorDMR-3-12457	4
chr1	236044142	236047286	MajorDMR-3-12458	27
chr1	236051479	236052290	MajorDMR-3-12459	9
chr1	236071944	236072091	MajorDMR-3-12460	2
chr1	236072781	236073104	MajorDMR-3-12461	7
chr1	236073940	236074424	MajorDMR-3-12462	4
chr1	236079140	236079152	MajorDMR-3-12463	2
chr1	236089493	236089977	MajorDMR-3-12464	4
chr1	236100286	236101077	MajorDMR-3-12465	9
chr1	236102184	236102477	MajorDMR-3-12466	3
chr1	236134729	236134782	MajorDMR-3-12467	2
chr1	236188126	236188190	MajorDMR-3-12468	5
chr1	236208808	236210260	MajorDMR-3-12469	27
chr1	236241346	236241379	MajorDMR-3-12470	2
chr1	236260467	236260778	MajorDMR-3-12471	6
chr1	236263063	236263157	MajorDMR-3-12472	5
chr1	236264714	236266654	MajorDMR-3-12473	22
chr1	236267383	236267404	MajorDMR-3-12474	2
chr1	236283572	236283594	MajorDMR-3-12475	3
chr1	236307295	236307980	MajorDMR-3-12476	15
chr1	236309506	236309753	MajorDMR-3-12477	5
chr1	236312623	236312794	MajorDMR-3-12478	7
chr1	236314762	236314849	MajorDMR-3-12479	4
chr1	236324638	236324841	MajorDMR-3-12480	5
chr1	236326744	236327828	MajorDMR-3-12481	10
chr1	236330867	236331175	MajorDMR-3-12482	5
chr1	236356677	236357241	MajorDMR-3-12483	4
chr1	236417395	236417430	MajorDMR-3-12484	2
chr1	236432184	236433395	MajorDMR-3-12485	6
chr1	236448763	236448959	MajorDMR-3-12486	2
chr1	236464501	236464862	MajorDMR-3-12487	10
chr1	236511626	236511805	MajorDMR-3-12488	6
chr1	236513524	236513907	MajorDMR-3-12489	6
chr1	236635412	236635787	MajorDMR-3-12490	6
chr1	236642174	236642234	MajorDMR-3-12491	3
chr1	236651046	236651066	MajorDMR-3-12492	2
chr1	236653207	236653590	MajorDMR-3-12493	2
chr1	236666836	236667192	MajorDMR-3-12494	2
chr1	236670070	236670446	MajorDMR-3-12495	9
chr1	236671156	236671499	MajorDMR-3-12496	6
chr1	236674909	236675474	MajorDMR-3-12497	8
chr1	236680358	236680682	MajorDMR-3-12498	5
chr1	236686563	236686761	MajorDMR-3-12499	7
chr1	236694746	236695191	MajorDMR-3-12500	8
chr1	236696834	236697120	MajorDMR-3-12501	2
chr1	236699484	236700009	MajorDMR-3-12502	4
chr1	236713511	236713694	MajorDMR-3-12503	3
chr1	236723828	236723848	MajorDMR-3-12504	2
chr1	236752973	236753065	MajorDMR-3-12505	4
chr1	236762190	236762431	MajorDMR-3-12506	2
chr1	236768316	236768544	MajorDMR-3-12507	2
chr1	236776869	236776997	MajorDMR-3-12508	3
chr1	236809496	236809542	MajorDMR-3-12509	2
chr1	236825716	236825846	MajorDMR-3-12510	3
chr1	236827542	236828125	MajorDMR-3-12511	5
chr1	236844523	236844952	MajorDMR-3-12512	4
chr1	236850896	236850953	MajorDMR-3-12513	3
chr1	236855748	236856031	MajorDMR-3-12514	5
chr1	236856868	236856908	MajorDMR-3-12515	2
chr1	236857561	236857872	MajorDMR-3-12516	2
chr1	236865513	236865981	MajorDMR-3-12517	4
chr1	236866588	236867072	MajorDMR-3-12518	4
chr1	236870730	236870853	MajorDMR-3-12519	4
chr1	236874204	236875535	MajorDMR-3-12520	9
chr1	236888046	236888097	MajorDMR-3-12521	3
chr1	236897704	236897756	MajorDMR-3-12522	3
chr1	236916628	236918022	MajorDMR-3-12523	30
chr1	236920565	236920793	MajorDMR-3-12524	3
chr1	236925741	236925911	MajorDMR-3-12525	10
chr1	236965740	236965929	MajorDMR-3-12526	3
chr1	237007736	237007754	MajorDMR-3-12527	2
chr1	237021503	237021811	MajorDMR-3-12528	6
chr1	237034317	237035314	MajorDMR-3-12529	6
chr1	237037340	237037691	MajorDMR-3-12530	5
chr1	237046119	237046135	MajorDMR-3-12531	2
chr1	237050044	237050702	MajorDMR-3-12532	13
chr1	237051765	237052077	MajorDMR-3-12533	4
chr1	237052702	237053315	MajorDMR-3-12534	6
chr1	237057318	237057810	MajorDMR-3-12535	15
chr1	237064318	237064433	MajorDMR-3-12536	2
chr1	237101610	237102768	MajorDMR-3-12537	11
chr1	237104182	237104255	MajorDMR-3-12538	2
chr1	237111193	237111775	MajorDMR-3-12539	9
chr1	237117378	237117488	MajorDMR-3-12540	2
chr1	237141696	237142134	MajorDMR-3-12541	10
chr1	237142865	237143686	MajorDMR-3-12542	10
chr1	237144517	237144537	MajorDMR-3-12543	2
chr1	237145598	237146144	MajorDMR-3-12544	4
chr1	237149560	237149744	MajorDMR-3-12545	5
chr1	237162024	237162032	MajorDMR-3-12546	2
chr1	237166883	237167099	MajorDMR-3-12547	6
chr1	237178630	237178656	MajorDMR-3-12548	3
chr1	237203771	237204058	MajorDMR-3-12549	3
chr1	237204588	237205099	MajorDMR-3-12550	6
chr1	237209932	237210004	MajorDMR-3-12551	2
chr1	237210924	237212426	MajorDMR-3-12552	13
chr1	237213663	237213724	MajorDMR-3-12553	4
chr1	237218035	237218358	MajorDMR-3-12554	3
chr1	237220687	237220848	MajorDMR-3-12555	2
chr1	237222297	237222732	MajorDMR-3-12556	4
chr1	237234359	237234490	MajorDMR-3-12557	2
chr1	237237934	237239055	MajorDMR-3-12558	4
chr1	237245122	237246615	MajorDMR-3-12559	14
chr1	237247207	237249211	MajorDMR-3-12560	16
chr1	237253030	237253169	MajorDMR-3-12561	2
chr1	237256119	237256399	MajorDMR-3-12562	7
chr1	237257121	237257265	MajorDMR-3-12563	5
chr1	237262323	237262496	MajorDMR-3-12564	3
chr1	237269047	237269869	MajorDMR-3-12565	9
chr1	237271026	237271121	MajorDMR-3-12566	4
chr1	237271697	237272851	MajorDMR-3-12567	9
chr1	237277366	237277466	MajorDMR-3-12568	2
chr1	237278984	237279076	MajorDMR-3-12569	4
chr1	237281653	237281683	MajorDMR-3-12570	2
chr1	237288295	237288565	MajorDMR-3-12571	3
chr1	237293740	237294111	MajorDMR-3-12572	2
chr1	237295217	237295527	MajorDMR-3-12573	5
chr1	237297684	237298739	MajorDMR-3-12574	7
chr1	237303092	237303470	MajorDMR-3-12575	9
chr1	237304182	237305087	MajorDMR-3-12576	8
chr1	237311544	237311653	MajorDMR-3-12577	2
chr1	237320311	237320334	MajorDMR-3-12578	3
chr1	237332952	237334776	MajorDMR-3-12579	18
chr1	237339214	237339260	MajorDMR-3-12580	3
chr1	237342863	237343157	MajorDMR-3-12581	6
chr1	237344605	237344647	MajorDMR-3-12582	2
chr1	237350931	237351515	MajorDMR-3-12583	4
chr1	237361686	237361793	MajorDMR-3-12584	2
chr1	237362367	237362761	MajorDMR-3-12585	7
chr1	237369121	237369302	MajorDMR-3-12586	7
chr1	237373964	237374316	MajorDMR-3-12587	6
chr1	237382899	237382983	MajorDMR-3-12588	2
chr1	237383624	237386022	MajorDMR-3-12589	25
chr1	237394046	237395297	MajorDMR-3-12590	5
chr1	237413788	237413814	MajorDMR-3-12591	2
chr1	237415336	237415713	MajorDMR-3-12592	5
chr1	237420089	237420522	MajorDMR-3-12593	2
chr1	237421421	237421580	MajorDMR-3-12594	3
chr1	237431325	237431347	MajorDMR-3-12595	2
chr1	237432904	237433138	MajorDMR-3-12596	5
chr1	237433686	237433758	MajorDMR-3-12597	2
chr1	237436205	237436296	MajorDMR-3-12598	2
chr1	237437931	237438020	MajorDMR-3-12599	2
chr1	237444905	237446070	MajorDMR-3-12600	8
chr1	237446612	237446729	MajorDMR-3-12601	4
chr1	237449805	237449926	MajorDMR-3-12602	2
chr1	237451946	237452514	MajorDMR-3-12603	5
chr1	237472890	237473478	MajorDMR-3-12604	36
chr1	237479388	237480535	MajorDMR-3-12605	7
chr1	237481430	237481471	MajorDMR-3-12606	2
chr1	237483319	237483564	MajorDMR-3-12607	2
chr1	237484747	237484835	MajorDMR-3-12608	2
chr1	237485967	237489966	MajorDMR-3-12609	42
chr1	237490599	237490833	MajorDMR-3-12610	3
chr1	237492889	237494548	MajorDMR-3-12611	13
chr1	237497926	237498118	MajorDMR-3-12612	5
chr1	237505172	237505378	MajorDMR-3-12613	3
chr1	237505921	237506747	MajorDMR-3-12614	14
chr1	237512692	237512897	MajorDMR-3-12615	3
chr1	237514428	237514540	MajorDMR-3-12616	2
chr1	237557823	237558303	MajorDMR-3-12617	4
chr1	237580477	237581145	MajorDMR-3-12618	5
chr1	237612322	237612392	MajorDMR-3-12619	2
chr1	237623569	237623623	MajorDMR-3-12620	2
chr1	237636981	237637491	MajorDMR-3-12621	4
chr1	237657220	237657286	MajorDMR-3-12622	2
chr1	237685320	237685878	MajorDMR-3-12623	4
chr1	237705954	237706194	MajorDMR-3-12624	4
chr1	237720701	237720795	MajorDMR-3-12625	2
chr1	237724515	237725093	MajorDMR-3-12626	3
chr1	237726067	237726380	MajorDMR-3-12627	4
chr1	237731448	237731628	MajorDMR-3-12628	4
chr1	237732450	237732529	MajorDMR-3-12629	5
chr1	237750354	237750362	MajorDMR-3-12630	2
chr1	237753745	237754205	MajorDMR-3-12631	6
chr1	237785167	237785615	MajorDMR-3-12632	8
chr1	237797441	237797453	MajorDMR-3-12633	2
chr1	237800133	237800310	MajorDMR-3-12634	2
chr1	237801120	237801335	MajorDMR-3-12635	4
chr1	237813839	237813990	MajorDMR-3-12636	3
chr1	237834429	237835398	MajorDMR-3-12637	8
chr1	237847524	237847919	MajorDMR-3-12638	7
chr1	237868630	237869410	MajorDMR-3-12639	5
chr1	237882707	237882880	MajorDMR-3-12640	4
chr1	237911460	237911605	MajorDMR-3-12641	2
chr1	237937695	237937894	MajorDMR-3-12642	2
chr1	237949907	237950008	MajorDMR-3-12643	4
chr1	237956049	237956453	MajorDMR-3-12644	2
chr1	237962510	237962542	MajorDMR-3-12645	3
chr1	237963345	237963374	MajorDMR-3-12646	2
chr1	237964922	237965202	MajorDMR-3-12647	2
chr1	237994259	237994460	MajorDMR-3-12648	4
chr1	237996075	237996851	MajorDMR-3-12649	7
chr1	237997674	237998236	MajorDMR-3-12650	6
chr1	238003563	238003993	MajorDMR-3-12651	3
chr1	238027681	238028214	MajorDMR-3-12652	3
chr1	238068452	238070356	MajorDMR-3-12653	15
chr1	238081673	238081833	MajorDMR-3-12654	7
chr1	238107615	238108784	MajorDMR-3-12655	16
chr1	238125994	238126025	MajorDMR-3-12656	2
chr1	238226248	238226290	MajorDMR-3-12657	2
chr1	238254202	238254409	MajorDMR-3-12658	2
chr1	238258590	238258881	MajorDMR-3-12659	6
chr1	238259772	238259911	MajorDMR-3-12660	2
chr1	238274440	238275088	MajorDMR-3-12661	4
chr1	238383071	238383465	MajorDMR-3-12662	5
chr1	238415613	238415620	MajorDMR-3-12663	2
chr1	238420750	238420762	MajorDMR-3-12664	2
chr1	238432759	238433096	MajorDMR-3-12665	2
chr1	238475980	238476013	MajorDMR-3-12666	2
chr1	238557706	238557775	MajorDMR-3-12667	2
chr1	238558688	238558792	MajorDMR-3-12668	2
chr1	238567585	238568588	MajorDMR-3-12669	5
chr1	238577308	238577435	MajorDMR-3-12670	3
chr1	238601771	238601998	MajorDMR-3-12671	3
chr1	238635494	238635955	MajorDMR-3-12672	10
chr1	238811379	238811469	MajorDMR-3-12673	3
chr1	238821660	238821757	MajorDMR-3-12674	2
chr1	238830137	238830209	MajorDMR-3-12675	2
chr1	238915049	238915132	MajorDMR-3-12676	2
chr1	238916346	238917051	MajorDMR-3-12677	7
chr1	238953706	238954373	MajorDMR-3-12678	5
chr1	238986358	238986473	MajorDMR-3-12679	3
chr1	239054544	239054895	MajorDMR-3-12680	2
chr1	239154853	239154975	MajorDMR-3-12681	4
chr1	239203733	239204030	MajorDMR-3-12682	4
chr1	239261447	239261509	MajorDMR-3-12683	2
chr1	239272722	239273175	MajorDMR-3-12684	7
chr1	239281344	239281356	MajorDMR-3-12685	2
chr1	239288278	239288693	MajorDMR-3-12686	5
chr1	239339603	239339743	MajorDMR-3-12687	3
chr1	239342019	239342450	MajorDMR-3-12688	4
chr1	239358702	239358920	MajorDMR-3-12689	3
chr1	239416166	239416447	MajorDMR-3-12690	3
chr1	239468623	239469327	MajorDMR-3-12691	3
chr1	239478474	239478865	MajorDMR-3-12692	7
chr1	239508984	239509023	MajorDMR-3-12693	3
chr1	239524795	239525049	MajorDMR-3-12694	4
chr1	239549003	239549014	MajorDMR-3-12695	2
chr1	239556684	239556769	MajorDMR-3-12696	4
chr1	239557450	239557653	MajorDMR-3-12697	2
chr1	239558531	239558792	MajorDMR-3-12698	3
chr1	239564244	239564982	MajorDMR-3-12699	13
chr1	239573194	239574381	MajorDMR-3-12700	10
chr1	239580753	239580765	MajorDMR-3-12701	2
chr1	239589475	239589586	MajorDMR-3-12702	2
chr1	239620945	239621525	MajorDMR-3-12703	6
chr1	239645326	239645796	MajorDMR-3-12704	5
chr1	239647457	239647556	MajorDMR-3-12705	3
chr1	239652250	239652361	MajorDMR-3-12706	2
chr1	239655929	239655988	MajorDMR-3-12707	2
chr1	239664056	239665950	MajorDMR-3-12708	12
chr1	239703074	239703900	MajorDMR-3-12709	5
chr1	239705287	239705395	MajorDMR-3-12710	2
chr1	239706247	239707100	MajorDMR-3-12711	16
chr1	239708203	239708390	MajorDMR-3-12712	3
chr1	239708910	239709159	MajorDMR-3-12713	2
chr1	239710379	239710455	MajorDMR-3-12714	2
chr1	239720942	239720991	MajorDMR-3-12715	2
chr1	239723877	239724840	MajorDMR-3-12716	10
chr1	239729272	239729369	MajorDMR-3-12717	2
chr1	239753370	239753813	MajorDMR-3-12718	2
chr1	239754796	239754885	MajorDMR-3-12719	2
chr1	239775428	239777109	MajorDMR-3-12720	9
chr1	239780226	239781092	MajorDMR-3-12721	8
chr1	239806866	239807060	MajorDMR-3-12722	7
chr1	239868795	239869071	MajorDMR-3-12723	6
chr1	239869820	239870622	MajorDMR-3-12724	4
chr1	239933201	239933519	MajorDMR-3-12725	5
chr1	239934785	239934819	MajorDMR-3-12726	2
chr1	239936107	239936192	MajorDMR-3-12727	2
chr1	239938906	239939066	MajorDMR-3-12728	4
chr1	239940389	239940627	MajorDMR-3-12729	3
chr1	239943489	239943537	MajorDMR-3-12730	2
chr1	239966486	239968317	MajorDMR-3-12731	24
chr1	239977460	239978203	MajorDMR-3-12732	5
chr1	239979504	239980124	MajorDMR-3-12733	4
chr1	239989902	239991119	MajorDMR-3-12734	6
chr1	239995807	239996107	MajorDMR-3-12735	2
chr1	240013734	240013788	MajorDMR-3-12736	2
chr1	240015172	240015309	MajorDMR-3-12737	2
chr1	240035787	240035800	MajorDMR-3-12738	2
chr1	240047274	240048561	MajorDMR-3-12739	9
chr1	240049447	240050103	MajorDMR-3-12740	8
chr1	240056862	240057570	MajorDMR-3-12741	6
chr1	240062968	240062993	MajorDMR-3-12742	2
chr1	240070437	240070554	MajorDMR-3-12743	2
chr1	240072483	240073584	MajorDMR-3-12744	13
chr1	240077978	240078100	MajorDMR-3-12745	2
chr1	240109178	240109413	MajorDMR-3-12746	4
chr1	240139080	240139319	MajorDMR-3-12747	6
chr1	240145580	240145668	MajorDMR-3-12748	2
chr1	240157408	240158004	MajorDMR-3-12749	5
chr1	240159900	240160034	MajorDMR-3-12750	3
chr1	240160616	240160877	MajorDMR-3-12751	7
chr1	240164281	240165085	MajorDMR-3-12752	6
chr1	240168687	240168705	MajorDMR-3-12753	3
chr1	240170755	240172214	MajorDMR-3-12754	27
chr1	240206049	240208257	MajorDMR-3-12755	24
chr1	240221098	240222042	MajorDMR-3-12756	15
chr1	240232300	240232559	MajorDMR-3-12757	6
chr1	240257313	240258151	MajorDMR-3-12758	7
chr1	240260755	240261164	MajorDMR-3-12759	4
chr1	240261738	240262149	MajorDMR-3-12760	4
chr1	240264518	240265122	MajorDMR-3-12761	10
chr1	240266134	240270489	MajorDMR-3-12762	37
chr1	240272568	240273252	MajorDMR-3-12763	5
chr1	240273849	240273990	MajorDMR-3-12764	2
chr1	240275114	240275218	MajorDMR-3-12765	2
chr1	240281476	240281690	MajorDMR-3-12766	3
chr1	240283657	240283673	MajorDMR-3-12767	2
chr1	240291939	240292639	MajorDMR-3-12768	5
chr1	240298211	240298759	MajorDMR-3-12769	5
chr1	240300363	240301775	MajorDMR-3-12770	17
chr1	240304791	240305635	MajorDMR-3-12771	5
chr1	240310575	240310602	MajorDMR-3-12772	2
chr1	240313553	240313613	MajorDMR-3-12773	2
chr1	240314767	240315872	MajorDMR-3-12774	14
chr1	240316385	240316724	MajorDMR-3-12775	6
chr1	240317387	240317752	MajorDMR-3-12776	3
chr1	240332322	240334614	MajorDMR-3-12777	22
chr1	240348050	240348070	MajorDMR-3-12778	3
chr1	240349857	240350675	MajorDMR-3-12779	5
chr1	240353419	240353939	MajorDMR-3-12780	5
chr1	240361247	240362354	MajorDMR-3-12781	8
chr1	240366695	240366810	MajorDMR-3-12782	2
chr1	240370339	240372246	MajorDMR-3-12783	46
chr1	240373484	240373787	MajorDMR-3-12784	5
chr1	240376031	240376523	MajorDMR-3-12785	6
chr1	240379162	240379418	MajorDMR-3-12786	4
chr1	240380104	240380283	MajorDMR-3-12787	2
chr1	240381212	240381736	MajorDMR-3-12788	7
chr1	240382769	240383504	MajorDMR-3-12789	9
chr1	240386842	240386953	MajorDMR-3-12790	3
chr1	240387729	240387863	MajorDMR-3-12791	2
chr1	240395610	240395762	MajorDMR-3-12792	4
chr1	240397573	240397671	MajorDMR-3-12793	3
chr1	240403436	240403795	MajorDMR-3-12794	3
chr1	240409335	240410338	MajorDMR-3-12795	15
chr1	240411338	240411589	MajorDMR-3-12796	3
chr1	240437519	240438070	MajorDMR-3-12797	5
chr1	240446047	240446135	MajorDMR-3-12798	3
chr1	240448058	240449376	MajorDMR-3-12799	17
chr1	240450118	240450746	MajorDMR-3-12800	5
chr1	240451889	240452022	MajorDMR-3-12801	3
chr1	240453305	240453319	MajorDMR-3-12802	2
chr1	240454332	240454702	MajorDMR-3-12803	4
chr1	240458771	240460218	MajorDMR-3-12804	6
chr1	240460769	240460845	MajorDMR-3-12805	3
chr1	240463908	240464139	MajorDMR-3-12806	3
chr1	240469468	240469909	MajorDMR-3-12807	5
chr1	240472600	240473532	MajorDMR-3-12808	7
chr1	240477138	240477945	MajorDMR-3-12809	5
chr1	240479026	240479559	MajorDMR-3-12810	3
chr1	240480181	240480389	MajorDMR-3-12811	5
chr1	240512332	240512578	MajorDMR-3-12812	2
chr1	240521067	240521433	MajorDMR-3-12813	2
chr1	240524950	240524995	MajorDMR-3-12814	2
chr1	240527969	240528475	MajorDMR-3-12815	3
chr1	240532850	240533426	MajorDMR-3-12816	4
chr1	240550300	240550536	MajorDMR-3-12817	2
chr1	240558851	240560025	MajorDMR-3-12818	8
chr1	240561892	240563363	MajorDMR-3-12819	7
chr1	240564721	240564742	MajorDMR-3-12820	2
chr1	240565703	240565876	MajorDMR-3-12821	2
chr1	240579069	240579193	MajorDMR-3-12822	3
chr1	240581868	240581983	MajorDMR-3-12823	2
chr1	240584086	240584342	MajorDMR-3-12824	4
chr1	240586709	240587073	MajorDMR-3-12825	2
chr1	240588536	240589319	MajorDMR-3-12826	7
chr1	240596226	240596374	MajorDMR-3-12827	3
chr1	240603276	240603380	MajorDMR-3-12828	3
chr1	240609523	240610187	MajorDMR-3-12829	4
chr1	240622756	240623389	MajorDMR-3-12830	6
chr1	240626446	240626577	MajorDMR-3-12831	3
chr1	240627968	240628461	MajorDMR-3-12832	7
chr1	240629103	240629343	MajorDMR-3-12833	4
chr1	240632045	240633053	MajorDMR-3-12834	17
chr1	240637489	240637945	MajorDMR-3-12835	3
chr1	240648129	240648944	MajorDMR-3-12836	9
chr1	240649955	240651346	MajorDMR-3-12837	11
chr1	240659551	240659871	MajorDMR-3-12838	5
chr1	240696626	240697334	MajorDMR-3-12839	4
chr1	240698796	240700077	MajorDMR-3-12840	10
chr1	240714197	240714718	MajorDMR-3-12841	3
chr1	240715415	240715893	MajorDMR-3-12842	3
chr1	240716414	240716945	MajorDMR-3-12843	5
chr1	240739283	240739809	MajorDMR-3-12844	9
chr1	240746371	240746963	MajorDMR-3-12845	9
chr1	240749322	240749494	MajorDMR-3-12846	2
chr1	240771593	240774744	MajorDMR-3-12847	30
chr1	240776315	240776879	MajorDMR-3-12848	3
chr1	240781381	240781448	MajorDMR-3-12849	2
chr1	240782381	240783619	MajorDMR-3-12850	25
chr1	240815867	240816230	MajorDMR-3-12851	7
chr1	240819097	240820634	MajorDMR-3-12852	17
chr1	240823826	240824553	MajorDMR-3-12853	8
chr1	240827753	240828122	MajorDMR-3-12854	6
chr1	240830108	240830413	MajorDMR-3-12855	2
chr1	240832863	240833506	MajorDMR-3-12856	6
chr1	240845889	240846987	MajorDMR-3-12857	10
chr1	240855738	240855812	MajorDMR-3-12858	2
chr1	240856819	240857546	MajorDMR-3-12859	5
chr1	240872292	240872363	MajorDMR-3-12860	2
chr1	240872972	240873463	MajorDMR-3-12861	8
chr1	240880166	240880476	MajorDMR-3-12862	7
chr1	240896625	240896632	MajorDMR-3-12863	2
chr1	240924703	240925132	MajorDMR-3-12864	3
chr1	240928987	240929147	MajorDMR-3-12865	3
chr1	240930697	240930924	MajorDMR-3-12866	2
chr1	240932447	240932575	MajorDMR-3-12867	4
chr1	240933852	240934290	MajorDMR-3-12868	6
chr1	240947667	240948537	MajorDMR-3-12869	17
chr1	240949215	240949323	MajorDMR-3-12870	2
chr1	240955722	240955986	MajorDMR-3-12871	2
chr1	240967736	240968356	MajorDMR-3-12872	5
chr1	240969407	240969430	MajorDMR-3-12873	2
chr1	240974358	240974695	MajorDMR-3-12874	3
chr1	240976693	240976990	MajorDMR-3-12875	3
chr1	240983956	240983966	MajorDMR-3-12876	2
chr1	240995155	240995184	MajorDMR-3-12877	2
chr1	241000545	241000592	MajorDMR-3-12878	2
chr1	241001431	241003605	MajorDMR-3-12879	20
chr1	241010613	241011165	MajorDMR-3-12880	5
chr1	241011926	241013255	MajorDMR-3-12881	9
chr1	241019894	241019983	MajorDMR-3-12882	2
chr1	241020965	241021200	MajorDMR-3-12883	4
chr1	241023458	241023626	MajorDMR-3-12884	3
chr1	241027186	241027630	MajorDMR-3-12885	2
chr1	241030143	241030221	MajorDMR-3-12886	2
chr1	241071427	241071497	MajorDMR-3-12887	4
chr1	241090804	241090914	MajorDMR-3-12888	2
chr1	241091426	241091932	MajorDMR-3-12889	3
chr1	241106177	241106370	MajorDMR-3-12890	2
chr1	241121241	241121275	MajorDMR-3-12891	2
chr1	241125372	241125611	MajorDMR-3-12892	4
chr1	241130482	241130694	MajorDMR-3-12893	3
chr1	241132476	241132554	MajorDMR-3-12894	2
chr1	241140893	241141016	MajorDMR-3-12895	2
chr1	241144610	241144646	MajorDMR-3-12896	3
chr1	241145669	241145939	MajorDMR-3-12897	3
chr1	241148043	241149516	MajorDMR-3-12898	10
chr1	241154565	241154913	MajorDMR-3-12899	5
chr1	241171392	241171673	MajorDMR-3-12900	3
chr1	241190873	241192395	MajorDMR-3-12901	9
chr1	241193515	241195657	MajorDMR-3-12902	10
chr1	241201689	241202002	MajorDMR-3-12903	2
chr1	241202663	241202943	MajorDMR-3-12904	3
chr1	241205242	241205447	MajorDMR-3-12905	4
chr1	241214854	241215659	MajorDMR-3-12906	6
chr1	241217648	241217901	MajorDMR-3-12907	2
chr1	241221825	241221860	MajorDMR-3-12908	3
chr1	241222531	241222975	MajorDMR-3-12909	2
chr1	241226093	241226138	MajorDMR-3-12910	2
chr1	241228220	241228364	MajorDMR-3-12911	2
chr1	241230735	241231584	MajorDMR-3-12912	5
chr1	241232123	241232636	MajorDMR-3-12913	4
chr1	241233517	241234115	MajorDMR-3-12914	6
chr1	241236548	241236916	MajorDMR-3-12915	3
chr1	241237817	241237942	MajorDMR-3-12916	3
chr1	241244008	241244262	MajorDMR-3-12917	3
chr1	241260392	241260611	MajorDMR-3-12918	3
chr1	241265178	241265635	MajorDMR-3-12919	2
chr1	241272420	241272637	MajorDMR-3-12920	5
chr1	241288497	241288572	MajorDMR-3-12921	2
chr1	241289233	241290074	MajorDMR-3-12922	8
chr1	241291299	241291406	MajorDMR-3-12923	4
chr1	241292578	241293006	MajorDMR-3-12924	6
chr1	241294366	241294379	MajorDMR-3-12925	2
chr1	241301769	241302422	MajorDMR-3-12926	3
chr1	241306112	241306249	MajorDMR-3-12927	3
chr1	241307215	241307559	MajorDMR-3-12928	3
chr1	241308265	241309796	MajorDMR-3-12929	15
chr1	241320366	241321212	MajorDMR-3-12930	5
chr1	241349845	241350123	MajorDMR-3-12931	11
chr1	241375669	241376841	MajorDMR-3-12932	14
chr1	241378763	241378992	MajorDMR-3-12933	4
chr1	241379643	241379756	MajorDMR-3-12934	2
chr1	241382448	241382662	MajorDMR-3-12935	3
chr1	241390267	241390484	MajorDMR-3-12936	2
chr1	241393071	241393262	MajorDMR-3-12937	2
chr1	241397012	241397718	MajorDMR-3-12938	13
chr1	241401059	241401499	MajorDMR-3-12939	4
chr1	241402428	241402503	MajorDMR-3-12940	5
chr1	241407048	241407314	MajorDMR-3-12941	2
chr1	241408668	241408814	MajorDMR-3-12942	2
chr1	241409429	241410665	MajorDMR-3-12943	10
chr1	241411666	241412819	MajorDMR-3-12944	9
chr1	241415854	241416197	MajorDMR-3-12945	3
chr1	241422128	241422147	MajorDMR-3-12946	2
chr1	241430190	241430477	MajorDMR-3-12947	5
chr1	241431309	241431348	MajorDMR-3-12948	2
chr1	241431912	241433069	MajorDMR-3-12949	15
chr1	241438635	241438847	MajorDMR-3-12950	3
chr1	241439555	241439582	MajorDMR-3-12951	2
chr1	241440192	241440906	MajorDMR-3-12952	13
chr1	241449601	241449759	MajorDMR-3-12953	4
chr1	241456707	241457642	MajorDMR-3-12954	4
chr1	241458312	241458477	MajorDMR-3-12955	3
chr1	241461843	241462583	MajorDMR-3-12956	6
chr1	241469717	241469766	MajorDMR-3-12957	2
chr1	241472242	241472884	MajorDMR-3-12958	5
chr1	241473608	241475206	MajorDMR-3-12959	11
chr1	241477187	241477368	MajorDMR-3-12960	2
chr1	241484703	241484764	MajorDMR-3-12961	4
chr1	241502367	241502509	MajorDMR-3-12962	3
chr1	241504276	241505068	MajorDMR-3-12963	10
chr1	241513825	241514124	MajorDMR-3-12964	7
chr1	241517525	241517775	MajorDMR-3-12965	2
chr1	241521908	241522111	MajorDMR-3-12966	4
chr1	241524369	241524758	MajorDMR-3-12967	5
chr1	241525664	241525674	MajorDMR-3-12968	2
chr1	241526308	241526465	MajorDMR-3-12969	3
chr1	241535867	241535966	MajorDMR-3-12970	2
chr1	241537547	241537707	MajorDMR-3-12971	2
chr1	241560591	241560867	MajorDMR-3-12972	5
chr1	241586590	241586630	MajorDMR-3-12973	2
chr1	241591383	241591508	MajorDMR-3-12974	2
chr1	241621795	241621826	MajorDMR-3-12975	3
chr1	241630150	241630169	MajorDMR-3-12976	2
chr1	241634994	241635442	MajorDMR-3-12977	5
chr1	241683877	241683883	MajorDMR-3-12978	2
chr1	241700096	241700893	MajorDMR-3-12979	4
chr1	241702202	241702481	MajorDMR-3-12980	5
chr1	241705843	241706269	MajorDMR-3-12981	4
chr1	241750611	241751042	MajorDMR-3-12982	4
chr1	241754029	241754514	MajorDMR-3-12983	2
chr1	241755797	241755872	MajorDMR-3-12984	2
chr1	241757394	241757647	MajorDMR-3-12985	2
chr1	241763968	241764303	MajorDMR-3-12986	3
chr1	241768502	241769359	MajorDMR-3-12987	5
chr1	241770044	241770633	MajorDMR-3-12988	4
chr1	241771859	241772191	MajorDMR-3-12989	2
chr1	241775928	241776290	MajorDMR-3-12990	7
chr1	241776828	241777104	MajorDMR-3-12991	2
chr1	241778132	241779744	MajorDMR-3-12992	11
chr1	241781087	241783196	MajorDMR-3-12993	10
chr1	241786014	241786192	MajorDMR-3-12994	4
chr1	241786714	241786974	MajorDMR-3-12995	2
chr1	241787998	241788792	MajorDMR-3-12996	3
chr1	241791116	241791906	MajorDMR-3-12997	9
chr1	241792447	241792769	MajorDMR-3-12998	2
chr1	241794581	241795889	MajorDMR-3-12999	9
chr1	241797082	241798264	MajorDMR-3-13000	12
chr1	241799010	241799202	MajorDMR-3-13001	4
chr1	241800149	241800324	MajorDMR-3-13002	2
chr1	241800924	241802066	MajorDMR-3-13003	13
chr1	241804174	241805598	MajorDMR-3-13004	12
chr1	241808749	241808870	MajorDMR-3-13005	4
chr1	241828435	241828876	MajorDMR-3-13006	4
chr1	241829529	241830370	MajorDMR-3-13007	7
chr1	241833250	241834035	MajorDMR-3-13008	7
chr1	241836967	241837684	MajorDMR-3-13009	8
chr1	241839506	241839590	MajorDMR-3-13010	4
chr1	241840604	241840774	MajorDMR-3-13011	5
chr1	241853011	241853151	MajorDMR-3-13012	4
chr1	241853750	241853940	MajorDMR-3-13013	2
chr1	241856386	241857630	MajorDMR-3-13014	6
chr1	241860838	241861167	MajorDMR-3-13015	5
chr1	241869612	241869664	MajorDMR-3-13016	2
chr1	241870522	241871271	MajorDMR-3-13017	5
chr1	241879980	241880652	MajorDMR-3-13018	9
chr1	241898742	241899089	MajorDMR-3-13019	2
chr1	241899851	241899993	MajorDMR-3-13020	3
chr1	241901916	241902405	MajorDMR-3-13021	7
chr1	241907661	241908663	MajorDMR-3-13022	12
chr1	241912036	241912197	MajorDMR-3-13023	6
chr1	241912997	241913856	MajorDMR-3-13024	10
chr1	241914933	241915091	MajorDMR-3-13025	3
chr1	241923026	241923350	MajorDMR-3-13026	2
chr1	241925152	241926304	MajorDMR-3-13027	8
chr1	241947536	241947628	MajorDMR-3-13028	2
chr1	241997170	241997862	MajorDMR-3-13029	7
chr1	242182773	242182844	MajorDMR-3-13030	5
chr1	242220108	242220302	MajorDMR-3-13031	5
chr1	242223108	242223947	MajorDMR-3-13032	14
chr1	242230980	242232138	MajorDMR-3-13033	8
chr1	242240126	242240782	MajorDMR-3-13034	8
chr1	242366834	242366855	MajorDMR-3-13035	2
chr1	242372317	242372898	MajorDMR-3-13036	13
chr1	242383734	242383870	MajorDMR-3-13037	3
chr1	242384660	242385254	MajorDMR-3-13038	6
chr1	242406206	242406565	MajorDMR-3-13039	2
chr1	242472149	242472375	MajorDMR-3-13040	4
chr1	242488263	242490186	MajorDMR-3-13041	14
chr1	242507780	242507797	MajorDMR-3-13042	2
chr1	242580498	242581076	MajorDMR-3-13043	4
chr1	242617279	242617964	MajorDMR-3-13044	4
chr1	242622949	242623210	MajorDMR-3-13045	7
chr1	242635318	242635502	MajorDMR-3-13046	2
chr1	242685749	242685758	MajorDMR-3-13047	2
chr1	242707623	242707779	MajorDMR-3-13048	4
chr1	242749061	242749498	MajorDMR-3-13049	3
chr1	242792888	242792984	MajorDMR-3-13050	2
chr1	242811721	242812508	MajorDMR-3-13051	7
chr1	242889178	242889856	MajorDMR-3-13052	3
chr1	242890632	242890741	MajorDMR-3-13053	4
chr1	242902040	242902811	MajorDMR-3-13054	9
chr1	242915371	242915419	MajorDMR-3-13055	2
chr1	242922608	242922811	MajorDMR-3-13056	3
chr1	242989821	242989906	MajorDMR-3-13057	2
chr1	242991347	242991797	MajorDMR-3-13058	4
chr1	243049733	243050570	MajorDMR-3-13059	5
chr1	243053424	243054020	MajorDMR-3-13060	9
chr1	243133597	243133809	MajorDMR-3-13061	2
chr1	243147573	243148394	MajorDMR-3-13062	8
chr1	243261135	243262196	MajorDMR-3-13063	18
chr1	243277474	243277741	MajorDMR-3-13064	6
chr1	243279458	243280082	MajorDMR-3-13065	12
chr1	243281584	243281755	MajorDMR-3-13066	2
chr1	243284246	243284658	MajorDMR-3-13067	2
chr1	243308915	243309491	MajorDMR-3-13068	3
chr1	243313981	243314044	MajorDMR-3-13069	2
chr1	243334043	243334291	MajorDMR-3-13070	5
chr1	243339222	243340239	MajorDMR-3-13071	14
chr1	243342220	243343815	MajorDMR-3-13072	8
chr1	243344786	243344935	MajorDMR-3-13073	2
chr1	243370720	243370881	MajorDMR-3-13074	2
chr1	243371533	243371663	MajorDMR-3-13075	2
chr1	243372951	243373285	MajorDMR-3-13076	7
chr1	243374114	243374185	MajorDMR-3-13077	2
chr1	243381759	243381778	MajorDMR-3-13078	2
chr1	243384217	243384452	MajorDMR-3-13079	6
chr1	243397481	243397531	MajorDMR-3-13080	2
chr1	243404499	243404523	MajorDMR-3-13081	2
chr1	243432367	243433538	MajorDMR-3-13082	13
chr1	243442608	243442642	MajorDMR-3-13083	2
chr1	243447869	243447910	MajorDMR-3-13084	3
chr1	243458026	243458046	MajorDMR-3-13085	2
chr1	243486598	243486685	MajorDMR-3-13086	3
chr1	243501511	243502720	MajorDMR-3-13087	11
chr1	243505642	243506413	MajorDMR-3-13088	3
chr1	243508433	243508473	MajorDMR-3-13089	2
chr1	243509950	243510184	MajorDMR-3-13090	2
chr1	243514198	243515278	MajorDMR-3-13091	9
chr1	243517915	243518242	MajorDMR-3-13092	3
chr1	243518749	243519478	MajorDMR-3-13093	6
chr1	243519990	243520068	MajorDMR-3-13094	2
chr1	243534873	243534901	MajorDMR-3-13095	2
chr1	243542135	243542199	MajorDMR-3-13096	3
chr1	243542780	243544689	MajorDMR-3-13097	16
chr1	243553064	243553074	MajorDMR-3-13098	2
chr1	243553644	243554515	MajorDMR-3-13099	11
chr1	243555292	243555918	MajorDMR-3-13100	6
chr1	243556542	243556713	MajorDMR-3-13101	4
chr1	243557349	243558525	MajorDMR-3-13102	21
chr1	243559108	243559317	MajorDMR-3-13103	2
chr1	243560205	243560957	MajorDMR-3-13104	10
chr1	243563345	243563689	MajorDMR-3-13105	4
chr1	243569515	243570772	MajorDMR-3-13106	13
chr1	243574080	243574131	MajorDMR-3-13107	2
chr1	243577060	243577794	MajorDMR-3-13108	8
chr1	243582971	243583119	MajorDMR-3-13109	3
chr1	243590792	243590832	MajorDMR-3-13110	3
chr1	243592121	243592330	MajorDMR-3-13111	2
chr1	243612544	243613061	MajorDMR-3-13112	6
chr1	243616201	243618543	MajorDMR-3-13113	29
chr1	243619120	243620062	MajorDMR-3-13114	7
chr1	243620646	243623054	MajorDMR-3-13115	19
chr1	243623648	243624117	MajorDMR-3-13116	5
chr1	243624700	243625601	MajorDMR-3-13117	6
chr1	243633120	243633531	MajorDMR-3-13118	4
chr1	243634105	243638195	MajorDMR-3-13119	64
chr1	243644741	243646214	MajorDMR-3-13120	15
chr1	243647012	243647280	MajorDMR-3-13121	7
chr1	243650322	243651021	MajorDMR-3-13122	8
chr1	243652276	243654389	MajorDMR-3-13123	44
chr1	243654935	243656111	MajorDMR-3-13124	16
chr1	243658968	243661130	MajorDMR-3-13125	20
chr1	243663172	243664672	MajorDMR-3-13126	9
chr1	243677732	243677900	MajorDMR-3-13127	4
chr1	243687373	243687392	MajorDMR-3-13128	2
chr1	243688068	243688796	MajorDMR-3-13129	5
chr1	243693071	243693980	MajorDMR-3-13130	6
chr1	243694536	243694554	MajorDMR-3-13131	2
chr1	243702457	243702577	MajorDMR-3-13132	4
chr1	243714905	243717350	MajorDMR-3-13133	17
chr1	243718053	243718776	MajorDMR-3-13134	5
chr1	243720682	243720822	MajorDMR-3-13135	2
chr1	243722179	243722604	MajorDMR-3-13136	3
chr1	243738087	243738418	MajorDMR-3-13137	3
chr1	243747287	243747659	MajorDMR-3-13138	3
chr1	243750586	243750908	MajorDMR-3-13139	7
chr1	243758917	243759275	MajorDMR-3-13140	3
chr1	243779832	243780505	MajorDMR-3-13141	5
chr1	243782416	243783125	MajorDMR-3-13142	7
chr1	243784551	243784648	MajorDMR-3-13143	4
chr1	243801536	243801547	MajorDMR-3-13144	2
chr1	243809601	243809846	MajorDMR-3-13145	4
chr1	243816189	243816228	MajorDMR-3-13146	2
chr1	243816866	243817314	MajorDMR-3-13147	2
chr1	243830470	243831242	MajorDMR-3-13148	6
chr1	243837135	243837211	MajorDMR-3-13149	2
chr1	243854069	243854187	MajorDMR-3-13150	2
chr1	243854739	243854743	MajorDMR-3-13151	2
chr1	243882502	243882684	MajorDMR-3-13152	2
chr1	243885430	243885503	MajorDMR-3-13153	3
chr1	243889084	243889089	MajorDMR-3-13154	2
chr1	243894290	243894405	MajorDMR-3-13155	6
chr1	243908966	243909392	MajorDMR-3-13156	4
chr1	243925224	243925293	MajorDMR-3-13157	2
chr1	243958195	243958569	MajorDMR-3-13158	4
chr1	243993246	243993668	MajorDMR-3-13159	2
chr1	243996708	243997384	MajorDMR-3-13160	5
chr1	244006086	244006467	MajorDMR-3-13161	5
chr1	244010751	244011195	MajorDMR-3-13162	2
chr1	244047860	244048222	MajorDMR-3-13163	6
chr1	244053913	244054030	MajorDMR-3-13164	2
chr1	244059817	244059934	MajorDMR-3-13165	2
chr1	244067062	244067721	MajorDMR-3-13166	6
chr1	244079653	244080396	MajorDMR-3-13167	15
chr1	244081502	244082862	MajorDMR-3-13168	17
chr1	244086315	244087664	MajorDMR-3-13169	19
chr1	244094505	244095023	MajorDMR-3-13170	4
chr1	244105136	244105414	MajorDMR-3-13171	6
chr1	244106036	244106242	MajorDMR-3-13172	9
chr1	244107790	244108522	MajorDMR-3-13173	14
chr1	244117749	244118289	MajorDMR-3-13174	5
chr1	244120878	244121062	MajorDMR-3-13175	4
chr1	244122625	244122789	MajorDMR-3-13176	3
chr1	244123521	244123758	MajorDMR-3-13177	2
chr1	244127048	244127105	MajorDMR-3-13178	2
chr1	244129306	244129711	MajorDMR-3-13179	4
chr1	244133094	244134160	MajorDMR-3-13180	7
chr1	244188732	244188945	MajorDMR-3-13181	3
chr1	244193294	244193699	MajorDMR-3-13182	6
chr1	244199858	244200857	MajorDMR-3-13183	7
chr1	244218197	244218604	MajorDMR-3-13184	17
chr1	244220865	244222046	MajorDMR-3-13185	11
chr1	244222746	244223467	MajorDMR-3-13186	8
chr1	244224389	244226144	MajorDMR-3-13187	10
chr1	244232960	244233163	MajorDMR-3-13188	2
chr1	244237940	244238068	MajorDMR-3-13189	3
chr1	244241285	244241371	MajorDMR-3-13190	3
chr1	244247027	244247628	MajorDMR-3-13191	4
chr1	244250419	244251689	MajorDMR-3-13192	24
chr1	244255606	244256650	MajorDMR-3-13193	12
chr1	244262505	244266585	MajorDMR-3-13194	52
chr1	244273966	244274959	MajorDMR-3-13195	11
chr1	244283365	244283512	MajorDMR-3-13196	4
chr1	244284770	244284858	MajorDMR-3-13197	2
chr1	244290027	244290532	MajorDMR-3-13198	9
chr1	244302440	244303724	MajorDMR-3-13199	33
chr1	244311120	244311369	MajorDMR-3-13200	2
chr1	244313760	244314228	MajorDMR-3-13201	6
chr1	244338660	244339635	MajorDMR-3-13202	11
chr1	244340566	244340600	MajorDMR-3-13203	2
chr1	244346412	244346712	MajorDMR-3-13204	4
chr1	244368770	244369004	MajorDMR-3-13205	2
chr1	244379723	244379909	MajorDMR-3-13206	3
chr1	244380602	244382106	MajorDMR-3-13207	23
chr1	244383655	244383689	MajorDMR-3-13208	2
chr1	244385468	244385793	MajorDMR-3-13209	8
chr1	244393889	244394193	MajorDMR-3-13210	6
chr1	244398080	244398135	MajorDMR-3-13211	2
chr1	244405882	244406050	MajorDMR-3-13212	5
chr1	244432211	244432812	MajorDMR-3-13213	18
chr1	244435185	244435256	MajorDMR-3-13214	2
chr1	244437517	244437821	MajorDMR-3-13215	7
chr1	244459304	244460156	MajorDMR-3-13216	17
chr1	244507274	244507909	MajorDMR-3-13217	7
chr1	244512441	244512627	MajorDMR-3-13218	6
chr1	244545779	244546346	MajorDMR-3-13219	5
chr1	244549741	244549827	MajorDMR-3-13220	2
chr1	244568535	244569322	MajorDMR-3-13221	9
chr1	244570230	244570276	MajorDMR-3-13222	2
chr1	244575861	244575872	MajorDMR-3-13223	2
chr1	244582282	244582582	MajorDMR-3-13224	3
chr1	244587749	244588463	MajorDMR-3-13225	4
chr1	244607082	244607162	MajorDMR-3-13226	5
chr1	244624248	244624307	MajorDMR-3-13227	2
chr1	244756136	244756270	MajorDMR-3-13228	2
chr1	244758628	244758921	MajorDMR-3-13229	3
chr1	244783419	244784066	MajorDMR-3-13230	7
chr1	244790159	244790245	MajorDMR-3-13231	2
chr1	244804133	244804273	MajorDMR-3-13232	6
chr1	244815191	244815273	MajorDMR-3-13233	2
chr1	244849974	244850123	MajorDMR-3-13234	2
chr1	244855929	244856273	MajorDMR-3-13235	6
chr1	244862118	244862148	MajorDMR-3-13236	2
chr1	244863282	244863525	MajorDMR-3-13237	2
chr1	244864572	244865440	MajorDMR-3-13238	7
chr1	244874300	244874433	MajorDMR-3-13239	4
chr1	244892766	244892985	MajorDMR-3-13240	4
chr1	244914410	244914898	MajorDMR-3-13241	17
chr1	244924061	244925005	MajorDMR-3-13242	12
chr1	244943665	244944024	MajorDMR-3-13243	17
chr1	244952294	244952340	MajorDMR-3-13244	3
chr1	244984250	244984291	MajorDMR-3-13245	2
chr1	245005098	245005457	MajorDMR-3-13246	2
chr1	245012436	245012517	MajorDMR-3-13247	2
chr1	245017557	245019504	MajorDMR-3-13248	13
chr1	245020057	245020571	MajorDMR-3-13249	3
chr1	245021468	245021753	MajorDMR-3-13250	3
chr1	245033262	245033703	MajorDMR-3-13251	5
chr1	245044235	245044299	MajorDMR-3-13252	2
chr1	245062643	245063266	MajorDMR-3-13253	7
chr1	245080943	245080975	MajorDMR-3-13254	3
chr1	245082585	245083163	MajorDMR-3-13255	5
chr1	245084095	245084143	MajorDMR-3-13256	2
chr1	245117905	245118073	MajorDMR-3-13257	2
chr1	245122116	245122124	MajorDMR-3-13258	2
chr1	245182070	245182454	MajorDMR-3-13259	8
chr1	245217237	245217323	MajorDMR-3-13260	3
chr1	245249026	245249261	MajorDMR-3-13261	2
chr1	245262934	245263223	MajorDMR-3-13262	5
chr1	245299880	245299927	MajorDMR-3-13263	2
chr1	245306350	245306774	MajorDMR-3-13264	12
chr1	245411344	245411713	MajorDMR-3-13265	9
chr1	245430920	245431391	MajorDMR-3-13266	5
chr1	245442767	245442901	MajorDMR-3-13267	2
chr1	245451411	245451516	MajorDMR-3-13268	5
chr1	245467161	245467320	MajorDMR-3-13269	3
chr1	245493570	245494849	MajorDMR-3-13270	46
chr1	245501373	245501843	MajorDMR-3-13271	5
chr1	245508665	245509064	MajorDMR-3-13272	17
chr1	245516094	245516139	MajorDMR-3-13273	2
chr1	245583659	245583912	MajorDMR-3-13274	4
chr1	245627268	245628021	MajorDMR-3-13275	14
chr1	245628928	245629092	MajorDMR-3-13276	2
chr1	245629593	245629966	MajorDMR-3-13277	6
chr1	245641294	245641799	MajorDMR-3-13278	14
chr1	245726732	245727262	MajorDMR-3-13279	7
chr1	245753525	245753585	MajorDMR-3-13280	3
chr1	245762437	245763301	MajorDMR-3-13281	6
chr1	245763973	245764514	MajorDMR-3-13282	8
chr1	245769068	245769371	MajorDMR-3-13283	6
chr1	245774494	245774771	MajorDMR-3-13284	3
chr1	245778066	245778298	MajorDMR-3-13285	4
chr1	245783536	245783698	MajorDMR-3-13286	2
chr1	245784239	245786102	MajorDMR-3-13287	22
chr1	245790752	245790850	MajorDMR-3-13288	4
chr1	245808255	245808493	MajorDMR-3-13289	2
chr1	245810682	245811513	MajorDMR-3-13290	8
chr1	245851999	245852134	MajorDMR-3-13291	12
chr1	245998640	245998656	MajorDMR-3-13292	2
chr1	245999184	245999608	MajorDMR-3-13293	9
chr1	246009098	246009632	MajorDMR-3-13294	9
chr1	246010909	246010951	MajorDMR-3-13295	2
chr1	246032823	246033164	MajorDMR-3-13296	8
chr1	246175960	246176045	MajorDMR-3-13297	2
chr1	246222202	246222380	MajorDMR-3-13298	10
chr1	246222892	246223010	MajorDMR-3-13299	2
chr1	246252583	246253121	MajorDMR-3-13300	6
chr1	246310235	246310982	MajorDMR-3-13301	24
chr1	246384894	246385124	MajorDMR-3-13302	10
chr1	246456812	246457529	MajorDMR-3-13303	5
chr1	246485894	246485982	MajorDMR-3-13304	2
chr1	246489192	246489201	MajorDMR-3-13305	2
chr1	246627129	246627265	MajorDMR-3-13306	2
chr1	246651981	246652603	MajorDMR-3-13307	16
chr1	246677651	246677685	MajorDMR-3-13308	2
chr1	246713172	246713212	MajorDMR-3-13309	3
chr1	246720804	246720860	MajorDMR-3-13310	2
chr1	246727625	246727681	MajorDMR-3-13311	2
chr1	246801605	246803161	MajorDMR-3-13312	23
chr1	246838866	246839191	MajorDMR-3-13313	7
chr1	246842198	246842211	MajorDMR-3-13314	2
chr1	246843711	246844423	MajorDMR-3-13315	6
chr1	246853501	246853674	MajorDMR-3-13316	8
chr1	246854554	246854907	MajorDMR-3-13317	6
chr1	246855507	246855691	MajorDMR-3-13318	6
chr1	246861293	246861333	MajorDMR-3-13319	3
chr1	246886264	246886992	MajorDMR-3-13320	8
chr1	246888878	246888993	MajorDMR-3-13321	5
chr1	246892783	246893727	MajorDMR-3-13322	10
chr1	246917115	246917121	MajorDMR-3-13323	2
chr1	246925228	246925375	MajorDMR-3-13324	4
chr1	246948095	246948361	MajorDMR-3-13325	9
chr1	246952117	246952598	MajorDMR-3-13326	2
chr1	246982945	246982970	MajorDMR-3-13327	2
chr1	246999954	247001392	MajorDMR-3-13328	12
chr1	247007186	247007530	MajorDMR-3-13329	3
chr1	247023704	247023750	MajorDMR-3-13330	2
chr1	247034149	247034600	MajorDMR-3-13331	3
chr1	247040959	247040998	MajorDMR-3-13332	3
chr1	247042000	247042308	MajorDMR-3-13333	2
chr1	247084928	247085009	MajorDMR-3-13334	2
chr1	247089583	247089916	MajorDMR-3-13335	5
chr1	247092879	247093094	MajorDMR-3-13336	8
chr1	247096024	247097364	MajorDMR-3-13337	16
chr1	247097935	247097994	MajorDMR-3-13338	2
chr1	247101404	247101477	MajorDMR-3-13339	3
chr1	247109004	247109111	MajorDMR-3-13340	7
chr1	247110117	247111200	MajorDMR-3-13341	16
chr1	247134602	247135178	MajorDMR-3-13342	9
chr1	247174148	247174193	MajorDMR-3-13343	2
chr1	247197576	247197625	MajorDMR-3-13344	2
chr1	247206982	247207627	MajorDMR-3-13345	4
chr1	247208741	247208890	MajorDMR-3-13346	4
chr1	247238825	247238977	MajorDMR-3-13347	6
chr1	247264311	247264534	MajorDMR-3-13348	4
chr1	247274043	247274393	MajorDMR-3-13349	11
chr1	247279146	247279252	MajorDMR-3-13350	2
chr1	247292859	247293778	MajorDMR-3-13351	9
chr1	247294494	247294754	MajorDMR-3-13352	8
chr1	247300417	247300742	MajorDMR-3-13353	3
chr1	247326847	247327095	MajorDMR-3-13354	2
chr1	247349063	247349294	MajorDMR-3-13355	4
chr1	247405067	247405101	MajorDMR-3-13356	2
chr1	247406907	247407177	MajorDMR-3-13357	6
chr1	247498044	247499073	MajorDMR-3-13358	10
chr1	247500647	247501442	MajorDMR-3-13359	10
chr1	247524509	247524700	MajorDMR-3-13360	4
chr1	247536560	247536804	MajorDMR-3-13361	2
chr1	247605062	247605128	MajorDMR-3-13362	3
chr1	247605667	247605813	MajorDMR-3-13363	2
chr1	247617912	247618035	MajorDMR-3-13364	2
chr1	247620293	247621448	MajorDMR-3-13365	20
chr1	247622825	247623236	MajorDMR-3-13366	7
chr1	247672178	247672280	MajorDMR-3-13367	2
chr1	247723457	247723702	MajorDMR-3-13368	2
chr1	247728442	247728778	MajorDMR-3-13369	4
chr1	247736662	247737036	MajorDMR-3-13370	4
chr1	247740000	247740355	MajorDMR-3-13371	3
chr1	247742085	247742139	MajorDMR-3-13372	3
chr1	247755966	247756167	MajorDMR-3-13373	3
chr1	247762748	247762810	MajorDMR-3-13374	4
chr1	247786205	247786829	MajorDMR-3-13375	6
chr1	247807662	247807680	MajorDMR-3-13376	2
chr1	247897627	247897687	MajorDMR-3-13377	4
chr1	248019980	248020177	MajorDMR-3-13378	10
chr1	248048122	248048552	MajorDMR-3-13379	10
chr1	248066962	248067241	MajorDMR-3-13380	4
chr1	248069678	248069836	MajorDMR-3-13381	6
chr1	248097649	248098270	MajorDMR-3-13382	7
chr1	248102841	248102852	MajorDMR-3-13383	2
chr1	248192218	248192377	MajorDMR-3-13384	4
chr1	248259247	248259297	MajorDMR-3-13385	2
chr1	248416455	248416507	MajorDMR-3-13386	2
chr1	248447029	248447117	MajorDMR-3-13387	2
chr1	248524235	248524338	MajorDMR-3-13388	2
chr1	248571427	248572330	MajorDMR-3-13389	16
chr1	248781411	248781824	MajorDMR-3-13390	9
chr1	248782600	248782822	MajorDMR-3-13391	6
chr1	248801802	248801860	MajorDMR-3-13392	4
chr1	248905144	248905621	MajorDMR-3-13393	3
chr1	249101127	249101317	MajorDMR-3-13394	6
chr1	249106971	249107121	MajorDMR-3-13395	4
chr1	249110822	249111054	MajorDMR-3-13396	4
chr1	249113183	249114054	MajorDMR-3-13397	5
chr1	249116305	249117163	MajorDMR-3-13398	8
chr1	249118044	249118094	MajorDMR-3-13399	2
chr1	249129016	249129038	MajorDMR-3-13400	5
chr1	249129637	249129979	MajorDMR-3-13401	4
chr1	249134943	249135323	MajorDMR-3-13402	7
chr1	249142936	249143441	MajorDMR-3-13403	3
chr1	249145733	249146924	MajorDMR-3-13404	11
chr1	249147718	249148308	MajorDMR-3-13405	5
chr1	249151119	249151634	MajorDMR-3-13406	10
chr1	249153881	249154346	MajorDMR-3-13407	8
chr1	249155200	249155689	MajorDMR-3-13408	2
chr1	249160765	249160830	MajorDMR-3-13409	2
chr1	249184894	249185269	MajorDMR-3-13410	8
chr1	249206906	249206984	MajorDMR-3-13411	2
chr1	249207885	249208384	MajorDMR-3-13412	3
chr1	249208981	249209498	MajorDMR-3-13413	6
chr1	249219349	249219797	MajorDMR-3-13414	3
chr1	249220299	249220929	MajorDMR-3-13415	5
chr1	249223019	249223817	MajorDMR-3-13416	4
chr1	249238192	249238605	MajorDMR-3-13417	2
chr10	182780	182864	MajorDMR-3-13418	3
chr10	291377	291492	MajorDMR-3-13419	2
chr10	298022	298272	MajorDMR-3-13420	2
chr10	324865	324980	MajorDMR-3-13421	3
chr10	328169	328210	MajorDMR-3-13422	3
chr10	328745	328855	MajorDMR-3-13423	4
chr10	329492	329536	MajorDMR-3-13424	2
chr10	331142	331435	MajorDMR-3-13425	8
chr10	357529	358578	MajorDMR-3-13426	21
chr10	365918	366113	MajorDMR-3-13427	2
chr10	368989	369160	MajorDMR-3-13428	10
chr10	369752	370749	MajorDMR-3-13429	13
chr10	375247	375800	MajorDMR-3-13430	3
chr10	379840	379859	MajorDMR-3-13431	2
chr10	384259	385496	MajorDMR-3-13432	19
chr10	389409	390364	MajorDMR-3-13433	8
chr10	404577	404662	MajorDMR-3-13434	4
chr10	405635	406161	MajorDMR-3-13435	13
chr10	408097	408194	MajorDMR-3-13436	5
chr10	414429	415175	MajorDMR-3-13437	5
chr10	416288	416592	MajorDMR-3-13438	8
chr10	426560	426974	MajorDMR-3-13439	6
chr10	432101	432232	MajorDMR-3-13440	2
chr10	433907	434347	MajorDMR-3-13441	5
chr10	435373	435515	MajorDMR-3-13442	6
chr10	437981	438828	MajorDMR-3-13443	14
chr10	455279	455284	MajorDMR-3-13444	2
chr10	462292	462538	MajorDMR-3-13445	10
chr10	466383	466482	MajorDMR-3-13446	5
chr10	468848	468861	MajorDMR-3-13447	2
chr10	475455	476365	MajorDMR-3-13448	11
chr10	477189	477564	MajorDMR-3-13449	2
chr10	482436	482512	MajorDMR-3-13450	3
chr10	484282	484302	MajorDMR-3-13451	2
chr10	490573	490961	MajorDMR-3-13452	10
chr10	502588	502727	MajorDMR-3-13453	5
chr10	506808	507547	MajorDMR-3-13454	3
chr10	526810	526865	MajorDMR-3-13455	2
chr10	533358	533679	MajorDMR-3-13456	7
chr10	547784	548524	MajorDMR-3-13457	5
chr10	550607	550807	MajorDMR-3-13458	2
chr10	554081	554113	MajorDMR-3-13459	2
chr10	555020	556022	MajorDMR-3-13460	35
chr10	571980	572183	MajorDMR-3-13461	7
chr10	574196	574781	MajorDMR-3-13462	26
chr10	578193	578429	MajorDMR-3-13463	3
chr10	579113	579353	MajorDMR-3-13464	7
chr10	579960	580358	MajorDMR-3-13465	6
chr10	587982	588423	MajorDMR-3-13466	8
chr10	601962	602716	MajorDMR-3-13467	24
chr10	605202	606016	MajorDMR-3-13468	11
chr10	630338	630405	MajorDMR-3-13469	3
chr10	636146	636699	MajorDMR-3-13470	8
chr10	639164	640031	MajorDMR-3-13471	11
chr10	646761	647886	MajorDMR-3-13472	16
chr10	653592	653951	MajorDMR-3-13473	6
chr10	656881	657663	MajorDMR-3-13474	6
chr10	661610	661803	MajorDMR-3-13475	6
chr10	667220	667574	MajorDMR-3-13476	3
chr10	679279	679454	MajorDMR-3-13477	19
chr10	680137	680145	MajorDMR-3-13478	2
chr10	685505	686406	MajorDMR-3-13479	43
chr10	688620	688714	MajorDMR-3-13480	5
chr10	689825	690531	MajorDMR-3-13481	4
chr10	692206	692349	MajorDMR-3-13482	2
chr10	693418	693433	MajorDMR-3-13483	2
chr10	693956	694359	MajorDMR-3-13484	12
chr10	696346	696401	MajorDMR-3-13485	3
chr10	697121	697450	MajorDMR-3-13486	13
chr10	698418	698922	MajorDMR-3-13487	8
chr10	707276	708017	MajorDMR-3-13488	16
chr10	708838	710207	MajorDMR-3-13489	28
chr10	713214	713325	MajorDMR-3-13490	3
chr10	714872	714988	MajorDMR-3-13491	5
chr10	722253	722302	MajorDMR-3-13492	2
chr10	723822	725755	MajorDMR-3-13493	20
chr10	730588	730722	MajorDMR-3-13494	3
chr10	731279	731293	MajorDMR-3-13495	2
chr10	732323	732906	MajorDMR-3-13496	10
chr10	736442	736699	MajorDMR-3-13497	10
chr10	777720	777973	MajorDMR-3-13498	2
chr10	779080	779330	MajorDMR-3-13499	8
chr10	779960	781200	MajorDMR-3-13500	14
chr10	789893	790000	MajorDMR-3-13501	2
chr10	821051	821719	MajorDMR-3-13502	18
chr10	824596	825120	MajorDMR-3-13503	4
chr10	833042	834571	MajorDMR-3-13504	50
chr10	848845	849728	MajorDMR-3-13505	5
chr10	853166	853944	MajorDMR-3-13506	12
chr10	858327	859544	MajorDMR-3-13507	16
chr10	864115	864332	MajorDMR-3-13508	2
chr10	908647	909117	MajorDMR-3-13509	4
chr10	914389	914398	MajorDMR-3-13510	2
chr10	917930	918140	MajorDMR-3-13511	4
chr10	941504	941975	MajorDMR-3-13512	3
chr10	947019	947598	MajorDMR-3-13513	5
chr10	955616	956081	MajorDMR-3-13514	7
chr10	982321	982372	MajorDMR-3-13515	2
chr10	998572	999198	MajorDMR-3-13516	7
chr10	1005740	1005892	MajorDMR-3-13517	5
chr10	1109674	1109719	MajorDMR-3-13518	2
chr10	1112791	1113043	MajorDMR-3-13519	7
chr10	1116757	1117165	MajorDMR-3-13520	8
chr10	1119982	1120731	MajorDMR-3-13521	15
chr10	1132286	1133005	MajorDMR-3-13522	15
chr10	1134724	1135739	MajorDMR-3-13523	24
chr10	1136938	1137157	MajorDMR-3-13524	7
chr10	1140377	1140492	MajorDMR-3-13525	3
chr10	1143169	1143254	MajorDMR-3-13526	2
chr10	1148236	1148761	MajorDMR-3-13527	8
chr10	1151420	1151612	MajorDMR-3-13528	7
chr10	1152246	1152383	MajorDMR-3-13529	5
chr10	1156419	1156456	MajorDMR-3-13530	3
chr10	1160700	1160846	MajorDMR-3-13531	6
chr10	1163841	1165358	MajorDMR-3-13532	11
chr10	1170051	1170112	MajorDMR-3-13533	3
chr10	1170958	1170979	MajorDMR-3-13534	2
chr10	1188574	1188704	MajorDMR-3-13535	2
chr10	1201544	1201717	MajorDMR-3-13536	7
chr10	1207041	1207625	MajorDMR-3-13537	10
chr10	1209681	1210150	MajorDMR-3-13538	6
chr10	1215527	1215957	MajorDMR-3-13539	6
chr10	1255265	1255435	MajorDMR-3-13540	2
chr10	1256318	1256522	MajorDMR-3-13541	9
chr10	1259596	1260976	MajorDMR-3-13542	25
chr10	1276725	1277608	MajorDMR-3-13543	8
chr10	1281113	1281221	MajorDMR-3-13544	5
chr10	1290615	1291451	MajorDMR-3-13545	11
chr10	1350770	1350818	MajorDMR-3-13546	2
chr10	1365976	1366389	MajorDMR-3-13547	3
chr10	1367419	1368094	MajorDMR-3-13548	10
chr10	1369889	1369972	MajorDMR-3-13549	2
chr10	1434572	1434630	MajorDMR-3-13550	2
chr10	1442232	1442677	MajorDMR-3-13551	8
chr10	1505195	1505450	MajorDMR-3-13552	5
chr10	1506569	1506642	MajorDMR-3-13553	2
chr10	1529014	1529240	MajorDMR-3-13554	5
chr10	1595703	1596109	MajorDMR-3-13555	15
chr10	1600918	1600939	MajorDMR-3-13556	2
chr10	1695677	1695894	MajorDMR-3-13557	8
chr10	1726261	1726284	MajorDMR-3-13558	2
chr10	1729407	1729520	MajorDMR-3-13559	3
chr10	1745565	1745727	MajorDMR-3-13560	2
chr10	1760439	1760543	MajorDMR-3-13561	2
chr10	1832104	1832874	MajorDMR-3-13562	12
chr10	1833424	1833797	MajorDMR-3-13563	2
chr10	1851447	1852037	MajorDMR-3-13564	19
chr10	1867103	1867115	MajorDMR-3-13565	2
chr10	1887981	1888578	MajorDMR-3-13566	3
chr10	1902896	1902920	MajorDMR-3-13567	2
chr10	1912377	1912473	MajorDMR-3-13568	4
chr10	1914573	1914839	MajorDMR-3-13569	7
chr10	1920536	1920877	MajorDMR-3-13570	6
chr10	1925758	1927398	MajorDMR-3-13571	14
chr10	1969898	1971054	MajorDMR-3-13572	11
chr10	1975552	1975793	MajorDMR-3-13573	5
chr10	1985293	1985332	MajorDMR-3-13574	2
chr10	2006696	2006843	MajorDMR-3-13575	4
chr10	2008697	2009381	MajorDMR-3-13576	16
chr10	2027711	2027806	MajorDMR-3-13577	4
chr10	2061069	2062074	MajorDMR-3-13578	12
chr10	2064712	2064848	MajorDMR-3-13579	6
chr10	2068105	2068131	MajorDMR-3-13580	2
chr10	2077316	2077527	MajorDMR-3-13581	2
chr10	2080352	2080391	MajorDMR-3-13582	2
chr10	2110407	2110651	MajorDMR-3-13583	4
chr10	2142186	2142258	MajorDMR-3-13584	2
chr10	2190812	2190999	MajorDMR-3-13585	2
chr10	2224466	2224497	MajorDMR-3-13586	2
chr10	2227995	2228134	MajorDMR-3-13587	5
chr10	2229863	2229941	MajorDMR-3-13588	3
chr10	2279230	2279237	MajorDMR-3-13589	2
chr10	2320805	2320843	MajorDMR-3-13590	3
chr10	2327573	2327870	MajorDMR-3-13591	4
chr10	2348127	2348165	MajorDMR-3-13592	2
chr10	2359678	2359708	MajorDMR-3-13593	2
chr10	2372437	2372506	MajorDMR-3-13594	3
chr10	2384566	2384626	MajorDMR-3-13595	2
chr10	2413819	2414125	MajorDMR-3-13596	8
chr10	2422488	2422573	MajorDMR-3-13597	3
chr10	2437971	2437979	MajorDMR-3-13598	2
chr10	2445917	2445941	MajorDMR-3-13599	2
chr10	2451084	2451715	MajorDMR-3-13600	5
chr10	2487324	2487764	MajorDMR-3-13601	8
chr10	2529461	2529552	MajorDMR-3-13602	2
chr10	2559130	2559941	MajorDMR-3-13603	6
chr10	2563643	2564690	MajorDMR-3-13604	29
chr10	2565192	2565350	MajorDMR-3-13605	3
chr10	2594062	2594108	MajorDMR-3-13606	2
chr10	2630911	2631531	MajorDMR-3-13607	4
chr10	2657194	2657242	MajorDMR-3-13608	2
chr10	2699152	2699315	MajorDMR-3-13609	9
chr10	2767725	2767737	MajorDMR-3-13610	2
chr10	2782633	2782653	MajorDMR-3-13611	2
chr10	2795915	2796030	MajorDMR-3-13612	2
chr10	2807882	2808060	MajorDMR-3-13613	4
chr10	2815546	2815820	MajorDMR-3-13614	2
chr10	2818066	2818390	MajorDMR-3-13615	7
chr10	2896385	2896395	MajorDMR-3-13616	2
chr10	2927945	2928322	MajorDMR-3-13617	5
chr10	2935604	2935776	MajorDMR-3-13618	3
chr10	2980266	2980355	MajorDMR-3-13619	2
chr10	2994716	2994838	MajorDMR-3-13620	2
chr10	3010513	3010853	MajorDMR-3-13621	9
chr10	3028369	3028887	MajorDMR-3-13622	6
chr10	3030667	3030845	MajorDMR-3-13623	4
chr10	3053161	3053254	MajorDMR-3-13624	5
chr10	3067536	3067661	MajorDMR-3-13625	2
chr10	3068379	3068662	MajorDMR-3-13626	2
chr10	3078443	3078745	MajorDMR-3-13627	3
chr10	3087472	3088016	MajorDMR-3-13628	12
chr10	3089854	3090498	MajorDMR-3-13629	11
chr10	3095998	3096220	MajorDMR-3-13630	2
chr10	3097998	3099367	MajorDMR-3-13631	7
chr10	3102140	3102189	MajorDMR-3-13632	2
chr10	3117694	3117988	MajorDMR-3-13633	3
chr10	3122161	3122251	MajorDMR-3-13634	2
chr10	3128048	3128469	MajorDMR-3-13635	12
chr10	3137660	3137686	MajorDMR-3-13636	4
chr10	3141510	3142556	MajorDMR-3-13637	27
chr10	3147354	3147844	MajorDMR-3-13638	2
chr10	3151595	3151813	MajorDMR-3-13639	16
chr10	3162357	3162503	MajorDMR-3-13640	4
chr10	3166427	3166469	MajorDMR-3-13641	3
chr10	3177433	3177562	MajorDMR-3-13642	2
chr10	3179355	3180217	MajorDMR-3-13643	7
chr10	3180923	3181221	MajorDMR-3-13644	11
chr10	3183577	3184540	MajorDMR-3-13645	25
chr10	3185104	3185168	MajorDMR-3-13646	2
chr10	3185703	3185999	MajorDMR-3-13647	4
chr10	3187761	3187836	MajorDMR-3-13648	3
chr10	3188570	3188652	MajorDMR-3-13649	3
chr10	3195462	3195728	MajorDMR-3-13650	2
chr10	3210778	3210833	MajorDMR-3-13651	4
chr10	3227575	3227950	MajorDMR-3-13652	7
chr10	3239449	3239482	MajorDMR-3-13653	3
chr10	3257376	3258041	MajorDMR-3-13654	16
chr10	3258649	3259055	MajorDMR-3-13655	7
chr10	3264556	3265441	MajorDMR-3-13656	6
chr10	3274673	3274701	MajorDMR-3-13657	4
chr10	3279603	3280035	MajorDMR-3-13658	7
chr10	3280789	3281775	MajorDMR-3-13659	27
chr10	3293747	3295064	MajorDMR-3-13660	15
chr10	3301904	3302972	MajorDMR-3-13661	21
chr10	3318914	3319295	MajorDMR-3-13662	12
chr10	3329464	3330233	MajorDMR-3-13663	25
chr10	3334669	3334916	MajorDMR-3-13664	6
chr10	3335801	3336740	MajorDMR-3-13665	20
chr10	3339850	3339902	MajorDMR-3-13666	2
chr10	3352078	3352304	MajorDMR-3-13667	2
chr10	3353004	3353540	MajorDMR-3-13668	4
chr10	3359558	3360892	MajorDMR-3-13669	75
chr10	3365174	3365827	MajorDMR-3-13670	9
chr10	3366776	3367593	MajorDMR-3-13671	9
chr10	3374645	3375017	MajorDMR-3-13672	5
chr10	3375845	3376305	MajorDMR-3-13673	12
chr10	3384308	3384351	MajorDMR-3-13674	2
chr10	3388882	3389712	MajorDMR-3-13675	12
chr10	3395269	3395734	MajorDMR-3-13676	4
chr10	3402941	3403102	MajorDMR-3-13677	2
chr10	3408007	3408098	MajorDMR-3-13678	3
chr10	3422582	3423390	MajorDMR-3-13679	6
chr10	3437689	3437795	MajorDMR-3-13680	3
chr10	3464095	3464281	MajorDMR-3-13681	2
chr10	3485156	3485302	MajorDMR-3-13682	2
chr10	3493121	3493339	MajorDMR-3-13683	4
chr10	3493859	3494637	MajorDMR-3-13684	9
chr10	3499506	3500338	MajorDMR-3-13685	43
chr10	3506874	3508650	MajorDMR-3-13686	29
chr10	3509412	3510083	MajorDMR-3-13687	9
chr10	3511724	3512047	MajorDMR-3-13688	2
chr10	3518120	3519240	MajorDMR-3-13689	18
chr10	3527045	3527298	MajorDMR-3-13690	9
chr10	3527827	3528077	MajorDMR-3-13691	8
chr10	3536260	3537773	MajorDMR-3-13692	28
chr10	3545263	3545876	MajorDMR-3-13693	13
chr10	3553999	3554563	MajorDMR-3-13694	13
chr10	3555939	3555944	MajorDMR-3-13695	2
chr10	3568002	3568416	MajorDMR-3-13696	9
chr10	3570155	3570405	MajorDMR-3-13697	5
chr10	3571061	3572138	MajorDMR-3-13698	7
chr10	3579365	3579572	MajorDMR-3-13699	3
chr10	3599307	3599344	MajorDMR-3-13700	2
chr10	3605773	3605805	MajorDMR-3-13701	2
chr10	3606689	3606903	MajorDMR-3-13702	2
chr10	3611398	3611482	MajorDMR-3-13703	2
chr10	3613766	3613899	MajorDMR-3-13704	4
chr10	3662041	3662697	MajorDMR-3-13705	4
chr10	3665426	3665873	MajorDMR-3-13706	4
chr10	3666662	3666845	MajorDMR-3-13707	5
chr10	3674052	3674325	MajorDMR-3-13708	4
chr10	3676165	3676365	MajorDMR-3-13709	2
chr10	3690552	3690730	MajorDMR-3-13710	3
chr10	3708904	3709046	MajorDMR-3-13711	3
chr10	3710489	3711138	MajorDMR-3-13712	14
chr10	3711644	3711720	MajorDMR-3-13713	3
chr10	3712244	3712781	MajorDMR-3-13714	12
chr10	3731890	3732198	MajorDMR-3-13715	2
chr10	3735578	3735843	MajorDMR-3-13716	7
chr10	3750988	3751288	MajorDMR-3-13717	4
chr10	3755872	3757010	MajorDMR-3-13718	16
chr10	3757585	3757660	MajorDMR-3-13719	3
chr10	3758423	3758956	MajorDMR-3-13720	13
chr10	3765982	3766746	MajorDMR-3-13721	8
chr10	3797199	3797485	MajorDMR-3-13722	3
chr10	3815783	3819078	MajorDMR-3-13723	31
chr10	3819654	3824517	MajorDMR-3-13724	73
chr10	3828743	3828797	MajorDMR-3-13725	2
chr10	3845723	3845915	MajorDMR-3-13726	6
chr10	3977337	3977656	MajorDMR-3-13727	9
chr10	3978960	3979142	MajorDMR-3-13728	6
chr10	3990821	3992194	MajorDMR-3-13729	18
chr10	4002017	4002496	MajorDMR-3-13730	6
chr10	4028254	4028403	MajorDMR-3-13731	2
chr10	4038055	4039575	MajorDMR-3-13732	8
chr10	4055840	4056004	MajorDMR-3-13733	4
chr10	4077294	4078030	MajorDMR-3-13734	13
chr10	4094268	4094280	MajorDMR-3-13735	2
chr10	4103705	4104896	MajorDMR-3-13736	11
chr10	4119415	4119602	MajorDMR-3-13737	2
chr10	4123935	4123966	MajorDMR-3-13738	2
chr10	4130604	4130644	MajorDMR-3-13739	2
chr10	4137517	4137559	MajorDMR-3-13740	2
chr10	4149832	4150360	MajorDMR-3-13741	6
chr10	4179516	4180078	MajorDMR-3-13742	8
chr10	4183442	4183717	MajorDMR-3-13743	4
chr10	4187046	4187650	MajorDMR-3-13744	10
chr10	4189041	4189081	MajorDMR-3-13745	3
chr10	4189960	4190635	MajorDMR-3-13746	5
chr10	4193275	4194294	MajorDMR-3-13747	16
chr10	4195883	4196789	MajorDMR-3-13748	10
chr10	4199945	4200293	MajorDMR-3-13749	3
chr10	4208665	4208788	MajorDMR-3-13750	3
chr10	4213129	4213175	MajorDMR-3-13751	3
chr10	4216573	4218627	MajorDMR-3-13752	29
chr10	4222117	4222437	MajorDMR-3-13753	2
chr10	4223036	4223388	MajorDMR-3-13754	6
chr10	4229505	4229768	MajorDMR-3-13755	7
chr10	4237250	4237796	MajorDMR-3-13756	9
chr10	4245630	4245915	MajorDMR-3-13757	4
chr10	4283241	4284265	MajorDMR-3-13758	9
chr10	4296910	4297082	MajorDMR-3-13759	2
chr10	4301840	4301845	MajorDMR-3-13760	2
chr10	4303139	4303936	MajorDMR-3-13761	6
chr10	4313391	4313643	MajorDMR-3-13762	6
chr10	4320566	4320570	MajorDMR-3-13763	2
chr10	4332694	4333140	MajorDMR-3-13764	3
chr10	4342269	4342818	MajorDMR-3-13765	5
chr10	4346710	4347057	MajorDMR-3-13766	3
chr10	4355383	4355798	MajorDMR-3-13767	7
chr10	4386124	4386648	MajorDMR-3-13768	4
chr10	4411848	4412012	MajorDMR-3-13769	3
chr10	4441478	4442052	MajorDMR-3-13770	6
chr10	4453492	4453563	MajorDMR-3-13771	2
chr10	4455749	4455757	MajorDMR-3-13772	2
chr10	4466351	4466854	MajorDMR-3-13773	6
chr10	4473293	4474161	MajorDMR-3-13774	16
chr10	4484153	4484951	MajorDMR-3-13775	9
chr10	4499394	4499424	MajorDMR-3-13776	2
chr10	4499978	4499997	MajorDMR-3-13777	4
chr10	4556885	4556903	MajorDMR-3-13778	3
chr10	4588832	4588860	MajorDMR-3-13779	2
chr10	4598624	4598652	MajorDMR-3-13780	2
chr10	4601370	4601487	MajorDMR-3-13781	2
chr10	4607928	4608019	MajorDMR-3-13782	5
chr10	4621644	4621882	MajorDMR-3-13783	3
chr10	4626138	4626293	MajorDMR-3-13784	2
chr10	4641553	4641838	MajorDMR-3-13785	4
chr10	4686109	4686322	MajorDMR-3-13786	2
chr10	4698950	4699222	MajorDMR-3-13787	3
chr10	4733590	4733821	MajorDMR-3-13788	4
chr10	4760396	4760408	MajorDMR-3-13789	2
chr10	4796736	4796845	MajorDMR-3-13790	2
chr10	4798314	4798326	MajorDMR-3-13791	2
chr10	4806510	4806763	MajorDMR-3-13792	7
chr10	4820786	4820906	MajorDMR-3-13793	5
chr10	4832374	4832403	MajorDMR-3-13794	3
chr10	4855223	4855430	MajorDMR-3-13795	4
chr10	5023016	5023280	MajorDMR-3-13796	2
chr10	5023943	5025297	MajorDMR-3-13797	22
chr10	5197035	5197042	MajorDMR-3-13798	2
chr10	5401279	5401560	MajorDMR-3-13799	5
chr10	5402830	5403795	MajorDMR-3-13800	3
chr10	5407927	5408683	MajorDMR-3-13801	8
chr10	5412388	5412816	MajorDMR-3-13802	2
chr10	5438988	5439689	MajorDMR-3-13803	8
chr10	5484514	5484544	MajorDMR-3-13804	3
chr10	5486922	5486997	MajorDMR-3-13805	2
chr10	5488627	5488678	MajorDMR-3-13806	4
chr10	5545858	5546140	MajorDMR-3-13807	4
chr10	5550659	5551097	MajorDMR-3-13808	9
chr10	5551917	5551942	MajorDMR-3-13809	3
chr10	5554180	5555820	MajorDMR-3-13810	45
chr10	5557431	5557996	MajorDMR-3-13811	11
chr10	5566642	5566945	MajorDMR-3-13812	12
chr10	5567501	5568611	MajorDMR-3-13813	22
chr10	5571825	5571987	MajorDMR-3-13814	6
chr10	5574168	5574207	MajorDMR-3-13815	3
chr10	5576958	5577892	MajorDMR-3-13816	5
chr10	5580950	5581223	MajorDMR-3-13817	3
chr10	5583545	5583609	MajorDMR-3-13818	2
chr10	5593948	5594338	MajorDMR-3-13819	5
chr10	5595068	5595671	MajorDMR-3-13820	18
chr10	5600968	5602081	MajorDMR-3-13821	16
chr10	5606001	5606381	MajorDMR-3-13822	15
chr10	5607724	5608265	MajorDMR-3-13823	5
chr10	5617396	5617676	MajorDMR-3-13824	9
chr10	5619598	5619713	MajorDMR-3-13825	2
chr10	5627339	5627751	MajorDMR-3-13826	9
chr10	5637097	5637114	MajorDMR-3-13827	2
chr10	5645205	5645496	MajorDMR-3-13828	7
chr10	5650898	5650938	MajorDMR-3-13829	3
chr10	5653892	5654130	MajorDMR-3-13830	8
chr10	5658177	5658666	MajorDMR-3-13831	38
chr10	5662511	5662540	MajorDMR-3-13832	3
chr10	5664992	5665021	MajorDMR-3-13833	3
chr10	5670647	5671108	MajorDMR-3-13834	11
chr10	5675116	5675581	MajorDMR-3-13835	7
chr10	5690032	5691036	MajorDMR-3-13836	27
chr10	5734222	5734251	MajorDMR-3-13837	2
chr10	5734984	5734995	MajorDMR-3-13838	2
chr10	5738400	5739205	MajorDMR-3-13839	6
chr10	5744665	5744704	MajorDMR-3-13840	3
chr10	5773737	5773849	MajorDMR-3-13841	2
chr10	5787557	5788135	MajorDMR-3-13842	4
chr10	5789057	5789362	MajorDMR-3-13843	3
chr10	5799581	5799878	MajorDMR-3-13844	2
chr10	5802766	5803140	MajorDMR-3-13845	7
chr10	5804058	5805868	MajorDMR-3-13846	11
chr10	5808429	5808594	MajorDMR-3-13847	2
chr10	5816129	5816800	MajorDMR-3-13848	22
chr10	5819577	5819640	MajorDMR-3-13849	2
chr10	5821724	5821895	MajorDMR-3-13850	3
chr10	5822874	5823558	MajorDMR-3-13851	11
chr10	5834115	5834278	MajorDMR-3-13852	2
chr10	5837073	5837455	MajorDMR-3-13853	7
chr10	5885375	5886169	MajorDMR-3-13854	12
chr10	5915804	5916284	MajorDMR-3-13855	3
chr10	5929537	5929644	MajorDMR-3-13856	3
chr10	5956098	5956232	MajorDMR-3-13857	2
chr10	5959321	5959688	MajorDMR-3-13858	15
chr10	5961597	5961887	MajorDMR-3-13859	6
chr10	5963169	5963228	MajorDMR-3-13860	3
chr10	5966155	5966592	MajorDMR-3-13861	3
chr10	5972148	5972856	MajorDMR-3-13862	15
chr10	5981358	5981938	MajorDMR-3-13863	6
chr10	5982723	5983182	MajorDMR-3-13864	10
chr10	5984007	5984541	MajorDMR-3-13865	4
chr10	5985518	5986126	MajorDMR-3-13866	20
chr10	5986699	5986862	MajorDMR-3-13867	4
chr10	5998747	5998835	MajorDMR-3-13868	2
chr10	6002000	6002526	MajorDMR-3-13869	7
chr10	6023547	6023805	MajorDMR-3-13870	2
chr10	6044163	6044294	MajorDMR-3-13871	2
chr10	6086583	6087085	MajorDMR-3-13872	3
chr10	6087948	6088395	MajorDMR-3-13873	4
chr10	6091642	6091720	MajorDMR-3-13874	2
chr10	6094467	6095984	MajorDMR-3-13875	24
chr10	6111991	6112855	MajorDMR-3-13876	8
chr10	6116869	6117505	MajorDMR-3-13877	17
chr10	6123280	6123856	MajorDMR-3-13878	14
chr10	6124531	6125196	MajorDMR-3-13879	9
chr10	6130520	6130538	MajorDMR-3-13880	2
chr10	6132446	6132693	MajorDMR-3-13881	3
chr10	6140560	6141041	MajorDMR-3-13882	2
chr10	6143243	6143681	MajorDMR-3-13883	7
chr10	6150013	6150657	MajorDMR-3-13884	5
chr10	6151648	6151716	MajorDMR-3-13885	2
chr10	6160922	6162781	MajorDMR-3-13886	40
chr10	6163286	6164250	MajorDMR-3-13887	23
chr10	6166424	6166579	MajorDMR-3-13888	4
chr10	6167363	6168794	MajorDMR-3-13889	23
chr10	6171412	6172730	MajorDMR-3-13890	19
chr10	6178304	6178628	MajorDMR-3-13891	10
chr10	6182561	6182675	MajorDMR-3-13892	6
chr10	6183342	6183403	MajorDMR-3-13893	2
chr10	6188280	6188991	MajorDMR-3-13894	11
chr10	6190342	6190519	MajorDMR-3-13895	3
chr10	6191075	6191631	MajorDMR-3-13896	3
chr10	6193663	6193885	MajorDMR-3-13897	9
chr10	6196118	6197803	MajorDMR-3-13898	35
chr10	6198669	6198685	MajorDMR-3-13899	2
chr10	6204772	6205108	MajorDMR-3-13900	6
chr10	6206485	6207709	MajorDMR-3-13901	15
chr10	6210218	6210708	MajorDMR-3-13902	5
chr10	6217393	6217765	MajorDMR-3-13903	3
chr10	6250463	6251017	MajorDMR-3-13904	6
chr10	6267844	6268998	MajorDMR-3-13905	39
chr10	6269840	6270792	MajorDMR-3-13906	25
chr10	6278215	6278739	MajorDMR-3-13907	22
chr10	6281199	6281534	MajorDMR-3-13908	4
chr10	6322476	6323082	MajorDMR-3-13909	6
chr10	6370337	6370955	MajorDMR-3-13910	6
chr10	6375271	6376000	MajorDMR-3-13911	8
chr10	6406805	6406872	MajorDMR-3-13912	2
chr10	6423551	6423609	MajorDMR-3-13913	2
chr10	6424488	6424560	MajorDMR-3-13914	2
chr10	6426055	6426758	MajorDMR-3-13915	6
chr10	6444377	6444563	MajorDMR-3-13916	3
chr10	6448685	6448715	MajorDMR-3-13917	2
chr10	6459452	6459518	MajorDMR-3-13918	3
chr10	6465882	6465962	MajorDMR-3-13919	3
chr10	6488043	6488247	MajorDMR-3-13920	2
chr10	6567993	6568209	MajorDMR-3-13921	3
chr10	6612715	6613284	MajorDMR-3-13922	15
chr10	6623925	6624136	MajorDMR-3-13923	4
chr10	6630900	6631282	MajorDMR-3-13924	3
chr10	6636382	6636659	MajorDMR-3-13925	6
chr10	6639042	6639562	MajorDMR-3-13926	4
chr10	6642695	6642707	MajorDMR-3-13927	2
chr10	6643548	6643867	MajorDMR-3-13928	6
chr10	6644384	6644435	MajorDMR-3-13929	2
chr10	6645416	6646209	MajorDMR-3-13930	13
chr10	6647811	6648024	MajorDMR-3-13931	9
chr10	6662725	6664198	MajorDMR-3-13932	8
chr10	6666920	6666983	MajorDMR-3-13933	4
chr10	6691498	6693092	MajorDMR-3-13934	14
chr10	6718169	6718442	MajorDMR-3-13935	3
chr10	6735470	6735541	MajorDMR-3-13936	3
chr10	6736695	6737302	MajorDMR-3-13937	12
chr10	6752950	6753071	MajorDMR-3-13938	2
chr10	6778161	6778201	MajorDMR-3-13939	2
chr10	6798601	6799299	MajorDMR-3-13940	4
chr10	6852555	6853786	MajorDMR-3-13941	15
chr10	6882598	6882710	MajorDMR-3-13942	4
chr10	6968284	6968677	MajorDMR-3-13943	3
chr10	6969425	6970360	MajorDMR-3-13944	11
chr10	6970869	6971988	MajorDMR-3-13945	5
chr10	6972818	6973244	MajorDMR-3-13946	4
chr10	6976493	6976725	MajorDMR-3-13947	2
chr10	6989893	6990511	MajorDMR-3-13948	8
chr10	6998126	6999211	MajorDMR-3-13949	7
chr10	7021244	7021875	MajorDMR-3-13950	9
chr10	7027121	7028597	MajorDMR-3-13951	24
chr10	7029551	7029711	MajorDMR-3-13952	2
chr10	7032184	7032529	MajorDMR-3-13953	3
chr10	7062005	7062191	MajorDMR-3-13954	3
chr10	7070229	7070245	MajorDMR-3-13955	2
chr10	7080151	7080349	MajorDMR-3-13956	3
chr10	7081024	7081038	MajorDMR-3-13957	2
chr10	7083854	7084450	MajorDMR-3-13958	5
chr10	7145500	7145605	MajorDMR-3-13959	2
chr10	7159894	7160467	MajorDMR-3-13960	9
chr10	7161184	7162026	MajorDMR-3-13961	6
chr10	7230446	7231270	MajorDMR-3-13962	6
chr10	7251310	7252089	MajorDMR-3-13963	6
chr10	7254562	7254768	MajorDMR-3-13964	3
chr10	7255393	7255603	MajorDMR-3-13965	4
chr10	7273078	7273198	MajorDMR-3-13966	4
chr10	7282993	7283043	MajorDMR-3-13967	2
chr10	7313745	7314607	MajorDMR-3-13968	14
chr10	7322526	7323434	MajorDMR-3-13969	7
chr10	7342057	7342921	MajorDMR-3-13970	8
chr10	7351375	7352179	MajorDMR-3-13971	9
chr10	7407375	7407425	MajorDMR-3-13972	2
chr10	7420654	7420728	MajorDMR-3-13973	2
chr10	7436165	7436279	MajorDMR-3-13974	2
chr10	7447396	7449450	MajorDMR-3-13975	23
chr10	7455165	7455177	MajorDMR-3-13976	2
chr10	7459607	7460008	MajorDMR-3-13977	2
chr10	7465368	7466485	MajorDMR-3-13978	19
chr10	7473376	7473762	MajorDMR-3-13979	10
chr10	7475680	7476543	MajorDMR-3-13980	8
chr10	7491366	7491604	MajorDMR-3-13981	3
chr10	7508751	7509837	MajorDMR-3-13982	13
chr10	7512813	7514854	MajorDMR-3-13983	10
chr10	7521317	7521398	MajorDMR-3-13984	2
chr10	7540076	7540610	MajorDMR-3-13985	8
chr10	7553674	7553708	MajorDMR-3-13986	2
chr10	7567818	7568412	MajorDMR-3-13987	7
chr10	7575998	7576467	MajorDMR-3-13988	4
chr10	7612231	7612377	MajorDMR-3-13989	5
chr10	7616754	7617683	MajorDMR-3-13990	15
chr10	7656239	7656442	MajorDMR-3-13991	4
chr10	7678842	7679384	MajorDMR-3-13992	27
chr10	7709896	7710041	MajorDMR-3-13993	2
chr10	7713394	7713404	MajorDMR-3-13994	2
chr10	7714363	7714683	MajorDMR-3-13995	5
chr10	7716698	7716806	MajorDMR-3-13996	3
chr10	7730386	7730604	MajorDMR-3-13997	3
chr10	7739400	7739679	MajorDMR-3-13998	4
chr10	7745190	7745455	MajorDMR-3-13999	4
chr10	7746154	7746244	MajorDMR-3-14000	2
chr10	7748650	7748870	MajorDMR-3-14001	3
chr10	7788839	7789387	MajorDMR-3-14002	8
chr10	7792466	7793166	MajorDMR-3-14003	8
chr10	7795251	7795327	MajorDMR-3-14004	2
chr10	7821636	7821905	MajorDMR-3-14005	2
chr10	7870595	7870800	MajorDMR-3-14006	3
chr10	7946972	7946987	MajorDMR-3-14007	2
chr10	8019220	8019423	MajorDMR-3-14008	5
chr10	8098964	8099065	MajorDMR-3-14009	3
chr10	8102782	8103142	MajorDMR-3-14010	3
chr10	8122840	8122893	MajorDMR-3-14011	2
chr10	8144973	8146214	MajorDMR-3-14012	14
chr10	8173400	8173524	MajorDMR-3-14013	6
chr10	8177290	8177482	MajorDMR-3-14014	3
chr10	8179801	8180477	MajorDMR-3-14015	6
chr10	8212743	8212755	MajorDMR-3-14016	2
chr10	8267253	8267686	MajorDMR-3-14017	4
chr10	8292857	8293014	MajorDMR-3-14018	2
chr10	8304074	8304172	MajorDMR-3-14019	3
chr10	8341006	8341121	MajorDMR-3-14020	5
chr10	8347821	8348508	MajorDMR-3-14021	9
chr10	8373358	8373823	MajorDMR-3-14022	8
chr10	8503989	8505214	MajorDMR-3-14023	16
chr10	8505724	8506366	MajorDMR-3-14024	7
chr10	8546203	8546304	MajorDMR-3-14025	2
chr10	8568558	8569340	MajorDMR-3-14026	10
chr10	8615626	8615634	MajorDMR-3-14027	2
chr10	8653999	8654139	MajorDMR-3-14028	4
chr10	8658355	8658670	MajorDMR-3-14029	7
chr10	8663657	8664259	MajorDMR-3-14030	5
chr10	8860748	8860775	MajorDMR-3-14031	2
chr10	8937086	8937198	MajorDMR-3-14032	3
chr10	9022051	9022145	MajorDMR-3-14033	3
chr10	9080281	9080604	MajorDMR-3-14034	4
chr10	9081342	9081404	MajorDMR-3-14035	2
chr10	9128670	9129107	MajorDMR-3-14036	3
chr10	9129609	9129870	MajorDMR-3-14037	3
chr10	9144209	9144263	MajorDMR-3-14038	2
chr10	9168841	9169182	MajorDMR-3-14039	5
chr10	9344568	9344956	MajorDMR-3-14040	5
chr10	9354304	9354364	MajorDMR-3-14041	2
chr10	9362025	9362251	MajorDMR-3-14042	4
chr10	9371880	9371901	MajorDMR-3-14043	2
chr10	9372847	9373220	MajorDMR-3-14044	8
chr10	9374226	9374514	MajorDMR-3-14045	13
chr10	9375904	9376374	MajorDMR-3-14046	7
chr10	9379760	9380429	MajorDMR-3-14047	4
chr10	9399622	9399786	MajorDMR-3-14048	3
chr10	9439072	9439254	MajorDMR-3-14049	2
chr10	9482225	9482333	MajorDMR-3-14050	4
chr10	9493508	9494030	MajorDMR-3-14051	4
chr10	9498119	9498409	MajorDMR-3-14052	2
chr10	9512156	9512645	MajorDMR-3-14053	4
chr10	9513574	9514226	MajorDMR-3-14054	6
chr10	9517854	9517870	MajorDMR-3-14055	2
chr10	9542489	9543070	MajorDMR-3-14056	4
chr10	9607010	9607102	MajorDMR-3-14057	2
chr10	9628801	9629021	MajorDMR-3-14058	3
chr10	9644931	9644986	MajorDMR-3-14059	2
chr10	9646491	9647013	MajorDMR-3-14060	3
chr10	9649838	9650163	MajorDMR-3-14061	3
chr10	9654916	9655458	MajorDMR-3-14062	5
chr10	9666402	9666781	MajorDMR-3-14063	2
chr10	9667992	9668026	MajorDMR-3-14064	2
chr10	9677720	9677823	MajorDMR-3-14065	2
chr10	9678569	9678635	MajorDMR-3-14066	2
chr10	9680092	9680204	MajorDMR-3-14067	2
chr10	9698974	9699617	MajorDMR-3-14068	4
chr10	9700176	9700241	MajorDMR-3-14069	3
chr10	9701406	9701574	MajorDMR-3-14070	2
chr10	9707278	9707283	MajorDMR-3-14071	2
chr10	9732704	9733125	MajorDMR-3-14072	2
chr10	9748716	9748765	MajorDMR-3-14073	2
chr10	9751096	9751270	MajorDMR-3-14074	2
chr10	9767232	9767290	MajorDMR-3-14075	2
chr10	9819981	9820195	MajorDMR-3-14076	2
chr10	9825901	9825997	MajorDMR-3-14077	2
chr10	9875682	9875686	MajorDMR-3-14078	2
chr10	9892038	9892412	MajorDMR-3-14079	2
chr10	9894897	9895344	MajorDMR-3-14080	4
chr10	9896357	9896772	MajorDMR-3-14081	4
chr10	9901610	9901850	MajorDMR-3-14082	5
chr10	9910957	9911976	MajorDMR-3-14083	7
chr10	9914051	9914831	MajorDMR-3-14084	7
chr10	9926871	9926918	MajorDMR-3-14085	3
chr10	9941875	9942110	MajorDMR-3-14086	2
chr10	9946757	9946790	MajorDMR-3-14087	2
chr10	9963080	9964052	MajorDMR-3-14088	6
chr10	9965227	9965977	MajorDMR-3-14089	5
chr10	9967766	9967788	MajorDMR-3-14090	2
chr10	9969109	9969431	MajorDMR-3-14091	3
chr10	9985777	9985884	MajorDMR-3-14092	2
chr10	10022170	10022946	MajorDMR-3-14093	4
chr10	10034612	10035815	MajorDMR-3-14094	12
chr10	10041886	10042113	MajorDMR-3-14095	2
chr10	10051537	10052022	MajorDMR-3-14096	4
chr10	10055460	10055565	MajorDMR-3-14097	2
chr10	10077060	10077334	MajorDMR-3-14098	3
chr10	10079601	10079934	MajorDMR-3-14099	4
chr10	10089271	10090147	MajorDMR-3-14100	10
chr10	10095292	10096226	MajorDMR-3-14101	7
chr10	10097938	10098336	MajorDMR-3-14102	2
chr10	10116932	10117176	MajorDMR-3-14103	7
chr10	10153293	10153298	MajorDMR-3-14104	2
chr10	10202554	10202824	MajorDMR-3-14105	8
chr10	10228120	10228928	MajorDMR-3-14106	5
chr10	10254305	10254712	MajorDMR-3-14107	6
chr10	10257786	10258197	MajorDMR-3-14108	2
chr10	10264046	10264756	MajorDMR-3-14109	5
chr10	10278047	10278214	MajorDMR-3-14110	2
chr10	10312968	10313157	MajorDMR-3-14111	6
chr10	10315501	10316016	MajorDMR-3-14112	4
chr10	10316970	10317323	MajorDMR-3-14113	2
chr10	10317988	10318578	MajorDMR-3-14114	4
chr10	10333728	10334161	MajorDMR-3-14115	2
chr10	10336214	10336228	MajorDMR-3-14116	2
chr10	10337628	10337936	MajorDMR-3-14117	4
chr10	10344803	10344918	MajorDMR-3-14118	2
chr10	10369794	10370544	MajorDMR-3-14119	7
chr10	10389157	10389195	MajorDMR-3-14120	2
chr10	10391527	10392919	MajorDMR-3-14121	9
chr10	10395506	10395759	MajorDMR-3-14122	2
chr10	10403466	10403966	MajorDMR-3-14123	4
chr10	10404815	10407065	MajorDMR-3-14124	22
chr10	10407656	10408746	MajorDMR-3-14125	14
chr10	10410345	10412088	MajorDMR-3-14126	21
chr10	10428756	10429205	MajorDMR-3-14127	4
chr10	10463305	10463794	MajorDMR-3-14128	8
chr10	10475037	10475416	MajorDMR-3-14129	3
chr10	10477489	10477515	MajorDMR-3-14130	2
chr10	10479926	10480061	MajorDMR-3-14131	4
chr10	10484196	10484215	MajorDMR-3-14132	2
chr10	10487683	10487792	MajorDMR-3-14133	2
chr10	10493051	10493163	MajorDMR-3-14134	2
chr10	10498064	10499853	MajorDMR-3-14135	15
chr10	10500370	10500939	MajorDMR-3-14136	5
chr10	10501456	10501470	MajorDMR-3-14137	2
chr10	10503222	10503676	MajorDMR-3-14138	9
chr10	10505249	10508146	MajorDMR-3-14139	30
chr10	10510331	10511467	MajorDMR-3-14140	8
chr10	10520011	10520402	MajorDMR-3-14141	2
chr10	10525083	10525446	MajorDMR-3-14142	2
chr10	10527241	10527809	MajorDMR-3-14143	3
chr10	10528651	10528968	MajorDMR-3-14144	2
chr10	10531725	10532208	MajorDMR-3-14145	2
chr10	10533840	10534937	MajorDMR-3-14146	6
chr10	10538214	10538283	MajorDMR-3-14147	2
chr10	10539741	10540193	MajorDMR-3-14148	4
chr10	10540698	10542431	MajorDMR-3-14149	7
chr10	10545915	10546388	MajorDMR-3-14150	2
chr10	10547539	10549257	MajorDMR-3-14151	10
chr10	10552430	10552755	MajorDMR-3-14152	2
chr10	10553644	10556649	MajorDMR-3-14153	18
chr10	10558760	10560073	MajorDMR-3-14154	14
chr10	10580663	10580977	MajorDMR-3-14155	6
chr10	10581620	10582505	MajorDMR-3-14156	8
chr10	10584132	10584559	MajorDMR-3-14157	3
chr10	10586610	10587340	MajorDMR-3-14158	11
chr10	10587867	10588690	MajorDMR-3-14159	6
chr10	10593306	10593402	MajorDMR-3-14160	3
chr10	10594614	10594765	MajorDMR-3-14161	2
chr10	10600710	10600867	MajorDMR-3-14162	2
chr10	10606997	10607324	MajorDMR-3-14163	2
chr10	10608989	10609339	MajorDMR-3-14164	4
chr10	10615352	10615722	MajorDMR-3-14165	2
chr10	10626194	10626802	MajorDMR-3-14166	4
chr10	10628790	10630143	MajorDMR-3-14167	12
chr10	10630771	10630892	MajorDMR-3-14168	2
chr10	10634370	10634504	MajorDMR-3-14169	2
chr10	10638274	10638697	MajorDMR-3-14170	4
chr10	10639212	10639683	MajorDMR-3-14171	2
chr10	10642187	10642195	MajorDMR-3-14172	2
chr10	10644387	10645590	MajorDMR-3-14173	11
chr10	10649674	10651944	MajorDMR-3-14174	22
chr10	10654209	10655472	MajorDMR-3-14175	8
chr10	10656217	10656587	MajorDMR-3-14176	7
chr10	10658469	10658639	MajorDMR-3-14177	3
chr10	10661011	10661418	MajorDMR-3-14178	2
chr10	10662446	10662682	MajorDMR-3-14179	3
chr10	10663406	10663881	MajorDMR-3-14180	2
chr10	10666940	10667395	MajorDMR-3-14181	2
chr10	10667961	10668938	MajorDMR-3-14182	5
chr10	10673240	10673633	MajorDMR-3-14183	5
chr10	10674292	10674831	MajorDMR-3-14184	7
chr10	10688416	10688421	MajorDMR-3-14185	2
chr10	10699314	10699525	MajorDMR-3-14186	3
chr10	10705994	10707238	MajorDMR-3-14187	12
chr10	10707943	10708266	MajorDMR-3-14188	5
chr10	10708934	10710179	MajorDMR-3-14189	12
chr10	10711411	10712373	MajorDMR-3-14190	6
chr10	10724113	10729195	MajorDMR-3-14191	32
chr10	10729728	10730636	MajorDMR-3-14192	6
chr10	10731587	10731786	MajorDMR-3-14193	3
chr10	10736148	10736225	MajorDMR-3-14194	3
chr10	10744835	10745288	MajorDMR-3-14195	4
chr10	10747506	10747972	MajorDMR-3-14196	2
chr10	10749639	10749780	MajorDMR-3-14197	2
chr10	10756810	10757151	MajorDMR-3-14198	2
chr10	10758102	10758477	MajorDMR-3-14199	3
chr10	10762574	10762791	MajorDMR-3-14200	5
chr10	10763922	10764309	MajorDMR-3-14201	3
chr10	10764949	10765243	MajorDMR-3-14202	4
chr10	10767575	10769372	MajorDMR-3-14203	23
chr10	10769884	10770218	MajorDMR-3-14204	6
chr10	10770780	10773733	MajorDMR-3-14205	25
chr10	10774378	10774580	MajorDMR-3-14206	2
chr10	10775119	10775867	MajorDMR-3-14207	5
chr10	10776794	10778519	MajorDMR-3-14208	13
chr10	10779153	10779504	MajorDMR-3-14209	2
chr10	10785836	10786116	MajorDMR-3-14210	2
chr10	10787193	10787857	MajorDMR-3-14211	5
chr10	10789984	10790154	MajorDMR-3-14212	2
chr10	10792783	10793389	MajorDMR-3-14213	3
chr10	10794344	10794647	MajorDMR-3-14214	3
chr10	10801816	10802857	MajorDMR-3-14215	11
chr10	10803605	10803869	MajorDMR-3-14216	3
chr10	10805124	10805419	MajorDMR-3-14217	7
chr10	10806074	10806415	MajorDMR-3-14218	3
chr10	10809591	10809647	MajorDMR-3-14219	2
chr10	10814103	10815324	MajorDMR-3-14220	7
chr10	10816170	10816620	MajorDMR-3-14221	13
chr10	10820730	10821590	MajorDMR-3-14222	8
chr10	10823964	10824397	MajorDMR-3-14223	3
chr10	10828856	10829720	MajorDMR-3-14224	6
chr10	10830527	10831020	MajorDMR-3-14225	4
chr10	10833651	10834368	MajorDMR-3-14226	5
chr10	10835569	10837145	MajorDMR-3-14227	17
chr10	10837817	10838785	MajorDMR-3-14228	9
chr10	10839332	10841000	MajorDMR-3-14229	22
chr10	10841803	10843367	MajorDMR-3-14230	11
chr10	10846681	10847500	MajorDMR-3-14231	6
chr10	10861537	10861938	MajorDMR-3-14232	2
chr10	10865252	10865752	MajorDMR-3-14233	2
chr10	10869587	10870081	MajorDMR-3-14234	3
chr10	10877708	10878400	MajorDMR-3-14235	5
chr10	10880316	10880495	MajorDMR-3-14236	3
chr10	10882827	10883153	MajorDMR-3-14237	2
chr10	10885832	10886005	MajorDMR-3-14238	2
chr10	10887957	10889167	MajorDMR-3-14239	11
chr10	10889752	10890102	MajorDMR-3-14240	2
chr10	10893103	10893418	MajorDMR-3-14241	2
chr10	10895625	10895827	MajorDMR-3-14242	8
chr10	10911682	10911807	MajorDMR-3-14243	4
chr10	10912681	10913434	MajorDMR-3-14244	12
chr10	10918598	10918807	MajorDMR-3-14245	2
chr10	10920426	10923080	MajorDMR-3-14246	25
chr10	10923585	10924373	MajorDMR-3-14247	8
chr10	10925292	10925331	MajorDMR-3-14248	2
chr10	10926114	10926426	MajorDMR-3-14249	3
chr10	10928674	10928737	MajorDMR-3-14250	2
chr10	10929765	10931243	MajorDMR-3-14251	13
chr10	10931790	10931837	MajorDMR-3-14252	2
chr10	10933460	10933531	MajorDMR-3-14253	2
chr10	10943123	10944518	MajorDMR-3-14254	9
chr10	10945871	10946628	MajorDMR-3-14255	8
chr10	10948704	10949164	MajorDMR-3-14256	15
chr10	10949710	10950479	MajorDMR-3-14257	10
chr10	10952740	10953211	MajorDMR-3-14258	9
chr10	10954042	10954905	MajorDMR-3-14259	10
chr10	10956856	10957074	MajorDMR-3-14260	5
chr10	10963703	10964223	MajorDMR-3-14261	10
chr10	10965336	10965367	MajorDMR-3-14262	2
chr10	10970399	10970554	MajorDMR-3-14263	2
chr10	10976292	10977309	MajorDMR-3-14264	10
chr10	10980417	10980794	MajorDMR-3-14265	4
chr10	10987622	10987906	MajorDMR-3-14266	3
chr10	10988966	10989126	MajorDMR-3-14267	2
chr10	10992436	10995061	MajorDMR-3-14268	30
chr10	10996550	10997617	MajorDMR-3-14269	10
chr10	10998146	10998317	MajorDMR-3-14270	2
chr10	10998874	11001085	MajorDMR-3-14271	22
chr10	11002767	11003941	MajorDMR-3-14272	9
chr10	11006564	11007057	MajorDMR-3-14273	7
chr10	11008312	11008395	MajorDMR-3-14274	2
chr10	11009030	11009461	MajorDMR-3-14275	6
chr10	11011480	11011750	MajorDMR-3-14276	2
chr10	11014417	11015751	MajorDMR-3-14277	19
chr10	11018886	11020120	MajorDMR-3-14278	6
chr10	11026951	11026981	MajorDMR-3-14279	2
chr10	11036495	11036569	MajorDMR-3-14280	2
chr10	11037119	11037455	MajorDMR-3-14281	5
chr10	11038349	11038702	MajorDMR-3-14282	8
chr10	11039524	11039881	MajorDMR-3-14283	9
chr10	11041193	11041251	MajorDMR-3-14284	2
chr10	11044215	11046384	MajorDMR-3-14285	25
chr10	11050967	11054036	MajorDMR-3-14286	33
chr10	11055757	11056047	MajorDMR-3-14287	3
chr10	11064717	11065083	MajorDMR-3-14288	4
chr10	11065895	11066616	MajorDMR-3-14289	15
chr10	11067308	11068381	MajorDMR-3-14290	18
chr10	11069275	11071063	MajorDMR-3-14291	32
chr10	11072325	11073223	MajorDMR-3-14292	14
chr10	11073890	11077196	MajorDMR-3-14293	33
chr10	11078041	11087742	MajorDMR-3-14294	99
chr10	11088456	11089336	MajorDMR-3-14295	7
chr10	11090172	11090602	MajorDMR-3-14296	7
chr10	11091292	11092395	MajorDMR-3-14297	17
chr10	11093574	11094669	MajorDMR-3-14298	11
chr10	11095669	11097723	MajorDMR-3-14299	28
chr10	11098279	11099313	MajorDMR-3-14300	10
chr10	11100178	11103062	MajorDMR-3-14301	29
chr10	11103692	11105660	MajorDMR-3-14302	19
chr10	11106824	11110919	MajorDMR-3-14303	40
chr10	11111716	11113214	MajorDMR-3-14304	20
chr10	11113835	11115215	MajorDMR-3-14305	10
chr10	11115772	11115986	MajorDMR-3-14306	3
chr10	11116788	11118472	MajorDMR-3-14307	17
chr10	11119059	11121984	MajorDMR-3-14308	24
chr10	11124106	11124347	MajorDMR-3-14309	4
chr10	11125024	11128201	MajorDMR-3-14310	29
chr10	11128972	11132227	MajorDMR-3-14311	38
chr10	11132919	11135004	MajorDMR-3-14312	20
chr10	11135703	11136002	MajorDMR-3-14313	3
chr10	11136690	11143679	MajorDMR-3-14314	71
chr10	11144587	11145763	MajorDMR-3-14315	8
chr10	11146275	11149414	MajorDMR-3-14316	25
chr10	11150398	11155683	MajorDMR-3-14317	58
chr10	11156489	11157019	MajorDMR-3-14318	3
chr10	11157806	11159569	MajorDMR-3-14319	17
chr10	11160133	11162206	MajorDMR-3-14320	12
chr10	11163565	11163993	MajorDMR-3-14321	6
chr10	11164656	11166027	MajorDMR-3-14322	10
chr10	11166657	11166719	MajorDMR-3-14323	2
chr10	11167300	11168418	MajorDMR-3-14324	10
chr10	11168944	11169319	MajorDMR-3-14325	3
chr10	11170446	11171710	MajorDMR-3-14326	12
chr10	11172532	11179371	MajorDMR-3-14327	67
chr10	11181078	11186897	MajorDMR-3-14328	61
chr10	11187451	11188823	MajorDMR-3-14329	11
chr10	11190001	11192269	MajorDMR-3-14330	29
chr10	11193152	11194306	MajorDMR-3-14331	11
chr10	11194851	11195495	MajorDMR-3-14332	4
chr10	11196363	11199346	MajorDMR-3-14333	53
chr10	11199895	11201692	MajorDMR-3-14334	16
chr10	11202570	11202590	MajorDMR-3-14335	2
chr10	11203940	11204062	MajorDMR-3-14336	3
chr10	11204770	11205253	MajorDMR-3-14337	8
chr10	11209366	11211748	MajorDMR-3-14338	19
chr10	11212269	11214585	MajorDMR-3-14339	18
chr10	11215156	11215972	MajorDMR-3-14340	8
chr10	11216672	11219076	MajorDMR-3-14341	24
chr10	11219758	11219950	MajorDMR-3-14342	4
chr10	11221267	11223751	MajorDMR-3-14343	36
chr10	11224764	11228055	MajorDMR-3-14344	21
chr10	11228767	11230360	MajorDMR-3-14345	15
chr10	11230862	11232506	MajorDMR-3-14346	12
chr10	11233348	11237774	MajorDMR-3-14347	41
chr10	11238349	11239092	MajorDMR-3-14348	14
chr10	11240724	11251515	MajorDMR-3-14349	113
chr10	11252281	11253297	MajorDMR-3-14350	6
chr10	11254280	11255350	MajorDMR-3-14351	8
chr10	11255916	11262969	MajorDMR-3-14352	58
chr10	11263472	11269900	MajorDMR-3-14353	77
chr10	11270669	11272424	MajorDMR-3-14354	14
chr10	11273496	11274653	MajorDMR-3-14355	6
chr10	11275233	11280246	MajorDMR-3-14356	63
chr10	11281380	11284117	MajorDMR-3-14357	32
chr10	11284812	11287208	MajorDMR-3-14358	40
chr10	11287796	11292969	MajorDMR-3-14359	51
chr10	11293470	11294018	MajorDMR-3-14360	6
chr10	11294555	11302122	MajorDMR-3-14361	119
chr10	11303115	11303459	MajorDMR-3-14362	6
chr10	11305069	11305788	MajorDMR-3-14363	5
chr10	11306768	11306889	MajorDMR-3-14364	2
chr10	11307876	11307913	MajorDMR-3-14365	2
chr10	11308924	11310862	MajorDMR-3-14366	22
chr10	11311388	11318207	MajorDMR-3-14367	82
chr10	11318709	11324861	MajorDMR-3-14368	52
chr10	11326126	11327366	MajorDMR-3-14369	8
chr10	11327959	11331600	MajorDMR-3-14370	31
chr10	11332291	11333166	MajorDMR-3-14371	22
chr10	11333702	11339171	MajorDMR-3-14372	67
chr10	11339799	11348760	MajorDMR-3-14373	133
chr10	11349561	11349932	MajorDMR-3-14374	2
chr10	11350767	11351619	MajorDMR-3-14375	3
chr10	11352616	11353210	MajorDMR-3-14376	8
chr10	11353737	11354126	MajorDMR-3-14377	2
chr10	11354663	11364272	MajorDMR-3-14378	140
chr10	11365094	11366177	MajorDMR-3-14379	8
chr10	11366846	11367599	MajorDMR-3-14380	11
chr10	11368126	11368565	MajorDMR-3-14381	13
chr10	11369512	11370587	MajorDMR-3-14382	11
chr10	11371271	11371490	MajorDMR-3-14383	6
chr10	11372029	11372494	MajorDMR-3-14384	12
chr10	11373719	11380920	MajorDMR-3-14385	94
chr10	11381428	11382424	MajorDMR-3-14386	24
chr10	11409673	11410359	MajorDMR-3-14387	5
chr10	11411189	11411479	MajorDMR-3-14388	2
chr10	11418162	11418167	MajorDMR-3-14389	2
chr10	11423455	11423543	MajorDMR-3-14390	4
chr10	11429152	11429156	MajorDMR-3-14391	2
chr10	11432406	11432614	MajorDMR-3-14392	4
chr10	11434569	11434592	MajorDMR-3-14393	2
chr10	11446890	11447032	MajorDMR-3-14394	6
chr10	11471424	11471610	MajorDMR-3-14395	4
chr10	11482506	11483257	MajorDMR-3-14396	18
chr10	11492590	11492692	MajorDMR-3-14397	2
chr10	11503145	11505019	MajorDMR-3-14398	32
chr10	11506575	11506746	MajorDMR-3-14399	3
chr10	11514133	11514532	MajorDMR-3-14400	7
chr10	11536182	11536479	MajorDMR-3-14401	5
chr10	11552273	11552845	MajorDMR-3-14402	7
chr10	11562413	11562527	MajorDMR-3-14403	4
chr10	11611204	11611934	MajorDMR-3-14404	9
chr10	11631045	11631073	MajorDMR-3-14405	2
chr10	11654654	11654856	MajorDMR-3-14406	3
chr10	11658263	11658385	MajorDMR-3-14407	4
chr10	11661189	11662373	MajorDMR-3-14408	14
chr10	11664981	11665156	MajorDMR-3-14409	2
chr10	11670242	11670389	MajorDMR-3-14410	4
chr10	11684553	11684978	MajorDMR-3-14411	7
chr10	11693382	11694005	MajorDMR-3-14412	19
chr10	11695862	11696979	MajorDMR-3-14413	9
chr10	11712583	11712802	MajorDMR-3-14414	7
chr10	11720004	11721120	MajorDMR-3-14415	9
chr10	11724292	11724534	MajorDMR-3-14416	4
chr10	11725228	11726874	MajorDMR-3-14417	20
chr10	11731420	11732114	MajorDMR-3-14418	23
chr10	11732852	11733126	MajorDMR-3-14419	7
chr10	11733709	11734292	MajorDMR-3-14420	9
chr10	11743864	11744303	MajorDMR-3-14421	6
chr10	11754531	11756455	MajorDMR-3-14422	16
chr10	11758252	11758344	MajorDMR-3-14423	5
chr10	11762238	11762729	MajorDMR-3-14424	7
chr10	11764025	11764522	MajorDMR-3-14425	11
chr10	11767507	11767646	MajorDMR-3-14426	5
chr10	11803389	11803689	MajorDMR-3-14427	7
chr10	11818531	11818635	MajorDMR-3-14428	2
chr10	11834661	11835084	MajorDMR-3-14429	5
chr10	11837415	11837711	MajorDMR-3-14430	18
chr10	11848459	11848963	MajorDMR-3-14431	7
chr10	11874104	11874462	MajorDMR-3-14432	5
chr10	11903525	11903560	MajorDMR-3-14433	3
chr10	11927426	11927622	MajorDMR-3-14434	7
chr10	11936897	11937060	MajorDMR-3-14435	4
chr10	11948852	11949205	MajorDMR-3-14436	8
chr10	11958162	11958628	MajorDMR-3-14437	4
chr10	11967068	11967427	MajorDMR-3-14438	3
chr10	11975565	11975735	MajorDMR-3-14439	2
chr10	12003861	12003952	MajorDMR-3-14440	2
chr10	12061883	12061926	MajorDMR-3-14441	2
chr10	12074935	12075418	MajorDMR-3-14442	7
chr10	12078333	12078917	MajorDMR-3-14443	7
chr10	12087458	12088088	MajorDMR-3-14444	11
chr10	12109520	12109641	MajorDMR-3-14445	2
chr10	12110187	12110396	MajorDMR-3-14446	5
chr10	12154733	12155220	MajorDMR-3-14447	8
chr10	12206993	12207193	MajorDMR-3-14448	3
chr10	12209934	12211497	MajorDMR-3-14449	15
chr10	12221888	12223064	MajorDMR-3-14450	11
chr10	12224359	12225225	MajorDMR-3-14451	15
chr10	12230858	12232769	MajorDMR-3-14452	39
chr10	12255307	12255430	MajorDMR-3-14453	2
chr10	12256704	12257435	MajorDMR-3-14454	5
chr10	12269700	12269825	MajorDMR-3-14455	5
chr10	12270954	12271004	MajorDMR-3-14456	2
chr10	12289159	12289463	MajorDMR-3-14457	2
chr10	12299707	12299774	MajorDMR-3-14458	2
chr10	12306046	12306068	MajorDMR-3-14459	2
chr10	12306797	12306929	MajorDMR-3-14460	8
chr10	12307463	12307583	MajorDMR-3-14461	2
chr10	12321228	12321732	MajorDMR-3-14462	12
chr10	12323428	12323770	MajorDMR-3-14463	4
chr10	12329962	12330218	MajorDMR-3-14464	7
chr10	12390060	12390600	MajorDMR-3-14465	10
chr10	12393648	12393762	MajorDMR-3-14466	2
chr10	12394463	12396254	MajorDMR-3-14467	31
chr10	12397122	12398622	MajorDMR-3-14468	28
chr10	12399139	12401522	MajorDMR-3-14469	28
chr10	12404109	12404397	MajorDMR-3-14470	5
chr10	12405454	12405731	MajorDMR-3-14471	2
chr10	12406500	12406849	MajorDMR-3-14472	4
chr10	12408942	12409082	MajorDMR-3-14473	3
chr10	12414866	12415261	MajorDMR-3-14474	6
chr10	12415941	12416470	MajorDMR-3-14475	3
chr10	12417110	12417278	MajorDMR-3-14476	5
chr10	12423954	12424035	MajorDMR-3-14477	2
chr10	12425912	12426097	MajorDMR-3-14478	2
chr10	12429505	12433258	MajorDMR-3-14479	71
chr10	12442180	12442770	MajorDMR-3-14480	5
chr10	12443871	12444378	MajorDMR-3-14481	3
chr10	12444900	12444982	MajorDMR-3-14482	2
chr10	12450422	12450892	MajorDMR-3-14483	13
chr10	12454778	12455330	MajorDMR-3-14484	6
chr10	12461321	12461669	MajorDMR-3-14485	5
chr10	12462786	12463399	MajorDMR-3-14486	10
chr10	12464280	12464495	MajorDMR-3-14487	5
chr10	12467424	12467483	MajorDMR-3-14488	2
chr10	12474836	12475119	MajorDMR-3-14489	4
chr10	12477780	12477831	MajorDMR-3-14490	2
chr10	12481983	12482307	MajorDMR-3-14491	3
chr10	12487167	12487900	MajorDMR-3-14492	5
chr10	12490658	12491311	MajorDMR-3-14493	10
chr10	12492322	12492415	MajorDMR-3-14494	2
chr10	12501033	12501517	MajorDMR-3-14495	5
chr10	12503672	12503835	MajorDMR-3-14496	2
chr10	12507455	12507546	MajorDMR-3-14497	2
chr10	12508781	12508901	MajorDMR-3-14498	4
chr10	12510178	12510246	MajorDMR-3-14499	2
chr10	12510791	12511924	MajorDMR-3-14500	13
chr10	12514591	12514723	MajorDMR-3-14501	3
chr10	12515655	12515748	MajorDMR-3-14502	4
chr10	12518073	12518932	MajorDMR-3-14503	14
chr10	12520541	12521911	MajorDMR-3-14504	13
chr10	12524310	12524900	MajorDMR-3-14505	13
chr10	12531602	12532127	MajorDMR-3-14506	13
chr10	12534302	12534405	MajorDMR-3-14507	2
chr10	12541001	12541091	MajorDMR-3-14508	2
chr10	12543443	12544173	MajorDMR-3-14509	12
chr10	12545215	12545340	MajorDMR-3-14510	2
chr10	12546912	12547421	MajorDMR-3-14511	11
chr10	12548545	12548643	MajorDMR-3-14512	3
chr10	12549232	12549705	MajorDMR-3-14513	8
chr10	12551587	12551941	MajorDMR-3-14514	3
chr10	12571547	12571773	MajorDMR-3-14515	4
chr10	12573410	12573744	MajorDMR-3-14516	6
chr10	12593947	12594621	MajorDMR-3-14517	5
chr10	12597203	12597251	MajorDMR-3-14518	2
chr10	12602119	12602409	MajorDMR-3-14519	2
chr10	12605104	12605545	MajorDMR-3-14520	6
chr10	12606345	12606493	MajorDMR-3-14521	2
chr10	12610707	12611098	MajorDMR-3-14522	2
chr10	12620980	12621200	MajorDMR-3-14523	3
chr10	12625316	12625565	MajorDMR-3-14524	2
chr10	12627744	12628658	MajorDMR-3-14525	6
chr10	12630620	12631435	MajorDMR-3-14526	8
chr10	12632070	12633762	MajorDMR-3-14527	25
chr10	12634753	12635347	MajorDMR-3-14528	4
chr10	12636367	12636998	MajorDMR-3-14529	9
chr10	12639031	12639431	MajorDMR-3-14530	4
chr10	12640026	12640045	MajorDMR-3-14531	3
chr10	12640661	12642111	MajorDMR-3-14532	13
chr10	12642949	12642992	MajorDMR-3-14533	2
chr10	12643749	12645071	MajorDMR-3-14534	14
chr10	12647540	12649374	MajorDMR-3-14535	25
chr10	12652232	12652488	MajorDMR-3-14536	4
chr10	12656167	12656875	MajorDMR-3-14537	7
chr10	12657473	12659934	MajorDMR-3-14538	24
chr10	12661410	12661442	MajorDMR-3-14539	2
chr10	12662903	12663207	MajorDMR-3-14540	2
chr10	12664413	12665036	MajorDMR-3-14541	13
chr10	12667524	12667944	MajorDMR-3-14542	8
chr10	12671408	12671609	MajorDMR-3-14543	6
chr10	12675834	12677679	MajorDMR-3-14544	24
chr10	12678348	12681698	MajorDMR-3-14545	56
chr10	12682439	12683248	MajorDMR-3-14546	6
chr10	12684348	12684409	MajorDMR-3-14547	2
chr10	12685413	12685442	MajorDMR-3-14548	3
chr10	12687341	12687789	MajorDMR-3-14549	15
chr10	12688421	12688559	MajorDMR-3-14550	2
chr10	12692570	12693194	MajorDMR-3-14551	15
chr10	12704070	12704627	MajorDMR-3-14552	7
chr10	12705618	12705849	MajorDMR-3-14553	3
chr10	12706374	12706455	MajorDMR-3-14554	2
chr10	12707721	12710120	MajorDMR-3-14555	17
chr10	12726002	12726421	MajorDMR-3-14556	2
chr10	12727783	12728251	MajorDMR-3-14557	6
chr10	12740103	12740115	MajorDMR-3-14558	2
chr10	12742331	12742942	MajorDMR-3-14559	6
chr10	12743549	12745146	MajorDMR-3-14560	21
chr10	12748870	12749092	MajorDMR-3-14561	5
chr10	12749776	12750972	MajorDMR-3-14562	23
chr10	12751648	12752288	MajorDMR-3-14563	8
chr10	12753695	12753836	MajorDMR-3-14564	2
chr10	12754426	12755020	MajorDMR-3-14565	4
chr10	12760435	12760613	MajorDMR-3-14566	3
chr10	12769136	12770949	MajorDMR-3-14567	33
chr10	12772039	12773489	MajorDMR-3-14568	13
chr10	12782038	12782490	MajorDMR-3-14569	3
chr10	12783168	12784129	MajorDMR-3-14570	10
chr10	12786413	12787231	MajorDMR-3-14571	3
chr10	12788340	12788774	MajorDMR-3-14572	7
chr10	12791139	12792016	MajorDMR-3-14573	16
chr10	12796701	12797384	MajorDMR-3-14574	10
chr10	12798869	12798917	MajorDMR-3-14575	3
chr10	12800432	12800976	MajorDMR-3-14576	3
chr10	12802380	12802729	MajorDMR-3-14577	10
chr10	12809593	12812280	MajorDMR-3-14578	37
chr10	12813630	12814847	MajorDMR-3-14579	14
chr10	12816077	12816957	MajorDMR-3-14580	17
chr10	12819920	12820260	MajorDMR-3-14581	3
chr10	12821075	12828038	MajorDMR-3-14582	111
chr10	12828582	12831374	MajorDMR-3-14583	49
chr10	12831981	12832811	MajorDMR-3-14584	8
chr10	12834183	12834766	MajorDMR-3-14585	5
chr10	12835586	12836266	MajorDMR-3-14586	9
chr10	12837910	12838261	MajorDMR-3-14587	8
chr10	12841623	12841901	MajorDMR-3-14588	4
chr10	12844851	12845215	MajorDMR-3-14589	2
chr10	12850027	12850633	MajorDMR-3-14590	10
chr10	12852725	12855211	MajorDMR-3-14591	30
chr10	12858664	12859516	MajorDMR-3-14592	12
chr10	12861325	12861372	MajorDMR-3-14593	2
chr10	12862515	12863004	MajorDMR-3-14594	7
chr10	12863571	12864678	MajorDMR-3-14595	16
chr10	12865183	12866579	MajorDMR-3-14596	16
chr10	12867587	12868167	MajorDMR-3-14597	6
chr10	12868834	12869033	MajorDMR-3-14598	5
chr10	12869755	12870335	MajorDMR-3-14599	7
chr10	12871012	12873121	MajorDMR-3-14600	38
chr10	12873900	12874552	MajorDMR-3-14601	5
chr10	12875283	12878463	MajorDMR-3-14602	34
chr10	12879777	12879946	MajorDMR-3-14603	4
chr10	12880553	12881488	MajorDMR-3-14604	16
chr10	12882102	12882441	MajorDMR-3-14605	4
chr10	12885171	12885470	MajorDMR-3-14606	3
chr10	12886736	12886968	MajorDMR-3-14607	3
chr10	12887827	12888191	MajorDMR-3-14608	3
chr10	12890681	12890873	MajorDMR-3-14609	4
chr10	12891624	12891933	MajorDMR-3-14610	5
chr10	12894987	12895441	MajorDMR-3-14611	9
chr10	12907397	12907597	MajorDMR-3-14612	2
chr10	12911311	12912485	MajorDMR-3-14613	12
chr10	12914324	12914771	MajorDMR-3-14614	7
chr10	12916728	12916737	MajorDMR-3-14615	2
chr10	12918311	12919088	MajorDMR-3-14616	10
chr10	12922902	12923108	MajorDMR-3-14617	4
chr10	12925000	12925457	MajorDMR-3-14618	4
chr10	12933240	12933310	MajorDMR-3-14619	2
chr10	12940575	12942030	MajorDMR-3-14620	15
chr10	12944765	12948579	MajorDMR-3-14621	39
chr10	12959135	12961005	MajorDMR-3-14622	25
chr10	12961648	12966986	MajorDMR-3-14623	59
chr10	12969069	12969141	MajorDMR-3-14624	2
chr10	12971707	12971812	MajorDMR-3-14625	2
chr10	12976799	12977040	MajorDMR-3-14626	4
chr10	12979546	12980714	MajorDMR-3-14627	7
chr10	12983770	12985933	MajorDMR-3-14628	16
chr10	12987260	12989428	MajorDMR-3-14629	14
chr10	12996397	12996756	MajorDMR-3-14630	6
chr10	13002331	13005431	MajorDMR-3-14631	25
chr10	13006597	13007008	MajorDMR-3-14632	2
chr10	13007690	13008160	MajorDMR-3-14633	4
chr10	13012986	13013212	MajorDMR-3-14634	3
chr10	13015291	13015496	MajorDMR-3-14635	3
chr10	13016457	13017444	MajorDMR-3-14636	10
chr10	13018597	13018605	MajorDMR-3-14637	2
chr10	13019924	13019989	MajorDMR-3-14638	2
chr10	13022159	13024932	MajorDMR-3-14639	21
chr10	13026254	13027549	MajorDMR-3-14640	13
chr10	13028993	13029347	MajorDMR-3-14641	3
chr10	13030979	13031047	MajorDMR-3-14642	2
chr10	13031973	13032150	MajorDMR-3-14643	3
chr10	13034509	13034764	MajorDMR-3-14644	3
chr10	13035334	13035932	MajorDMR-3-14645	7
chr10	13036755	13038926	MajorDMR-3-14646	21
chr10	13041231	13043186	MajorDMR-3-14647	30
chr10	13044546	13044861	MajorDMR-3-14648	3
chr10	13066397	13066827	MajorDMR-3-14649	4
chr10	13097236	13097633	MajorDMR-3-14650	2
chr10	13098313	13098763	MajorDMR-3-14651	6
chr10	13101544	13101577	MajorDMR-3-14652	3
chr10	13103230	13103442	MajorDMR-3-14653	4
chr10	13113253	13113311	MajorDMR-3-14654	3
chr10	13115493	13115656	MajorDMR-3-14655	3
chr10	13124487	13125067	MajorDMR-3-14656	4
chr10	13134092	13134124	MajorDMR-3-14657	2
chr10	13137901	13138046	MajorDMR-3-14658	2
chr10	13138724	13139490	MajorDMR-3-14659	10
chr10	13140784	13140953	MajorDMR-3-14660	7
chr10	13143285	13143499	MajorDMR-3-14661	6
chr10	13144032	13145148	MajorDMR-3-14662	11
chr10	13146135	13146952	MajorDMR-3-14663	11
chr10	13147503	13147888	MajorDMR-3-14664	4
chr10	13152486	13153206	MajorDMR-3-14665	3
chr10	13156545	13156558	MajorDMR-3-14666	2
chr10	13158020	13158123	MajorDMR-3-14667	4
chr10	13160568	13160940	MajorDMR-3-14668	3
chr10	13163025	13163310	MajorDMR-3-14669	4
chr10	13165319	13165497	MajorDMR-3-14670	2
chr10	13168094	13168681	MajorDMR-3-14671	5
chr10	13169505	13170134	MajorDMR-3-14672	4
chr10	13173998	13174190	MajorDMR-3-14673	4
chr10	13178632	13178645	MajorDMR-3-14674	2
chr10	13181334	13181348	MajorDMR-3-14675	2
chr10	13193182	13193394	MajorDMR-3-14676	3
chr10	13198836	13198995	MajorDMR-3-14677	4
chr10	13200468	13200474	MajorDMR-3-14678	2
chr10	13268601	13268840	MajorDMR-3-14679	3
chr10	13273214	13273736	MajorDMR-3-14680	8
chr10	13319038	13319362	MajorDMR-3-14681	2
chr10	13340992	13341076	MajorDMR-3-14682	3
chr10	13342391	13342398	MajorDMR-3-14683	2
chr10	13344762	13345131	MajorDMR-3-14684	5
chr10	13347451	13348376	MajorDMR-3-14685	18
chr10	13353336	13353576	MajorDMR-3-14686	5
chr10	13356486	13357314	MajorDMR-3-14687	9
chr10	13367346	13367419	MajorDMR-3-14688	2
chr10	13377903	13378210	MajorDMR-3-14689	6
chr10	13381124	13381232	MajorDMR-3-14690	4
chr10	13381774	13383256	MajorDMR-3-14691	22
chr10	13397734	13399863	MajorDMR-3-14692	13
chr10	13424847	13425233	MajorDMR-3-14693	4
chr10	13425979	13426149	MajorDMR-3-14694	9
chr10	13432492	13432499	MajorDMR-3-14695	2
chr10	13458813	13459708	MajorDMR-3-14696	9
chr10	13461281	13462568	MajorDMR-3-14697	15
chr10	13463110	13463516	MajorDMR-3-14698	5
chr10	13476174	13476186	MajorDMR-3-14699	2
chr10	13532269	13532616	MajorDMR-3-14700	9
chr10	13608817	13608854	MajorDMR-3-14701	2
chr10	13656079	13656223	MajorDMR-3-14702	2
chr10	13677757	13677992	MajorDMR-3-14703	4
chr10	13680075	13680535	MajorDMR-3-14704	6
chr10	13681057	13681074	MajorDMR-3-14705	2
chr10	13681840	13681923	MajorDMR-3-14706	3
chr10	13687383	13688166	MajorDMR-3-14707	7
chr10	13692224	13692562	MajorDMR-3-14708	5
chr10	13693118	13693522	MajorDMR-3-14709	6
chr10	13694735	13697358	MajorDMR-3-14710	19
chr10	13697865	13698037	MajorDMR-3-14711	3
chr10	13700441	13701597	MajorDMR-3-14712	23
chr10	13702479	13702998	MajorDMR-3-14713	4
chr10	13703547	13703894	MajorDMR-3-14714	7
chr10	13708782	13709751	MajorDMR-3-14715	15
chr10	13718032	13718331	MajorDMR-3-14716	2
chr10	13721522	13721693	MajorDMR-3-14717	5
chr10	13727721	13728303	MajorDMR-3-14718	5
chr10	13732270	13733190	MajorDMR-3-14719	7
chr10	13733813	13734041	MajorDMR-3-14720	3
chr10	13736206	13736273	MajorDMR-3-14721	3
chr10	13737957	13738069	MajorDMR-3-14722	3
chr10	13739210	13739337	MajorDMR-3-14723	4
chr10	13742691	13743458	MajorDMR-3-14724	10
chr10	13744059	13749060	MajorDMR-3-14725	79
chr10	13749858	13752213	MajorDMR-3-14726	28
chr10	13752937	13753409	MajorDMR-3-14727	2
chr10	13759602	13761598	MajorDMR-3-14728	17
chr10	13762133	13762974	MajorDMR-3-14729	11
chr10	13763495	13764149	MajorDMR-3-14730	5
chr10	13766804	13767167	MajorDMR-3-14731	6
chr10	13771088	13771144	MajorDMR-3-14732	4
chr10	13772208	13774592	MajorDMR-3-14733	29
chr10	13775546	13776692	MajorDMR-3-14734	18
chr10	13778976	13779762	MajorDMR-3-14735	4
chr10	13786654	13787486	MajorDMR-3-14736	8
chr10	13788548	13789250	MajorDMR-3-14737	6
chr10	13794156	13795078	MajorDMR-3-14738	12
chr10	13795823	13797295	MajorDMR-3-14739	16
chr10	13798898	13798912	MajorDMR-3-14740	2
chr10	13799805	13799869	MajorDMR-3-14741	2
chr10	13802203	13802377	MajorDMR-3-14742	3
chr10	13802919	13803205	MajorDMR-3-14743	2
chr10	13809386	13810186	MajorDMR-3-14744	17
chr10	13811518	13811649	MajorDMR-3-14745	4
chr10	13812164	13812180	MajorDMR-3-14746	2
chr10	13813497	13813818	MajorDMR-3-14747	5
chr10	13816283	13816775	MajorDMR-3-14748	10
chr10	13817803	13818272	MajorDMR-3-14749	7
chr10	13819958	13819964	MajorDMR-3-14750	2
chr10	13821980	13821996	MajorDMR-3-14751	2
chr10	13828980	13829388	MajorDMR-3-14752	11
chr10	13830231	13830755	MajorDMR-3-14753	7
chr10	13833384	13833652	MajorDMR-3-14754	5
chr10	13836385	13836976	MajorDMR-3-14755	4
chr10	13863317	13864048	MajorDMR-3-14756	11
chr10	13865760	13865972	MajorDMR-3-14757	6
chr10	13867832	13868291	MajorDMR-3-14758	3
chr10	13874762	13875081	MajorDMR-3-14759	3
chr10	13881816	13881845	MajorDMR-3-14760	3
chr10	13894212	13894369	MajorDMR-3-14761	4
chr10	13896579	13896955	MajorDMR-3-14762	4
chr10	13899616	13899654	MajorDMR-3-14763	4
chr10	13901726	13901764	MajorDMR-3-14764	2
chr10	13905939	13905961	MajorDMR-3-14765	2
chr10	13913278	13915487	MajorDMR-3-14766	18
chr10	13918446	13918492	MajorDMR-3-14767	2
chr10	13929256	13929610	MajorDMR-3-14768	11
chr10	13946230	13946600	MajorDMR-3-14769	17
chr10	13970222	13970250	MajorDMR-3-14770	2
chr10	13996453	13996493	MajorDMR-3-14771	2
chr10	14001620	14001682	MajorDMR-3-14772	2
chr10	14003135	14003490	MajorDMR-3-14773	4
chr10	14020010	14021374	MajorDMR-3-14774	10
chr10	14026769	14027018	MajorDMR-3-14775	4
chr10	14027814	14028103	MajorDMR-3-14776	7
chr10	14036738	14036801	MajorDMR-3-14777	3
chr10	14038480	14038493	MajorDMR-3-14778	2
chr10	14040542	14041854	MajorDMR-3-14779	13
chr10	14045558	14046737	MajorDMR-3-14780	9
chr10	14050066	14050073	MajorDMR-3-14781	2
chr10	14051409	14051646	MajorDMR-3-14782	8
chr10	14071215	14071491	MajorDMR-3-14783	3
chr10	14096763	14096783	MajorDMR-3-14784	2
chr10	14125659	14125687	MajorDMR-3-14785	2
chr10	14127272	14127986	MajorDMR-3-14786	5
chr10	14130224	14130471	MajorDMR-3-14787	9
chr10	14131016	14131796	MajorDMR-3-14788	8
chr10	14132457	14132596	MajorDMR-3-14789	2
chr10	14137670	14138172	MajorDMR-3-14790	8
chr10	14151439	14152021	MajorDMR-3-14791	5
chr10	14194316	14194363	MajorDMR-3-14792	4
chr10	14195213	14196195	MajorDMR-3-14793	15
chr10	14196748	14197807	MajorDMR-3-14794	8
chr10	14226856	14227779	MajorDMR-3-14795	7
chr10	14237292	14237322	MajorDMR-3-14796	2
chr10	14254489	14254571	MajorDMR-3-14797	2
chr10	14257632	14258155	MajorDMR-3-14798	7
chr10	14265850	14266062	MajorDMR-3-14799	4
chr10	14271438	14271734	MajorDMR-3-14800	5
chr10	14276369	14278105	MajorDMR-3-14801	35
chr10	14284070	14284333	MajorDMR-3-14802	2
chr10	14285240	14285381	MajorDMR-3-14803	2
chr10	14289367	14290093	MajorDMR-3-14804	4
chr10	14294087	14294295	MajorDMR-3-14805	2
chr10	14308182	14308224	MajorDMR-3-14806	2
chr10	14309031	14309599	MajorDMR-3-14807	4
chr10	14338076	14338088	MajorDMR-3-14808	3
chr10	14353296	14353537	MajorDMR-3-14809	3
chr10	14356264	14356764	MajorDMR-3-14810	5
chr10	14364717	14365326	MajorDMR-3-14811	5
chr10	14369019	14369099	MajorDMR-3-14812	2
chr10	14373422	14373476	MajorDMR-3-14813	2
chr10	14401577	14401822	MajorDMR-3-14814	3
chr10	14404504	14404612	MajorDMR-3-14815	2
chr10	14413070	14415429	MajorDMR-3-14816	29
chr10	14421291	14421368	MajorDMR-3-14817	2
chr10	14424034	14424627	MajorDMR-3-14818	6
chr10	14425153	14425828	MajorDMR-3-14819	4
chr10	14433794	14434002	MajorDMR-3-14820	3
chr10	14452509	14452633	MajorDMR-3-14821	2
chr10	14457076	14457300	MajorDMR-3-14822	3
chr10	14520295	14520436	MajorDMR-3-14823	3
chr10	14521079	14521091	MajorDMR-3-14824	2
chr10	14529073	14529379	MajorDMR-3-14825	2
chr10	14540493	14540891	MajorDMR-3-14826	6
chr10	14560767	14560841	MajorDMR-3-14827	2
chr10	14571927	14572182	MajorDMR-3-14828	6
chr10	14594406	14594492	MajorDMR-3-14829	3
chr10	14595939	14596406	MajorDMR-3-14830	7
chr10	14713178	14713715	MajorDMR-3-14831	7
chr10	14715451	14715800	MajorDMR-3-14832	7
chr10	14736369	14736544	MajorDMR-3-14833	3
chr10	14749501	14750146	MajorDMR-3-14834	5
chr10	14750768	14752143	MajorDMR-3-14835	11
chr10	14779373	14780333	MajorDMR-3-14836	8
chr10	14790856	14791092	MajorDMR-3-14837	3
chr10	14840059	14841027	MajorDMR-3-14838	11
chr10	14886792	14887492	MajorDMR-3-14839	10
chr10	14911893	14911904	MajorDMR-3-14840	2
chr10	14918800	14919042	MajorDMR-3-14841	5
chr10	14953925	14954063	MajorDMR-3-14842	3
chr10	15000754	15000827	MajorDMR-3-14843	2
chr10	15088568	15088667	MajorDMR-3-14844	2
chr10	15098863	15098935	MajorDMR-3-14845	5
chr10	15118523	15119290	MajorDMR-3-14846	5
chr10	15131238	15131256	MajorDMR-3-14847	4
chr10	15137333	15137716	MajorDMR-3-14848	2
chr10	15154767	15154954	MajorDMR-3-14849	10
chr10	15181968	15181977	MajorDMR-3-14850	2
chr10	15182632	15182946	MajorDMR-3-14851	4
chr10	15184271	15184432	MajorDMR-3-14852	2
chr10	15203157	15203480	MajorDMR-3-14853	6
chr10	15226959	15227155	MajorDMR-3-14854	3
chr10	15231593	15231829	MajorDMR-3-14855	6
chr10	15237633	15239748	MajorDMR-3-14856	27
chr10	15244296	15244659	MajorDMR-3-14857	8
chr10	15252263	15252510	MajorDMR-3-14858	4
chr10	15256515	15257567	MajorDMR-3-14859	9
chr10	15262780	15262847	MajorDMR-3-14860	2
chr10	15263794	15264447	MajorDMR-3-14861	7
chr10	15280468	15281457	MajorDMR-3-14862	12
chr10	15282590	15282778	MajorDMR-3-14863	3
chr10	15284502	15284785	MajorDMR-3-14864	7
chr10	15286103	15286151	MajorDMR-3-14865	2
chr10	15293822	15293900	MajorDMR-3-14866	2
chr10	15296129	15296897	MajorDMR-3-14867	10
chr10	15299770	15300015	MajorDMR-3-14868	3
chr10	15307175	15307415	MajorDMR-3-14869	6
chr10	15319784	15320163	MajorDMR-3-14870	3
chr10	15321366	15321591	MajorDMR-3-14871	4
chr10	15322246	15323189	MajorDMR-3-14872	11
chr10	15326950	15327869	MajorDMR-3-14873	11
chr10	15331508	15331891	MajorDMR-3-14874	2
chr10	15334541	15335719	MajorDMR-3-14875	13
chr10	15336974	15337233	MajorDMR-3-14876	8
chr10	15338089	15339247	MajorDMR-3-14877	12
chr10	15341118	15342662	MajorDMR-3-14878	13
chr10	15343231	15343592	MajorDMR-3-14879	11
chr10	15350943	15351332	MajorDMR-3-14880	3
chr10	15351960	15355755	MajorDMR-3-14881	27
chr10	15358077	15358214	MajorDMR-3-14882	3
chr10	15358753	15359583	MajorDMR-3-14883	13
chr10	15360204	15360595	MajorDMR-3-14884	7
chr10	15365722	15367019	MajorDMR-3-14885	14
chr10	15371035	15371255	MajorDMR-3-14886	4
chr10	15373281	15373294	MajorDMR-3-14887	2
chr10	15376424	15376705	MajorDMR-3-14888	2
chr10	15382588	15383777	MajorDMR-3-14889	10
chr10	15386922	15387416	MajorDMR-3-14890	5
chr10	15388342	15389256	MajorDMR-3-14891	9
chr10	15391167	15392091	MajorDMR-3-14892	7
chr10	15393081	15393297	MajorDMR-3-14893	4
chr10	15394972	15395131	MajorDMR-3-14894	4
chr10	15404197	15404385	MajorDMR-3-14895	2
chr10	15405126	15405142	MajorDMR-3-14896	2
chr10	15406103	15406450	MajorDMR-3-14897	4
chr10	15409183	15409749	MajorDMR-3-14898	3
chr10	15413676	15413956	MajorDMR-3-14899	2
chr10	15416148	15416522	MajorDMR-3-14900	3
chr10	15420920	15421642	MajorDMR-3-14901	7
chr10	15424610	15427289	MajorDMR-3-14902	22
chr10	15427825	15430350	MajorDMR-3-14903	24
chr10	15431500	15431737	MajorDMR-3-14904	5
chr10	15435619	15436188	MajorDMR-3-14905	8
chr10	15594695	15594708	MajorDMR-3-14906	2
chr10	15600104	15601296	MajorDMR-3-14907	10
chr10	15650716	15651165	MajorDMR-3-14908	4
chr10	15652640	15653554	MajorDMR-3-14909	6
chr10	15654708	15654878	MajorDMR-3-14910	2
chr10	15658242	15658755	MajorDMR-3-14911	7
chr10	15671222	15671343	MajorDMR-3-14912	3
chr10	15673552	15674006	MajorDMR-3-14913	2
chr10	15678253	15679123	MajorDMR-3-14914	10
chr10	15703545	15703863	MajorDMR-3-14915	7
chr10	15739835	15739980	MajorDMR-3-14916	2
chr10	15760372	15760671	MajorDMR-3-14917	3
chr10	15785000	15785070	MajorDMR-3-14918	2
chr10	15807223	15807690	MajorDMR-3-14919	5
chr10	15845850	15846014	MajorDMR-3-14920	2
chr10	15847965	15848073	MajorDMR-3-14921	3
chr10	15872667	15873643	MajorDMR-3-14922	12
chr10	15899033	15900249	MajorDMR-3-14923	7
chr10	15901012	15901586	MajorDMR-3-14924	6
chr10	15916994	15917128	MajorDMR-3-14925	3
chr10	15917692	15917822	MajorDMR-3-14926	4
chr10	15939088	15940164	MajorDMR-3-14927	9
chr10	15979478	15979533	MajorDMR-3-14928	2
chr10	15982929	15982973	MajorDMR-3-14929	2
chr10	16007935	16008673	MajorDMR-3-14930	8
chr10	16018023	16018033	MajorDMR-3-14931	2
chr10	16040983	16041009	MajorDMR-3-14932	2
chr10	16051961	16052806	MajorDMR-3-14933	8
chr10	16062266	16062340	MajorDMR-3-14934	4
chr10	16066273	16066689	MajorDMR-3-14935	3
chr10	16091583	16091967	MajorDMR-3-14936	4
chr10	16103668	16103937	MajorDMR-3-14937	2
chr10	16139443	16140090	MajorDMR-3-14938	5
chr10	16140611	16141061	MajorDMR-3-14939	2
chr10	16142333	16143656	MajorDMR-3-14940	13
chr10	16176473	16176561	MajorDMR-3-14941	2
chr10	16192655	16192952	MajorDMR-3-14942	3
chr10	16198738	16199075	MajorDMR-3-14943	7
chr10	16200843	16201356	MajorDMR-3-14944	4
chr10	16265050	16265189	MajorDMR-3-14945	3
chr10	16272473	16274359	MajorDMR-3-14946	19
chr10	16300827	16301904	MajorDMR-3-14947	7
chr10	16325974	16326037	MajorDMR-3-14948	4
chr10	16334365	16334733	MajorDMR-3-14949	6
chr10	16335578	16336004	MajorDMR-3-14950	6
chr10	16337494	16338321	MajorDMR-3-14951	9
chr10	16339640	16340510	MajorDMR-3-14952	11
chr10	16348460	16348646	MajorDMR-3-14953	2
chr10	16358872	16359279	MajorDMR-3-14954	5
chr10	16369935	16370874	MajorDMR-3-14955	9
chr10	16371738	16372333	MajorDMR-3-14956	5
chr10	16391820	16392230	MajorDMR-3-14957	3
chr10	16395855	16396548	MajorDMR-3-14958	12
chr10	16405880	16406105	MajorDMR-3-14959	7
chr10	16407959	16409040	MajorDMR-3-14960	9
chr10	16417184	16417724	MajorDMR-3-14961	6
chr10	16459890	16460328	MajorDMR-3-14962	7
chr10	16466966	16467693	MajorDMR-3-14963	8
chr10	16478314	16478502	MajorDMR-3-14964	3
chr10	16479480	16479494	MajorDMR-3-14965	2
chr10	16482909	16483533	MajorDMR-3-14966	6
chr10	16521007	16521905	MajorDMR-3-14967	11
chr10	16523313	16523689	MajorDMR-3-14968	2
chr10	16535932	16536591	MajorDMR-3-14969	11
chr10	16546907	16547263	MajorDMR-3-14970	4
chr10	16550903	16551339	MajorDMR-3-14971	6
chr10	16551946	16552206	MajorDMR-3-14972	6
chr10	16555619	16555798	MajorDMR-3-14973	3
chr10	16558730	16558740	MajorDMR-3-14974	2
chr10	16560534	16561772	MajorDMR-3-14975	23
chr10	16564148	16565013	MajorDMR-3-14976	10
chr10	16586756	16587577	MajorDMR-3-14977	6
chr10	16588305	16589458	MajorDMR-3-14978	10
chr10	16593969	16594533	MajorDMR-3-14979	3
chr10	16595924	16595940	MajorDMR-3-14980	2
chr10	16608493	16608515	MajorDMR-3-14981	2
chr10	16610384	16611123	MajorDMR-3-14982	8
chr10	16618581	16618785	MajorDMR-3-14983	3
chr10	16619632	16620419	MajorDMR-3-14984	9
chr10	16638922	16640042	MajorDMR-3-14985	24
chr10	16651134	16652212	MajorDMR-3-14986	15
chr10	16652852	16654198	MajorDMR-3-14987	15
chr10	16655083	16656022	MajorDMR-3-14988	5
chr10	16656798	16656812	MajorDMR-3-14989	2
chr10	16661438	16662061	MajorDMR-3-14990	4
chr10	16674765	16675313	MajorDMR-3-14991	7
chr10	16676218	16676479	MajorDMR-3-14992	2
chr10	16677930	16678445	MajorDMR-3-14993	7
chr10	16695193	16695533	MajorDMR-3-14994	5
chr10	16703094	16703730	MajorDMR-3-14995	5
chr10	16704701	16705248	MajorDMR-3-14996	7
chr10	16742427	16742744	MajorDMR-3-14997	4
chr10	16758099	16759190	MajorDMR-3-14998	9
chr10	16759792	16759845	MajorDMR-3-14999	2
chr10	16777691	16777900	MajorDMR-3-15000	3
chr10	16782802	16783098	MajorDMR-3-15001	3
chr10	16784065	16784992	MajorDMR-3-15002	10
chr10	16791337	16792071	MajorDMR-3-15003	15
chr10	16798918	16799116	MajorDMR-3-15004	4
chr10	16805287	16805305	MajorDMR-3-15005	3
chr10	16812286	16812339	MajorDMR-3-15006	2
chr10	16819875	16819914	MajorDMR-3-15007	2
chr10	16832672	16832840	MajorDMR-3-15008	3
chr10	16838732	16838989	MajorDMR-3-15009	2
chr10	16851328	16851409	MajorDMR-3-15010	2
chr10	16875104	16875504	MajorDMR-3-15011	4
chr10	16939701	16939728	MajorDMR-3-15012	2
chr10	17025405	17027484	MajorDMR-3-15013	23
chr10	17034727	17034811	MajorDMR-3-15014	2
chr10	17038608	17039231	MajorDMR-3-15015	9
chr10	17044156	17044363	MajorDMR-3-15016	4
chr10	17067895	17068370	MajorDMR-3-15017	2
chr10	17076017	17076152	MajorDMR-3-15018	2
chr10	17077389	17078663	MajorDMR-3-15019	12
chr10	17083589	17084086	MajorDMR-3-15020	8
chr10	17118886	17119623	MajorDMR-3-15021	11
chr10	17120916	17121440	MajorDMR-3-15022	4
chr10	17139929	17140080	MajorDMR-3-15023	3
chr10	17142180	17142987	MajorDMR-3-15024	11
chr10	17165742	17165760	MajorDMR-3-15025	3
chr10	17248286	17248903	MajorDMR-3-15026	11
chr10	17257261	17257601	MajorDMR-3-15027	3
chr10	17282085	17283220	MajorDMR-3-15028	11
chr10	17328614	17329187	MajorDMR-3-15029	6
chr10	17336467	17336808	MajorDMR-3-15030	3
chr10	17361354	17361453	MajorDMR-3-15031	4
chr10	17389513	17389912	MajorDMR-3-15032	13
chr10	17435107	17435112	MajorDMR-3-15033	2
chr10	17445478	17445490	MajorDMR-3-15034	2
chr10	17456339	17457364	MajorDMR-3-15035	4
chr10	17471447	17471455	MajorDMR-3-15036	2
chr10	17473393	17474108	MajorDMR-3-15037	15
chr10	17476901	17476973	MajorDMR-3-15038	3
chr10	17544787	17545004	MajorDMR-3-15039	3
chr10	17546725	17546951	MajorDMR-3-15040	4
chr10	17550397	17550781	MajorDMR-3-15041	6
chr10	17553450	17553515	MajorDMR-3-15042	4
chr10	17575958	17576082	MajorDMR-3-15043	2
chr10	17585253	17585344	MajorDMR-3-15044	3
chr10	17594026	17594201	MajorDMR-3-15045	3
chr10	17597517	17597713	MajorDMR-3-15046	3
chr10	17598246	17598723	MajorDMR-3-15047	4
chr10	17600926	17601515	MajorDMR-3-15048	7
chr10	17630637	17630671	MajorDMR-3-15049	2
chr10	17674422	17674571	MajorDMR-3-15050	4
chr10	17787805	17787926	MajorDMR-3-15051	3
chr10	17827288	17827341	MajorDMR-3-15052	2
chr10	17848028	17848182	MajorDMR-3-15053	3
chr10	17870834	17870892	MajorDMR-3-15054	2
chr10	18026802	18026815	MajorDMR-3-15055	2
chr10	18034920	18035119	MajorDMR-3-15056	2
chr10	18074239	18074335	MajorDMR-3-15057	4
chr10	18117788	18117846	MajorDMR-3-15058	3
chr10	18127137	18127277	MajorDMR-3-15059	2
chr10	18269786	18270141	MajorDMR-3-15060	6
chr10	18278361	18279245	MajorDMR-3-15061	11
chr10	18348922	18348955	MajorDMR-3-15062	4
chr10	18364623	18365642	MajorDMR-3-15063	11
chr10	18428659	18428701	MajorDMR-3-15064	2
chr10	18430536	18430856	MajorDMR-3-15065	5
chr10	18446527	18447424	MajorDMR-3-15066	9
chr10	18448186	18448521	MajorDMR-3-15067	9
chr10	18453318	18454487	MajorDMR-3-15068	23
chr10	18464401	18464596	MajorDMR-3-15069	4
chr10	18466871	18467159	MajorDMR-3-15070	6
chr10	18489580	18489941	MajorDMR-3-15071	2
chr10	18504256	18504715	MajorDMR-3-15072	2
chr10	18527610	18527773	MajorDMR-3-15073	2
chr10	18541136	18541424	MajorDMR-3-15074	4
chr10	18545464	18545654	MajorDMR-3-15075	4
chr10	18549377	18549972	MajorDMR-3-15076	10
chr10	18551135	18551456	MajorDMR-3-15077	3
chr10	18551996	18552706	MajorDMR-3-15078	5
chr10	18553604	18553902	MajorDMR-3-15079	4
chr10	18573274	18574178	MajorDMR-3-15080	3
chr10	18577698	18580873	MajorDMR-3-15081	37
chr10	18581412	18581668	MajorDMR-3-15082	4
chr10	18589229	18589250	MajorDMR-3-15083	2
chr10	18591979	18593203	MajorDMR-3-15084	8
chr10	18593782	18595220	MajorDMR-3-15085	9
chr10	18601973	18602540	MajorDMR-3-15086	9
chr10	18633551	18633694	MajorDMR-3-15087	2
chr10	18640205	18640333	MajorDMR-3-15088	2
chr10	18656865	18657855	MajorDMR-3-15089	8
chr10	18662771	18663256	MajorDMR-3-15090	2
chr10	18666196	18666923	MajorDMR-3-15091	6
chr10	18674223	18674306	MajorDMR-3-15092	2
chr10	18683880	18684241	MajorDMR-3-15093	4
chr10	18685947	18687252	MajorDMR-3-15094	15
chr10	18690856	18690981	MajorDMR-3-15095	9
chr10	18692393	18692923	MajorDMR-3-15096	4
chr10	18693486	18694020	MajorDMR-3-15097	5
chr10	18694521	18694854	MajorDMR-3-15098	3
chr10	18696089	18696198	MajorDMR-3-15099	2
chr10	18697865	18697944	MajorDMR-3-15100	2
chr10	18701005	18701055	MajorDMR-3-15101	2
chr10	18702326	18702520	MajorDMR-3-15102	4
chr10	18707581	18707625	MajorDMR-3-15103	2
chr10	18710517	18710788	MajorDMR-3-15104	2
chr10	18711721	18711816	MajorDMR-3-15105	3
chr10	18719199	18719508	MajorDMR-3-15106	2
chr10	18722242	18723550	MajorDMR-3-15107	5
chr10	18726750	18726804	MajorDMR-3-15108	2
chr10	18727350	18728182	MajorDMR-3-15109	18
chr10	18732070	18732182	MajorDMR-3-15110	3
chr10	18739368	18739397	MajorDMR-3-15111	2
chr10	18750457	18751013	MajorDMR-3-15112	8
chr10	18753669	18754025	MajorDMR-3-15113	4
chr10	18760922	18761047	MajorDMR-3-15114	3
chr10	18782284	18782331	MajorDMR-3-15115	2
chr10	18788197	18788522	MajorDMR-3-15116	2
chr10	18789513	18789795	MajorDMR-3-15117	3
chr10	18792472	18792496	MajorDMR-3-15118	2
chr10	18800608	18800819	MajorDMR-3-15119	4
chr10	18801513	18801661	MajorDMR-3-15120	3
chr10	18805452	18805506	MajorDMR-3-15121	2
chr10	18819649	18819706	MajorDMR-3-15122	2
chr10	18821426	18822792	MajorDMR-3-15123	14
chr10	18823808	18824420	MajorDMR-3-15124	3
chr10	18825053	18825084	MajorDMR-3-15125	2
chr10	18827116	18827169	MajorDMR-3-15126	2
chr10	18829622	18829746	MajorDMR-3-15127	6
chr10	18831596	18831700	MajorDMR-3-15128	2
chr10	18832244	18832269	MajorDMR-3-15129	2
chr10	18837414	18837596	MajorDMR-3-15130	2
chr10	18930644	18930727	MajorDMR-3-15131	4
chr10	18950167	18950175	MajorDMR-3-15132	2
chr10	18971199	18971491	MajorDMR-3-15133	3
chr10	18975600	18977200	MajorDMR-3-15134	25
chr10	18977966	18978135	MajorDMR-3-15135	2
chr10	18999153	18999799	MajorDMR-3-15136	16
chr10	19094936	19095631	MajorDMR-3-15137	6
chr10	19431525	19432291	MajorDMR-3-15138	5
chr10	19445872	19446367	MajorDMR-3-15139	6
chr10	19524822	19525016	MajorDMR-3-15140	2
chr10	19565148	19565296	MajorDMR-3-15141	2
chr10	19581769	19581959	MajorDMR-3-15142	2
chr10	19599212	19599910	MajorDMR-3-15143	7
chr10	19656248	19656624	MajorDMR-3-15144	4
chr10	19662157	19662203	MajorDMR-3-15145	2
chr10	19739971	19740715	MajorDMR-3-15146	5
chr10	19860270	19860434	MajorDMR-3-15147	2
chr10	19884299	19884678	MajorDMR-3-15148	9
chr10	19947211	19947225	MajorDMR-3-15149	2
chr10	19977578	19977700	MajorDMR-3-15150	4
chr10	19986524	19986609	MajorDMR-3-15151	2
chr10	20042127	20042254	MajorDMR-3-15152	2
chr10	20102005	20102384	MajorDMR-3-15153	4
chr10	20103376	20103871	MajorDMR-3-15154	6
chr10	20107349	20107430	MajorDMR-3-15155	3
chr10	20135855	20135995	MajorDMR-3-15156	4
chr10	20165386	20165392	MajorDMR-3-15157	2
chr10	20202090	20202268	MajorDMR-3-15158	3
chr10	20217982	20218902	MajorDMR-3-15159	4
chr10	20255722	20255959	MajorDMR-3-15160	7
chr10	20259707	20260919	MajorDMR-3-15161	13
chr10	20279896	20280046	MajorDMR-3-15162	4
chr10	20284352	20284535	MajorDMR-3-15163	3
chr10	20288849	20288873	MajorDMR-3-15164	2
chr10	20290484	20290838	MajorDMR-3-15165	12
chr10	20300259	20300405	MajorDMR-3-15166	3
chr10	20331786	20331807	MajorDMR-3-15167	2
chr10	20341585	20341734	MajorDMR-3-15168	3
chr10	20426683	20426807	MajorDMR-3-15169	6
chr10	20595774	20595861	MajorDMR-3-15170	2
chr10	20602950	20603728	MajorDMR-3-15171	4
chr10	20604504	20604681	MajorDMR-3-15172	2
chr10	20621918	20622124	MajorDMR-3-15173	2
chr10	20682817	20683452	MajorDMR-3-15174	5
chr10	20688560	20689377	MajorDMR-3-15175	7
chr10	20746198	20746225	MajorDMR-3-15176	2
chr10	20746778	20747485	MajorDMR-3-15177	4
chr10	20771621	20772066	MajorDMR-3-15178	5
chr10	20933510	20933720	MajorDMR-3-15179	2
chr10	20956552	20957756	MajorDMR-3-15180	17
chr10	20962266	20962988	MajorDMR-3-15181	5
chr10	20963691	20963796	MajorDMR-3-15182	4
chr10	20965021	20965044	MajorDMR-3-15183	2
chr10	20993604	20994603	MajorDMR-3-15184	12
chr10	20996587	20997248	MajorDMR-3-15185	13
chr10	21049716	21049765	MajorDMR-3-15186	2
chr10	21106476	21106776	MajorDMR-3-15187	5
chr10	21152051	21152221	MajorDMR-3-15188	3
chr10	21211613	21212100	MajorDMR-3-15189	2
chr10	21226685	21226690	MajorDMR-3-15190	2
chr10	21244085	21244453	MajorDMR-3-15191	2
chr10	21252404	21253149	MajorDMR-3-15192	3
chr10	21263767	21264674	MajorDMR-3-15193	5
chr10	21275888	21275934	MajorDMR-3-15194	2
chr10	21282504	21282703	MajorDMR-3-15195	2
chr10	21284965	21285131	MajorDMR-3-15196	3
chr10	21308537	21309104	MajorDMR-3-15197	12
chr10	21320022	21320664	MajorDMR-3-15198	8
chr10	21332604	21333289	MajorDMR-3-15199	11
chr10	21339532	21339569	MajorDMR-3-15200	4
chr10	21351326	21351355	MajorDMR-3-15201	2
chr10	21358208	21358485	MajorDMR-3-15202	5
chr10	21368883	21369116	MajorDMR-3-15203	3
chr10	21382236	21383024	MajorDMR-3-15204	5
chr10	21417575	21417847	MajorDMR-3-15205	3
chr10	21436078	21436783	MajorDMR-3-15206	10
chr10	21460613	21460772	MajorDMR-3-15207	7
chr10	21470649	21470690	MajorDMR-3-15208	2
chr10	21477164	21477623	MajorDMR-3-15209	5
chr10	21485515	21486013	MajorDMR-3-15210	6
chr10	21491684	21493541	MajorDMR-3-15211	14
chr10	21502332	21502351	MajorDMR-3-15212	3
chr10	21516423	21516847	MajorDMR-3-15213	2
chr10	21518252	21518896	MajorDMR-3-15214	10
chr10	21529827	21530463	MajorDMR-3-15215	11
chr10	21535618	21535920	MajorDMR-3-15216	4
chr10	21601868	21601937	MajorDMR-3-15217	2
chr10	21610899	21611046	MajorDMR-3-15218	6
chr10	21624014	21624159	MajorDMR-3-15219	3
chr10	21658059	21658376	MajorDMR-3-15220	5
chr10	21695720	21696175	MajorDMR-3-15221	7
chr10	21782413	21783076	MajorDMR-3-15222	3
chr10	21798565	21798831	MajorDMR-3-15223	4
chr10	21817531	21817939	MajorDMR-3-15224	3
chr10	21824969	21825231	MajorDMR-3-15225	8
chr10	21826248	21826320	MajorDMR-3-15226	4
chr10	21833902	21833931	MajorDMR-3-15227	2
chr10	21834841	21835161	MajorDMR-3-15228	2
chr10	21839739	21840941	MajorDMR-3-15229	13
chr10	21841476	21842966	MajorDMR-3-15230	24
chr10	21845639	21845849	MajorDMR-3-15231	3
chr10	21848552	21849154	MajorDMR-3-15232	14
chr10	21850422	21850484	MajorDMR-3-15233	5
chr10	21874089	21874520	MajorDMR-3-15234	3
chr10	21894465	21895039	MajorDMR-3-15235	7
chr10	21912949	21913051	MajorDMR-3-15236	2
chr10	21932366	21932986	MajorDMR-3-15237	3
chr10	21935762	21935987	MajorDMR-3-15238	2
chr10	21948341	21948379	MajorDMR-3-15239	2
chr10	21950669	21951077	MajorDMR-3-15240	2
chr10	21985659	21985666	MajorDMR-3-15241	2
chr10	22018919	22019082	MajorDMR-3-15242	6
chr10	22024456	22025339	MajorDMR-3-15243	12
chr10	22026307	22026414	MajorDMR-3-15244	2
chr10	22026919	22028276	MajorDMR-3-15245	26
chr10	22035272	22036114	MajorDMR-3-15246	7
chr10	22040733	22040741	MajorDMR-3-15247	2
chr10	22042983	22043074	MajorDMR-3-15248	2
chr10	22043892	22044373	MajorDMR-3-15249	3
chr10	22046864	22048252	MajorDMR-3-15250	25
chr10	22051694	22051779	MajorDMR-3-15251	2
chr10	22067710	22067859	MajorDMR-3-15252	5
chr10	22070233	22071375	MajorDMR-3-15253	14
chr10	22084270	22084898	MajorDMR-3-15254	4
chr10	22097437	22097742	MajorDMR-3-15255	4
chr10	22103621	22103962	MajorDMR-3-15256	5
chr10	22115493	22115619	MajorDMR-3-15257	2
chr10	22120995	22121095	MajorDMR-3-15258	2
chr10	22153748	22153944	MajorDMR-3-15259	3
chr10	22178023	22178136	MajorDMR-3-15260	3
chr10	22205213	22205235	MajorDMR-3-15261	2
chr10	22216646	22217445	MajorDMR-3-15262	5
chr10	22243094	22243444	MajorDMR-3-15263	3
chr10	22277936	22278857	MajorDMR-3-15264	3
chr10	22279615	22279850	MajorDMR-3-15265	2
chr10	22282265	22283320	MajorDMR-3-15266	5
chr10	22284382	22284646	MajorDMR-3-15267	3
chr10	22288899	22289778	MajorDMR-3-15268	6
chr10	22290414	22291269	MajorDMR-3-15269	6
chr10	22293539	22294951	MajorDMR-3-15270	14
chr10	22296187	22297176	MajorDMR-3-15271	9
chr10	22311423	22311467	MajorDMR-3-15272	2
chr10	22321815	22321971	MajorDMR-3-15273	3
chr10	22351430	22351653	MajorDMR-3-15274	3
chr10	22415625	22416052	MajorDMR-3-15275	2
chr10	22421619	22423123	MajorDMR-3-15276	17
chr10	22423781	22424233	MajorDMR-3-15277	7
chr10	22425076	22427211	MajorDMR-3-15278	25
chr10	22435394	22436351	MajorDMR-3-15279	7
chr10	22473731	22474311	MajorDMR-3-15280	11
chr10	22478055	22478118	MajorDMR-3-15281	3
chr10	22479738	22480529	MajorDMR-3-15282	7
chr10	22487755	22488086	MajorDMR-3-15283	2
chr10	22499418	22499435	MajorDMR-3-15284	2
chr10	22506977	22507011	MajorDMR-3-15285	2
chr10	22529864	22529956	MajorDMR-3-15286	2
chr10	22542621	22542993	MajorDMR-3-15287	17
chr10	22574115	22574246	MajorDMR-3-15288	2
chr10	22594083	22594414	MajorDMR-3-15289	2
chr10	22599752	22599826	MajorDMR-3-15290	2
chr10	22603316	22603376	MajorDMR-3-15291	2
chr10	22603979	22604000	MajorDMR-3-15292	2
chr10	22606052	22606836	MajorDMR-3-15293	5
chr10	22608525	22608897	MajorDMR-3-15294	7
chr10	22611888	22612159	MajorDMR-3-15295	3
chr10	22612796	22613361	MajorDMR-3-15296	6
chr10	22615202	22615829	MajorDMR-3-15297	7
chr10	22619030	22619090	MajorDMR-3-15298	2
chr10	22621201	22622460	MajorDMR-3-15299	11
chr10	22654941	22654969	MajorDMR-3-15300	2
chr10	22655723	22655829	MajorDMR-3-15301	2
chr10	22725262	22725535	MajorDMR-3-15302	6
chr10	22727200	22727311	MajorDMR-3-15303	3
chr10	22743315	22743836	MajorDMR-3-15304	6
chr10	22759953	22760107	MajorDMR-3-15305	3
chr10	22762066	22762778	MajorDMR-3-15306	9
chr10	22763535	22764030	MajorDMR-3-15307	5
chr10	22765711	22769134	MajorDMR-3-15308	63
chr10	22771129	22771283	MajorDMR-3-15309	3
chr10	22771809	22772298	MajorDMR-3-15310	2
chr10	22774900	22775504	MajorDMR-3-15311	3
chr10	22794960	22795514	MajorDMR-3-15312	10
chr10	22819931	22819992	MajorDMR-3-15313	2
chr10	22823833	22823983	MajorDMR-3-15314	3
chr10	22835342	22836203	MajorDMR-3-15315	11
chr10	22839908	22840556	MajorDMR-3-15316	6
chr10	22841607	22842060	MajorDMR-3-15317	6
chr10	22887992	22888551	MajorDMR-3-15318	4
chr10	22898320	22898516	MajorDMR-3-15319	2
chr10	22958147	22958202	MajorDMR-3-15320	2
chr10	22963264	22963641	MajorDMR-3-15321	3
chr10	22999380	22999534	MajorDMR-3-15322	3
chr10	23004256	23004572	MajorDMR-3-15323	7
chr10	23012935	23013061	MajorDMR-3-15324	2
chr10	23014150	23014372	MajorDMR-3-15325	5
chr10	23016213	23016229	MajorDMR-3-15326	2
chr10	23058982	23059289	MajorDMR-3-15327	2
chr10	23112921	23113246	MajorDMR-3-15328	2
chr10	23120614	23120793	MajorDMR-3-15329	4
chr10	23140876	23141048	MajorDMR-3-15330	5
chr10	23144033	23144751	MajorDMR-3-15331	6
chr10	23150959	23150988	MajorDMR-3-15332	2
chr10	23183631	23184261	MajorDMR-3-15333	9
chr10	23202532	23202635	MajorDMR-3-15334	3
chr10	23212022	23212439	MajorDMR-3-15335	4
chr10	23215861	23216585	MajorDMR-3-15336	12
chr10	23227323	23227743	MajorDMR-3-15337	4
chr10	23243818	23244724	MajorDMR-3-15338	11
chr10	23287245	23287319	MajorDMR-3-15339	2
chr10	23297572	23297585	MajorDMR-3-15340	2
chr10	23336756	23336771	MajorDMR-3-15341	2
chr10	23351547	23352626	MajorDMR-3-15342	4
chr10	23357350	23357499	MajorDMR-3-15343	2
chr10	23369212	23369402	MajorDMR-3-15344	6
chr10	23424875	23426059	MajorDMR-3-15345	18
chr10	23444965	23445010	MajorDMR-3-15346	2
chr10	23445521	23445590	MajorDMR-3-15347	5
chr10	23463887	23464064	MajorDMR-3-15348	4
chr10	23471856	23472892	MajorDMR-3-15349	10
chr10	23553952	23554408	MajorDMR-3-15350	8
chr10	23582128	23582361	MajorDMR-3-15351	5
chr10	23617194	23617269	MajorDMR-3-15352	2
chr10	23701018	23701735	MajorDMR-3-15353	11
chr10	23703670	23704331	MajorDMR-3-15354	3
chr10	23704904	23705058	MajorDMR-3-15355	2
chr10	23846027	23846241	MajorDMR-3-15356	3
chr10	23868158	23868531	MajorDMR-3-15357	8
chr10	23897493	23897807	MajorDMR-3-15358	3
chr10	23932217	23932334	MajorDMR-3-15359	2
chr10	23964586	23964684	MajorDMR-3-15360	2
chr10	23967502	23967577	MajorDMR-3-15361	2
chr10	24172107	24172505	MajorDMR-3-15362	3
chr10	24276991	24277089	MajorDMR-3-15363	2
chr10	24366004	24366575	MajorDMR-3-15364	3
chr10	24373748	24373866	MajorDMR-3-15365	2
chr10	24387143	24387202	MajorDMR-3-15366	2
chr10	24400329	24401357	MajorDMR-3-15367	6
chr10	24479443	24479844	MajorDMR-3-15368	3
chr10	24537427	24537549	MajorDMR-3-15369	3
chr10	24544880	24545103	MajorDMR-3-15370	5
chr10	24548628	24548687	MajorDMR-3-15371	2
chr10	24634271	24634970	MajorDMR-3-15372	10
chr10	24683420	24683768	MajorDMR-3-15373	7
chr10	24702401	24702895	MajorDMR-3-15374	4
chr10	24703475	24703899	MajorDMR-3-15375	7
chr10	24704557	24707124	MajorDMR-3-15376	29
chr10	24715173	24716241	MajorDMR-3-15377	20
chr10	24730110	24730806	MajorDMR-3-15378	8
chr10	24732287	24732526	MajorDMR-3-15379	2
chr10	24733371	24734089	MajorDMR-3-15380	5
chr10	24739601	24739874	MajorDMR-3-15381	2
chr10	24740605	24742252	MajorDMR-3-15382	20
chr10	24743016	24743383	MajorDMR-3-15383	6
chr10	24750579	24750686	MajorDMR-3-15384	2
chr10	24758161	24758349	MajorDMR-3-15385	3
chr10	24772816	24772920	MajorDMR-3-15386	2
chr10	24773572	24773783	MajorDMR-3-15387	2
chr10	24780138	24781384	MajorDMR-3-15388	10
chr10	24782448	24786354	MajorDMR-3-15389	40
chr10	24789828	24789913	MajorDMR-3-15390	2
chr10	24791068	24791142	MajorDMR-3-15391	3
chr10	24808660	24808807	MajorDMR-3-15392	4
chr10	24818171	24818243	MajorDMR-3-15393	2
chr10	24820773	24821033	MajorDMR-3-15394	4
chr10	24859770	24860508	MajorDMR-3-15395	7
chr10	24862738	24863055	MajorDMR-3-15396	5
chr10	24871180	24871299	MajorDMR-3-15397	2
chr10	24872279	24872292	MajorDMR-3-15398	2
chr10	24874561	24874963	MajorDMR-3-15399	4
chr10	24881602	24881644	MajorDMR-3-15400	3
chr10	24885246	24885995	MajorDMR-3-15401	7
chr10	24894118	24894362	MajorDMR-3-15402	2
chr10	24898388	24898612	MajorDMR-3-15403	3
chr10	24901416	24901522	MajorDMR-3-15404	2
chr10	24902566	24902601	MajorDMR-3-15405	2
chr10	24903749	24904534	MajorDMR-3-15406	7
chr10	24905505	24905607	MajorDMR-3-15407	2
chr10	24906369	24907404	MajorDMR-3-15408	7
chr10	24908428	24909344	MajorDMR-3-15409	12
chr10	24910242	24910266	MajorDMR-3-15410	3
chr10	24912700	24912705	MajorDMR-3-15411	2
chr10	24932464	24933394	MajorDMR-3-15412	8
chr10	24947845	24948314	MajorDMR-3-15413	3
chr10	24954359	24954619	MajorDMR-3-15414	2
chr10	24957202	24957325	MajorDMR-3-15415	2
chr10	24959127	24960402	MajorDMR-3-15416	7
chr10	24963692	24963994	MajorDMR-3-15417	3
chr10	24965465	24965721	MajorDMR-3-15418	3
chr10	24968758	24969107	MajorDMR-3-15419	2
chr10	24978337	24978449	MajorDMR-3-15420	2
chr10	24985475	24985693	MajorDMR-3-15421	2
chr10	24986512	24987449	MajorDMR-3-15422	5
chr10	24988504	24991052	MajorDMR-3-15423	24
chr10	24996459	24997159	MajorDMR-3-15424	6
chr10	25000153	25001357	MajorDMR-3-15425	8
chr10	25001920	25002694	MajorDMR-3-15426	5
chr10	25003299	25007499	MajorDMR-3-15427	48
chr10	25014610	25015152	MajorDMR-3-15428	4
chr10	25019173	25019448	MajorDMR-3-15429	2
chr10	25032640	25033806	MajorDMR-3-15430	10
chr10	25034554	25035371	MajorDMR-3-15431	32
chr10	25074006	25074505	MajorDMR-3-15432	10
chr10	25078491	25080163	MajorDMR-3-15433	27
chr10	25082889	25083221	MajorDMR-3-15434	2
chr10	25086770	25087216	MajorDMR-3-15435	3
chr10	25088863	25089023	MajorDMR-3-15436	2
chr10	25089536	25090029	MajorDMR-3-15437	10
chr10	25090681	25091090	MajorDMR-3-15438	3
chr10	25097685	25097920	MajorDMR-3-15439	4
chr10	25100601	25101738	MajorDMR-3-15440	16
chr10	25102807	25103059	MajorDMR-3-15441	4
chr10	25111207	25112207	MajorDMR-3-15442	9
chr10	25115569	25115617	MajorDMR-3-15443	2
chr10	25128974	25129563	MajorDMR-3-15444	4
chr10	25135967	25136414	MajorDMR-3-15445	2
chr10	25136990	25137755	MajorDMR-3-15446	6
chr10	25138495	25138898	MajorDMR-3-15447	5
chr10	25139888	25140921	MajorDMR-3-15448	5
chr10	25145464	25148462	MajorDMR-3-15449	29
chr10	25154683	25154716	MajorDMR-3-15450	2
chr10	25155452	25155884	MajorDMR-3-15451	2
chr10	25158442	25158651	MajorDMR-3-15452	2
chr10	25161852	25162398	MajorDMR-3-15453	6
chr10	25179704	25180119	MajorDMR-3-15454	3
chr10	25182826	25184536	MajorDMR-3-15455	24
chr10	25206211	25206325	MajorDMR-3-15456	2
chr10	25210091	25210201	MajorDMR-3-15457	2
chr10	25218282	25218333	MajorDMR-3-15458	3
chr10	25233908	25234250	MajorDMR-3-15459	5
chr10	25257429	25257498	MajorDMR-3-15460	4
chr10	25280477	25280637	MajorDMR-3-15461	4
chr10	25308811	25308911	MajorDMR-3-15462	2
chr10	25312225	25313327	MajorDMR-3-15463	10
chr10	25336659	25337096	MajorDMR-3-15464	3
chr10	25340614	25340622	MajorDMR-3-15465	2
chr10	25348621	25351652	MajorDMR-3-15466	41
chr10	25446914	25446974	MajorDMR-3-15467	3
chr10	25470028	25470111	MajorDMR-3-15468	2
chr10	25485875	25486010	MajorDMR-3-15469	3
chr10	25511065	25511269	MajorDMR-3-15470	5
chr10	25527026	25527232	MajorDMR-3-15471	4
chr10	25541941	25541953	MajorDMR-3-15472	2
chr10	25557229	25557585	MajorDMR-3-15473	4
chr10	25584503	25585030	MajorDMR-3-15474	7
chr10	25590672	25591624	MajorDMR-3-15475	9
chr10	25593598	25593719	MajorDMR-3-15476	2
chr10	25599213	25599286	MajorDMR-3-15477	3
chr10	25619048	25619336	MajorDMR-3-15478	2
chr10	25666701	25667126	MajorDMR-3-15479	2
chr10	25687037	25687294	MajorDMR-3-15480	3
chr10	25733287	25733523	MajorDMR-3-15481	5
chr10	25734155	25735768	MajorDMR-3-15482	8
chr10	25736410	25736429	MajorDMR-3-15483	2
chr10	25737035	25737045	MajorDMR-3-15484	2
chr10	25757956	25757965	MajorDMR-3-15485	2
chr10	25765291	25765549	MajorDMR-3-15486	3
chr10	25769358	25769412	MajorDMR-3-15487	2
chr10	25770860	25770885	MajorDMR-3-15488	2
chr10	25771440	25771667	MajorDMR-3-15489	3
chr10	25772354	25772982	MajorDMR-3-15490	4
chr10	25781596	25782054	MajorDMR-3-15491	2
chr10	25786462	25788060	MajorDMR-3-15492	14
chr10	25790472	25791510	MajorDMR-3-15493	9
chr10	25793545	25793567	MajorDMR-3-15494	2
chr10	25795961	25796438	MajorDMR-3-15495	3
chr10	25814067	25814306	MajorDMR-3-15496	3
chr10	25820805	25822577	MajorDMR-3-15497	9
chr10	25827464	25827817	MajorDMR-3-15498	3
chr10	25844125	25844505	MajorDMR-3-15499	3
chr10	25845023	25845700	MajorDMR-3-15500	7
chr10	25846500	25847564	MajorDMR-3-15501	6
chr10	25866290	25867214	MajorDMR-3-15502	9
chr10	25898035	25898150	MajorDMR-3-15503	2
chr10	25914459	25914852	MajorDMR-3-15504	2
chr10	25916975	25918238	MajorDMR-3-15505	8
chr10	25918763	25919115	MajorDMR-3-15506	6
chr10	25920288	25921136	MajorDMR-3-15507	7
chr10	25930240	25930656	MajorDMR-3-15508	4
chr10	25934641	25935154	MajorDMR-3-15509	4
chr10	25936272	25936949	MajorDMR-3-15510	8
chr10	25964048	25964448	MajorDMR-3-15511	9
chr10	25971918	25971951	MajorDMR-3-15512	2
chr10	25986757	25986792	MajorDMR-3-15513	2
chr10	25990591	25990671	MajorDMR-3-15514	4
chr10	26002543	26003079	MajorDMR-3-15515	4
chr10	26104755	26104767	MajorDMR-3-15516	2
chr10	26190873	26192389	MajorDMR-3-15517	14
chr10	26196441	26196575	MajorDMR-3-15518	3
chr10	26212358	26212504	MajorDMR-3-15519	2
chr10	26230378	26230824	MajorDMR-3-15520	2
chr10	26288727	26289073	MajorDMR-3-15521	6
chr10	26291076	26291224	MajorDMR-3-15522	2
chr10	26303938	26304035	MajorDMR-3-15523	2
chr10	26547327	26547443	MajorDMR-3-15524	2
chr10	26584716	26585047	MajorDMR-3-15525	6
chr10	26602423	26602887	MajorDMR-3-15526	3
chr10	26616042	26616300	MajorDMR-3-15527	4
chr10	26616828	26617182	MajorDMR-3-15528	2
chr10	26647875	26648106	MajorDMR-3-15529	3
chr10	26648985	26649869	MajorDMR-3-15530	9
chr10	26650431	26650756	MajorDMR-3-15531	2
chr10	26681114	26681405	MajorDMR-3-15532	9
chr10	26698243	26698446	MajorDMR-3-15533	3
chr10	26704623	26704682	MajorDMR-3-15534	3
chr10	26724080	26724128	MajorDMR-3-15535	2
chr10	26737761	26738120	MajorDMR-3-15536	8
chr10	26767001	26767539	MajorDMR-3-15537	7
chr10	26771279	26771342	MajorDMR-3-15538	2
chr10	26780814	26780838	MajorDMR-3-15539	2
chr10	26801997	26802045	MajorDMR-3-15540	2
chr10	26811054	26811300	MajorDMR-3-15541	3
chr10	26818100	26818225	MajorDMR-3-15542	6
chr10	26856466	26856665	MajorDMR-3-15543	2
chr10	26858784	26858909	MajorDMR-3-15544	4
chr10	26879126	26879186	MajorDMR-3-15545	2
chr10	26879792	26880601	MajorDMR-3-15546	9
chr10	26906847	26907336	MajorDMR-3-15547	7
chr10	26938814	26939922	MajorDMR-3-15548	13
chr10	26964435	26964783	MajorDMR-3-15549	13
chr10	26987663	26988478	MajorDMR-3-15550	11
chr10	26993116	26993206	MajorDMR-3-15551	2
chr10	27012842	27012851	MajorDMR-3-15552	2
chr10	27028022	27028199	MajorDMR-3-15553	5
chr10	27059185	27059210	MajorDMR-3-15554	2
chr10	27060316	27060343	MajorDMR-3-15555	2
chr10	27064545	27064650	MajorDMR-3-15556	2
chr10	27075808	27075862	MajorDMR-3-15557	2
chr10	27076570	27077067	MajorDMR-3-15558	8
chr10	27099371	27099513	MajorDMR-3-15559	3
chr10	27102642	27102957	MajorDMR-3-15560	3
chr10	27106020	27106118	MajorDMR-3-15561	4
chr10	27135048	27135066	MajorDMR-3-15562	2
chr10	27174060	27174110	MajorDMR-3-15563	2
chr10	27175452	27176346	MajorDMR-3-15564	17
chr10	27179719	27179829	MajorDMR-3-15565	4
chr10	27181629	27182312	MajorDMR-3-15566	7
chr10	27200748	27201924	MajorDMR-3-15567	4
chr10	27205652	27206420	MajorDMR-3-15568	4
chr10	27207697	27208720	MajorDMR-3-15569	16
chr10	27217831	27217869	MajorDMR-3-15570	2
chr10	27220193	27220256	MajorDMR-3-15571	3
chr10	27222631	27224179	MajorDMR-3-15572	40
chr10	27226159	27226172	MajorDMR-3-15573	2
chr10	27228875	27228932	MajorDMR-3-15574	2
chr10	27261117	27261745	MajorDMR-3-15575	20
chr10	27265677	27266525	MajorDMR-3-15576	9
chr10	27267027	27267310	MajorDMR-3-15577	7
chr10	27272962	27273039	MajorDMR-3-15578	2
chr10	27278733	27280676	MajorDMR-3-15579	15
chr10	27281367	27282003	MajorDMR-3-15580	4
chr10	27291313	27291407	MajorDMR-3-15581	3
chr10	27295088	27295779	MajorDMR-3-15582	7
chr10	27309304	27309475	MajorDMR-3-15583	3
chr10	27324319	27324647	MajorDMR-3-15584	2
chr10	27345128	27345146	MajorDMR-3-15585	2
chr10	27356467	27357466	MajorDMR-3-15586	5
chr10	27359058	27359536	MajorDMR-3-15587	2
chr10	27365381	27366890	MajorDMR-3-15588	10
chr10	27368040	27368076	MajorDMR-3-15589	2
chr10	27376993	27377590	MajorDMR-3-15590	3
chr10	27382943	27382960	MajorDMR-3-15591	2
chr10	27385507	27385603	MajorDMR-3-15592	3
chr10	27390076	27390760	MajorDMR-3-15593	12
chr10	27412028	27412531	MajorDMR-3-15594	4
chr10	27416331	27416438	MajorDMR-3-15595	2
chr10	27419252	27419416	MajorDMR-3-15596	2
chr10	27429469	27429477	MajorDMR-3-15597	2
chr10	27430579	27431080	MajorDMR-3-15598	2
chr10	27432126	27432621	MajorDMR-3-15599	3
chr10	27433636	27434273	MajorDMR-3-15600	9
chr10	27494677	27494687	MajorDMR-3-15601	2
chr10	27517225	27517466	MajorDMR-3-15602	7
chr10	27534918	27534927	MajorDMR-3-15603	2
chr10	27541297	27541580	MajorDMR-3-15604	7
chr10	27547342	27547584	MajorDMR-3-15605	3
chr10	27548582	27548594	MajorDMR-3-15606	2
chr10	27555759	27556379	MajorDMR-3-15607	5
chr10	27634068	27634228	MajorDMR-3-15608	2
chr10	27643432	27643871	MajorDMR-3-15609	9
chr10	27650514	27650633	MajorDMR-3-15610	2
chr10	27653062	27653403	MajorDMR-3-15611	4
chr10	27654154	27654468	MajorDMR-3-15612	4
chr10	27655456	27655700	MajorDMR-3-15613	3
chr10	27658764	27659157	MajorDMR-3-15614	2
chr10	27763891	27763905	MajorDMR-3-15615	2
chr10	27830500	27830816	MajorDMR-3-15616	4
chr10	27839358	27840214	MajorDMR-3-15617	10
chr10	27841151	27841433	MajorDMR-3-15618	2
chr10	27978148	27978806	MajorDMR-3-15619	6
chr10	27984195	27984274	MajorDMR-3-15620	3
chr10	28002740	28003111	MajorDMR-3-15621	4
chr10	28030212	28030840	MajorDMR-3-15622	18
chr10	28073439	28073745	MajorDMR-3-15623	3
chr10	28094756	28094934	MajorDMR-3-15624	3
chr10	28104952	28105354	MajorDMR-3-15625	3
chr10	28109215	28109473	MajorDMR-3-15626	3
chr10	28115239	28115931	MajorDMR-3-15627	12
chr10	28118973	28119141	MajorDMR-3-15628	2
chr10	28163378	28163644	MajorDMR-3-15629	2
chr10	28199829	28200265	MajorDMR-3-15630	8
chr10	28238773	28238790	MajorDMR-3-15631	2
chr10	28539196	28539543	MajorDMR-3-15632	5
chr10	28552375	28553740	MajorDMR-3-15633	11
chr10	28562389	28562653	MajorDMR-3-15634	5
chr10	28566711	28567314	MajorDMR-3-15635	5
chr10	28596430	28596537	MajorDMR-3-15636	4
chr10	28601528	28601701	MajorDMR-3-15637	4
chr10	28604337	28604480	MajorDMR-3-15638	5
chr10	28610876	28611216	MajorDMR-3-15639	2
chr10	28656264	28658001	MajorDMR-3-15640	23
chr10	28672929	28672972	MajorDMR-3-15641	2
chr10	28682553	28682851	MajorDMR-3-15642	4
chr10	28683455	28684193	MajorDMR-3-15643	6
chr10	28685364	28685379	MajorDMR-3-15644	2
chr10	28687786	28688313	MajorDMR-3-15645	5
chr10	28711898	28712210	MajorDMR-3-15646	5
chr10	28712745	28713373	MajorDMR-3-15647	5
chr10	28719649	28719719	MajorDMR-3-15648	3
chr10	28727298	28727954	MajorDMR-3-15649	6
chr10	28730801	28730919	MajorDMR-3-15650	4
chr10	28732479	28732544	MajorDMR-3-15651	2
chr10	28746378	28746411	MajorDMR-3-15652	2
chr10	28766898	28767703	MajorDMR-3-15653	3
chr10	28768461	28768471	MajorDMR-3-15654	2
chr10	28769152	28770438	MajorDMR-3-15655	14
chr10	28805889	28806047	MajorDMR-3-15656	3
chr10	28844185	28844633	MajorDMR-3-15657	3
chr10	28847970	28848118	MajorDMR-3-15658	2
chr10	28849232	28849675	MajorDMR-3-15659	9
chr10	28863473	28863785	MajorDMR-3-15660	5
chr10	28868485	28868559	MajorDMR-3-15661	2
chr10	28883818	28884279	MajorDMR-3-15662	2
chr10	28886585	28887088	MajorDMR-3-15663	5
chr10	28890427	28890976	MajorDMR-3-15664	4
chr10	28956920	28957105	MajorDMR-3-15665	2
chr10	28979031	28979248	MajorDMR-3-15666	8
chr10	29010463	29010666	MajorDMR-3-15667	3
chr10	29050612	29051012	MajorDMR-3-15668	2
chr10	29085672	29086274	MajorDMR-3-15669	17
chr10	29149415	29149821	MajorDMR-3-15670	5
chr10	29164941	29164951	MajorDMR-3-15671	2
chr10	29228409	29229280	MajorDMR-3-15672	12
chr10	29273020	29274105	MajorDMR-3-15673	14
chr10	29276915	29277292	MajorDMR-3-15674	10
chr10	29281916	29282501	MajorDMR-3-15675	11
chr10	29300187	29300221	MajorDMR-3-15676	3
chr10	29325709	29326349	MajorDMR-3-15677	7
chr10	29345514	29346285	MajorDMR-3-15678	8
chr10	29347157	29347456	MajorDMR-3-15679	3
chr10	29358073	29358115	MajorDMR-3-15680	2
chr10	29394741	29395560	MajorDMR-3-15681	9
chr10	29419081	29419093	MajorDMR-3-15682	2
chr10	29439708	29440014	MajorDMR-3-15683	2
chr10	29517033	29517145	MajorDMR-3-15684	4
chr10	29534656	29534667	MajorDMR-3-15685	2
chr10	29538078	29538116	MajorDMR-3-15686	3
chr10	29558434	29558751	MajorDMR-3-15687	7
chr10	29562221	29562896	MajorDMR-3-15688	13
chr10	29576006	29576122	MajorDMR-3-15689	2
chr10	29633523	29633717	MajorDMR-3-15690	5
chr10	29698212	29698256	MajorDMR-3-15691	3
chr10	29700607	29700805	MajorDMR-3-15692	2
chr10	29706662	29706679	MajorDMR-3-15693	2
chr10	29717467	29717586	MajorDMR-3-15694	7
chr10	29735679	29735915	MajorDMR-3-15695	4
chr10	29780214	29781321	MajorDMR-3-15696	27
chr10	29834994	29835039	MajorDMR-3-15697	2
chr10	29878822	29878836	MajorDMR-3-15698	2
chr10	29922443	29922557	MajorDMR-3-15699	5
chr10	30003188	30003615	MajorDMR-3-15700	4
chr10	30005887	30005955	MajorDMR-3-15701	4
chr10	30093033	30093711	MajorDMR-3-15702	5
chr10	30101282	30101421	MajorDMR-3-15703	3
chr10	30104897	30107145	MajorDMR-3-15704	25
chr10	30198077	30198197	MajorDMR-3-15705	3
chr10	30249056	30249183	MajorDMR-3-15706	4
chr10	30287669	30287724	MajorDMR-3-15707	4
chr10	30300312	30300470	MajorDMR-3-15708	2
chr10	30301199	30301995	MajorDMR-3-15709	6
chr10	30303203	30303775	MajorDMR-3-15710	7
chr10	30305158	30305685	MajorDMR-3-15711	3
chr10	30306354	30307418	MajorDMR-3-15712	10
chr10	30309067	30309793	MajorDMR-3-15713	10
chr10	30313495	30314711	MajorDMR-3-15714	24
chr10	30315622	30318819	MajorDMR-3-15715	74
chr10	30319457	30319877	MajorDMR-3-15716	5
chr10	30320402	30320979	MajorDMR-3-15717	9
chr10	30321978	30324798	MajorDMR-3-15718	36
chr10	30327510	30328811	MajorDMR-3-15719	13
chr10	30334111	30334183	MajorDMR-3-15720	3
chr10	30334744	30335429	MajorDMR-3-15721	10
chr10	30336275	30336438	MajorDMR-3-15722	2
chr10	30337041	30338117	MajorDMR-3-15723	14
chr10	30339475	30340316	MajorDMR-3-15724	4
chr10	30343629	30343898	MajorDMR-3-15725	5
chr10	30346788	30347527	MajorDMR-3-15726	11
chr10	30348862	30350012	MajorDMR-3-15727	17
chr10	30351699	30351719	MajorDMR-3-15728	2
chr10	30359282	30359874	MajorDMR-3-15729	13
chr10	30362365	30363431	MajorDMR-3-15730	8
chr10	30377046	30377391	MajorDMR-3-15731	3
chr10	30378133	30378249	MajorDMR-3-15732	3
chr10	30379945	30384643	MajorDMR-3-15733	50
chr10	30385260	30388099	MajorDMR-3-15734	20
chr10	30388732	30389380	MajorDMR-3-15735	11
chr10	30391628	30391758	MajorDMR-3-15736	2
chr10	30392275	30392319	MajorDMR-3-15737	2
chr10	30394376	30394920	MajorDMR-3-15738	3
chr10	30397487	30398012	MajorDMR-3-15739	8
chr10	30401056	30403116	MajorDMR-3-15740	29
chr10	30403644	30403754	MajorDMR-3-15741	2
chr10	30404616	30405530	MajorDMR-3-15742	15
chr10	30406697	30406859	MajorDMR-3-15743	3
chr10	30431465	30432315	MajorDMR-3-15744	5
chr10	30434840	30435243	MajorDMR-3-15745	4
chr10	30455448	30455530	MajorDMR-3-15746	2
chr10	30456788	30456821	MajorDMR-3-15747	2
chr10	30458683	30459222	MajorDMR-3-15748	6
chr10	30460219	30462690	MajorDMR-3-15749	26
chr10	30508824	30510408	MajorDMR-3-15750	34
chr10	30512509	30512546	MajorDMR-3-15751	3
chr10	30538591	30539337	MajorDMR-3-15752	5
chr10	30559451	30559471	MajorDMR-3-15753	2
chr10	30560727	30561804	MajorDMR-3-15754	23
chr10	30613541	30613697	MajorDMR-3-15755	3
chr10	30681873	30681897	MajorDMR-3-15756	2
chr10	30704945	30705035	MajorDMR-3-15757	2
chr10	30716629	30716656	MajorDMR-3-15758	2
chr10	30809421	30809546	MajorDMR-3-15759	2
chr10	30840684	30843593	MajorDMR-3-15760	30
chr10	30847681	30847754	MajorDMR-3-15761	2
chr10	30927197	30927312	MajorDMR-3-15762	2
chr10	30932948	30933122	MajorDMR-3-15763	6
chr10	30934816	30934992	MajorDMR-3-15764	7
chr10	30981260	30981290	MajorDMR-3-15765	2
chr10	30999250	30999380	MajorDMR-3-15766	3
chr10	31009114	31009301	MajorDMR-3-15767	3
chr10	31040191	31040592	MajorDMR-3-15768	8
chr10	31072293	31072422	MajorDMR-3-15769	2
chr10	31162223	31163017	MajorDMR-3-15770	5
chr10	31184957	31184997	MajorDMR-3-15771	3
chr10	31321794	31322468	MajorDMR-3-15772	13
chr10	31352506	31353737	MajorDMR-3-15773	10
chr10	31418612	31418970	MajorDMR-3-15774	6
chr10	31423299	31423594	MajorDMR-3-15775	3
chr10	31458712	31459817	MajorDMR-3-15776	9
chr10	31460618	31460679	MajorDMR-3-15777	2
chr10	31461287	31461401	MajorDMR-3-15778	3
chr10	31480401	31481525	MajorDMR-3-15779	10
chr10	31487035	31487357	MajorDMR-3-15780	2
chr10	31490397	31490429	MajorDMR-3-15781	2
chr10	31492875	31492985	MajorDMR-3-15782	2
chr10	31498543	31498748	MajorDMR-3-15783	6
chr10	31503808	31503960	MajorDMR-3-15784	2
chr10	31611313	31611552	MajorDMR-3-15785	2
chr10	31612363	31612894	MajorDMR-3-15786	4
chr10	31630407	31631735	MajorDMR-3-15787	6
chr10	31634989	31635487	MajorDMR-3-15788	3
chr10	31685904	31686762	MajorDMR-3-15789	7
chr10	31688174	31688214	MajorDMR-3-15790	2
chr10	31800253	31800271	MajorDMR-3-15791	2
chr10	31815670	31815848	MajorDMR-3-15792	5
chr10	31822906	31822994	MajorDMR-3-15793	3
chr10	31866346	31866732	MajorDMR-3-15794	2
chr10	31872872	31873013	MajorDMR-3-15795	2
chr10	31888008	31889448	MajorDMR-3-15796	14
chr10	31890433	31891203	MajorDMR-3-15797	10
chr10	31892925	31893332	MajorDMR-3-15798	16
chr10	31929672	31930185	MajorDMR-3-15799	3
chr10	31935728	31936318	MajorDMR-3-15800	4
chr10	31937029	31937041	MajorDMR-3-15801	2
chr10	31938001	31939270	MajorDMR-3-15802	11
chr10	31940385	31940525	MajorDMR-3-15803	3
chr10	31996010	31996018	MajorDMR-3-15804	2
chr10	31998152	31998196	MajorDMR-3-15805	3
chr10	32125609	32125905	MajorDMR-3-15806	4
chr10	32171594	32171612	MajorDMR-3-15807	2
chr10	32172115	32172522	MajorDMR-3-15808	2
chr10	32205169	32205340	MajorDMR-3-15809	5
chr10	32257843	32257963	MajorDMR-3-15810	4
chr10	32293986	32294025	MajorDMR-3-15811	2
chr10	32301118	32301329	MajorDMR-3-15812	4
chr10	32304481	32304576	MajorDMR-3-15813	4
chr10	32345863	32346310	MajorDMR-3-15814	9
chr10	32471511	32471938	MajorDMR-3-15815	11
chr10	32503160	32503244	MajorDMR-3-15816	2
chr10	32555440	32556252	MajorDMR-3-15817	5
chr10	32556881	32557187	MajorDMR-3-15818	4
chr10	32568168	32568231	MajorDMR-3-15819	2
chr10	32575925	32576181	MajorDMR-3-15820	4
chr10	32578199	32578754	MajorDMR-3-15821	4
chr10	32581510	32581569	MajorDMR-3-15822	4
chr10	32590036	32590405	MajorDMR-3-15823	3
chr10	32608059	32608942	MajorDMR-3-15824	3
chr10	32621435	32621469	MajorDMR-3-15825	2
chr10	32623908	32624401	MajorDMR-3-15826	2
chr10	32627167	32627815	MajorDMR-3-15827	4
chr10	32637524	32637561	MajorDMR-3-15828	2
chr10	32660444	32660487	MajorDMR-3-15829	2
chr10	32736138	32736225	MajorDMR-3-15830	2
chr10	32756710	32757311	MajorDMR-3-15831	5
chr10	32812067	32812370	MajorDMR-3-15832	4
chr10	32823963	32824061	MajorDMR-3-15833	4
chr10	32877722	32877736	MajorDMR-3-15834	2
chr10	32948892	32948957	MajorDMR-3-15835	3
chr10	33050924	33051221	MajorDMR-3-15836	2
chr10	33250311	33251542	MajorDMR-3-15837	7
chr10	33266362	33266634	MajorDMR-3-15838	5
chr10	33270184	33270337	MajorDMR-3-15839	3
chr10	33299132	33299299	MajorDMR-3-15840	2
chr10	33301041	33301775	MajorDMR-3-15841	13
chr10	33356634	33356675	MajorDMR-3-15842	2
chr10	33360793	33361283	MajorDMR-3-15843	3
chr10	33418170	33418434	MajorDMR-3-15844	6
chr10	33432424	33432515	MajorDMR-3-15845	3
chr10	33468517	33469809	MajorDMR-3-15846	15
chr10	33473317	33473361	MajorDMR-3-15847	3
chr10	33486239	33486683	MajorDMR-3-15848	9
chr10	33546680	33547138	MajorDMR-3-15849	8
chr10	33568552	33568957	MajorDMR-3-15850	3
chr10	33590287	33590733	MajorDMR-3-15851	7
chr10	33604053	33604083	MajorDMR-3-15852	2
chr10	33632978	33633171	MajorDMR-3-15853	3
chr10	33657315	33658345	MajorDMR-3-15854	13
chr10	33663437	33663857	MajorDMR-3-15855	4
chr10	33666252	33666627	MajorDMR-3-15856	4
chr10	33670176	33670227	MajorDMR-3-15857	3
chr10	33697003	33697051	MajorDMR-3-15858	2
chr10	33699824	33700306	MajorDMR-3-15859	5
chr10	33710899	33712011	MajorDMR-3-15860	14
chr10	33737608	33737917	MajorDMR-3-15861	6
chr10	33809395	33809755	MajorDMR-3-15862	5
chr10	33823419	33823683	MajorDMR-3-15863	3
chr10	33909881	33910690	MajorDMR-3-15864	8
chr10	33950630	33951748	MajorDMR-3-15865	17
chr10	33952311	33952788	MajorDMR-3-15866	5
chr10	33970339	33970634	MajorDMR-3-15867	3
chr10	33998636	33999143	MajorDMR-3-15868	6
chr10	34031519	34032220	MajorDMR-3-15869	11
chr10	34035285	34035818	MajorDMR-3-15870	8
chr10	34043230	34043648	MajorDMR-3-15871	7
chr10	34071061	34071135	MajorDMR-3-15872	2
chr10	34151714	34151780	MajorDMR-3-15873	3
chr10	34158165	34158174	MajorDMR-3-15874	2
chr10	34227324	34227344	MajorDMR-3-15875	2
chr10	34264448	34264825	MajorDMR-3-15876	3
chr10	34275325	34275501	MajorDMR-3-15877	2
chr10	34280577	34281075	MajorDMR-3-15878	2
chr10	34338673	34339495	MajorDMR-3-15879	17
chr10	34348231	34348396	MajorDMR-3-15880	4
chr10	34367817	34368367	MajorDMR-3-15881	19
chr10	34370888	34370955	MajorDMR-3-15882	2
chr10	34384629	34385285	MajorDMR-3-15883	3
chr10	34391377	34391843	MajorDMR-3-15884	9
chr10	34421034	34421486	MajorDMR-3-15885	5
chr10	34461234	34461437	MajorDMR-3-15886	3
chr10	34479523	34480877	MajorDMR-3-15887	10
chr10	34481595	34481818	MajorDMR-3-15888	3
chr10	34482476	34482833	MajorDMR-3-15889	4
chr10	34606455	34606466	MajorDMR-3-15890	2
chr10	34782961	34783098	MajorDMR-3-15891	4
chr10	34815579	34815844	MajorDMR-3-15892	7
chr10	34820739	34821382	MajorDMR-3-15893	5
chr10	34847041	34847156	MajorDMR-3-15894	2
chr10	34885881	34885904	MajorDMR-3-15895	2
chr10	34895175	34895320	MajorDMR-3-15896	3
chr10	34899529	34900004	MajorDMR-3-15897	2
chr10	34900626	34900956	MajorDMR-3-15898	6
chr10	34944447	34944583	MajorDMR-3-15899	2
chr10	34990316	34990478	MajorDMR-3-15900	2
chr10	35028897	35029347	MajorDMR-3-15901	7
chr10	35081083	35082200	MajorDMR-3-15902	15
chr10	35142221	35142930	MajorDMR-3-15903	10
chr10	35144820	35144826	MajorDMR-3-15904	2
chr10	35178562	35178859	MajorDMR-3-15905	6
chr10	35188527	35188619	MajorDMR-3-15906	2
chr10	35197250	35198054	MajorDMR-3-15907	9
chr10	35198760	35198973	MajorDMR-3-15908	5
chr10	35227026	35227692	MajorDMR-3-15909	10
chr10	35262884	35263284	MajorDMR-3-15910	7
chr10	35270374	35271373	MajorDMR-3-15911	11
chr10	35362157	35362170	MajorDMR-3-15912	2
chr10	35369671	35369807	MajorDMR-3-15913	2
chr10	35374891	35375052	MajorDMR-3-15914	2
chr10	35409699	35409717	MajorDMR-3-15915	2
chr10	35437971	35438515	MajorDMR-3-15916	6
chr10	35494041	35494613	MajorDMR-3-15917	6
chr10	35502687	35504781	MajorDMR-3-15918	37
chr10	35507979	35508090	MajorDMR-3-15919	4
chr10	35529342	35529552	MajorDMR-3-15920	7
chr10	35596622	35597174	MajorDMR-3-15921	5
chr10	35602728	35602853	MajorDMR-3-15922	2
chr10	35604812	35605222	MajorDMR-3-15923	2
chr10	35616688	35617390	MajorDMR-3-15924	7
chr10	35624127	35624590	MajorDMR-3-15925	8
chr10	35627215	35627629	MajorDMR-3-15926	4
chr10	35632054	35632340	MajorDMR-3-15927	2
chr10	35635618	35635700	MajorDMR-3-15928	2
chr10	35637295	35637532	MajorDMR-3-15929	2
chr10	35640964	35641031	MajorDMR-3-15930	3
chr10	35642947	35643628	MajorDMR-3-15931	7
chr10	35644327	35644728	MajorDMR-3-15932	8
chr10	35645300	35646336	MajorDMR-3-15933	11
chr10	35649845	35649976	MajorDMR-3-15934	4
chr10	35689008	35689409	MajorDMR-3-15935	3
chr10	35692919	35692939	MajorDMR-3-15936	2
chr10	35698153	35699351	MajorDMR-3-15937	5
chr10	35703602	35703689	MajorDMR-3-15938	2
chr10	35706094	35706143	MajorDMR-3-15939	2
chr10	35707257	35708457	MajorDMR-3-15940	11
chr10	35710498	35711214	MajorDMR-3-15941	7
chr10	35714032	35715095	MajorDMR-3-15942	5
chr10	35729692	35729814	MajorDMR-3-15943	2
chr10	35733640	35735175	MajorDMR-3-15944	10
chr10	35742985	35743291	MajorDMR-3-15945	11
chr10	35746546	35746788	MajorDMR-3-15946	10
chr10	35747415	35748253	MajorDMR-3-15947	7
chr10	35749595	35750170	MajorDMR-3-15948	3
chr10	35750816	35750868	MajorDMR-3-15949	2
chr10	35761834	35762732	MajorDMR-3-15950	10
chr10	35772920	35773281	MajorDMR-3-15951	3
chr10	35775920	35776549	MajorDMR-3-15952	6
chr10	35787571	35787918	MajorDMR-3-15953	2
chr10	35806560	35806756	MajorDMR-3-15954	7
chr10	35815724	35815998	MajorDMR-3-15955	8
chr10	35817152	35817459	MajorDMR-3-15956	6
chr10	35831058	35831188	MajorDMR-3-15957	2
chr10	35834064	35834411	MajorDMR-3-15958	8
chr10	35848204	35848700	MajorDMR-3-15959	7
chr10	35857155	35859007	MajorDMR-3-15960	31
chr10	35866842	35866974	MajorDMR-3-15961	2
chr10	35868824	35868850	MajorDMR-3-15962	2
chr10	35875263	35875369	MajorDMR-3-15963	3
chr10	35892142	35894898	MajorDMR-3-15964	32
chr10	35924317	35924812	MajorDMR-3-15965	2
chr10	35925920	35926663	MajorDMR-3-15966	9
chr10	35962888	35963212	MajorDMR-3-15967	3
chr10	35964603	35964829	MajorDMR-3-15968	4
chr10	36081403	36081527	MajorDMR-3-15969	4
chr10	36103551	36103752	MajorDMR-3-15970	2
chr10	36111212	36111463	MajorDMR-3-15971	2
chr10	36116654	36117667	MajorDMR-3-15972	10
chr10	36127099	36127328	MajorDMR-3-15973	2
chr10	36138467	36138552	MajorDMR-3-15974	3
chr10	36161544	36162075	MajorDMR-3-15975	10
chr10	36201320	36201497	MajorDMR-3-15976	2
chr10	36237869	36238170	MajorDMR-3-15977	2
chr10	36238708	36239305	MajorDMR-3-15978	9
chr10	36250116	36250526	MajorDMR-3-15979	4
chr10	36291940	36291977	MajorDMR-3-15980	2
chr10	36351461	36351564	MajorDMR-3-15981	2
chr10	36352159	36352502	MajorDMR-3-15982	3
chr10	36537760	36537860	MajorDMR-3-15983	2
chr10	36624040	36624080	MajorDMR-3-15984	2
chr10	36661331	36661463	MajorDMR-3-15985	4
chr10	36662272	36662450	MajorDMR-3-15986	3
chr10	36709544	36710833	MajorDMR-3-15987	12
chr10	36739408	36739651	MajorDMR-3-15988	5
chr10	36783174	36783439	MajorDMR-3-15989	4
chr10	36883656	36883765	MajorDMR-3-15990	3
chr10	36917410	36917446	MajorDMR-3-15991	3
chr10	36921262	36921348	MajorDMR-3-15992	2
chr10	36992712	36992720	MajorDMR-3-15993	2
chr10	37029577	37030231	MajorDMR-3-15994	4
chr10	37068991	37069360	MajorDMR-3-15995	4
chr10	37150897	37150956	MajorDMR-3-15996	2
chr10	37173050	37173457	MajorDMR-3-15997	2
chr10	37174597	37174610	MajorDMR-3-15998	2
chr10	37177884	37177901	MajorDMR-3-15999	2
chr10	37192155	37192527	MajorDMR-3-16000	3
chr10	37231815	37231820	MajorDMR-3-16001	2
chr10	37235558	37235777	MajorDMR-3-16002	2
chr10	37331775	37331810	MajorDMR-3-16003	2
chr10	37389631	37389788	MajorDMR-3-16004	3
chr10	37390332	37390906	MajorDMR-3-16005	4
chr10	37391714	37391846	MajorDMR-3-16006	3
chr10	37396969	37397266	MajorDMR-3-16007	3
chr10	37407869	37407946	MajorDMR-3-16008	3
chr10	37486729	37486861	MajorDMR-3-16009	4
chr10	37491120	37491329	MajorDMR-3-16010	3
chr10	37511177	37511566	MajorDMR-3-16011	3
chr10	37513257	37515286	MajorDMR-3-16012	15
chr10	37540651	37541195	MajorDMR-3-16013	5
chr10	37561936	37562299	MajorDMR-3-16014	4
chr10	37603483	37603576	MajorDMR-3-16015	3
chr10	37621091	37621300	MajorDMR-3-16016	2
chr10	37626960	37627085	MajorDMR-3-16017	2
chr10	37702752	37702893	MajorDMR-3-16018	3
chr10	37868830	37869517	MajorDMR-3-16019	17
chr10	37979087	37980091	MajorDMR-3-16020	6
chr10	37982972	37982985	MajorDMR-3-16021	3
chr10	37990041	37990418	MajorDMR-3-16022	11
chr10	38015478	38015488	MajorDMR-3-16023	2
chr10	38028187	38028316	MajorDMR-3-16024	2
chr10	38054855	38054870	MajorDMR-3-16025	2
chr10	38142595	38142611	MajorDMR-3-16026	3
chr10	38248966	38249535	MajorDMR-3-16027	13
chr10	38252583	38252629	MajorDMR-3-16028	2
chr10	38255707	38256332	MajorDMR-3-16029	4
chr10	38277983	38278374	MajorDMR-3-16030	4
chr10	38284097	38284710	MajorDMR-3-16031	10
chr10	38359207	38359748	MajorDMR-3-16032	13
chr10	38382584	38382626	MajorDMR-3-16033	2
chr10	38458498	38459179	MajorDMR-3-16034	8
chr10	38469699	38469776	MajorDMR-3-16035	3
chr10	38626165	38626398	MajorDMR-3-16036	2
chr10	38690459	38690849	MajorDMR-3-16037	11
chr10	38695126	38696599	MajorDMR-3-16038	10
chr10	38910307	38910398	MajorDMR-3-16039	2
chr10	38950680	38950758	MajorDMR-3-16040	4
chr10	38994993	38995359	MajorDMR-3-16041	2
chr10	42690309	42690627	MajorDMR-3-16042	4
chr10	42737210	42737218	MajorDMR-3-16043	2
chr10	42845105	42845518	MajorDMR-3-16044	2
chr10	42939693	42939698	MajorDMR-3-16045	2
chr10	43071870	43072104	MajorDMR-3-16046	3
chr10	43096750	43097156	MajorDMR-3-16047	4
chr10	43135667	43136139	MajorDMR-3-16048	3
chr10	43261910	43262400	MajorDMR-3-16049	3
chr10	43273200	43273590	MajorDMR-3-16050	9
chr10	43276257	43276426	MajorDMR-3-16051	2
chr10	43285813	43285882	MajorDMR-3-16052	2
chr10	43298499	43298578	MajorDMR-3-16053	2
chr10	43327400	43327726	MajorDMR-3-16054	6
chr10	43331663	43331687	MajorDMR-3-16055	2
chr10	43360342	43360365	MajorDMR-3-16056	2
chr10	43361262	43361375	MajorDMR-3-16057	6
chr10	43368398	43368430	MajorDMR-3-16058	3
chr10	43375483	43375494	MajorDMR-3-16059	2
chr10	43409147	43409696	MajorDMR-3-16060	4
chr10	43429582	43430035	MajorDMR-3-16061	5
chr10	43449971	43450107	MajorDMR-3-16062	6
chr10	43484576	43484898	MajorDMR-3-16063	8
chr10	43517961	43518020	MajorDMR-3-16064	2
chr10	43530960	43531168	MajorDMR-3-16065	2
chr10	43589102	43589537	MajorDMR-3-16066	9
chr10	43635600	43635617	MajorDMR-3-16067	2
chr10	43652229	43652252	MajorDMR-3-16068	2
chr10	43656165	43656671	MajorDMR-3-16069	3
chr10	43681378	43682586	MajorDMR-3-16070	9
chr10	43686854	43687392	MajorDMR-3-16071	10
chr10	43692923	43693053	MajorDMR-3-16072	3
chr10	43699001	43700419	MajorDMR-3-16073	6
chr10	43701078	43701550	MajorDMR-3-16074	6
chr10	43702834	43703041	MajorDMR-3-16075	6
chr10	43707080	43707542	MajorDMR-3-16076	2
chr10	43709681	43709696	MajorDMR-3-16077	3
chr10	43713449	43713806	MajorDMR-3-16078	5
chr10	43717165	43718043	MajorDMR-3-16079	13
chr10	43721098	43721370	MajorDMR-3-16080	4
chr10	43725939	43727688	MajorDMR-3-16081	16
chr10	43730740	43731115	MajorDMR-3-16082	4
chr10	43731635	43732225	MajorDMR-3-16083	6
chr10	43732968	43733216	MajorDMR-3-16084	3
chr10	43733892	43734437	MajorDMR-3-16085	3
chr10	43737306	43737324	MajorDMR-3-16086	2
chr10	43745959	43746082	MajorDMR-3-16087	2
chr10	43747067	43747124	MajorDMR-3-16088	2
chr10	43747641	43747694	MajorDMR-3-16089	2
chr10	43748856	43748864	MajorDMR-3-16090	2
chr10	43749946	43750796	MajorDMR-3-16091	11
chr10	43751305	43752255	MajorDMR-3-16092	14
chr10	43754944	43755375	MajorDMR-3-16093	3
chr10	43756127	43756556	MajorDMR-3-16094	2
chr10	43757367	43759677	MajorDMR-3-16095	29
chr10	43800132	43800852	MajorDMR-3-16096	3
chr10	43810908	43811488	MajorDMR-3-16097	8
chr10	43822805	43823068	MajorDMR-3-16098	4
chr10	43823736	43823749	MajorDMR-3-16099	2
chr10	43827876	43829404	MajorDMR-3-16100	18
chr10	43833621	43833840	MajorDMR-3-16101	4
chr10	43836140	43836411	MajorDMR-3-16102	8
chr10	43837896	43839102	MajorDMR-3-16103	50
chr10	43839847	43839877	MajorDMR-3-16104	2
chr10	43842651	43842808	MajorDMR-3-16105	5
chr10	43845675	43846148	MajorDMR-3-16106	11
chr10	43846704	43847246	MajorDMR-3-16107	18
chr10	43850640	43851201	MajorDMR-3-16108	6
chr10	43855197	43855838	MajorDMR-3-16109	6
chr10	43862655	43862835	MajorDMR-3-16110	7
chr10	43868864	43869150	MajorDMR-3-16111	5
chr10	43886217	43886888	MajorDMR-3-16112	8
chr10	43901819	43902084	MajorDMR-3-16113	5
chr10	43905608	43907043	MajorDMR-3-16114	35
chr10	43911196	43911218	MajorDMR-3-16115	2
chr10	43916781	43916988	MajorDMR-3-16116	3
chr10	43929289	43929862	MajorDMR-3-16117	3
chr10	43933404	43933695	MajorDMR-3-16118	5
chr10	43940582	43940626	MajorDMR-3-16119	2
chr10	43947899	43948556	MajorDMR-3-16120	5
chr10	43989340	43989879	MajorDMR-3-16121	3
chr10	44014311	44014350	MajorDMR-3-16122	2
chr10	44043627	44043680	MajorDMR-3-16123	3
chr10	44044365	44044498	MajorDMR-3-16124	2
chr10	44047754	44047835	MajorDMR-3-16125	2
chr10	44049126	44049205	MajorDMR-3-16126	2
chr10	44051878	44056481	MajorDMR-3-16127	24
chr10	44058711	44058759	MajorDMR-3-16128	2
chr10	44059818	44061559	MajorDMR-3-16129	16
chr10	44067930	44069203	MajorDMR-3-16130	13
chr10	44070503	44070716	MajorDMR-3-16131	7
chr10	44072050	44072237	MajorDMR-3-16132	4
chr10	44091208	44092043	MajorDMR-3-16133	10
chr10	44151725	44151794	MajorDMR-3-16134	2
chr10	44155131	44155583	MajorDMR-3-16135	3
chr10	44162176	44162660	MajorDMR-3-16136	6
chr10	44170042	44170601	MajorDMR-3-16137	7
chr10	44186364	44188831	MajorDMR-3-16138	25
chr10	44198155	44198334	MajorDMR-3-16139	5
chr10	44220654	44220697	MajorDMR-3-16140	3
chr10	44224946	44224971	MajorDMR-3-16141	3
chr10	44229575	44229838	MajorDMR-3-16142	6
chr10	44244584	44245712	MajorDMR-3-16143	26
chr10	44250313	44251571	MajorDMR-3-16144	10
chr10	44276115	44276122	MajorDMR-3-16145	2
chr10	44277116	44277425	MajorDMR-3-16146	6
chr10	44277971	44278456	MajorDMR-3-16147	5
chr10	44279019	44279157	MajorDMR-3-16148	3
chr10	44282541	44283025	MajorDMR-3-16149	3
chr10	44303279	44303330	MajorDMR-3-16150	3
chr10	44339026	44340063	MajorDMR-3-16151	11
chr10	44342353	44342917	MajorDMR-3-16152	8
chr10	44347292	44348090	MajorDMR-3-16153	14
chr10	44348825	44349058	MajorDMR-3-16154	6
chr10	44352908	44353615	MajorDMR-3-16155	9
chr10	44363100	44363840	MajorDMR-3-16156	12
chr10	44364508	44364527	MajorDMR-3-16157	3
chr10	44375769	44375925	MajorDMR-3-16158	3
chr10	44380743	44380873	MajorDMR-3-16159	3
chr10	44400189	44401038	MajorDMR-3-16160	12
chr10	44415963	44416103	MajorDMR-3-16161	5
chr10	44435402	44435929	MajorDMR-3-16162	5
chr10	44438955	44438992	MajorDMR-3-16163	2
chr10	44454874	44455244	MajorDMR-3-16164	6
chr10	44521523	44521722	MajorDMR-3-16165	5
chr10	44523064	44523135	MajorDMR-3-16166	3
chr10	44541797	44542189	MajorDMR-3-16167	5
chr10	44547343	44547424	MajorDMR-3-16168	3
chr10	44559612	44560099	MajorDMR-3-16169	10
chr10	44594741	44595132	MajorDMR-3-16170	3
chr10	44596455	44596885	MajorDMR-3-16171	2
chr10	44608183	44608244	MajorDMR-3-16172	2
chr10	44619682	44619813	MajorDMR-3-16173	2
chr10	44663091	44663441	MajorDMR-3-16174	6
chr10	44669384	44669493	MajorDMR-3-16175	4
chr10	44675508	44676292	MajorDMR-3-16176	10
chr10	44684380	44684462	MajorDMR-3-16177	2
chr10	44723390	44723400	MajorDMR-3-16178	2
chr10	44729462	44729710	MajorDMR-3-16179	7
chr10	44757290	44757371	MajorDMR-3-16180	4
chr10	44758805	44759738	MajorDMR-3-16181	10
chr10	44770024	44770081	MajorDMR-3-16182	2
chr10	44788099	44788121	MajorDMR-3-16183	3
chr10	44788954	44789191	MajorDMR-3-16184	4
chr10	44805403	44805643	MajorDMR-3-16185	6
chr10	44806299	44806559	MajorDMR-3-16186	4
chr10	44829947	44831590	MajorDMR-3-16187	19
chr10	44882515	44882596	MajorDMR-3-16188	2
chr10	44918292	44918845	MajorDMR-3-16189	7
chr10	44995683	44995697	MajorDMR-3-16190	2
chr10	44996613	44996998	MajorDMR-3-16191	6
chr10	45048276	45048527	MajorDMR-3-16192	5
chr10	45052939	45053086	MajorDMR-3-16193	4
chr10	45103033	45103413	MajorDMR-3-16194	3
chr10	45205825	45206077	MajorDMR-3-16195	2
chr10	45280914	45280930	MajorDMR-3-16196	2
chr10	45291488	45291566	MajorDMR-3-16197	3
chr10	45292276	45292427	MajorDMR-3-16198	2
chr10	45299584	45299754	MajorDMR-3-16199	2
chr10	45358786	45359269	MajorDMR-3-16200	12
chr10	45375346	45375807	MajorDMR-3-16201	4
chr10	45376415	45376601	MajorDMR-3-16202	3
chr10	45413593	45413606	MajorDMR-3-16203	2
chr10	45422092	45422432	MajorDMR-3-16204	8
chr10	45434455	45434527	MajorDMR-3-16205	4
chr10	45448279	45449037	MajorDMR-3-16206	5
chr10	45451005	45451307	MajorDMR-3-16207	5
chr10	45452127	45453600	MajorDMR-3-16208	13
chr10	45455876	45458135	MajorDMR-3-16209	21
chr10	45458659	45460021	MajorDMR-3-16210	17
chr10	45461340	45461807	MajorDMR-3-16211	8
chr10	45462649	45462697	MajorDMR-3-16212	2
chr10	45463236	45464886	MajorDMR-3-16213	11
chr10	45469056	45469467	MajorDMR-3-16214	5
chr10	45471349	45471635	MajorDMR-3-16215	4
chr10	45473215	45473713	MajorDMR-3-16216	8
chr10	45475765	45476265	MajorDMR-3-16217	10
chr10	45477549	45477820	MajorDMR-3-16218	8
chr10	45478379	45478928	MajorDMR-3-16219	9
chr10	45483981	45484253	MajorDMR-3-16220	9
chr10	45486857	45487382	MajorDMR-3-16221	5
chr10	45497456	45497471	MajorDMR-3-16222	2
chr10	45546428	45546560	MajorDMR-3-16223	2
chr10	45557357	45557769	MajorDMR-3-16224	8
chr10	45560209	45561183	MajorDMR-3-16225	8
chr10	45561955	45562341	MajorDMR-3-16226	6
chr10	45563607	45563681	MajorDMR-3-16227	2
chr10	45566831	45566868	MajorDMR-3-16228	2
chr10	45572040	45572728	MajorDMR-3-16229	6
chr10	45586326	45587887	MajorDMR-3-16230	13
chr10	45589619	45591248	MajorDMR-3-16231	15
chr10	45592268	45593119	MajorDMR-3-16232	7
chr10	45593731	45593896	MajorDMR-3-16233	3
chr10	45621802	45621820	MajorDMR-3-16234	2
chr10	45658391	45658405	MajorDMR-3-16235	2
chr10	45668279	45668945	MajorDMR-3-16236	3
chr10	45697873	45698254	MajorDMR-3-16237	2
chr10	45725041	45725075	MajorDMR-3-16238	2
chr10	45745942	45746398	MajorDMR-3-16239	11
chr10	45795099	45795293	MajorDMR-3-16240	3
chr10	45796579	45797005	MajorDMR-3-16241	4
chr10	45801333	45801923	MajorDMR-3-16242	16
chr10	45849975	45850255	MajorDMR-3-16243	2
chr10	45868149	45868449	MajorDMR-3-16244	6
chr10	45873501	45873516	MajorDMR-3-16245	2
chr10	45882733	45882939	MajorDMR-3-16246	5
chr10	45886619	45886803	MajorDMR-3-16247	11
chr10	45913075	45913220	MajorDMR-3-16248	3
chr10	45914178	45914201	MajorDMR-3-16249	3
chr10	45923156	45923493	MajorDMR-3-16250	4
chr10	45949214	45949745	MajorDMR-3-16251	6
chr10	46016877	46016963	MajorDMR-3-16252	2
chr10	46043374	46043561	MajorDMR-3-16253	2
chr10	46056131	46056362	MajorDMR-3-16254	5
chr10	46156316	46156346	MajorDMR-3-16255	2
chr10	46174462	46175202	MajorDMR-3-16256	9
chr10	46249766	46250582	MajorDMR-3-16257	8
chr10	46255504	46255556	MajorDMR-3-16258	2
chr10	46335852	46335948	MajorDMR-3-16259	2
chr10	46483280	46483304	MajorDMR-3-16260	2
chr10	46539435	46539476	MajorDMR-3-16261	2
chr10	46940593	46940740	MajorDMR-3-16262	3
chr10	46971555	46971659	MajorDMR-3-16263	2
chr10	47081646	47082021	MajorDMR-3-16264	5
chr10	47092839	47092972	MajorDMR-3-16265	6
chr10	47098940	47099944	MajorDMR-3-16266	10
chr10	47106620	47106653	MajorDMR-3-16267	2
chr10	47107410	47108051	MajorDMR-3-16268	8
chr10	47422686	47422832	MajorDMR-3-16269	3
chr10	47588866	47588965	MajorDMR-3-16270	4
chr10	47590361	47591568	MajorDMR-3-16271	9
chr10	47606055	47606119	MajorDMR-3-16272	2
chr10	47623942	47624142	MajorDMR-3-16273	3
chr10	47638797	47638838	MajorDMR-3-16274	2
chr10	47639575	47639894	MajorDMR-3-16275	6
chr10	47653515	47653600	MajorDMR-3-16276	4
chr10	47655108	47655531	MajorDMR-3-16277	4
chr10	47669241	47670232	MajorDMR-3-16278	7
chr10	47676802	47676952	MajorDMR-3-16279	5
chr10	47690178	47690315	MajorDMR-3-16280	2
chr10	47728677	47728701	MajorDMR-3-16281	2
chr10	47741525	47741820	MajorDMR-3-16282	7
chr10	47749187	47749583	MajorDMR-3-16283	11
chr10	47757288	47757337	MajorDMR-3-16284	2
chr10	47758928	47759020	MajorDMR-3-16285	2
chr10	47910678	47911530	MajorDMR-3-16286	7
chr10	47968080	47968143	MajorDMR-3-16287	2
chr10	48038874	48039220	MajorDMR-3-16288	3
chr10	48308817	48308924	MajorDMR-3-16289	2
chr10	48318397	48318430	MajorDMR-3-16290	2
chr10	48347048	48347584	MajorDMR-3-16291	7
chr10	48349460	48349739	MajorDMR-3-16292	2
chr10	48355890	48357406	MajorDMR-3-16293	9
chr10	48358993	48359320	MajorDMR-3-16294	2
chr10	48360184	48360773	MajorDMR-3-16295	10
chr10	48363008	48364319	MajorDMR-3-16296	12
chr10	48368074	48368169	MajorDMR-3-16297	2
chr10	48372127	48372972	MajorDMR-3-16298	7
chr10	48374534	48374896	MajorDMR-3-16299	2
chr10	48400097	48400550	MajorDMR-3-16300	6
chr10	48401763	48403123	MajorDMR-3-16301	24
chr10	48403852	48404487	MajorDMR-3-16302	5
chr10	48408512	48408852	MajorDMR-3-16303	4
chr10	48423026	48423037	MajorDMR-3-16304	2
chr10	48425693	48426594	MajorDMR-3-16305	7
chr10	48427443	48427587	MajorDMR-3-16306	3
chr10	48451548	48452282	MajorDMR-3-16307	11
chr10	48467502	48467977	MajorDMR-3-16308	8
chr10	48561702	48563609	MajorDMR-3-16309	26
chr10	48566191	48566676	MajorDMR-3-16310	3
chr10	48574980	48575115	MajorDMR-3-16311	2
chr10	48600666	48600877	MajorDMR-3-16312	4
chr10	48640033	48640038	MajorDMR-3-16313	2
chr10	48657888	48658023	MajorDMR-3-16314	3
chr10	48678446	48678577	MajorDMR-3-16315	2
chr10	48861774	48862324	MajorDMR-3-16316	5
chr10	48863546	48863792	MajorDMR-3-16317	2
chr10	48871158	48871179	MajorDMR-3-16318	2
chr10	48875911	48876301	MajorDMR-3-16319	2
chr10	48878066	48878748	MajorDMR-3-16320	3
chr10	48902738	48902882	MajorDMR-3-16321	5
chr10	48922405	48922594	MajorDMR-3-16322	5
chr10	48950363	48950621	MajorDMR-3-16323	2
chr10	49197297	49197662	MajorDMR-3-16324	5
chr10	49206309	49206603	MajorDMR-3-16325	7
chr10	49232616	49232754	MajorDMR-3-16326	5
chr10	49351008	49351053	MajorDMR-3-16327	2
chr10	49367789	49368561	MajorDMR-3-16328	4
chr10	49369122	49369859	MajorDMR-3-16329	5
chr10	49371874	49372028	MajorDMR-3-16330	2
chr10	49378920	49379356	MajorDMR-3-16331	3
chr10	49380447	49380539	MajorDMR-3-16332	2
chr10	49381404	49381592	MajorDMR-3-16333	3
chr10	49382510	49382877	MajorDMR-3-16334	4
chr10	49383384	49383568	MajorDMR-3-16335	4
chr10	49384099	49384344	MajorDMR-3-16336	4
chr10	49385188	49385276	MajorDMR-3-16337	2
chr10	49387656	49387781	MajorDMR-3-16338	2
chr10	49388647	49389828	MajorDMR-3-16339	9
chr10	49394500	49394551	MajorDMR-3-16340	2
chr10	49396384	49397474	MajorDMR-3-16341	11
chr10	49399324	49401747	MajorDMR-3-16342	22
chr10	49405308	49405694	MajorDMR-3-16343	5
chr10	49430455	49430683	MajorDMR-3-16344	3
chr10	49431409	49431449	MajorDMR-3-16345	2
chr10	49433088	49433930	MajorDMR-3-16346	10
chr10	49435263	49436017	MajorDMR-3-16347	8
chr10	49451802	49452248	MajorDMR-3-16348	3
chr10	49463904	49464078	MajorDMR-3-16349	5
chr10	49465095	49465193	MajorDMR-3-16350	3
chr10	49465823	49466710	MajorDMR-3-16351	7
chr10	49479087	49479281	MajorDMR-3-16352	3
chr10	49487734	49487746	MajorDMR-3-16353	2
chr10	49490067	49490161	MajorDMR-3-16354	2
chr10	49511989	49512950	MajorDMR-3-16355	7
chr10	49513763	49514155	MajorDMR-3-16356	4
chr10	49520175	49521115	MajorDMR-3-16357	4
chr10	49527276	49527559	MajorDMR-3-16358	2
chr10	49534424	49534518	MajorDMR-3-16359	2
chr10	49554103	49554570	MajorDMR-3-16360	11
chr10	49555601	49556124	MajorDMR-3-16361	4
chr10	49562693	49562821	MajorDMR-3-16362	4
chr10	49568065	49568802	MajorDMR-3-16363	6
chr10	49598696	49599255	MajorDMR-3-16364	6
chr10	49601183	49601254	MajorDMR-3-16365	2
chr10	49604237	49604865	MajorDMR-3-16366	4
chr10	49618208	49618231	MajorDMR-3-16367	2
chr10	49628873	49629114	MajorDMR-3-16368	2
chr10	49629770	49629948	MajorDMR-3-16369	2
chr10	49642137	49642800	MajorDMR-3-16370	5
chr10	49653622	49654700	MajorDMR-3-16371	17
chr10	49656400	49656558	MajorDMR-3-16372	3
chr10	49662529	49662776	MajorDMR-3-16373	6
chr10	49685674	49685940	MajorDMR-3-16374	4
chr10	49704687	49707590	MajorDMR-3-16375	26
chr10	49715778	49715916	MajorDMR-3-16376	2
chr10	49793181	49793388	MajorDMR-3-16377	2
chr10	49797347	49798094	MajorDMR-3-16378	4
chr10	49865418	49865427	MajorDMR-3-16379	2
chr10	49889961	49890077	MajorDMR-3-16380	3
chr10	49906141	49907111	MajorDMR-3-16381	20
chr10	49913431	49913871	MajorDMR-3-16382	10
chr10	49915663	49915852	MajorDMR-3-16383	2
chr10	49918818	49919440	MajorDMR-3-16384	7
chr10	50000386	50000934	MajorDMR-3-16385	4
chr10	50013995	50014274	MajorDMR-3-16386	5
chr10	50052751	50053218	MajorDMR-3-16387	4
chr10	50134864	50136399	MajorDMR-3-16388	16
chr10	50174641	50174690	MajorDMR-3-16389	2
chr10	50181177	50181442	MajorDMR-3-16390	4
chr10	50270117	50270272	MajorDMR-3-16391	2
chr10	50285208	50285220	MajorDMR-3-16392	2
chr10	50323831	50323873	MajorDMR-3-16393	2
chr10	50347074	50347376	MajorDMR-3-16394	4
chr10	50371228	50371424	MajorDMR-3-16395	3
chr10	50373599	50375083	MajorDMR-3-16396	20
chr10	50377136	50377807	MajorDMR-3-16397	6
chr10	50540521	50540669	MajorDMR-3-16398	2
chr10	50564349	50564411	MajorDMR-3-16399	3
chr10	50653439	50654272	MajorDMR-3-16400	5
chr10	50679394	50679987	MajorDMR-3-16401	5
chr10	50687691	50687816	MajorDMR-3-16402	4
chr10	50701927	50702002	MajorDMR-3-16403	3
chr10	50711097	50711556	MajorDMR-3-16404	2
chr10	50713972	50714021	MajorDMR-3-16405	2
chr10	50716071	50716938	MajorDMR-3-16406	3
chr10	50727679	50727697	MajorDMR-3-16407	2
chr10	50728272	50728431	MajorDMR-3-16408	6
chr10	50729413	50729635	MajorDMR-3-16409	4
chr10	50732074	50732318	MajorDMR-3-16410	5
chr10	50740023	50740122	MajorDMR-3-16411	2
chr10	50746032	50746099	MajorDMR-3-16412	2
chr10	50759446	50760840	MajorDMR-3-16413	14
chr10	50776403	50777420	MajorDMR-3-16414	6
chr10	50801468	50801473	MajorDMR-3-16415	2
chr10	50816889	50817270	MajorDMR-3-16416	16
chr10	50852325	50852368	MajorDMR-3-16417	2
chr10	50873621	50873929	MajorDMR-3-16418	2
chr10	50876666	50877653	MajorDMR-3-16419	10
chr10	50991076	50991384	MajorDMR-3-16420	4
chr10	51016851	51017856	MajorDMR-3-16421	10
chr10	51397027	51397042	MajorDMR-3-16422	2
chr10	51489979	51490026	MajorDMR-3-16423	3
chr10	51498292	51498302	MajorDMR-3-16424	2
chr10	51501694	51502216	MajorDMR-3-16425	4
chr10	51510674	51511725	MajorDMR-3-16426	13
chr10	51564661	51564695	MajorDMR-3-16427	5
chr10	51570031	51570041	MajorDMR-3-16428	2
chr10	51574063	51574241	MajorDMR-3-16429	5
chr10	51585883	51585976	MajorDMR-3-16430	3
chr10	51597695	51597710	MajorDMR-3-16431	2
chr10	51748672	51748816	MajorDMR-3-16432	5
chr10	51755088	51755684	MajorDMR-3-16433	7
chr10	51768479	51768623	MajorDMR-3-16434	4
chr10	51824551	51824624	MajorDMR-3-16435	3
chr10	52071215	52071377	MajorDMR-3-16436	2
chr10	52085295	52085412	MajorDMR-3-16437	2
chr10	52120978	52121045	MajorDMR-3-16438	3
chr10	52200816	52200852	MajorDMR-3-16439	2
chr10	52230637	52231034	MajorDMR-3-16440	3
chr10	52257273	52257985	MajorDMR-3-16441	9
chr10	52314154	52314824	MajorDMR-3-16442	4
chr10	52322341	52322373	MajorDMR-3-16443	3
chr10	52327695	52328169	MajorDMR-3-16444	3
chr10	52334875	52335112	MajorDMR-3-16445	4
chr10	52346380	52346509	MajorDMR-3-16446	4
chr10	52347218	52348181	MajorDMR-3-16447	8
chr10	52352647	52352832	MajorDMR-3-16448	5
chr10	52355635	52355934	MajorDMR-3-16449	2
chr10	52359325	52359602	MajorDMR-3-16450	8
chr10	52373524	52373686	MajorDMR-3-16451	2
chr10	52380805	52380829	MajorDMR-3-16452	3
chr10	52456379	52456921	MajorDMR-3-16453	8
chr10	52483550	52483941	MajorDMR-3-16454	5
chr10	52587305	52587343	MajorDMR-3-16455	2
chr10	52612168	52612534	MajorDMR-3-16456	3
chr10	52627951	52627989	MajorDMR-3-16457	2
chr10	52638426	52638842	MajorDMR-3-16458	3
chr10	52697131	52697406	MajorDMR-3-16459	3
chr10	52742966	52743170	MajorDMR-3-16460	5
chr10	52805446	52805467	MajorDMR-3-16461	2
chr10	52833057	52833254	MajorDMR-3-16462	4
chr10	52871795	52872570	MajorDMR-3-16463	4
chr10	52896072	52896356	MajorDMR-3-16464	3
chr10	52909604	52909980	MajorDMR-3-16465	3
chr10	52940914	52941297	MajorDMR-3-16466	7
chr10	53019118	53019526	MajorDMR-3-16467	3
chr10	53033611	53033619	MajorDMR-3-16468	2
chr10	53059216	53059901	MajorDMR-3-16469	3
chr10	53115605	53115626	MajorDMR-3-16470	2
chr10	53182661	53183045	MajorDMR-3-16471	5
chr10	53278350	53278795	MajorDMR-3-16472	3
chr10	53442009	53442219	MajorDMR-3-16473	4
chr10	53443689	53444627	MajorDMR-3-16474	9
chr10	53476736	53476903	MajorDMR-3-16475	5
chr10	53560045	53560136	MajorDMR-3-16476	3
chr10	53560683	53561637	MajorDMR-3-16477	6
chr10	53562657	53563379	MajorDMR-3-16478	4
chr10	53565998	53566154	MajorDMR-3-16479	2
chr10	53614106	53614858	MajorDMR-3-16480	8
chr10	53635550	53635597	MajorDMR-3-16481	2
chr10	53707020	53707356	MajorDMR-3-16482	11
chr10	53759019	53759070	MajorDMR-3-16483	3
chr10	53837662	53837903	MajorDMR-3-16484	7
chr10	53870829	53871109	MajorDMR-3-16485	2
chr10	53894823	53895357	MajorDMR-3-16486	3
chr10	54200431	54200890	MajorDMR-3-16487	4
chr10	54272601	54272612	MajorDMR-3-16488	2
chr10	54310672	54310733	MajorDMR-3-16489	2
chr10	54375565	54375576	MajorDMR-3-16490	2
chr10	54397674	54398036	MajorDMR-3-16491	5
chr10	54439010	54439108	MajorDMR-3-16492	3
chr10	54502140	54503012	MajorDMR-3-16493	10
chr10	54593455	54593613	MajorDMR-3-16494	4
chr10	54595781	54595853	MajorDMR-3-16495	2
chr10	54640238	54640276	MajorDMR-3-16496	2
chr10	54642384	54644031	MajorDMR-3-16497	20
chr10	54644736	54644907	MajorDMR-3-16498	10
chr10	54700745	54700932	MajorDMR-3-16499	3
chr10	54706095	54706259	MajorDMR-3-16500	5
chr10	54711814	54711831	MajorDMR-3-16501	2
chr10	54716328	54716790	MajorDMR-3-16502	8
chr10	54733240	54733390	MajorDMR-3-16503	3
chr10	54743698	54743880	MajorDMR-3-16504	2
chr10	54744543	54744820	MajorDMR-3-16505	2
chr10	54746985	54747018	MajorDMR-3-16506	3
chr10	54764601	54764843	MajorDMR-3-16507	4
chr10	54784079	54784220	MajorDMR-3-16508	6
chr10	54795130	54795948	MajorDMR-3-16509	8
chr10	54834416	54834467	MajorDMR-3-16510	2
chr10	54840853	54840918	MajorDMR-3-16511	2
chr10	54881511	54882171	MajorDMR-3-16512	4
chr10	54973348	54973619	MajorDMR-3-16513	2
chr10	55147318	55147684	MajorDMR-3-16514	4
chr10	55163150	55163845	MajorDMR-3-16515	5
chr10	55171264	55171300	MajorDMR-3-16516	2
chr10	55172940	55173166	MajorDMR-3-16517	3
chr10	55341116	55341273	MajorDMR-3-16518	2
chr10	55556197	55556265	MajorDMR-3-16519	3
chr10	55570668	55570690	MajorDMR-3-16520	2
chr10	55647050	55647542	MajorDMR-3-16521	14
chr10	55695241	55695398	MajorDMR-3-16522	3
chr10	55716962	55717015	MajorDMR-3-16523	2
chr10	56014669	56014784	MajorDMR-3-16524	2
chr10	56206849	56206921	MajorDMR-3-16525	4
chr10	56232270	56232461	MajorDMR-3-16526	3
chr10	56232968	56233249	MajorDMR-3-16527	2
chr10	56337041	56337148	MajorDMR-3-16528	6
chr10	56509033	56509295	MajorDMR-3-16529	2
chr10	56519513	56519570	MajorDMR-3-16530	2
chr10	56532360	56532468	MajorDMR-3-16531	2
chr10	56536569	56536581	MajorDMR-3-16532	2
chr10	56612333	56612440	MajorDMR-3-16533	2
chr10	56780433	56780443	MajorDMR-3-16534	2
chr10	57062262	57062419	MajorDMR-3-16535	2
chr10	57066543	57066670	MajorDMR-3-16536	2
chr10	57071705	57072669	MajorDMR-3-16537	14
chr10	57073200	57073243	MajorDMR-3-16538	2
chr10	57191135	57191460	MajorDMR-3-16539	3
chr10	57203739	57203893	MajorDMR-3-16540	3
chr10	57211470	57211500	MajorDMR-3-16541	2
chr10	57268152	57268250	MajorDMR-3-16542	2
chr10	57453887	57453929	MajorDMR-3-16543	2
chr10	57501325	57501402	MajorDMR-3-16544	3
chr10	57713291	57713855	MajorDMR-3-16545	9
chr10	57725126	57725637	MajorDMR-3-16546	3
chr10	57726254	57726501	MajorDMR-3-16547	4
chr10	57745955	57746334	MajorDMR-3-16548	2
chr10	57823857	57824093	MajorDMR-3-16549	3
chr10	57864798	57864888	MajorDMR-3-16550	3
chr10	58117440	58117546	MajorDMR-3-16551	2
chr10	58232569	58232573	MajorDMR-3-16552	2
chr10	58294280	58294377	MajorDMR-3-16553	2
chr10	58298021	58298260	MajorDMR-3-16554	3
chr10	58346274	58346669	MajorDMR-3-16555	3
chr10	58560670	58560736	MajorDMR-3-16556	2
chr10	58604797	58605269	MajorDMR-3-16557	3
chr10	58724619	58725109	MajorDMR-3-16558	2
chr10	58754229	58754366	MajorDMR-3-16559	2
chr10	58911970	58911992	MajorDMR-3-16560	2
chr10	59043368	59043598	MajorDMR-3-16561	2
chr10	59089929	59089992	MajorDMR-3-16562	2
chr10	59131862	59132063	MajorDMR-3-16563	7
chr10	59195629	59195804	MajorDMR-3-16564	2
chr10	59276904	59277187	MajorDMR-3-16565	2
chr10	59512054	59512159	MajorDMR-3-16566	2
chr10	59586445	59586744	MajorDMR-3-16567	2
chr10	59622678	59622888	MajorDMR-3-16568	4
chr10	59675573	59675595	MajorDMR-3-16569	2
chr10	59695141	59696432	MajorDMR-3-16570	10
chr10	59743069	59743254	MajorDMR-3-16571	2
chr10	59777625	59777644	MajorDMR-3-16572	2
chr10	59823757	59823779	MajorDMR-3-16573	2
chr10	59824832	59825393	MajorDMR-3-16574	4
chr10	59851671	59852009	MajorDMR-3-16575	2
chr10	59948836	59949192	MajorDMR-3-16576	4
chr10	60008380	60009149	MajorDMR-3-16577	5
chr10	60132139	60132402	MajorDMR-3-16578	2
chr10	60235409	60235806	MajorDMR-3-16579	8
chr10	60271630	60271723	MajorDMR-3-16580	4
chr10	60273920	60274508	MajorDMR-3-16581	4
chr10	60279871	60280963	MajorDMR-3-16582	6
chr10	60288719	60288934	MajorDMR-3-16583	2
chr10	60339225	60339240	MajorDMR-3-16584	2
chr10	60359826	60360189	MajorDMR-3-16585	5
chr10	60366425	60367064	MajorDMR-3-16586	15
chr10	60368186	60368190	MajorDMR-3-16587	2
chr10	60406434	60406444	MajorDMR-3-16588	2
chr10	60425934	60425999	MajorDMR-3-16589	2
chr10	60457503	60457707	MajorDMR-3-16590	3
chr10	60479296	60479336	MajorDMR-3-16591	4
chr10	60503696	60503724	MajorDMR-3-16592	2
chr10	60560454	60560789	MajorDMR-3-16593	3
chr10	60592010	60592095	MajorDMR-3-16594	2
chr10	60592695	60592759	MajorDMR-3-16595	2
chr10	60594157	60594271	MajorDMR-3-16596	2
chr10	60613779	60613977	MajorDMR-3-16597	4
chr10	60616391	60616733	MajorDMR-3-16598	2
chr10	60655659	60656104	MajorDMR-3-16599	2
chr10	60658539	60659785	MajorDMR-3-16600	9
chr10	60668471	60669019	MajorDMR-3-16601	3
chr10	60680861	60680982	MajorDMR-3-16602	3
chr10	60681644	60681687	MajorDMR-3-16603	2
chr10	60689227	60689688	MajorDMR-3-16604	4
chr10	60690484	60691138	MajorDMR-3-16605	5
chr10	60695967	60696561	MajorDMR-3-16606	8
chr10	60704510	60704612	MajorDMR-3-16607	2
chr10	60707341	60707951	MajorDMR-3-16608	5
chr10	60708887	60708953	MajorDMR-3-16609	2
chr10	60709843	60709919	MajorDMR-3-16610	2
chr10	60712090	60712127	MajorDMR-3-16611	2
chr10	60766075	60766444	MajorDMR-3-16612	3
chr10	60778763	60779086	MajorDMR-3-16613	2
chr10	60780319	60780474	MajorDMR-3-16614	2
chr10	60782656	60783160	MajorDMR-3-16615	4
chr10	60787806	60787898	MajorDMR-3-16616	2
chr10	60795049	60795589	MajorDMR-3-16617	4
chr10	60803289	60803701	MajorDMR-3-16618	12
chr10	60814645	60814920	MajorDMR-3-16619	3
chr10	60816634	60816843	MajorDMR-3-16620	2
chr10	60817547	60817839	MajorDMR-3-16621	6
chr10	60818478	60818715	MajorDMR-3-16622	4
chr10	60822262	60822612	MajorDMR-3-16623	3
chr10	60840538	60841515	MajorDMR-3-16624	8
chr10	60989267	60989354	MajorDMR-3-16625	2
chr10	60996293	60996414	MajorDMR-3-16626	2
chr10	61003362	61004140	MajorDMR-3-16627	3
chr10	61008259	61008333	MajorDMR-3-16628	2
chr10	61014615	61014766	MajorDMR-3-16629	4
chr10	61016328	61016787	MajorDMR-3-16630	2
chr10	61024071	61024892	MajorDMR-3-16631	5
chr10	61034158	61034284	MajorDMR-3-16632	2
chr10	61037912	61038578	MajorDMR-3-16633	3
chr10	61044181	61044950	MajorDMR-3-16634	8
chr10	61047337	61047832	MajorDMR-3-16635	3
chr10	61049223	61049831	MajorDMR-3-16636	6
chr10	61050349	61051826	MajorDMR-3-16637	17
chr10	61055047	61055295	MajorDMR-3-16638	2
chr10	61056839	61056843	MajorDMR-3-16639	2
chr10	61062664	61063001	MajorDMR-3-16640	2
chr10	61067425	61067842	MajorDMR-3-16641	4
chr10	61068751	61069166	MajorDMR-3-16642	2
chr10	61071475	61071483	MajorDMR-3-16643	2
chr10	61075843	61076292	MajorDMR-3-16644	2
chr10	61077774	61078420	MajorDMR-3-16645	4
chr10	61079197	61079355	MajorDMR-3-16646	2
chr10	61080703	61080938	MajorDMR-3-16647	2
chr10	61083589	61083761	MajorDMR-3-16648	2
chr10	61092867	61093111	MajorDMR-3-16649	3
chr10	61094567	61095050	MajorDMR-3-16650	3
chr10	61100296	61100799	MajorDMR-3-16651	2
chr10	61105921	61106387	MajorDMR-3-16652	2
chr10	61107047	61107363	MajorDMR-3-16653	4
chr10	61108644	61108876	MajorDMR-3-16654	4
chr10	61110174	61112957	MajorDMR-3-16655	55
chr10	61113557	61114191	MajorDMR-3-16656	5
chr10	61116626	61116889	MajorDMR-3-16657	3
chr10	61119692	61120315	MajorDMR-3-16658	4
chr10	61154263	61154276	MajorDMR-3-16659	2
chr10	61157849	61157940	MajorDMR-3-16660	3
chr10	61180402	61180420	MajorDMR-3-16661	2
chr10	61226302	61226662	MajorDMR-3-16662	3
chr10	61237469	61239373	MajorDMR-3-16663	14
chr10	61298370	61298541	MajorDMR-3-16664	2
chr10	61313421	61313468	MajorDMR-3-16665	3
chr10	61314554	61314816	MajorDMR-3-16666	2
chr10	61315945	61316412	MajorDMR-3-16667	2
chr10	61319404	61319729	MajorDMR-3-16668	6
chr10	61320595	61321234	MajorDMR-3-16669	4
chr10	61321775	61322184	MajorDMR-3-16670	4
chr10	61322776	61323350	MajorDMR-3-16671	5
chr10	61335562	61336665	MajorDMR-3-16672	4
chr10	61337913	61338560	MajorDMR-3-16673	5
chr10	61341920	61342069	MajorDMR-3-16674	3
chr10	61357293	61357370	MajorDMR-3-16675	3
chr10	61381961	61383092	MajorDMR-3-16676	10
chr10	61401104	61401379	MajorDMR-3-16677	2
chr10	61470355	61470364	MajorDMR-3-16678	2
chr10	61510119	61510495	MajorDMR-3-16679	2
chr10	61552614	61552857	MajorDMR-3-16680	11
chr10	61561676	61561768	MajorDMR-3-16681	2
chr10	61567799	61568184	MajorDMR-3-16682	4
chr10	61568690	61569554	MajorDMR-3-16683	4
chr10	61575754	61576481	MajorDMR-3-16684	4
chr10	61577649	61578379	MajorDMR-3-16685	13
chr10	61580517	61581028	MajorDMR-3-16686	3
chr10	61589024	61589226	MajorDMR-3-16687	2
chr10	61590601	61590984	MajorDMR-3-16688	2
chr10	61594610	61595534	MajorDMR-3-16689	7
chr10	61597363	61598946	MajorDMR-3-16690	8
chr10	61610025	61610758	MajorDMR-3-16691	7
chr10	61622633	61623413	MajorDMR-3-16692	4
chr10	61629436	61630518	MajorDMR-3-16693	7
chr10	61636858	61637097	MajorDMR-3-16694	4
chr10	61647768	61648001	MajorDMR-3-16695	3
chr10	61648711	61648813	MajorDMR-3-16696	2
chr10	61663911	61664402	MajorDMR-3-16697	3
chr10	61725949	61726503	MajorDMR-3-16698	5
chr10	61730919	61731076	MajorDMR-3-16699	3
chr10	61763987	61764192	MajorDMR-3-16700	2
chr10	61766069	61766401	MajorDMR-3-16701	3
chr10	61768785	61769166	MajorDMR-3-16702	3
chr10	61769701	61770371	MajorDMR-3-16703	3
chr10	61781401	61782000	MajorDMR-3-16704	3
chr10	61783549	61783759	MajorDMR-3-16705	3
chr10	61784303	61784692	MajorDMR-3-16706	5
chr10	61800627	61800663	MajorDMR-3-16707	2
chr10	61815057	61815316	MajorDMR-3-16708	3
chr10	61815952	61816098	MajorDMR-3-16709	6
chr10	61823169	61824099	MajorDMR-3-16710	6
chr10	61832246	61832653	MajorDMR-3-16711	3
chr10	61853384	61853392	MajorDMR-3-16712	2
chr10	61869109	61869262	MajorDMR-3-16713	2
chr10	61885363	61885582	MajorDMR-3-16714	4
chr10	61899052	61899098	MajorDMR-3-16715	2
chr10	61906488	61907484	MajorDMR-3-16716	11
chr10	61909356	61909536	MajorDMR-3-16717	3
chr10	61918477	61918932	MajorDMR-3-16718	2
chr10	61921413	61921503	MajorDMR-3-16719	2
chr10	61922241	61922645	MajorDMR-3-16720	3
chr10	61928505	61928572	MajorDMR-3-16721	2
chr10	61942920	61943531	MajorDMR-3-16722	5
chr10	61945100	61945295	MajorDMR-3-16723	2
chr10	61947005	61947039	MajorDMR-3-16724	2
chr10	61955033	61955137	MajorDMR-3-16725	2
chr10	61956993	61956998	MajorDMR-3-16726	2
chr10	61964574	61964672	MajorDMR-3-16727	2
chr10	61969186	61970272	MajorDMR-3-16728	8
chr10	61991170	61992596	MajorDMR-3-16729	8
chr10	61993429	61994172	MajorDMR-3-16730	3
chr10	62000550	62000665	MajorDMR-3-16731	3
chr10	62012288	62012342	MajorDMR-3-16732	2
chr10	62013110	62013187	MajorDMR-3-16733	2
chr10	62017491	62017531	MajorDMR-3-16734	2
chr10	62022783	62022951	MajorDMR-3-16735	3
chr10	62025660	62026071	MajorDMR-3-16736	3
chr10	62045459	62045933	MajorDMR-3-16737	2
chr10	62060839	62060881	MajorDMR-3-16738	2
chr10	62073981	62075089	MajorDMR-3-16739	6
chr10	62087262	62087651	MajorDMR-3-16740	2
chr10	62095707	62095732	MajorDMR-3-16741	2
chr10	62101768	62102694	MajorDMR-3-16742	6
chr10	62112626	62112811	MajorDMR-3-16743	3
chr10	62113667	62114182	MajorDMR-3-16744	6
chr10	62114887	62115870	MajorDMR-3-16745	9
chr10	62131604	62132448	MajorDMR-3-16746	6
chr10	62134558	62136280	MajorDMR-3-16747	10
chr10	62137873	62138342	MajorDMR-3-16748	3
chr10	62139979	62140121	MajorDMR-3-16749	3
chr10	62145677	62145997	MajorDMR-3-16750	5
chr10	62150605	62150635	MajorDMR-3-16751	3
chr10	62168958	62169676	MajorDMR-3-16752	7
chr10	62174181	62175303	MajorDMR-3-16753	14
chr10	62201506	62201746	MajorDMR-3-16754	2
chr10	62205861	62206018	MajorDMR-3-16755	4
chr10	62210400	62210585	MajorDMR-3-16756	2
chr10	62213608	62214411	MajorDMR-3-16757	5
chr10	62217609	62217690	MajorDMR-3-16758	2
chr10	62223927	62224323	MajorDMR-3-16759	2
chr10	62232471	62232735	MajorDMR-3-16760	2
chr10	62236062	62236633	MajorDMR-3-16761	4
chr10	62241724	62241758	MajorDMR-3-16762	2
chr10	62252629	62253075	MajorDMR-3-16763	6
chr10	62257766	62257771	MajorDMR-3-16764	2
chr10	62366503	62366670	MajorDMR-3-16765	2
chr10	62372311	62372613	MajorDMR-3-16766	8
chr10	62375744	62375814	MajorDMR-3-16767	2
chr10	62421685	62421705	MajorDMR-3-16768	2
chr10	62427866	62428480	MajorDMR-3-16769	6
chr10	62437416	62437851	MajorDMR-3-16770	4
chr10	62484403	62485170	MajorDMR-3-16771	8
chr10	62543829	62545310	MajorDMR-3-16772	13
chr10	62547154	62547556	MajorDMR-3-16773	2
chr10	62559437	62560054	MajorDMR-3-16774	7
chr10	62579314	62579372	MajorDMR-3-16775	2
chr10	62623068	62623794	MajorDMR-3-16776	4
chr10	62625979	62626389	MajorDMR-3-16777	2
chr10	62629956	62630418	MajorDMR-3-16778	6
chr10	62632291	62632547	MajorDMR-3-16779	7
chr10	62635303	62635900	MajorDMR-3-16780	4
chr10	62637396	62637725	MajorDMR-3-16781	2
chr10	62641376	62641813	MajorDMR-3-16782	6
chr10	62655322	62655396	MajorDMR-3-16783	3
chr10	62656235	62657075	MajorDMR-3-16784	6
chr10	62661903	62662431	MajorDMR-3-16785	5
chr10	62663328	62663619	MajorDMR-3-16786	4
chr10	62664302	62664334	MajorDMR-3-16787	2
chr10	62666652	62666692	MajorDMR-3-16788	5
chr10	62668023	62668639	MajorDMR-3-16789	6
chr10	62670365	62672153	MajorDMR-3-16790	30
chr10	62672720	62673366	MajorDMR-3-16791	6
chr10	62675587	62675821	MajorDMR-3-16792	3
chr10	62676564	62676621	MajorDMR-3-16793	3
chr10	62690912	62691332	MajorDMR-3-16794	6
chr10	62691957	62692779	MajorDMR-3-16795	6
chr10	62696871	62697968	MajorDMR-3-16796	11
chr10	62699490	62700493	MajorDMR-3-16797	6
chr10	62701691	62701850	MajorDMR-3-16798	3
chr10	62734489	62734642	MajorDMR-3-16799	2
chr10	62746723	62747029	MajorDMR-3-16800	3
chr10	62752379	62752813	MajorDMR-3-16801	3
chr10	62758027	62758628	MajorDMR-3-16802	6
chr10	62759179	62760292	MajorDMR-3-16803	8
chr10	62763835	62763916	MajorDMR-3-16804	2
chr10	62772884	62773495	MajorDMR-3-16805	4
chr10	62788366	62789011	MajorDMR-3-16806	9
chr10	62789662	62789686	MajorDMR-3-16807	2
chr10	62806659	62807006	MajorDMR-3-16808	4
chr10	62810707	62811721	MajorDMR-3-16809	7
chr10	62819686	62819938	MajorDMR-3-16810	5
chr10	62836898	62836998	MajorDMR-3-16811	2
chr10	62857100	62857309	MajorDMR-3-16812	3
chr10	62861131	62861820	MajorDMR-3-16813	4
chr10	62886504	62886786	MajorDMR-3-16814	4
chr10	62968634	62968725	MajorDMR-3-16815	2
chr10	62969239	62969337	MajorDMR-3-16816	2
chr10	63022012	63022906	MajorDMR-3-16817	4
chr10	63039982	63040870	MajorDMR-3-16818	9
chr10	63044031	63044044	MajorDMR-3-16819	2
chr10	63061581	63061613	MajorDMR-3-16820	2
chr10	63087152	63087262	MajorDMR-3-16821	2
chr10	63097846	63098026	MajorDMR-3-16822	3
chr10	63118325	63118519	MajorDMR-3-16823	3
chr10	63192376	63192469	MajorDMR-3-16824	2
chr10	63226326	63226433	MajorDMR-3-16825	2
chr10	63247454	63247559	MajorDMR-3-16826	2
chr10	63346389	63346492	MajorDMR-3-16827	2
chr10	63347130	63347155	MajorDMR-3-16828	2
chr10	63388779	63389189	MajorDMR-3-16829	4
chr10	63405081	63405460	MajorDMR-3-16830	2
chr10	63408965	63409182	MajorDMR-3-16831	2
chr10	63421957	63422255	MajorDMR-3-16832	2
chr10	63423609	63423652	MajorDMR-3-16833	3
chr10	63471809	63471985	MajorDMR-3-16834	2
chr10	63499390	63499758	MajorDMR-3-16835	5
chr10	63539320	63539514	MajorDMR-3-16836	3
chr10	63540221	63540464	MajorDMR-3-16837	2
chr10	63548148	63548526	MajorDMR-3-16838	4
chr10	63561124	63561447	MajorDMR-3-16839	4
chr10	63651772	63652500	MajorDMR-3-16840	5
chr10	63658717	63659133	MajorDMR-3-16841	5
chr10	63674302	63674674	MajorDMR-3-16842	4
chr10	63682355	63683545	MajorDMR-3-16843	6
chr10	63691808	63691955	MajorDMR-3-16844	2
chr10	63700141	63700223	MajorDMR-3-16845	2
chr10	63723349	63723597	MajorDMR-3-16846	3
chr10	63725025	63725362	MajorDMR-3-16847	3
chr10	63726777	63726801	MajorDMR-3-16848	2
chr10	63757580	63758523	MajorDMR-3-16849	8
chr10	63769509	63769810	MajorDMR-3-16850	2
chr10	63775670	63776331	MajorDMR-3-16851	9
chr10	63779650	63779668	MajorDMR-3-16852	2
chr10	63781333	63781928	MajorDMR-3-16853	4
chr10	63823983	63824178	MajorDMR-3-16854	2
chr10	63829032	63830161	MajorDMR-3-16855	11
chr10	63851815	63851877	MajorDMR-3-16856	2
chr10	63870067	63870456	MajorDMR-3-16857	4
chr10	63928404	63928457	MajorDMR-3-16858	3
chr10	64009201	64009222	MajorDMR-3-16859	2
chr10	64024875	64025226	MajorDMR-3-16860	2
chr10	64057569	64058141	MajorDMR-3-16861	7
chr10	64064077	64064238	MajorDMR-3-16862	6
chr10	64066291	64067167	MajorDMR-3-16863	12
chr10	64068281	64068591	MajorDMR-3-16864	5
chr10	64069347	64070879	MajorDMR-3-16865	14
chr10	64088033	64088245	MajorDMR-3-16866	2
chr10	64091050	64091577	MajorDMR-3-16867	4
chr10	64094490	64096275	MajorDMR-3-16868	5
chr10	64110816	64110833	MajorDMR-3-16869	2
chr10	64113713	64114302	MajorDMR-3-16870	5
chr10	64132536	64132881	MajorDMR-3-16871	3
chr10	64135218	64135462	MajorDMR-3-16872	4
chr10	64136238	64137083	MajorDMR-3-16873	17
chr10	64137773	64139727	MajorDMR-3-16874	15
chr10	64141721	64144558	MajorDMR-3-16875	29
chr10	64145935	64145993	MajorDMR-3-16876	2
chr10	64147539	64148547	MajorDMR-3-16877	8
chr10	64149071	64149276	MajorDMR-3-16878	2
chr10	64152212	64156153	MajorDMR-3-16879	28
chr10	64156824	64157061	MajorDMR-3-16880	4
chr10	64160162	64160231	MajorDMR-3-16881	2
chr10	64164188	64165389	MajorDMR-3-16882	8
chr10	64182549	64182620	MajorDMR-3-16883	2
chr10	64185830	64185898	MajorDMR-3-16884	2
chr10	64193067	64194386	MajorDMR-3-16885	13
chr10	64220511	64222319	MajorDMR-3-16886	21
chr10	64226241	64226248	MajorDMR-3-16887	2
chr10	64354114	64354263	MajorDMR-3-16888	2
chr10	64373309	64373473	MajorDMR-3-16889	3
chr10	64374614	64374854	MajorDMR-3-16890	4
chr10	64407539	64407602	MajorDMR-3-16891	2
chr10	64485936	64486481	MajorDMR-3-16892	7
chr10	64558482	64558560	MajorDMR-3-16893	2
chr10	64566503	64569066	MajorDMR-3-16894	16
chr10	64569886	64570872	MajorDMR-3-16895	7
chr10	64571492	64572313	MajorDMR-3-16896	3
chr10	64573752	64574323	MajorDMR-3-16897	5
chr10	64579058	64579647	MajorDMR-3-16898	5
chr10	64608714	64608933	MajorDMR-3-16899	3
chr10	64671762	64672408	MajorDMR-3-16900	5
chr10	64674723	64674866	MajorDMR-3-16901	2
chr10	64675712	64675747	MajorDMR-3-16902	2
chr10	64705668	64706865	MajorDMR-3-16903	14
chr10	64721867	64722446	MajorDMR-3-16904	4
chr10	64766858	64766879	MajorDMR-3-16905	2
chr10	64790226	64790816	MajorDMR-3-16906	7
chr10	64800835	64801311	MajorDMR-3-16907	6
chr10	64847128	64847316	MajorDMR-3-16908	4
chr10	64870847	64871021	MajorDMR-3-16909	4
chr10	64886596	64886705	MajorDMR-3-16910	3
chr10	64894168	64894625	MajorDMR-3-16911	3
chr10	64907744	64908011	MajorDMR-3-16912	2
chr10	64918773	64919658	MajorDMR-3-16913	3
chr10	64932419	64932872	MajorDMR-3-16914	3
chr10	64934314	64934410	MajorDMR-3-16915	2
chr10	64961337	64961684	MajorDMR-3-16916	2
chr10	64964749	64965146	MajorDMR-3-16917	3
chr10	64973064	64973629	MajorDMR-3-16918	4
chr10	64976325	64976363	MajorDMR-3-16919	2
chr10	64977622	64977787	MajorDMR-3-16920	2
chr10	64979161	64979192	MajorDMR-3-16921	2
chr10	64979739	64979819	MajorDMR-3-16922	2
chr10	64980405	64980665	MajorDMR-3-16923	4
chr10	64985906	64986170	MajorDMR-3-16924	2
chr10	64994366	64994390	MajorDMR-3-16925	2
chr10	64994976	64994984	MajorDMR-3-16926	2
chr10	64998060	64998337	MajorDMR-3-16927	3
chr10	65001746	65002087	MajorDMR-3-16928	2
chr10	65005572	65006060	MajorDMR-3-16929	2
chr10	65010698	65010916	MajorDMR-3-16930	2
chr10	65013440	65013503	MajorDMR-3-16931	2
chr10	65015213	65015400	MajorDMR-3-16932	2
chr10	65020508	65020889	MajorDMR-3-16933	2
chr10	65040668	65040964	MajorDMR-3-16934	6
chr10	65044582	65044680	MajorDMR-3-16935	2
chr10	65050847	65050883	MajorDMR-3-16936	2
chr10	65051400	65051774	MajorDMR-3-16937	2
chr10	65058461	65058515	MajorDMR-3-16938	2
chr10	65064790	65065368	MajorDMR-3-16939	4
chr10	65066531	65068228	MajorDMR-3-16940	13
chr10	65068822	65068972	MajorDMR-3-16941	3
chr10	65078815	65079196	MajorDMR-3-16942	3
chr10	65080847	65081189	MajorDMR-3-16943	3
chr10	65101554	65101896	MajorDMR-3-16944	3
chr10	65105635	65105765	MajorDMR-3-16945	3
chr10	65106399	65106576	MajorDMR-3-16946	2
chr10	65107487	65107574	MajorDMR-3-16947	5
chr10	65110218	65110400	MajorDMR-3-16948	2
chr10	65123891	65124875	MajorDMR-3-16949	6
chr10	65125672	65125688	MajorDMR-3-16950	2
chr10	65126648	65126661	MajorDMR-3-16951	2
chr10	65129270	65129445	MajorDMR-3-16952	2
chr10	65137472	65137490	MajorDMR-3-16953	2
chr10	65143522	65143812	MajorDMR-3-16954	4
chr10	65145097	65145705	MajorDMR-3-16955	4
chr10	65147417	65147727	MajorDMR-3-16956	7
chr10	65151247	65152128	MajorDMR-3-16957	6
chr10	65153097	65153111	MajorDMR-3-16958	2
chr10	65155631	65156667	MajorDMR-3-16959	8
chr10	65161399	65161494	MajorDMR-3-16960	2
chr10	65162484	65162776	MajorDMR-3-16961	3
chr10	65165270	65165350	MajorDMR-3-16962	4
chr10	65167978	65168544	MajorDMR-3-16963	5
chr10	65169224	65169894	MajorDMR-3-16964	4
chr10	65173768	65174316	MajorDMR-3-16965	7
chr10	65175648	65175921	MajorDMR-3-16966	4
chr10	65181757	65182794	MajorDMR-3-16967	7
chr10	65185510	65186138	MajorDMR-3-16968	3
chr10	65186832	65187056	MajorDMR-3-16969	12
chr10	65190627	65190763	MajorDMR-3-16970	5
chr10	65193489	65193646	MajorDMR-3-16971	2
chr10	65195312	65195463	MajorDMR-3-16972	2
chr10	65198175	65198574	MajorDMR-3-16973	3
chr10	65200879	65200964	MajorDMR-3-16974	2
chr10	65214748	65215102	MajorDMR-3-16975	4
chr10	65215822	65216000	MajorDMR-3-16976	2
chr10	65219684	65219931	MajorDMR-3-16977	3
chr10	65220900	65220951	MajorDMR-3-16978	2
chr10	65222180	65224330	MajorDMR-3-16979	17
chr10	65226681	65228443	MajorDMR-3-16980	8
chr10	65229063	65229566	MajorDMR-3-16981	3
chr10	65233961	65234500	MajorDMR-3-16982	9
chr10	65237397	65239080	MajorDMR-3-16983	8
chr10	65240161	65240338	MajorDMR-3-16984	3
chr10	65243093	65243221	MajorDMR-3-16985	3
chr10	65247772	65248718	MajorDMR-3-16986	5
chr10	65250700	65250709	MajorDMR-3-16987	2
chr10	65254910	65255473	MajorDMR-3-16988	7
chr10	65260901	65261120	MajorDMR-3-16989	3
chr10	65261721	65262384	MajorDMR-3-16990	6
chr10	65264636	65265191	MajorDMR-3-16991	6
chr10	65278781	65278975	MajorDMR-3-16992	3
chr10	65279495	65280166	MajorDMR-3-16993	3
chr10	65282930	65284861	MajorDMR-3-16994	20
chr10	65297389	65297422	MajorDMR-3-16995	2
chr10	65298739	65298871	MajorDMR-3-16996	2
chr10	65299706	65299781	MajorDMR-3-16997	3
chr10	65302054	65302116	MajorDMR-3-16998	3
chr10	65303463	65303680	MajorDMR-3-16999	3
chr10	65304243	65304635	MajorDMR-3-17000	3
chr10	65305656	65306990	MajorDMR-3-17001	7
chr10	65309094	65309564	MajorDMR-3-17002	4
chr10	65315399	65315465	MajorDMR-3-17003	2
chr10	65320938	65321484	MajorDMR-3-17004	7
chr10	65332061	65332286	MajorDMR-3-17005	2
chr10	65338572	65339086	MajorDMR-3-17006	3
chr10	65339881	65340085	MajorDMR-3-17007	3
chr10	65340627	65341091	MajorDMR-3-17008	3
chr10	65342461	65344031	MajorDMR-3-17009	20
chr10	65348137	65348803	MajorDMR-3-17010	6
chr10	65354540	65356173	MajorDMR-3-17011	14
chr10	65367738	65368108	MajorDMR-3-17012	2
chr10	65384682	65385081	MajorDMR-3-17013	3
chr10	65387732	65387937	MajorDMR-3-17014	2
chr10	65391591	65392051	MajorDMR-3-17015	2
chr10	65393290	65393366	MajorDMR-3-17016	3
chr10	65394334	65394539	MajorDMR-3-17017	3
chr10	65405302	65405978	MajorDMR-3-17018	5
chr10	65456714	65456887	MajorDMR-3-17019	9
chr10	65463461	65463470	MajorDMR-3-17020	2
chr10	65473953	65474261	MajorDMR-3-17021	4
chr10	65477110	65478349	MajorDMR-3-17022	9
chr10	65482346	65484325	MajorDMR-3-17023	19
chr10	65486845	65487432	MajorDMR-3-17024	5
chr10	65488169	65488658	MajorDMR-3-17025	4
chr10	65496018	65496906	MajorDMR-3-17026	6
chr10	65498246	65498506	MajorDMR-3-17027	2
chr10	65500365	65501880	MajorDMR-3-17028	14
chr10	65506200	65506482	MajorDMR-3-17029	3
chr10	65509765	65510012	MajorDMR-3-17030	2
chr10	65512237	65512515	MajorDMR-3-17031	5
chr10	65513394	65513620	MajorDMR-3-17032	2
chr10	65518933	65521000	MajorDMR-3-17033	19
chr10	65523056	65523206	MajorDMR-3-17034	3
chr10	65525671	65527099	MajorDMR-3-17035	8
chr10	65527679	65527957	MajorDMR-3-17036	3
chr10	65530667	65530911	MajorDMR-3-17037	2
chr10	65532487	65533117	MajorDMR-3-17038	3
chr10	65535471	65536517	MajorDMR-3-17039	8
chr10	65576712	65577220	MajorDMR-3-17040	4
chr10	65578886	65579136	MajorDMR-3-17041	2
chr10	65586779	65587008	MajorDMR-3-17042	3
chr10	65588223	65588457	MajorDMR-3-17043	8
chr10	65589561	65591021	MajorDMR-3-17044	7
chr10	65595570	65596195	MajorDMR-3-17045	8
chr10	65601105	65601336	MajorDMR-3-17046	7
chr10	65606227	65606444	MajorDMR-3-17047	2
chr10	65611400	65611499	MajorDMR-3-17048	2
chr10	65615548	65615824	MajorDMR-3-17049	2
chr10	65623785	65624511	MajorDMR-3-17050	5
chr10	65625701	65625748	MajorDMR-3-17051	2
chr10	65628340	65628350	MajorDMR-3-17052	2
chr10	65646567	65646756	MajorDMR-3-17053	3
chr10	65648835	65650121	MajorDMR-3-17054	16
chr10	65707617	65707760	MajorDMR-3-17055	5
chr10	65795392	65795407	MajorDMR-3-17056	2
chr10	65798885	65799161	MajorDMR-3-17057	7
chr10	65801235	65801275	MajorDMR-3-17058	2
chr10	65817842	65817858	MajorDMR-3-17059	2
chr10	65820303	65820424	MajorDMR-3-17060	2
chr10	65824056	65824066	MajorDMR-3-17061	2
chr10	65831979	65832552	MajorDMR-3-17062	4
chr10	65855769	65856076	MajorDMR-3-17063	3
chr10	65859477	65859501	MajorDMR-3-17064	2
chr10	65866983	65867502	MajorDMR-3-17065	4
chr10	65870085	65870688	MajorDMR-3-17066	8
chr10	65916759	65918704	MajorDMR-3-17067	12
chr10	65928897	65929789	MajorDMR-3-17068	7
chr10	65933994	65935416	MajorDMR-3-17069	16
chr10	65937310	65937587	MajorDMR-3-17070	2
chr10	65946031	65946301	MajorDMR-3-17071	4
chr10	65965909	65966746	MajorDMR-3-17072	5
chr10	65968580	65969618	MajorDMR-3-17073	6
chr10	65971275	65971383	MajorDMR-3-17074	3
chr10	66159470	66159772	MajorDMR-3-17075	3
chr10	66243305	66244001	MajorDMR-3-17076	4
chr10	66254330	66254543	MajorDMR-3-17077	2
chr10	66255323	66255579	MajorDMR-3-17078	2
chr10	66259180	66259406	MajorDMR-3-17079	3
chr10	66294253	66294569	MajorDMR-3-17080	3
chr10	66315439	66315682	MajorDMR-3-17081	4
chr10	66344196	66344561	MajorDMR-3-17082	5
chr10	66376585	66377519	MajorDMR-3-17083	5
chr10	66383908	66384727	MajorDMR-3-17084	5
chr10	66388733	66388822	MajorDMR-3-17085	3
chr10	66389977	66392019	MajorDMR-3-17086	9
chr10	66404171	66405251	MajorDMR-3-17087	7
chr10	66412909	66413059	MajorDMR-3-17088	4
chr10	66439999	66440007	MajorDMR-3-17089	2
chr10	66449336	66449504	MajorDMR-3-17090	2
chr10	66450031	66450768	MajorDMR-3-17091	4
chr10	66453543	66454477	MajorDMR-3-17092	4
chr10	66506535	66507152	MajorDMR-3-17093	3
chr10	66509708	66510545	MajorDMR-3-17094	8
chr10	66519309	66520372	MajorDMR-3-17095	8
chr10	66537186	66537389	MajorDMR-3-17096	3
chr10	66545606	66545991	MajorDMR-3-17097	4
chr10	66546742	66547125	MajorDMR-3-17098	3
chr10	66560291	66560524	MajorDMR-3-17099	3
chr10	66621688	66622484	MajorDMR-3-17100	4
chr10	66625150	66625204	MajorDMR-3-17101	4
chr10	66732960	66733358	MajorDMR-3-17102	3
chr10	66801731	66801990	MajorDMR-3-17103	2
chr10	66810665	66810852	MajorDMR-3-17104	2
chr10	66905682	66906050	MajorDMR-3-17105	2
chr10	66907049	66907120	MajorDMR-3-17106	3
chr10	66930519	66930885	MajorDMR-3-17107	2
chr10	66954033	66954568	MajorDMR-3-17108	9
chr10	66992236	66992399	MajorDMR-3-17109	2
chr10	67148651	67148894	MajorDMR-3-17110	3
chr10	67155605	67155746	MajorDMR-3-17111	2
chr10	67156377	67156805	MajorDMR-3-17112	4
chr10	67254389	67254402	MajorDMR-3-17113	3
chr10	67259571	67259629	MajorDMR-3-17114	2
chr10	67352651	67352834	MajorDMR-3-17115	4
chr10	67429972	67430114	MajorDMR-3-17116	2
chr10	67562970	67563318	MajorDMR-3-17117	3
chr10	67565264	67565610	MajorDMR-3-17118	2
chr10	67623523	67623615	MajorDMR-3-17119	2
chr10	67663549	67664021	MajorDMR-3-17120	9
chr10	67737052	67737167	MajorDMR-3-17121	3
chr10	67780868	67780951	MajorDMR-3-17122	2
chr10	67911300	67911448	MajorDMR-3-17123	2
chr10	67936582	67937425	MajorDMR-3-17124	7
chr10	67942233	67942547	MajorDMR-3-17125	6
chr10	67978979	67978994	MajorDMR-3-17126	2
chr10	68053847	68054428	MajorDMR-3-17127	4
chr10	68112833	68113839	MajorDMR-3-17128	11
chr10	68177127	68177226	MajorDMR-3-17129	2
chr10	68188423	68188464	MajorDMR-3-17130	2
chr10	68231450	68232452	MajorDMR-3-17131	6
chr10	68301550	68301633	MajorDMR-3-17132	2
chr10	68319750	68319787	MajorDMR-3-17133	2
chr10	68332064	68332096	MajorDMR-3-17134	2
chr10	68332620	68332703	MajorDMR-3-17135	2
chr10	68347499	68347990	MajorDMR-3-17136	7
chr10	68373038	68373476	MajorDMR-3-17137	5
chr10	68387026	68387290	MajorDMR-3-17138	3
chr10	68457413	68459268	MajorDMR-3-17139	12
chr10	68474391	68474662	MajorDMR-3-17140	2
chr10	68507660	68508030	MajorDMR-3-17141	5
chr10	68536965	68537629	MajorDMR-3-17142	3
chr10	68562242	68562320	MajorDMR-3-17143	2
chr10	68569722	68569815	MajorDMR-3-17144	3
chr10	68570788	68571350	MajorDMR-3-17145	4
chr10	68638048	68638174	MajorDMR-3-17146	3
chr10	68648908	68649037	MajorDMR-3-17147	2
chr10	68701653	68701741	MajorDMR-3-17148	4
chr10	68718633	68718821	MajorDMR-3-17149	2
chr10	68721734	68721802	MajorDMR-3-17150	2
chr10	68749418	68749640	MajorDMR-3-17151	2
chr10	68760718	68760764	MajorDMR-3-17152	2
chr10	68769336	68769638	MajorDMR-3-17153	2
chr10	68786830	68787049	MajorDMR-3-17154	3
chr10	68793131	68795164	MajorDMR-3-17155	15
chr10	68801768	68801789	MajorDMR-3-17156	2
chr10	68802396	68802756	MajorDMR-3-17157	5
chr10	68811791	68812191	MajorDMR-3-17158	5
chr10	68819768	68819872	MajorDMR-3-17159	2
chr10	68829803	68830243	MajorDMR-3-17160	5
chr10	68834130	68834398	MajorDMR-3-17161	4
chr10	68860886	68861097	MajorDMR-3-17162	3
chr10	68872794	68873330	MajorDMR-3-17163	5
chr10	68958108	68958512	MajorDMR-3-17164	2
chr10	69023341	69024002	MajorDMR-3-17165	5
chr10	69024615	69025864	MajorDMR-3-17166	8
chr10	69087411	69087687	MajorDMR-3-17167	4
chr10	69090202	69090600	MajorDMR-3-17168	4
chr10	69101652	69101807	MajorDMR-3-17169	2
chr10	69113688	69113762	MajorDMR-3-17170	2
chr10	69122351	69122996	MajorDMR-3-17171	3
chr10	69126195	69126395	MajorDMR-3-17172	4
chr10	69141018	69141259	MajorDMR-3-17173	2
chr10	69144473	69144783	MajorDMR-3-17174	2
chr10	69145997	69146064	MajorDMR-3-17175	3
chr10	69169179	69169252	MajorDMR-3-17176	2
chr10	69226198	69226409	MajorDMR-3-17177	2
chr10	69253483	69253660	MajorDMR-3-17178	6
chr10	69366622	69366756	MajorDMR-3-17179	3
chr10	69384784	69384874	MajorDMR-3-17180	3
chr10	69389197	69389208	MajorDMR-3-17181	2
chr10	69408566	69409043	MajorDMR-3-17182	3
chr10	69409950	69410542	MajorDMR-3-17183	7
chr10	69413402	69414113	MajorDMR-3-17184	6
chr10	69421298	69421697	MajorDMR-3-17185	3
chr10	69455472	69456037	MajorDMR-3-17186	12
chr10	69522732	69523154	MajorDMR-3-17187	6
chr10	69527404	69527423	MajorDMR-3-17188	2
chr10	69535178	69535254	MajorDMR-3-17189	2
chr10	69608590	69608637	MajorDMR-3-17190	2
chr10	69609994	69610039	MajorDMR-3-17191	3
chr10	69615166	69615334	MajorDMR-3-17192	6
chr10	69620083	69620450	MajorDMR-3-17193	3
chr10	69643493	69643563	MajorDMR-3-17194	3
chr10	69672418	69672667	MajorDMR-3-17195	2
chr10	69676714	69676957	MajorDMR-3-17196	3
chr10	69680229	69680449	MajorDMR-3-17197	2
chr10	69770205	69770743	MajorDMR-3-17198	12
chr10	69826377	69827701	MajorDMR-3-17199	11
chr10	69831278	69831693	MajorDMR-3-17200	5
chr10	69832573	69832921	MajorDMR-3-17201	3
chr10	69843117	69843513	MajorDMR-3-17202	2
chr10	69844457	69844664	MajorDMR-3-17203	3
chr10	69949771	69949983	MajorDMR-3-17204	2
chr10	69950726	69950819	MajorDMR-3-17205	2
chr10	69951386	69951394	MajorDMR-3-17206	2
chr10	69957672	69958389	MajorDMR-3-17207	9
chr10	69967064	69967322	MajorDMR-3-17208	4
chr10	69986181	69987242	MajorDMR-3-17209	18
chr10	69990326	69990444	MajorDMR-3-17210	2
chr10	69991837	69992315	MajorDMR-3-17211	11
chr10	69995035	69995106	MajorDMR-3-17212	2
chr10	70090114	70090673	MajorDMR-3-17213	12
chr10	70098130	70098341	MajorDMR-3-17214	2
chr10	70099260	70099831	MajorDMR-3-17215	5
chr10	70100514	70101798	MajorDMR-3-17216	13
chr10	70103026	70103461	MajorDMR-3-17217	4
chr10	70104328	70104442	MajorDMR-3-17218	3
chr10	70106978	70107081	MajorDMR-3-17219	2
chr10	70119180	70119785	MajorDMR-3-17220	4
chr10	70145322	70145463	MajorDMR-3-17221	2
chr10	70163673	70164094	MajorDMR-3-17222	5
chr10	70164939	70165307	MajorDMR-3-17223	6
chr10	70171998	70172272	MajorDMR-3-17224	16
chr10	70177208	70177229	MajorDMR-3-17225	2
chr10	70183013	70183558	MajorDMR-3-17226	4
chr10	70196084	70196682	MajorDMR-3-17227	6
chr10	70201644	70203601	MajorDMR-3-17228	13
chr10	70217094	70217137	MajorDMR-3-17229	2
chr10	70232228	70232472	MajorDMR-3-17230	10
chr10	70286339	70286353	MajorDMR-3-17231	2
chr10	70287660	70287949	MajorDMR-3-17232	11
chr10	70295416	70296461	MajorDMR-3-17233	4
chr10	70321553	70321957	MajorDMR-3-17234	9
chr10	70327586	70327699	MajorDMR-3-17235	4
chr10	70340582	70341625	MajorDMR-3-17236	8
chr10	70479696	70480099	MajorDMR-3-17237	2
chr10	70482418	70482636	MajorDMR-3-17238	10
chr10	70492587	70492792	MajorDMR-3-17239	4
chr10	70494365	70494456	MajorDMR-3-17240	4
chr10	70497040	70497106	MajorDMR-3-17241	4
chr10	70503932	70504061	MajorDMR-3-17242	3
chr10	70516081	70516250	MajorDMR-3-17243	5
chr10	70517786	70518434	MajorDMR-3-17244	11
chr10	70519043	70519433	MajorDMR-3-17245	4
chr10	70521187	70521914	MajorDMR-3-17246	8
chr10	70523226	70524161	MajorDMR-3-17247	8
chr10	70524902	70525719	MajorDMR-3-17248	7
chr10	70530988	70531150	MajorDMR-3-17249	2
chr10	70534063	70534078	MajorDMR-3-17250	2
chr10	70537066	70537546	MajorDMR-3-17251	9
chr10	70544443	70544499	MajorDMR-3-17252	3
chr10	70549925	70550645	MajorDMR-3-17253	10
chr10	70558464	70558482	MajorDMR-3-17254	2
chr10	70559867	70560303	MajorDMR-3-17255	2
chr10	70588707	70589270	MajorDMR-3-17256	8
chr10	70593861	70594089	MajorDMR-3-17257	4
chr10	70664127	70664201	MajorDMR-3-17258	2
chr10	70668193	70668543	MajorDMR-3-17259	2
chr10	70672803	70673290	MajorDMR-3-17260	4
chr10	70681586	70681677	MajorDMR-3-17261	2
chr10	70683578	70684018	MajorDMR-3-17262	4
chr10	70684817	70685678	MajorDMR-3-17263	9
chr10	70686886	70686920	MajorDMR-3-17264	2
chr10	70687512	70688155	MajorDMR-3-17265	4
chr10	70690546	70690553	MajorDMR-3-17266	2
chr10	70694498	70694604	MajorDMR-3-17267	2
chr10	70712330	70712491	MajorDMR-3-17268	2
chr10	70718980	70719143	MajorDMR-3-17269	2
chr10	70747181	70747275	MajorDMR-3-17270	2
chr10	70982490	70982653	MajorDMR-3-17271	2
chr10	70992868	70993222	MajorDMR-3-17272	10
chr10	71041450	71042252	MajorDMR-3-17273	6
chr10	71049446	71049508	MajorDMR-3-17274	3
chr10	71077613	71077721	MajorDMR-3-17275	3
chr10	71080067	71081400	MajorDMR-3-17276	12
chr10	71083238	71083264	MajorDMR-3-17277	2
chr10	71094561	71094724	MajorDMR-3-17278	4
chr10	71120238	71120775	MajorDMR-3-17279	6
chr10	71122473	71122708	MajorDMR-3-17280	8
chr10	71131913	71132210	MajorDMR-3-17281	4
chr10	71133803	71134878	MajorDMR-3-17282	12
chr10	71142022	71142832	MajorDMR-3-17283	12
chr10	71152717	71153122	MajorDMR-3-17284	2
chr10	71160271	71161412	MajorDMR-3-17285	37
chr10	71171020	71171406	MajorDMR-3-17286	2
chr10	71173335	71173360	MajorDMR-3-17287	3
chr10	71174028	71174220	MajorDMR-3-17288	8
chr10	71196035	71197003	MajorDMR-3-17289	13
chr10	71197918	71198862	MajorDMR-3-17290	6
chr10	71252016	71252165	MajorDMR-3-17291	6
chr10	71258186	71259627	MajorDMR-3-17292	12
chr10	71260720	71260850	MajorDMR-3-17293	4
chr10	71275112	71275464	MajorDMR-3-17294	5
chr10	71288701	71288711	MajorDMR-3-17295	2
chr10	71319210	71319332	MajorDMR-3-17296	3
chr10	71338649	71339669	MajorDMR-3-17297	13
chr10	71366505	71367133	MajorDMR-3-17298	8
chr10	71375898	71377731	MajorDMR-3-17299	21
chr10	71390906	71391992	MajorDMR-3-17300	15
chr10	71392979	71393015	MajorDMR-3-17301	2
chr10	71395106	71395834	MajorDMR-3-17302	7
chr10	71397186	71397530	MajorDMR-3-17303	3
chr10	71399381	71399857	MajorDMR-3-17304	4
chr10	71404721	71406094	MajorDMR-3-17305	19
chr10	71406936	71406989	MajorDMR-3-17306	3
chr10	71413575	71413657	MajorDMR-3-17307	3
chr10	71417255	71417530	MajorDMR-3-17308	6
chr10	71425433	71425449	MajorDMR-3-17309	2
chr10	71445925	71446367	MajorDMR-3-17310	5
chr10	71474995	71475359	MajorDMR-3-17311	6
chr10	71475997	71476065	MajorDMR-3-17312	2
chr10	71481409	71482786	MajorDMR-3-17313	21
chr10	71486116	71486121	MajorDMR-3-17314	2
chr10	71487444	71488396	MajorDMR-3-17315	16
chr10	71511132	71511173	MajorDMR-3-17316	3
chr10	71561302	71561326	MajorDMR-3-17317	2
chr10	71562855	71563569	MajorDMR-3-17318	8
chr10	71566955	71567214	MajorDMR-3-17319	2
chr10	71577383	71577404	MajorDMR-3-17320	2
chr10	71593561	71593703	MajorDMR-3-17321	5
chr10	71610880	71610936	MajorDMR-3-17322	3
chr10	71614995	71615836	MajorDMR-3-17323	3
chr10	71664126	71664210	MajorDMR-3-17324	4
chr10	71679570	71679785	MajorDMR-3-17325	5
chr10	71683992	71684878	MajorDMR-3-17326	13
chr10	71811394	71811445	MajorDMR-3-17327	2
chr10	71849906	71849949	MajorDMR-3-17328	2
chr10	71863252	71863332	MajorDMR-3-17329	2
chr10	71865421	71865597	MajorDMR-3-17330	3
chr10	71880313	71880593	MajorDMR-3-17331	7
chr10	71881208	71881327	MajorDMR-3-17332	3
chr10	71904639	71904975	MajorDMR-3-17333	3
chr10	71918273	71918744	MajorDMR-3-17334	5
chr10	71924166	71924253	MajorDMR-3-17335	2
chr10	71925894	71926464	MajorDMR-3-17336	6
chr10	71947496	71947654	MajorDMR-3-17337	5
chr10	71954078	71954575	MajorDMR-3-17338	3
chr10	71963732	71963902	MajorDMR-3-17339	7
chr10	71981760	71982859	MajorDMR-3-17340	7
chr10	72068497	72068670	MajorDMR-3-17341	6
chr10	72084339	72084404	MajorDMR-3-17342	3
chr10	72097273	72097289	MajorDMR-3-17343	2
chr10	72129007	72129054	MajorDMR-3-17344	2
chr10	72189142	72189762	MajorDMR-3-17345	3
chr10	72201297	72201644	MajorDMR-3-17346	10
chr10	72217385	72217708	MajorDMR-3-17347	7
chr10	72218678	72219020	MajorDMR-3-17348	8
chr10	72237532	72237705	MajorDMR-3-17349	2
chr10	72240464	72240631	MajorDMR-3-17350	4
chr10	72299982	72300167	MajorDMR-3-17351	2
chr10	72309994	72310387	MajorDMR-3-17352	3
chr10	72311689	72312354	MajorDMR-3-17353	21
chr10	72318494	72319404	MajorDMR-3-17354	14
chr10	72320784	72321348	MajorDMR-3-17355	17
chr10	72323003	72323263	MajorDMR-3-17356	7
chr10	72328919	72329200	MajorDMR-3-17357	4
chr10	72336375	72336514	MajorDMR-3-17358	2
chr10	72375740	72375854	MajorDMR-3-17359	4
chr10	72393063	72393167	MajorDMR-3-17360	3
chr10	72393780	72394099	MajorDMR-3-17361	4
chr10	72409413	72410080	MajorDMR-3-17362	4
chr10	72439363	72439886	MajorDMR-3-17363	7
chr10	72442927	72442959	MajorDMR-3-17364	2
chr10	72464037	72464374	MajorDMR-3-17365	5
chr10	72479714	72480073	MajorDMR-3-17366	2
chr10	72519453	72520197	MajorDMR-3-17367	14
chr10	72541571	72541596	MajorDMR-3-17368	2
chr10	72549582	72549700	MajorDMR-3-17369	5
chr10	72559317	72559331	MajorDMR-3-17370	2
chr10	72572677	72573150	MajorDMR-3-17371	6
chr10	72576748	72577717	MajorDMR-3-17372	9
chr10	72581409	72581567	MajorDMR-3-17373	2
chr10	72582842	72582888	MajorDMR-3-17374	2
chr10	72585105	72585121	MajorDMR-3-17375	2
chr10	72588870	72591021	MajorDMR-3-17376	22
chr10	72592809	72593166	MajorDMR-3-17377	3
chr10	72594743	72594930	MajorDMR-3-17378	2
chr10	72597836	72598876	MajorDMR-3-17379	7
chr10	72604925	72605780	MajorDMR-3-17380	4
chr10	72607101	72607149	MajorDMR-3-17381	2
chr10	72610022	72610253	MajorDMR-3-17382	2
chr10	72637489	72637697	MajorDMR-3-17383	2
chr10	72663489	72664376	MajorDMR-3-17384	6
chr10	72667444	72667551	MajorDMR-3-17385	6
chr10	72678751	72679525	MajorDMR-3-17386	8
chr10	72689379	72689410	MajorDMR-3-17387	2
chr10	72690579	72692505	MajorDMR-3-17388	29
chr10	72938573	72938926	MajorDMR-3-17389	5
chr10	72953181	72953384	MajorDMR-3-17390	3
chr10	72970624	72970698	MajorDMR-3-17391	2
chr10	72977863	72977959	MajorDMR-3-17392	3
chr10	72978644	72978947	MajorDMR-3-17393	6
chr10	72982915	72983102	MajorDMR-3-17394	4
chr10	72985031	72985081	MajorDMR-3-17395	2
chr10	72985595	72985681	MajorDMR-3-17396	2
chr10	73000339	73000582	MajorDMR-3-17397	10
chr10	73001766	73001962	MajorDMR-3-17398	6
chr10	73004168	73004855	MajorDMR-3-17399	23
chr10	73005798	73005806	MajorDMR-3-17400	2
chr10	73017340	73017508	MajorDMR-3-17401	5
chr10	73019992	73020120	MajorDMR-3-17402	3
chr10	73020653	73020784	MajorDMR-3-17403	3
chr10	73024185	73024657	MajorDMR-3-17404	5
chr10	73029716	73029785	MajorDMR-3-17405	2
chr10	73038710	73040170	MajorDMR-3-17406	25
chr10	73053554	73054189	MajorDMR-3-17407	17
chr10	73060474	73060719	MajorDMR-3-17408	6
chr10	73073541	73073974	MajorDMR-3-17409	5
chr10	73074620	73074686	MajorDMR-3-17410	3
chr10	73076656	73077532	MajorDMR-3-17411	10
chr10	73079674	73080670	MajorDMR-3-17412	8
chr10	73092995	73093211	MajorDMR-3-17413	3
chr10	73097128	73097480	MajorDMR-3-17414	14
chr10	73109582	73111281	MajorDMR-3-17415	10
chr10	73112109	73112462	MajorDMR-3-17416	6
chr10	73119323	73119357	MajorDMR-3-17417	2
chr10	73124632	73124752	MajorDMR-3-17418	3
chr10	73125478	73126955	MajorDMR-3-17419	17
chr10	73129990	73130246	MajorDMR-3-17420	4
chr10	73164791	73164863	MajorDMR-3-17421	4
chr10	73185293	73185611	MajorDMR-3-17422	2
chr10	73192200	73192409	MajorDMR-3-17423	2
chr10	73276921	73276939	MajorDMR-3-17424	2
chr10	73277596	73277766	MajorDMR-3-17425	7
chr10	73297648	73297668	MajorDMR-3-17426	2
chr10	73310695	73310910	MajorDMR-3-17427	2
chr10	73314979	73315155	MajorDMR-3-17428	2
chr10	73347826	73348025	MajorDMR-3-17429	6
chr10	73381890	73382449	MajorDMR-3-17430	14
chr10	73383394	73383421	MajorDMR-3-17431	2
chr10	73387304	73387606	MajorDMR-3-17432	9
chr10	73436862	73437418	MajorDMR-3-17433	14
chr10	73455717	73455733	MajorDMR-3-17434	2
chr10	73468361	73468927	MajorDMR-3-17435	7
chr10	73496777	73497304	MajorDMR-3-17436	4
chr10	73533004	73533036	MajorDMR-3-17437	2
chr10	73557142	73557527	MajorDMR-3-17438	5
chr10	73574305	73574436	MajorDMR-3-17439	6
chr10	73574990	73574997	MajorDMR-3-17440	3
chr10	73576112	73576474	MajorDMR-3-17441	10
chr10	73577523	73577535	MajorDMR-3-17442	2
chr10	73580995	73581012	MajorDMR-3-17443	2
chr10	73587071	73588556	MajorDMR-3-17444	18
chr10	73589123	73589382	MajorDMR-3-17445	4
chr10	73591834	73592095	MajorDMR-3-17446	4
chr10	73594253	73594779	MajorDMR-3-17447	6
chr10	73596871	73596893	MajorDMR-3-17448	2
chr10	73611724	73611791	MajorDMR-3-17449	4
chr10	73631212	73631362	MajorDMR-3-17450	2
chr10	73647590	73647922	MajorDMR-3-17451	2
chr10	73656074	73656573	MajorDMR-3-17452	3
chr10	73681217	73681311	MajorDMR-3-17453	2
chr10	73701077	73701134	MajorDMR-3-17454	3
chr10	73718483	73718834	MajorDMR-3-17455	2
chr10	73721447	73722204	MajorDMR-3-17456	16
chr10	73730206	73731855	MajorDMR-3-17457	19
chr10	73736864	73737011	MajorDMR-3-17458	4
chr10	73739603	73740040	MajorDMR-3-17459	3
chr10	73774526	73774581	MajorDMR-3-17460	3
chr10	73784947	73785381	MajorDMR-3-17461	10
chr10	73794120	73794145	MajorDMR-3-17462	3
chr10	73818421	73818427	MajorDMR-3-17463	2
chr10	73822225	73823343	MajorDMR-3-17464	40
chr10	73827543	73828016	MajorDMR-3-17465	12
chr10	73833914	73834679	MajorDMR-3-17466	8
chr10	73837711	73838138	MajorDMR-3-17467	2
chr10	73841224	73841537	MajorDMR-3-17468	4
chr10	73843307	73844110	MajorDMR-3-17469	8
chr10	73846303	73846469	MajorDMR-3-17470	5
chr10	73918021	73918258	MajorDMR-3-17471	6
chr10	73922592	73922888	MajorDMR-3-17472	4
chr10	73982448	73983021	MajorDMR-3-17473	10
chr10	74003734	74003742	MajorDMR-3-17474	2
chr10	74015694	74015704	MajorDMR-3-17475	2
chr10	74016349	74016441	MajorDMR-3-17476	2
chr10	74045385	74045419	MajorDMR-3-17477	2
chr10	74052011	74052373	MajorDMR-3-17478	2
chr10	74056824	74057068	MajorDMR-3-17479	7
chr10	74066209	74066311	MajorDMR-3-17480	2
chr10	74069047	74069881	MajorDMR-3-17481	10
chr10	74089680	74089762	MajorDMR-3-17482	3
chr10	74091042	74091212	MajorDMR-3-17483	2
chr10	74092585	74093704	MajorDMR-3-17484	19
chr10	74095339	74096662	MajorDMR-3-17485	25
chr10	74097755	74098216	MajorDMR-3-17486	3
chr10	74104768	74104948	MajorDMR-3-17487	8
chr10	74115285	74116103	MajorDMR-3-17488	12
chr10	74123742	74123995	MajorDMR-3-17489	5
chr10	74124615	74124716	MajorDMR-3-17490	4
chr10	74168713	74169306	MajorDMR-3-17491	4
chr10	74187045	74187064	MajorDMR-3-17492	2
chr10	74195230	74195642	MajorDMR-3-17493	11
chr10	74207400	74207574	MajorDMR-3-17494	2
chr10	74285198	74285424	MajorDMR-3-17495	3
chr10	74295728	74295767	MajorDMR-3-17496	3
chr10	74302319	74302577	MajorDMR-3-17497	8
chr10	74303812	74304110	MajorDMR-3-17498	9
chr10	74403943	74404013	MajorDMR-3-17499	4
chr10	74445208	74445367	MajorDMR-3-17500	3
chr10	74454109	74454581	MajorDMR-3-17501	3
chr10	74459644	74459650	MajorDMR-3-17502	2
chr10	74471593	74472037	MajorDMR-3-17503	7
chr10	74476303	74476422	MajorDMR-3-17504	3
chr10	74476963	74477884	MajorDMR-3-17505	16
chr10	74480437	74481897	MajorDMR-3-17506	6
chr10	74488017	74488356	MajorDMR-3-17507	3
chr10	74488949	74489462	MajorDMR-3-17508	7
chr10	74493277	74493425	MajorDMR-3-17509	3
chr10	74507019	74507658	MajorDMR-3-17510	11
chr10	74572576	74572881	MajorDMR-3-17511	2
chr10	74601334	74601434	MajorDMR-3-17512	4
chr10	74605502	74605615	MajorDMR-3-17513	2
chr10	74784794	74784976	MajorDMR-3-17514	2
chr10	74836344	74836657	MajorDMR-3-17515	2
chr10	74880219	74880653	MajorDMR-3-17516	10
chr10	74916684	74916831	MajorDMR-3-17517	2
chr10	74924567	74924743	MajorDMR-3-17518	2
chr10	74926788	74926981	MajorDMR-3-17519	2
chr10	74928788	74928893	MajorDMR-3-17520	7
chr10	74967662	74968495	MajorDMR-3-17521	4
chr10	74999766	74999775	MajorDMR-3-17522	2
chr10	75008184	75008609	MajorDMR-3-17523	4
chr10	75010900	75010959	MajorDMR-3-17524	2
chr10	75038713	75038725	MajorDMR-3-17525	2
chr10	75119167	75119508	MajorDMR-3-17526	6
chr10	75128603	75129184	MajorDMR-3-17527	6
chr10	75137515	75137585	MajorDMR-3-17528	2
chr10	75172167	75172550	MajorDMR-3-17529	17
chr10	75208992	75209647	MajorDMR-3-17530	5
chr10	75211525	75211573	MajorDMR-3-17531	2
chr10	75221686	75222171	MajorDMR-3-17532	3
chr10	75226947	75227340	MajorDMR-3-17533	3
chr10	75253861	75253963	MajorDMR-3-17534	2
chr10	75288318	75288431	MajorDMR-3-17535	2
chr10	75312526	75313139	MajorDMR-3-17536	4
chr10	75409010	75409298	MajorDMR-3-17537	2
chr10	75421965	75422394	MajorDMR-3-17538	11
chr10	75427370	75427728	MajorDMR-3-17539	3
chr10	75448598	75449015	MajorDMR-3-17540	23
chr10	75450126	75451412	MajorDMR-3-17541	9
chr10	75457071	75457312	MajorDMR-3-17542	4
chr10	75496964	75497154	MajorDMR-3-17543	2
chr10	75531626	75531652	MajorDMR-3-17544	2
chr10	75555612	75555901	MajorDMR-3-17545	2
chr10	75558900	75561730	MajorDMR-3-17546	33
chr10	75570043	75570148	MajorDMR-3-17547	4
chr10	75578563	75579246	MajorDMR-3-17548	9
chr10	75587307	75588044	MajorDMR-3-17549	19
chr10	75593428	75593482	MajorDMR-3-17550	2
chr10	75596716	75597507	MajorDMR-3-17551	7
chr10	75604807	75605233	MajorDMR-3-17552	12
chr10	75608526	75608662	MajorDMR-3-17553	7
chr10	75610545	75611188	MajorDMR-3-17554	8
chr10	75620276	75620621	MajorDMR-3-17555	4
chr10	75621359	75622553	MajorDMR-3-17556	14
chr10	75627583	75628354	MajorDMR-3-17557	7
chr10	75629706	75630240	MajorDMR-3-17558	6
chr10	75632493	75632975	MajorDMR-3-17559	7
chr10	75637415	75637493	MajorDMR-3-17560	4
chr10	75725396	75725720	MajorDMR-3-17561	4
chr10	75726403	75726449	MajorDMR-3-17562	3
chr10	75753160	75753286	MajorDMR-3-17563	2
chr10	75760913	75760926	MajorDMR-3-17564	2
chr10	75767856	75768456	MajorDMR-3-17565	3
chr10	75789149	75789163	MajorDMR-3-17566	2
chr10	75805610	75805995	MajorDMR-3-17567	3
chr10	75816882	75816968	MajorDMR-3-17568	2
chr10	75838759	75839737	MajorDMR-3-17569	6
chr10	75846612	75847000	MajorDMR-3-17570	2
chr10	75857254	75857541	MajorDMR-3-17571	4
chr10	75862641	75862648	MajorDMR-3-17572	2
chr10	75863796	75864581	MajorDMR-3-17573	11
chr10	75867019	75868957	MajorDMR-3-17574	16
chr10	75871265	75871612	MajorDMR-3-17575	2
chr10	75874121	75874563	MajorDMR-3-17576	6
chr10	75877094	75877872	MajorDMR-3-17577	6
chr10	75878661	75878792	MajorDMR-3-17578	2
chr10	75879431	75879456	MajorDMR-3-17579	2
chr10	75880237	75880572	MajorDMR-3-17580	4
chr10	75883298	75884182	MajorDMR-3-17581	8
chr10	75904052	75904168	MajorDMR-3-17582	5
chr10	75907553	75909087	MajorDMR-3-17583	27
chr10	75928354	75928954	MajorDMR-3-17584	7
chr10	75945066	75945887	MajorDMR-3-17585	26
chr10	75958794	75959278	MajorDMR-3-17586	2
chr10	75975634	75977009	MajorDMR-3-17587	27
chr10	76026174	76026368	MajorDMR-3-17588	3
chr10	76050828	76050991	MajorDMR-3-17589	5
chr10	76051583	76051622	MajorDMR-3-17590	2
chr10	76080504	76080841	MajorDMR-3-17591	4
chr10	76165473	76165520	MajorDMR-3-17592	2
chr10	76262369	76262660	MajorDMR-3-17593	2
chr10	76276758	76277998	MajorDMR-3-17594	14
chr10	76315367	76315684	MajorDMR-3-17595	2
chr10	76316619	76317381	MajorDMR-3-17596	3
chr10	76405841	76407429	MajorDMR-3-17597	8
chr10	76415856	76416242	MajorDMR-3-17598	4
chr10	76485171	76485751	MajorDMR-3-17599	7
chr10	76486673	76486711	MajorDMR-3-17600	2
chr10	76496726	76496814	MajorDMR-3-17601	3
chr10	76573137	76573732	MajorDMR-3-17602	33
chr10	76583777	76584307	MajorDMR-3-17603	4
chr10	76587448	76587492	MajorDMR-3-17604	2
chr10	76588347	76588395	MajorDMR-3-17605	3
chr10	76622201	76622684	MajorDMR-3-17606	2
chr10	76631572	76632259	MajorDMR-3-17607	7
chr10	76683468	76683645	MajorDMR-3-17608	2
chr10	76692010	76692455	MajorDMR-3-17609	4
chr10	76693130	76693150	MajorDMR-3-17610	2
chr10	76716929	76717194	MajorDMR-3-17611	8
chr10	76719730	76720339	MajorDMR-3-17612	4
chr10	76727228	76727685	MajorDMR-3-17613	2
chr10	76735481	76736061	MajorDMR-3-17614	11
chr10	76746555	76746634	MajorDMR-3-17615	3
chr10	76751976	76751983	MajorDMR-3-17616	2
chr10	76755672	76755889	MajorDMR-3-17617	4
chr10	76760841	76761332	MajorDMR-3-17618	8
chr10	76778291	76778300	MajorDMR-3-17619	2
chr10	76781738	76781959	MajorDMR-3-17620	5
chr10	76782503	76782518	MajorDMR-3-17621	2
chr10	76788771	76788867	MajorDMR-3-17622	6
chr10	76793850	76794401	MajorDMR-3-17623	6
chr10	76803757	76803773	MajorDMR-3-17624	3
chr10	76804287	76804513	MajorDMR-3-17625	3
chr10	76809426	76809451	MajorDMR-3-17626	2
chr10	76826132	76826605	MajorDMR-3-17627	5
chr10	76830332	76830637	MajorDMR-3-17628	5
chr10	76831673	76831771	MajorDMR-3-17629	3
chr10	76860094	76860656	MajorDMR-3-17630	10
chr10	76870611	76870861	MajorDMR-3-17631	6
chr10	76873172	76873288	MajorDMR-3-17632	3
chr10	76876609	76878397	MajorDMR-3-17633	20
chr10	76879388	76879775	MajorDMR-3-17634	11
chr10	76897062	76897293	MajorDMR-3-17635	3
chr10	76916958	76917283	MajorDMR-3-17636	2
chr10	76919003	76920244	MajorDMR-3-17637	12
chr10	76921941	76923261	MajorDMR-3-17638	16
chr10	76924402	76924436	MajorDMR-3-17639	2
chr10	76925376	76925870	MajorDMR-3-17640	3
chr10	76927645	76927848	MajorDMR-3-17641	2
chr10	76930078	76930571	MajorDMR-3-17642	2
chr10	76935939	76936086	MajorDMR-3-17643	4
chr10	76938241	76938470	MajorDMR-3-17644	3
chr10	76939903	76940460	MajorDMR-3-17645	7
chr10	76949343	76949433	MajorDMR-3-17646	3
chr10	76951176	76951210	MajorDMR-3-17647	2
chr10	76977898	76978258	MajorDMR-3-17648	2
chr10	76989897	76990302	MajorDMR-3-17649	2
chr10	76992776	76993923	MajorDMR-3-17650	15
chr10	76996382	76996566	MajorDMR-3-17651	2
chr10	77053791	77053882	MajorDMR-3-17652	3
chr10	77169807	77170019	MajorDMR-3-17653	3
chr10	77194234	77194319	MajorDMR-3-17654	4
chr10	77247281	77247386	MajorDMR-3-17655	2
chr10	77252774	77253190	MajorDMR-3-17656	4
chr10	77282198	77282374	MajorDMR-3-17657	2
chr10	77379387	77379403	MajorDMR-3-17658	2
chr10	77417968	77417993	MajorDMR-3-17659	2
chr10	77420922	77421263	MajorDMR-3-17660	9
chr10	77448450	77448996	MajorDMR-3-17661	3
chr10	77465358	77465398	MajorDMR-3-17662	4
chr10	77524418	77524687	MajorDMR-3-17663	6
chr10	77542257	77543124	MajorDMR-3-17664	6
chr10	77567858	77568305	MajorDMR-3-17665	6
chr10	77636616	77637127	MajorDMR-3-17666	3
chr10	77684426	77684767	MajorDMR-3-17667	9
chr10	77871643	77872108	MajorDMR-3-17668	3
chr10	77889190	77889203	MajorDMR-3-17669	2
chr10	77920697	77921436	MajorDMR-3-17670	13
chr10	77989475	77989622	MajorDMR-3-17671	5
chr10	78018498	78018796	MajorDMR-3-17672	4
chr10	78062652	78063005	MajorDMR-3-17673	2
chr10	78097089	78097502	MajorDMR-3-17674	3
chr10	78135497	78135745	MajorDMR-3-17675	2
chr10	78168488	78168659	MajorDMR-3-17676	3
chr10	78195588	78195799	MajorDMR-3-17677	3
chr10	78196370	78196666	MajorDMR-3-17678	5
chr10	78206509	78206774	MajorDMR-3-17679	3
chr10	78210386	78211353	MajorDMR-3-17680	10
chr10	78253286	78253451	MajorDMR-3-17681	3
chr10	78298412	78298819	MajorDMR-3-17682	2
chr10	78307837	78307977	MajorDMR-3-17683	3
chr10	78314299	78315007	MajorDMR-3-17684	7
chr10	78319605	78320479	MajorDMR-3-17685	6
chr10	78321154	78321407	MajorDMR-3-17686	2
chr10	78389053	78389090	MajorDMR-3-17687	2
chr10	78480177	78480741	MajorDMR-3-17688	5
chr10	78487182	78487449	MajorDMR-3-17689	7
chr10	78491538	78492384	MajorDMR-3-17690	5
chr10	78496150	78497118	MajorDMR-3-17691	7
chr10	78503548	78503655	MajorDMR-3-17692	4
chr10	78509345	78509874	MajorDMR-3-17693	3
chr10	78510747	78510849	MajorDMR-3-17694	2
chr10	78518975	78520058	MajorDMR-3-17695	7
chr10	78589735	78589990	MajorDMR-3-17696	2
chr10	78642149	78642346	MajorDMR-3-17697	5
chr10	78645493	78645799	MajorDMR-3-17698	2
chr10	78682230	78683570	MajorDMR-3-17699	10
chr10	78726440	78726610	MajorDMR-3-17700	6
chr10	78731719	78731957	MajorDMR-3-17701	3
chr10	78750501	78750826	MajorDMR-3-17702	3
chr10	78762432	78762576	MajorDMR-3-17703	2
chr10	78763165	78763550	MajorDMR-3-17704	2
chr10	78792993	78793038	MajorDMR-3-17705	3
chr10	78793778	78793859	MajorDMR-3-17706	3
chr10	78794927	78795043	MajorDMR-3-17707	2
chr10	78802846	78802987	MajorDMR-3-17708	4
chr10	78809275	78809831	MajorDMR-3-17709	5
chr10	78850306	78851107	MajorDMR-3-17710	10
chr10	78852269	78852461	MajorDMR-3-17711	3
chr10	78855799	78856801	MajorDMR-3-17712	12
chr10	78857886	78857976	MajorDMR-3-17713	2
chr10	78866197	78866242	MajorDMR-3-17714	2
chr10	78870551	78871503	MajorDMR-3-17715	3
chr10	78885287	78885403	MajorDMR-3-17716	3
chr10	78900720	78900836	MajorDMR-3-17717	2
chr10	78904813	78905128	MajorDMR-3-17718	3
chr10	78926036	78926055	MajorDMR-3-17719	2
chr10	78931375	78931817	MajorDMR-3-17720	4
chr10	78932599	78932785	MajorDMR-3-17721	2
chr10	78938558	78939904	MajorDMR-3-17722	19
chr10	78942255	78942509	MajorDMR-3-17723	2
chr10	78943463	78943635	MajorDMR-3-17724	3
chr10	78945655	78945730	MajorDMR-3-17725	2
chr10	78949009	78949141	MajorDMR-3-17726	2
chr10	78962814	78963083	MajorDMR-3-17727	2
chr10	78968835	78968859	MajorDMR-3-17728	2
chr10	78983590	78983754	MajorDMR-3-17729	3
chr10	79006383	79009113	MajorDMR-3-17730	17
chr10	79017259	79017423	MajorDMR-3-17731	3
chr10	79019418	79019655	MajorDMR-3-17732	3
chr10	79028029	79028142	MajorDMR-3-17733	4
chr10	79069469	79069989	MajorDMR-3-17734	4
chr10	79080253	79081091	MajorDMR-3-17735	5
chr10	79085082	79085087	MajorDMR-3-17736	2
chr10	79086088	79086275	MajorDMR-3-17737	4
chr10	79089888	79090137	MajorDMR-3-17738	2
chr10	79097291	79098714	MajorDMR-3-17739	9
chr10	79100898	79100913	MajorDMR-3-17740	2
chr10	79107934	79108937	MajorDMR-3-17741	6
chr10	79114770	79115069	MajorDMR-3-17742	5
chr10	79117695	79119677	MajorDMR-3-17743	15
chr10	79121321	79122562	MajorDMR-3-17744	10
chr10	79142479	79142619	MajorDMR-3-17745	2
chr10	79143165	79143769	MajorDMR-3-17746	4
chr10	79146170	79146223	MajorDMR-3-17747	3
chr10	79147443	79147679	MajorDMR-3-17748	3
chr10	79150857	79151116	MajorDMR-3-17749	3
chr10	79152648	79152766	MajorDMR-3-17750	2
chr10	79154258	79154747	MajorDMR-3-17751	5
chr10	79155324	79155584	MajorDMR-3-17752	5
chr10	79156760	79156943	MajorDMR-3-17753	2
chr10	79158476	79158850	MajorDMR-3-17754	3
chr10	79164104	79164199	MajorDMR-3-17755	2
chr10	79165581	79165762	MajorDMR-3-17756	2
chr10	79170862	79172153	MajorDMR-3-17757	17
chr10	79176407	79176551	MajorDMR-3-17758	3
chr10	79178094	79178657	MajorDMR-3-17759	8
chr10	79182707	79183135	MajorDMR-3-17760	2
chr10	79194082	79194266	MajorDMR-3-17761	6
chr10	79222442	79222982	MajorDMR-3-17762	7
chr10	79244944	79245245	MajorDMR-3-17763	6
chr10	79255007	79255086	MajorDMR-3-17764	3
chr10	79257165	79257408	MajorDMR-3-17765	4
chr10	79261929	79262319	MajorDMR-3-17766	6
chr10	79264747	79264915	MajorDMR-3-17767	3
chr10	79280812	79280817	MajorDMR-3-17768	2
chr10	79284012	79284845	MajorDMR-3-17769	5
chr10	79288701	79288913	MajorDMR-3-17770	3
chr10	79290594	79291210	MajorDMR-3-17771	9
chr10	79292036	79292201	MajorDMR-3-17772	4
chr10	79294235	79294550	MajorDMR-3-17773	2
chr10	79298705	79299706	MajorDMR-3-17774	7
chr10	79302247	79302693	MajorDMR-3-17775	3
chr10	79305191	79306453	MajorDMR-3-17776	14
chr10	79306963	79307291	MajorDMR-3-17777	6
chr10	79308098	79308109	MajorDMR-3-17778	2
chr10	79309606	79310850	MajorDMR-3-17779	10
chr10	79313728	79313939	MajorDMR-3-17780	4
chr10	79318020	79318144	MajorDMR-3-17781	4
chr10	79322132	79323214	MajorDMR-3-17782	8
chr10	79335129	79335225	MajorDMR-3-17783	2
chr10	79342704	79342748	MajorDMR-3-17784	2
chr10	79343809	79344003	MajorDMR-3-17785	5
chr10	79346086	79346102	MajorDMR-3-17786	3
chr10	79346969	79347027	MajorDMR-3-17787	3
chr10	79348966	79349077	MajorDMR-3-17788	2
chr10	79350185	79351045	MajorDMR-3-17789	19
chr10	79353462	79354016	MajorDMR-3-17790	5
chr10	79356345	79356773	MajorDMR-3-17791	3
chr10	79367457	79367644	MajorDMR-3-17792	6
chr10	79368270	79368357	MajorDMR-3-17793	2
chr10	79369732	79369780	MajorDMR-3-17794	3
chr10	79371958	79372525	MajorDMR-3-17795	7
chr10	79374005	79374061	MajorDMR-3-17796	3
chr10	79375729	79376008	MajorDMR-3-17797	2
chr10	79378202	79378291	MajorDMR-3-17798	2
chr10	79383270	79383920	MajorDMR-3-17799	9
chr10	79384888	79385427	MajorDMR-3-17800	8
chr10	79386069	79386555	MajorDMR-3-17801	2
chr10	79390111	79391039	MajorDMR-3-17802	6
chr10	79394241	79394732	MajorDMR-3-17803	4
chr10	79426548	79426846	MajorDMR-3-17804	2
chr10	79448849	79449143	MajorDMR-3-17805	8
chr10	79462072	79462302	MajorDMR-3-17806	3
chr10	79467093	79467468	MajorDMR-3-17807	2
chr10	79468011	79468102	MajorDMR-3-17808	3
chr10	79472964	79475026	MajorDMR-3-17809	20
chr10	79475922	79476270	MajorDMR-3-17810	3
chr10	79476901	79477244	MajorDMR-3-17811	4
chr10	79477996	79479317	MajorDMR-3-17812	6
chr10	79487251	79487876	MajorDMR-3-17813	6
chr10	79503392	79503909	MajorDMR-3-17814	4
chr10	79505861	79506440	MajorDMR-3-17815	10
chr10	79507641	79507650	MajorDMR-3-17816	2
chr10	79508961	79509495	MajorDMR-3-17817	5
chr10	79533584	79533761	MajorDMR-3-17818	4
chr10	79544669	79544772	MajorDMR-3-17819	2
chr10	79550388	79550457	MajorDMR-3-17820	2
chr10	79550995	79552036	MajorDMR-3-17821	16
chr10	79552872	79554038	MajorDMR-3-17822	9
chr10	79561293	79562117	MajorDMR-3-17823	11
chr10	79564128	79565006	MajorDMR-3-17824	6
chr10	79570840	79571029	MajorDMR-3-17825	4
chr10	79571586	79571762	MajorDMR-3-17826	6
chr10	79573328	79573343	MajorDMR-3-17827	2
chr10	79575659	79575913	MajorDMR-3-17828	6
chr10	79578535	79578583	MajorDMR-3-17829	2
chr10	79580311	79580512	MajorDMR-3-17830	5
chr10	79584486	79585090	MajorDMR-3-17831	12
chr10	79589181	79590708	MajorDMR-3-17832	22
chr10	79592048	79592186	MajorDMR-3-17833	2
chr10	79592799	79593128	MajorDMR-3-17834	3
chr10	79595507	79595809	MajorDMR-3-17835	5
chr10	79596965	79598444	MajorDMR-3-17836	19
chr10	79598949	79599057	MajorDMR-3-17837	2
chr10	79603413	79603450	MajorDMR-3-17838	3
chr10	79604781	79605208	MajorDMR-3-17839	5
chr10	79605894	79606312	MajorDMR-3-17840	2
chr10	79606846	79607318	MajorDMR-3-17841	2
chr10	79608793	79609130	MajorDMR-3-17842	4
chr10	79610639	79611360	MajorDMR-3-17843	8
chr10	79614030	79614080	MajorDMR-3-17844	4
chr10	79616947	79616962	MajorDMR-3-17845	2
chr10	79633461	79633823	MajorDMR-3-17846	3
chr10	79637524	79638718	MajorDMR-3-17847	19
chr10	79650113	79650527	MajorDMR-3-17848	4
chr10	79651046	79651989	MajorDMR-3-17849	11
chr10	79652700	79652901	MajorDMR-3-17850	2
chr10	79653672	79653900	MajorDMR-3-17851	8
chr10	79654998	79655949	MajorDMR-3-17852	7
chr10	79658556	79659867	MajorDMR-3-17853	6
chr10	79660990	79661234	MajorDMR-3-17854	4
chr10	79664284	79664368	MajorDMR-3-17855	2
chr10	79664966	79665273	MajorDMR-3-17856	5
chr10	79667058	79667065	MajorDMR-3-17857	2
chr10	79667804	79668014	MajorDMR-3-17858	3
chr10	79669348	79670278	MajorDMR-3-17859	11
chr10	79676268	79676346	MajorDMR-3-17860	3
chr10	79677165	79677891	MajorDMR-3-17861	3
chr10	79679575	79679759	MajorDMR-3-17862	3
chr10	79681395	79681635	MajorDMR-3-17863	10
chr10	79682544	79682973	MajorDMR-3-17864	8
chr10	79684154	79685048	MajorDMR-3-17865	9
chr10	79687424	79688921	MajorDMR-3-17866	16
chr10	79691820	79691947	MajorDMR-3-17867	3
chr10	79694677	79696190	MajorDMR-3-17868	18
chr10	79724234	79724302	MajorDMR-3-17869	2
chr10	79724968	79725461	MajorDMR-3-17870	10
chr10	79734017	79735197	MajorDMR-3-17871	8
chr10	79740573	79740957	MajorDMR-3-17872	6
chr10	79742395	79743446	MajorDMR-3-17873	16
chr10	79744245	79747230	MajorDMR-3-17874	23
chr10	79749136	79749804	MajorDMR-3-17875	10
chr10	79750882	79750915	MajorDMR-3-17876	2
chr10	79753382	79753649	MajorDMR-3-17877	3
chr10	79756246	79756341	MajorDMR-3-17878	2
chr10	79760777	79761045	MajorDMR-3-17879	4
chr10	79761912	79762183	MajorDMR-3-17880	7
chr10	79762856	79763182	MajorDMR-3-17881	3
chr10	79763926	79765094	MajorDMR-3-17882	17
chr10	79769497	79769711	MajorDMR-3-17883	6
chr10	79776524	79776557	MajorDMR-3-17884	2
chr10	79777298	79777793	MajorDMR-3-17885	2
chr10	79786821	79787743	MajorDMR-3-17886	11
chr10	79796350	79796540	MajorDMR-3-17887	2
chr10	79798489	79798898	MajorDMR-3-17888	5
chr10	79800750	79801860	MajorDMR-3-17889	8
chr10	79826954	79827505	MajorDMR-3-17890	7
chr10	79875026	79875421	MajorDMR-3-17891	6
chr10	79878146	79878210	MajorDMR-3-17892	2
chr10	79894572	79894927	MajorDMR-3-17893	7
chr10	79922640	79922836	MajorDMR-3-17894	3
chr10	79924505	79924623	MajorDMR-3-17895	3
chr10	79929058	79929087	MajorDMR-3-17896	2
chr10	79933237	79933285	MajorDMR-3-17897	2
chr10	79960507	79960511	MajorDMR-3-17898	2
chr10	79966464	79966619	MajorDMR-3-17899	2
chr10	79978317	79978402	MajorDMR-3-17900	2
chr10	80006673	80007272	MajorDMR-3-17901	4
chr10	80063567	80064020	MajorDMR-3-17902	3
chr10	80068130	80068140	MajorDMR-3-17903	3
chr10	80118843	80118960	MajorDMR-3-17904	5
chr10	80140773	80141090	MajorDMR-3-17905	9
chr10	80142733	80142803	MajorDMR-3-17906	2
chr10	80166342	80166376	MajorDMR-3-17907	2
chr10	80178564	80179352	MajorDMR-3-17908	13
chr10	80197334	80198134	MajorDMR-3-17909	10
chr10	80201340	80202819	MajorDMR-3-17910	17
chr10	80206777	80207063	MajorDMR-3-17911	4
chr10	80235366	80236269	MajorDMR-3-17912	13
chr10	80239960	80240034	MajorDMR-3-17913	2
chr10	80251649	80252147	MajorDMR-3-17914	3
chr10	80303270	80304789	MajorDMR-3-17915	16
chr10	80308678	80309446	MajorDMR-3-17916	8
chr10	80321691	80321739	MajorDMR-3-17917	2
chr10	80373866	80374319	MajorDMR-3-17918	5
chr10	80379935	80380018	MajorDMR-3-17919	2
chr10	80390802	80390922	MajorDMR-3-17920	3
chr10	80448059	80448069	MajorDMR-3-17921	2
chr10	80480888	80481076	MajorDMR-3-17922	2
chr10	80515877	80517256	MajorDMR-3-17923	14
chr10	80526024	80526029	MajorDMR-3-17924	2
chr10	80528322	80528743	MajorDMR-3-17925	4
chr10	80545733	80545786	MajorDMR-3-17926	3
chr10	80600083	80600213	MajorDMR-3-17927	2
chr10	80619680	80620234	MajorDMR-3-17928	5
chr10	80685423	80685872	MajorDMR-3-17929	5
chr10	80701838	80702210	MajorDMR-3-17930	5
chr10	80726044	80726351	MajorDMR-3-17931	8
chr10	80737310	80737518	MajorDMR-3-17932	4
chr10	80738137	80738194	MajorDMR-3-17933	2
chr10	80756303	80756312	MajorDMR-3-17934	2
chr10	80784846	80787552	MajorDMR-3-17935	28
chr10	80826145	80826173	MajorDMR-3-17936	2
chr10	80850292	80850450	MajorDMR-3-17937	4
chr10	80861732	80863167	MajorDMR-3-17938	20
chr10	80871015	80871181	MajorDMR-3-17939	2
chr10	80873054	80874181	MajorDMR-3-17940	7
chr10	80911493	80911712	MajorDMR-3-17941	7
chr10	80924953	80925278	MajorDMR-3-17942	3
chr10	80925797	80926763	MajorDMR-3-17943	17
chr10	80938425	80938691	MajorDMR-3-17944	3
chr10	80949437	80949989	MajorDMR-3-17945	10
chr10	80956716	80956876	MajorDMR-3-17946	3
chr10	80985609	80985735	MajorDMR-3-17947	4
chr10	80989018	80989126	MajorDMR-3-17948	4
chr10	81004688	81005056	MajorDMR-3-17949	3
chr10	81007977	81008285	MajorDMR-3-17950	4
chr10	81026094	81026432	MajorDMR-3-17951	3
chr10	81027922	81028200	MajorDMR-3-17952	6
chr10	81031595	81031824	MajorDMR-3-17953	4
chr10	81035354	81035372	MajorDMR-3-17954	2
chr10	81041429	81041480	MajorDMR-3-17955	5
chr10	81045342	81045943	MajorDMR-3-17956	4
chr10	81046487	81047085	MajorDMR-3-17957	6
chr10	81047779	81048656	MajorDMR-3-17958	10
chr10	81050506	81050677	MajorDMR-3-17959	5
chr10	81058275	81059894	MajorDMR-3-17960	31
chr10	81067993	81068209	MajorDMR-3-17961	4
chr10	81069615	81071406	MajorDMR-3-17962	44
chr10	81071981	81072041	MajorDMR-3-17963	4
chr10	81073077	81073778	MajorDMR-3-17964	9
chr10	81075011	81075166	MajorDMR-3-17965	4
chr10	81080567	81080862	MajorDMR-3-17966	3
chr10	81093365	81093648	MajorDMR-3-17967	2
chr10	81094463	81094731	MajorDMR-3-17968	2
chr10	81118764	81118866	MajorDMR-3-17969	5
chr10	81137967	81138698	MajorDMR-3-17970	19
chr10	81232821	81233228	MajorDMR-3-17971	5
chr10	81284790	81284904	MajorDMR-3-17972	2
chr10	81288092	81288129	MajorDMR-3-17973	3
chr10	81299124	81299423	MajorDMR-3-17974	4
chr10	81307910	81308803	MajorDMR-3-17975	8
chr10	81342832	81343390	MajorDMR-3-17976	9
chr10	81448570	81448839	MajorDMR-3-17977	4
chr10	81533034	81533146	MajorDMR-3-17978	4
chr10	81558625	81559053	MajorDMR-3-17979	6
chr10	81559608	81559797	MajorDMR-3-17980	3
chr10	81570025	81570164	MajorDMR-3-17981	4
chr10	81588128	81588175	MajorDMR-3-17982	2
chr10	81621471	81621968	MajorDMR-3-17983	8
chr10	81629594	81629733	MajorDMR-3-17984	2
chr10	81648817	81648951	MajorDMR-3-17985	2
chr10	81666458	81666678	MajorDMR-3-17986	3
chr10	81681797	81681849	MajorDMR-3-17987	3
chr10	81698692	81699090	MajorDMR-3-17988	4
chr10	81704383	81704840	MajorDMR-3-17989	8
chr10	81743376	81743541	MajorDMR-3-17990	5
chr10	81865825	81865928	MajorDMR-3-17991	2
chr10	81885069	81885802	MajorDMR-3-17992	12
chr10	81890775	81891905	MajorDMR-3-17993	14
chr10	81902529	81902544	MajorDMR-3-17994	2
chr10	81903860	81904564	MajorDMR-3-17995	9
chr10	81915145	81915696	MajorDMR-3-17996	5
chr10	81918787	81919726	MajorDMR-3-17997	14
chr10	81920656	81921013	MajorDMR-3-17998	4
chr10	81928529	81928593	MajorDMR-3-17999	2
chr10	81947224	81948011	MajorDMR-3-18000	15
chr10	81953396	81953772	MajorDMR-3-18001	8
chr10	81955630	81958795	MajorDMR-3-18002	37
chr10	81961385	81964699	MajorDMR-3-18003	41
chr10	81991634	81991708	MajorDMR-3-18004	4
chr10	82025795	82026191	MajorDMR-3-18005	9
chr10	82094562	82094672	MajorDMR-3-18006	2
chr10	82143186	82143200	MajorDMR-3-18007	3
chr10	82148948	82148989	MajorDMR-3-18008	2
chr10	82167441	82167445	MajorDMR-3-18009	2
chr10	82170286	82170682	MajorDMR-3-18010	6
chr10	82172647	82172944	MajorDMR-3-18011	3
chr10	82173569	82173623	MajorDMR-3-18012	2
chr10	82178347	82178407	MajorDMR-3-18013	2
chr10	82189278	82189285	MajorDMR-3-18014	2
chr10	82200953	82201004	MajorDMR-3-18015	3
chr10	82211242	82211705	MajorDMR-3-18016	2
chr10	82212261	82212330	MajorDMR-3-18017	2
chr10	82220504	82220932	MajorDMR-3-18018	2
chr10	82221514	82221619	MajorDMR-3-18019	2
chr10	82223170	82224185	MajorDMR-3-18020	15
chr10	82226230	82226506	MajorDMR-3-18021	6
chr10	82230943	82230957	MajorDMR-3-18022	2
chr10	82237742	82237799	MajorDMR-3-18023	2
chr10	82243726	82244375	MajorDMR-3-18024	7
chr10	82244951	82245518	MajorDMR-3-18025	8
chr10	82246446	82247099	MajorDMR-3-18026	3
chr10	82251129	82251397	MajorDMR-3-18027	3
chr10	82252849	82253191	MajorDMR-3-18028	4
chr10	82254618	82255052	MajorDMR-3-18029	5
chr10	82256120	82256398	MajorDMR-3-18030	3
chr10	82262178	82262248	MajorDMR-3-18031	2
chr10	82264476	82264690	MajorDMR-3-18032	6
chr10	82267027	82267388	MajorDMR-3-18033	2
chr10	82269464	82269642	MajorDMR-3-18034	5
chr10	82274143	82274152	MajorDMR-3-18035	2
chr10	82278619	82278740	MajorDMR-3-18036	2
chr10	82280705	82281014	MajorDMR-3-18037	2
chr10	82282838	82283232	MajorDMR-3-18038	3
chr10	82289600	82289811	MajorDMR-3-18039	3
chr10	82290872	82291032	MajorDMR-3-18040	3
chr10	82292363	82293540	MajorDMR-3-18041	20
chr10	82300512	82300842	MajorDMR-3-18042	6
chr10	82301481	82301658	MajorDMR-3-18043	4
chr10	82302221	82303129	MajorDMR-3-18044	29
chr10	82329684	82329717	MajorDMR-3-18045	3
chr10	82339302	82339523	MajorDMR-3-18046	2
chr10	82345937	82345949	MajorDMR-3-18047	2
chr10	82348196	82348823	MajorDMR-3-18048	14
chr10	82356422	82356668	MajorDMR-3-18049	5
chr10	82359376	82359385	MajorDMR-3-18050	2
chr10	82366248	82366612	MajorDMR-3-18051	5
chr10	82367210	82368894	MajorDMR-3-18052	37
chr10	82370878	82372162	MajorDMR-3-18053	14
chr10	82433753	82433824	MajorDMR-3-18054	3
chr10	82462344	82462589	MajorDMR-3-18055	4
chr10	82469576	82470144	MajorDMR-3-18056	12
chr10	82480359	82480555	MajorDMR-3-18057	2
chr10	82504855	82504861	MajorDMR-3-18058	2
chr10	82522889	82523327	MajorDMR-3-18059	2
chr10	82609613	82610277	MajorDMR-3-18060	3
chr10	82612650	82612976	MajorDMR-3-18061	3
chr10	82615452	82615799	MajorDMR-3-18062	4
chr10	82656685	82657021	MajorDMR-3-18063	4
chr10	82662126	82662479	MajorDMR-3-18064	2
chr10	82672691	82672724	MajorDMR-3-18065	2
chr10	82684172	82684493	MajorDMR-3-18066	2
chr10	82768680	82769504	MajorDMR-3-18067	10
chr10	82778570	82778868	MajorDMR-3-18068	3
chr10	82793290	82793304	MajorDMR-3-18069	2
chr10	82795382	82796167	MajorDMR-3-18070	8
chr10	82816674	82817982	MajorDMR-3-18071	10
chr10	82818545	82818968	MajorDMR-3-18072	2
chr10	82827003	82828411	MajorDMR-3-18073	9
chr10	82829311	82830068	MajorDMR-3-18074	6
chr10	82831716	82831782	MajorDMR-3-18075	2
chr10	82861812	82865501	MajorDMR-3-18076	20
chr10	82868402	82868722	MajorDMR-3-18077	2
chr10	82871528	82871614	MajorDMR-3-18078	2
chr10	82872440	82872514	MajorDMR-3-18079	2
chr10	82910293	82910677	MajorDMR-3-18080	2
chr10	82915118	82915143	MajorDMR-3-18081	2
chr10	82972207	82972517	MajorDMR-3-18082	4
chr10	82973303	82973577	MajorDMR-3-18083	3
chr10	82975283	82975911	MajorDMR-3-18084	6
chr10	83073986	83075323	MajorDMR-3-18085	9
chr10	83112830	83113103	MajorDMR-3-18086	2
chr10	83159246	83160524	MajorDMR-3-18087	8
chr10	83166383	83166398	MajorDMR-3-18088	2
chr10	83178259	83178328	MajorDMR-3-18089	2
chr10	83334965	83335187	MajorDMR-3-18090	2
chr10	83361800	83362275	MajorDMR-3-18091	15
chr10	83386818	83387021	MajorDMR-3-18092	2
chr10	83422431	83422450	MajorDMR-3-18093	2
chr10	83433531	83433545	MajorDMR-3-18094	2
chr10	83434827	83435275	MajorDMR-3-18095	5
chr10	83443728	83443744	MajorDMR-3-18096	2
chr10	83445249	83445296	MajorDMR-3-18097	2
chr10	83447365	83447387	MajorDMR-3-18098	2
chr10	83518783	83519500	MajorDMR-3-18099	5
chr10	83608472	83609153	MajorDMR-3-18100	10
chr10	83639269	83640021	MajorDMR-3-18101	3
chr10	83648461	83648488	MajorDMR-3-18102	2
chr10	83654467	83654777	MajorDMR-3-18103	8
chr10	83655395	83655413	MajorDMR-3-18104	2
chr10	83666377	83666533	MajorDMR-3-18105	3
chr10	83673325	83674255	MajorDMR-3-18106	15
chr10	83700961	83701474	MajorDMR-3-18107	3
chr10	83701997	83702098	MajorDMR-3-18108	4
chr10	83704983	83705235	MajorDMR-3-18109	2
chr10	83709298	83711452	MajorDMR-3-18110	9
chr10	83775241	83775371	MajorDMR-3-18111	2
chr10	83780285	83780750	MajorDMR-3-18112	2
chr10	83794619	83794855	MajorDMR-3-18113	3
chr10	83839315	83839353	MajorDMR-3-18114	2
chr10	83840929	83841395	MajorDMR-3-18115	2
chr10	83850719	83851016	MajorDMR-3-18116	3
chr10	83854975	83856041	MajorDMR-3-18117	9
chr10	83869914	83870238	MajorDMR-3-18118	2
chr10	83877457	83879029	MajorDMR-3-18119	8
chr10	83879594	83880062	MajorDMR-3-18120	6
chr10	83880609	83880866	MajorDMR-3-18121	3
chr10	83883096	83883298	MajorDMR-3-18122	4
chr10	83953445	83953737	MajorDMR-3-18123	4
chr10	83954272	83954907	MajorDMR-3-18124	8
chr10	83955592	83955695	MajorDMR-3-18125	2
chr10	83964967	83965203	MajorDMR-3-18126	2
chr10	83983452	83983609	MajorDMR-3-18127	3
chr10	83995595	83996693	MajorDMR-3-18128	13
chr10	84033663	84033785	MajorDMR-3-18129	3
chr10	84048234	84048592	MajorDMR-3-18130	4
chr10	84092056	84092132	MajorDMR-3-18131	3
chr10	84099247	84099314	MajorDMR-3-18132	2
chr10	84099848	84100093	MajorDMR-3-18133	3
chr10	84133788	84134144	MajorDMR-3-18134	7
chr10	84137188	84137858	MajorDMR-3-18135	5
chr10	84202588	84202675	MajorDMR-3-18136	2
chr10	84232917	84232985	MajorDMR-3-18137	2
chr10	84257199	84257615	MajorDMR-3-18138	3
chr10	84272461	84272877	MajorDMR-3-18139	2
chr10	84295064	84295317	MajorDMR-3-18140	2
chr10	84314337	84314679	MajorDMR-3-18141	4
chr10	84324546	84324844	MajorDMR-3-18142	4
chr10	84403592	84403642	MajorDMR-3-18143	3
chr10	84435729	84435886	MajorDMR-3-18144	2
chr10	84441719	84441743	MajorDMR-3-18145	2
chr10	84449617	84450105	MajorDMR-3-18146	2
chr10	84450841	84451644	MajorDMR-3-18147	8
chr10	84455163	84455189	MajorDMR-3-18148	3
chr10	84457406	84457927	MajorDMR-3-18149	6
chr10	84466041	84466113	MajorDMR-3-18150	2
chr10	84467861	84467925	MajorDMR-3-18151	3
chr10	84481933	84482128	MajorDMR-3-18152	3
chr10	84531249	84531337	MajorDMR-3-18153	2
chr10	84539642	84539654	MajorDMR-3-18154	2
chr10	84575615	84576025	MajorDMR-3-18155	6
chr10	84581871	84582041	MajorDMR-3-18156	3
chr10	84591842	84591983	MajorDMR-3-18157	2
chr10	84610108	84610187	MajorDMR-3-18158	3
chr10	84645822	84646209	MajorDMR-3-18159	3
chr10	84648602	84649055	MajorDMR-3-18160	5
chr10	84650396	84650504	MajorDMR-3-18161	2
chr10	84670401	84670670	MajorDMR-3-18162	2
chr10	84681856	84682032	MajorDMR-3-18163	4
chr10	84682648	84683510	MajorDMR-3-18164	4
chr10	84688695	84688845	MajorDMR-3-18165	2
chr10	84692381	84692952	MajorDMR-3-18166	6
chr10	84702070	84703088	MajorDMR-3-18167	7
chr10	84705273	84706123	MajorDMR-3-18168	7
chr10	84740992	84741432	MajorDMR-3-18169	6
chr10	84742088	84742183	MajorDMR-3-18170	2
chr10	84756475	84757192	MajorDMR-3-18171	10
chr10	84764659	84764981	MajorDMR-3-18172	3
chr10	84767456	84768179	MajorDMR-3-18173	5
chr10	84772812	84772874	MajorDMR-3-18174	3
chr10	84795793	84795967	MajorDMR-3-18175	3
chr10	84806723	84806805	MajorDMR-3-18176	2
chr10	84887780	84887938	MajorDMR-3-18177	2
chr10	84901862	84902456	MajorDMR-3-18178	5
chr10	84903514	84903539	MajorDMR-3-18179	2
chr10	84926097	84926369	MajorDMR-3-18180	2
chr10	84972169	84972426	MajorDMR-3-18181	4
chr10	84973775	84974282	MajorDMR-3-18182	6
chr10	85006968	85007027	MajorDMR-3-18183	3
chr10	85007550	85008313	MajorDMR-3-18184	4
chr10	85011533	85011799	MajorDMR-3-18185	2
chr10	85015294	85015980	MajorDMR-3-18186	5
chr10	85019869	85020014	MajorDMR-3-18187	2
chr10	85032379	85032612	MajorDMR-3-18188	4
chr10	85033769	85034310	MajorDMR-3-18189	4
chr10	85045071	85045230	MajorDMR-3-18190	2
chr10	85046676	85048320	MajorDMR-3-18191	8
chr10	85057310	85057726	MajorDMR-3-18192	3
chr10	85059627	85059639	MajorDMR-3-18193	2
chr10	85100279	85100289	MajorDMR-3-18194	2
chr10	85204471	85205345	MajorDMR-3-18195	5
chr10	85209802	85210222	MajorDMR-3-18196	7
chr10	85213938	85214250	MajorDMR-3-18197	3
chr10	85264732	85265241	MajorDMR-3-18198	4
chr10	85271189	85271317	MajorDMR-3-18199	2
chr10	85271984	85272756	MajorDMR-3-18200	8
chr10	85276427	85276866	MajorDMR-3-18201	8
chr10	85277376	85278585	MajorDMR-3-18202	6
chr10	85279238	85279599	MajorDMR-3-18203	5
chr10	85285713	85286098	MajorDMR-3-18204	2
chr10	85303065	85303555	MajorDMR-3-18205	2
chr10	85426664	85426773	MajorDMR-3-18206	3
chr10	85436276	85436338	MajorDMR-3-18207	3
chr10	85440016	85440971	MajorDMR-3-18208	8
chr10	85454043	85454741	MajorDMR-3-18209	8
chr10	85464073	85464565	MajorDMR-3-18210	4
chr10	85483012	85483016	MajorDMR-3-18211	2
chr10	85483538	85483560	MajorDMR-3-18212	2
chr10	85484219	85484537	MajorDMR-3-18213	3
chr10	85485541	85485899	MajorDMR-3-18214	3
chr10	85486758	85486797	MajorDMR-3-18215	2
chr10	85562183	85562678	MajorDMR-3-18216	3
chr10	85563335	85563790	MajorDMR-3-18217	4
chr10	85569139	85571387	MajorDMR-3-18218	12
chr10	85579382	85579625	MajorDMR-3-18219	2
chr10	85595361	85596011	MajorDMR-3-18220	5
chr10	85602336	85602425	MajorDMR-3-18221	2
chr10	85608524	85608577	MajorDMR-3-18222	2
chr10	85627167	85627626	MajorDMR-3-18223	3
chr10	85629991	85631512	MajorDMR-3-18224	11
chr10	85636842	85637116	MajorDMR-3-18225	4
chr10	85650610	85651164	MajorDMR-3-18226	3
chr10	85742459	85742922	MajorDMR-3-18227	3
chr10	85759692	85759888	MajorDMR-3-18228	3
chr10	85766305	85766557	MajorDMR-3-18229	4
chr10	85802086	85802878	MajorDMR-3-18230	5
chr10	85849423	85849617	MajorDMR-3-18231	2
chr10	85858408	85858536	MajorDMR-3-18232	2
chr10	85860520	85861331	MajorDMR-3-18233	9
chr10	85878326	85878705	MajorDMR-3-18234	8
chr10	85916604	85917313	MajorDMR-3-18235	6
chr10	85918806	85919468	MajorDMR-3-18236	4
chr10	85937515	85937593	MajorDMR-3-18237	2
chr10	85938438	85938846	MajorDMR-3-18238	10
chr10	85955181	85955303	MajorDMR-3-18239	5
chr10	85987711	85987801	MajorDMR-3-18240	4
chr10	86008736	86008892	MajorDMR-3-18241	4
chr10	86039743	86040102	MajorDMR-3-18242	9
chr10	86053457	86053712	MajorDMR-3-18243	4
chr10	86056114	86057204	MajorDMR-3-18244	15
chr10	86064016	86064749	MajorDMR-3-18245	9
chr10	86073454	86073849	MajorDMR-3-18246	4
chr10	86087565	86087851	MajorDMR-3-18247	8
chr10	86089378	86089520	MajorDMR-3-18248	2
chr10	86099618	86099851	MajorDMR-3-18249	4
chr10	86102458	86102482	MajorDMR-3-18250	2
chr10	86112251	86112368	MajorDMR-3-18251	3
chr10	86206113	86206571	MajorDMR-3-18252	3
chr10	86207861	86207910	MajorDMR-3-18253	2
chr10	86212581	86212586	MajorDMR-3-18254	2
chr10	86248103	86248581	MajorDMR-3-18255	2
chr10	86251323	86251388	MajorDMR-3-18256	2
chr10	86273604	86273678	MajorDMR-3-18257	2
chr10	86280895	86281412	MajorDMR-3-18258	9
chr10	86294707	86294995	MajorDMR-3-18259	4
chr10	86299532	86299750	MajorDMR-3-18260	2
chr10	86405063	86405467	MajorDMR-3-18261	3
chr10	86460672	86461085	MajorDMR-3-18262	4
chr10	86471921	86472236	MajorDMR-3-18263	7
chr10	86473136	86473148	MajorDMR-3-18264	2
chr10	86489810	86489903	MajorDMR-3-18265	3
chr10	86511277	86511486	MajorDMR-3-18266	3
chr10	86515226	86515249	MajorDMR-3-18267	2
chr10	86519190	86519227	MajorDMR-3-18268	2
chr10	86522321	86523092	MajorDMR-3-18269	26
chr10	86573275	86574013	MajorDMR-3-18270	3
chr10	86667926	86667969	MajorDMR-3-18271	2
chr10	86704646	86705580	MajorDMR-3-18272	4
chr10	86710955	86711552	MajorDMR-3-18273	3
chr10	86727160	86727169	MajorDMR-3-18274	2
chr10	86753064	86753346	MajorDMR-3-18275	3
chr10	86818991	86819006	MajorDMR-3-18276	2
chr10	86888441	86888542	MajorDMR-3-18277	2
chr10	86941366	86941626	MajorDMR-3-18278	5
chr10	86984313	86984404	MajorDMR-3-18279	2
chr10	87051389	87051548	MajorDMR-3-18280	2
chr10	87053308	87053419	MajorDMR-3-18281	3
chr10	87077999	87078797	MajorDMR-3-18282	6
chr10	87082593	87082789	MajorDMR-3-18283	4
chr10	87252429	87252727	MajorDMR-3-18284	3
chr10	87287325	87287606	MajorDMR-3-18285	2
chr10	87325099	87325195	MajorDMR-3-18286	2
chr10	87369190	87370155	MajorDMR-3-18287	7
chr10	87370831	87371031	MajorDMR-3-18288	2
chr10	87372881	87372892	MajorDMR-3-18289	2
chr10	87386400	87386694	MajorDMR-3-18290	6
chr10	87387536	87387579	MajorDMR-3-18291	2
chr10	87408061	87408610	MajorDMR-3-18292	8
chr10	87418775	87419397	MajorDMR-3-18293	3
chr10	87423008	87423145	MajorDMR-3-18294	2
chr10	87428048	87428261	MajorDMR-3-18295	2
chr10	87494595	87494781	MajorDMR-3-18296	3
chr10	87516281	87516378	MajorDMR-3-18297	2
chr10	87596658	87596882	MajorDMR-3-18298	3
chr10	87605833	87606184	MajorDMR-3-18299	4
chr10	87648048	87648405	MajorDMR-3-18300	4
chr10	87680925	87681293	MajorDMR-3-18301	7
chr10	87706889	87707217	MajorDMR-3-18302	5
chr10	87766351	87766926	MajorDMR-3-18303	10
chr10	87769054	87769288	MajorDMR-3-18304	2
chr10	87777658	87778502	MajorDMR-3-18305	11
chr10	87790685	87790857	MajorDMR-3-18306	2
chr10	87816215	87816753	MajorDMR-3-18307	9
chr10	87821787	87822145	MajorDMR-3-18308	6
chr10	87824428	87824965	MajorDMR-3-18309	4
chr10	87827881	87827915	MajorDMR-3-18310	3
chr10	87864121	87864159	MajorDMR-3-18311	2
chr10	87867561	87867773	MajorDMR-3-18312	5
chr10	87932281	87932409	MajorDMR-3-18313	2
chr10	87964430	87964696	MajorDMR-3-18314	2
chr10	87965979	87966033	MajorDMR-3-18315	2
chr10	87967450	87967639	MajorDMR-3-18316	6
chr10	87984752	87984951	MajorDMR-3-18317	2
chr10	87989230	87989491	MajorDMR-3-18318	4
chr10	88007980	88008048	MajorDMR-3-18319	3
chr10	88024374	88024453	MajorDMR-3-18320	3
chr10	88052399	88052526	MajorDMR-3-18321	4
chr10	88147095	88148211	MajorDMR-3-18322	21
chr10	88149720	88150171	MajorDMR-3-18323	4
chr10	88153081	88154350	MajorDMR-3-18324	16
chr10	88155388	88156452	MajorDMR-3-18325	8
chr10	88158750	88159466	MajorDMR-3-18326	4
chr10	88161609	88161989	MajorDMR-3-18327	3
chr10	88162649	88162656	MajorDMR-3-18328	2
chr10	88170818	88170932	MajorDMR-3-18329	2
chr10	88175260	88175780	MajorDMR-3-18330	5
chr10	88176338	88176474	MajorDMR-3-18331	2
chr10	88204784	88204837	MajorDMR-3-18332	4
chr10	88209583	88210005	MajorDMR-3-18333	2
chr10	88246139	88246731	MajorDMR-3-18334	4
chr10	88252673	88252735	MajorDMR-3-18335	2
chr10	88268151	88268581	MajorDMR-3-18336	8
chr10	88272796	88272873	MajorDMR-3-18337	2
chr10	88357525	88357851	MajorDMR-3-18338	9
chr10	88395370	88395454	MajorDMR-3-18339	2
chr10	88402339	88402486	MajorDMR-3-18340	5
chr10	88414270	88414418	MajorDMR-3-18341	7
chr10	88469685	88469763	MajorDMR-3-18342	4
chr10	88470519	88470794	MajorDMR-3-18343	11
chr10	88476526	88476652	MajorDMR-3-18344	2
chr10	88543318	88543377	MajorDMR-3-18345	3
chr10	88591818	88592219	MajorDMR-3-18346	10
chr10	88606438	88606460	MajorDMR-3-18347	2
chr10	88626195	88626551	MajorDMR-3-18348	5
chr10	88665011	88665035	MajorDMR-3-18349	2
chr10	88685999	88686375	MajorDMR-3-18350	3
chr10	88689782	88689954	MajorDMR-3-18351	4
chr10	88702877	88702927	MajorDMR-3-18352	5
chr10	88720474	88720547	MajorDMR-3-18353	5
chr10	88728773	88729372	MajorDMR-3-18354	12
chr10	88730269	88730740	MajorDMR-3-18355	13
chr10	88731472	88731789	MajorDMR-3-18356	15
chr10	88737592	88738056	MajorDMR-3-18357	4
chr10	88768119	88768249	MajorDMR-3-18358	3
chr10	88775709	88777071	MajorDMR-3-18359	14
chr10	88794574	88795013	MajorDMR-3-18360	2
chr10	88814650	88815043	MajorDMR-3-18361	5
chr10	88817447	88818328	MajorDMR-3-18362	10
chr10	88836406	88836609	MajorDMR-3-18363	2
chr10	88890185	88890427	MajorDMR-3-18364	3
chr10	88952670	88952993	MajorDMR-3-18365	5
chr10	88965807	88965812	MajorDMR-3-18366	2
chr10	88979975	88980020	MajorDMR-3-18367	2
chr10	89021073	89021395	MajorDMR-3-18368	2
chr10	89061712	89062069	MajorDMR-3-18369	2
chr10	89092161	89092337	MajorDMR-3-18370	3
chr10	89104173	89104220	MajorDMR-3-18371	2
chr10	89137677	89138280	MajorDMR-3-18372	5
chr10	89145901	89145938	MajorDMR-3-18373	2
chr10	89150769	89151159	MajorDMR-3-18374	5
chr10	89378181	89378748	MajorDMR-3-18375	9
chr10	89416094	89416209	MajorDMR-3-18376	3
chr10	89418847	89419220	MajorDMR-3-18377	6
chr10	89420456	89422019	MajorDMR-3-18378	19
chr10	89423069	89423505	MajorDMR-3-18379	3
chr10	89425170	89425264	MajorDMR-3-18380	3
chr10	89441421	89441479	MajorDMR-3-18381	3
chr10	89449842	89450221	MajorDMR-3-18382	4
chr10	89451103	89451183	MajorDMR-3-18383	3
chr10	89453225	89453588	MajorDMR-3-18384	5
chr10	89458454	89458460	MajorDMR-3-18385	2
chr10	89460328	89460718	MajorDMR-3-18386	6
chr10	89463416	89463629	MajorDMR-3-18387	2
chr10	89471631	89472278	MajorDMR-3-18388	7
chr10	89472799	89474161	MajorDMR-3-18389	16
chr10	89476144	89476330	MajorDMR-3-18390	4
chr10	89478935	89479005	MajorDMR-3-18391	3
chr10	89482841	89483875	MajorDMR-3-18392	8
chr10	89484721	89485100	MajorDMR-3-18393	2
chr10	89486140	89487917	MajorDMR-3-18394	14
chr10	89488878	89488966	MajorDMR-3-18395	2
chr10	89492887	89492998	MajorDMR-3-18396	2
chr10	89494856	89495395	MajorDMR-3-18397	4
chr10	89507255	89507335	MajorDMR-3-18398	2
chr10	89512672	89513317	MajorDMR-3-18399	5
chr10	89514371	89514946	MajorDMR-3-18400	5
chr10	89523836	89524015	MajorDMR-3-18401	5
chr10	89537042	89537497	MajorDMR-3-18402	4
chr10	89547792	89547829	MajorDMR-3-18403	2
chr10	89554129	89554252	MajorDMR-3-18404	3
chr10	89566187	89566220	MajorDMR-3-18405	2
chr10	89578908	89579720	MajorDMR-3-18406	14
chr10	89629527	89629826	MajorDMR-3-18407	3
chr10	89646371	89646655	MajorDMR-3-18408	2
chr10	89659188	89659256	MajorDMR-3-18409	2
chr10	89663365	89663497	MajorDMR-3-18410	6
chr10	89670706	89670908	MajorDMR-3-18411	2
chr10	89674464	89675037	MajorDMR-3-18412	5
chr10	89676543	89676554	MajorDMR-3-18413	2
chr10	89700059	89700075	MajorDMR-3-18414	2
chr10	89738620	89738716	MajorDMR-3-18415	2
chr10	89798086	89798209	MajorDMR-3-18416	2
chr10	89813727	89813794	MajorDMR-3-18417	2
chr10	89837040	89837191	MajorDMR-3-18418	3
chr10	89839509	89839664	MajorDMR-3-18419	4
chr10	89874195	89874413	MajorDMR-3-18420	6
chr10	89946130	89947333	MajorDMR-3-18421	10
chr10	89949881	89950054	MajorDMR-3-18422	2
chr10	89953789	89954037	MajorDMR-3-18423	2
chr10	90003909	90004387	MajorDMR-3-18424	6
chr10	90006321	90006876	MajorDMR-3-18425	8
chr10	90075693	90075697	MajorDMR-3-18426	2
chr10	90130363	90130597	MajorDMR-3-18427	3
chr10	90147797	90147883	MajorDMR-3-18428	3
chr10	90216657	90216748	MajorDMR-3-18429	3
chr10	90217309	90219033	MajorDMR-3-18430	9
chr10	90235034	90235225	MajorDMR-3-18431	3
chr10	90248297	90249183	MajorDMR-3-18432	5
chr10	90249984	90251139	MajorDMR-3-18433	8
chr10	90251866	90252301	MajorDMR-3-18434	4
chr10	90253614	90253980	MajorDMR-3-18435	3
chr10	90255274	90256187	MajorDMR-3-18436	8
chr10	90258875	90260243	MajorDMR-3-18437	10
chr10	90301940	90302179	MajorDMR-3-18438	2
chr10	90303422	90303779	MajorDMR-3-18439	2
chr10	90313565	90313846	MajorDMR-3-18440	2
chr10	90317886	90317963	MajorDMR-3-18441	2
chr10	90325493	90325726	MajorDMR-3-18442	5
chr10	90404219	90404370	MajorDMR-3-18443	2
chr10	90420227	90420641	MajorDMR-3-18444	3
chr10	90430480	90430783	MajorDMR-3-18445	3
chr10	90590470	90590939	MajorDMR-3-18446	9
chr10	90591841	90592595	MajorDMR-3-18447	3
chr10	90595100	90595150	MajorDMR-3-18448	2
chr10	90638805	90639182	MajorDMR-3-18449	3
chr10	90641388	90642923	MajorDMR-3-18450	11
chr10	90644011	90644080	MajorDMR-3-18451	3
chr10	90644600	90644904	MajorDMR-3-18452	4
chr10	90645929	90646761	MajorDMR-3-18453	3
chr10	90658610	90658730	MajorDMR-3-18454	2
chr10	90661906	90662253	MajorDMR-3-18455	3
chr10	90663793	90664413	MajorDMR-3-18456	3
chr10	90679347	90679895	MajorDMR-3-18457	4
chr10	90681258	90681367	MajorDMR-3-18458	3
chr10	90682701	90683188	MajorDMR-3-18459	4
chr10	90685151	90685806	MajorDMR-3-18460	5
chr10	90687561	90687573	MajorDMR-3-18461	2
chr10	90689112	90689131	MajorDMR-3-18462	2
chr10	90691631	90693148	MajorDMR-3-18463	9
chr10	90694470	90694876	MajorDMR-3-18464	3
chr10	90696172	90696534	MajorDMR-3-18465	5
chr10	90712624	90713530	MajorDMR-3-18466	9
chr10	90722381	90722445	MajorDMR-3-18467	2
chr10	90723542	90723712	MajorDMR-3-18468	2
chr10	90724422	90725461	MajorDMR-3-18469	9
chr10	90728095	90729771	MajorDMR-3-18470	8
chr10	90731438	90731823	MajorDMR-3-18471	5
chr10	90733660	90733973	MajorDMR-3-18472	6
chr10	90738960	90739927	MajorDMR-3-18473	9
chr10	90741265	90741517	MajorDMR-3-18474	4
chr10	90742163	90742804	MajorDMR-3-18475	5
chr10	90789629	90790117	MajorDMR-3-18476	3
chr10	90823398	90823463	MajorDMR-3-18477	2
chr10	90846371	90847019	MajorDMR-3-18478	7
chr10	90882838	90883596	MajorDMR-3-18479	5
chr10	90925415	90925911	MajorDMR-3-18480	6
chr10	90974751	90975440	MajorDMR-3-18481	9
chr10	90981853	90982124	MajorDMR-3-18482	3
chr10	90983523	90983550	MajorDMR-3-18483	2
chr10	90984642	90985563	MajorDMR-3-18484	14
chr10	90987684	90987721	MajorDMR-3-18485	2
chr10	90992761	90993748	MajorDMR-3-18486	6
chr10	90994829	90995508	MajorDMR-3-18487	8
chr10	91002731	91002755	MajorDMR-3-18488	2
chr10	91005467	91005855	MajorDMR-3-18489	5
chr10	91009916	91010442	MajorDMR-3-18490	13
chr10	91019008	91019219	MajorDMR-3-18491	2
chr10	91040107	91040746	MajorDMR-3-18492	3
chr10	91097280	91097555	MajorDMR-3-18493	6
chr10	91098131	91098614	MajorDMR-3-18494	2
chr10	91100036	91100232	MajorDMR-3-18495	6
chr10	91106568	91107113	MajorDMR-3-18496	4
chr10	91312281	91312607	MajorDMR-3-18497	5
chr10	91408026	91408168	MajorDMR-3-18498	3
chr10	91416988	91417277	MajorDMR-3-18499	2
chr10	91419286	91419490	MajorDMR-3-18500	3
chr10	91424966	91425199	MajorDMR-3-18501	2
chr10	91430776	91431258	MajorDMR-3-18502	2
chr10	91558446	91558596	MajorDMR-3-18503	4
chr10	91563984	91564003	MajorDMR-3-18504	2
chr10	91566031	91566179	MajorDMR-3-18505	3
chr10	91605256	91605267	MajorDMR-3-18506	2
chr10	91610065	91610705	MajorDMR-3-18507	7
chr10	91616449	91616917	MajorDMR-3-18508	4
chr10	91621364	91621402	MajorDMR-3-18509	2
chr10	91622207	91623310	MajorDMR-3-18510	4
chr10	91628829	91628884	MajorDMR-3-18511	2
chr10	91658409	91658969	MajorDMR-3-18512	3
chr10	91731664	91732149	MajorDMR-3-18513	6
chr10	91745333	91745743	MajorDMR-3-18514	8
chr10	91767941	91768183	MajorDMR-3-18515	4
chr10	91811635	91811693	MajorDMR-3-18516	2
chr10	91835407	91835553	MajorDMR-3-18517	2
chr10	91908160	91908345	MajorDMR-3-18518	3
chr10	91910741	91910981	MajorDMR-3-18519	3
chr10	91940850	91940903	MajorDMR-3-18520	4
chr10	91977298	91977489	MajorDMR-3-18521	3
chr10	92020755	92021503	MajorDMR-3-18522	4
chr10	92023194	92023410	MajorDMR-3-18523	2
chr10	92068009	92068615	MajorDMR-3-18524	8
chr10	92078838	92079721	MajorDMR-3-18525	6
chr10	92082624	92082985	MajorDMR-3-18526	3
chr10	92135469	92135674	MajorDMR-3-18527	4
chr10	92177026	92177085	MajorDMR-3-18528	2
chr10	92203494	92203651	MajorDMR-3-18529	2
chr10	92207687	92207805	MajorDMR-3-18530	2
chr10	92214527	92214569	MajorDMR-3-18531	2
chr10	92229038	92229590	MajorDMR-3-18532	4
chr10	92326330	92326804	MajorDMR-3-18533	3
chr10	92331272	92331776	MajorDMR-3-18534	5
chr10	92468985	92468989	MajorDMR-3-18535	2
chr10	92488640	92489335	MajorDMR-3-18536	7
chr10	92490364	92490748	MajorDMR-3-18537	4
chr10	92498787	92498913	MajorDMR-3-18538	2
chr10	92514297	92514703	MajorDMR-3-18539	6
chr10	92556660	92557039	MajorDMR-3-18540	6
chr10	92616605	92616719	MajorDMR-3-18541	4
chr10	92666047	92666288	MajorDMR-3-18542	2
chr10	92750502	92750511	MajorDMR-3-18543	2
chr10	92808788	92808948	MajorDMR-3-18544	4
chr10	92832424	92833505	MajorDMR-3-18545	8
chr10	92848404	92849196	MajorDMR-3-18546	4
chr10	92894689	92896333	MajorDMR-3-18547	28
chr10	92918122	92918161	MajorDMR-3-18548	3
chr10	92931371	92931836	MajorDMR-3-18549	3
chr10	92954437	92954892	MajorDMR-3-18550	2
chr10	93049973	93050544	MajorDMR-3-18551	9
chr10	93098556	93099274	MajorDMR-3-18552	4
chr10	93100545	93100560	MajorDMR-3-18553	2
chr10	93127582	93127618	MajorDMR-3-18554	2
chr10	93129553	93129664	MajorDMR-3-18555	2
chr10	93133360	93133760	MajorDMR-3-18556	3
chr10	93148620	93148981	MajorDMR-3-18557	2
chr10	93162395	93162855	MajorDMR-3-18558	4
chr10	93174088	93174549	MajorDMR-3-18559	3
chr10	93178512	93178763	MajorDMR-3-18560	2
chr10	93216951	93216957	MajorDMR-3-18561	2
chr10	93230589	93230595	MajorDMR-3-18562	2
chr10	93252114	93252218	MajorDMR-3-18563	3
chr10	93271274	93271420	MajorDMR-3-18564	3
chr10	93282917	93282973	MajorDMR-3-18565	3
chr10	93300008	93300039	MajorDMR-3-18566	2
chr10	93347882	93348258	MajorDMR-3-18567	3
chr10	93388325	93389087	MajorDMR-3-18568	6
chr10	93412125	93412295	MajorDMR-3-18569	3
chr10	93431916	93432944	MajorDMR-3-18570	7
chr10	93440133	93440344	MajorDMR-3-18571	3
chr10	93441218	93441345	MajorDMR-3-18572	2
chr10	93441896	93442112	MajorDMR-3-18573	3
chr10	93443799	93443878	MajorDMR-3-18574	2
chr10	93445183	93445312	MajorDMR-3-18575	3
chr10	93472126	93472501	MajorDMR-3-18576	4
chr10	93494784	93495108	MajorDMR-3-18577	2
chr10	93509571	93509668	MajorDMR-3-18578	4
chr10	93542668	93543888	MajorDMR-3-18579	6
chr10	93559552	93559994	MajorDMR-3-18580	3
chr10	93561184	93561392	MajorDMR-3-18581	9
chr10	93571740	93571842	MajorDMR-3-18582	5
chr10	93576102	93576216	MajorDMR-3-18583	2
chr10	93587772	93588096	MajorDMR-3-18584	3
chr10	93594034	93594428	MajorDMR-3-18585	2
chr10	93609859	93609889	MajorDMR-3-18586	2
chr10	93615290	93615484	MajorDMR-3-18587	2
chr10	93616691	93617273	MajorDMR-3-18588	5
chr10	93618689	93618753	MajorDMR-3-18589	2
chr10	93619269	93619579	MajorDMR-3-18590	2
chr10	93622276	93623373	MajorDMR-3-18591	10
chr10	93624192	93624265	MajorDMR-3-18592	2
chr10	93641101	93641298	MajorDMR-3-18593	4
chr10	93642790	93642934	MajorDMR-3-18594	3
chr10	93647856	93648951	MajorDMR-3-18595	6
chr10	93662526	93662569	MajorDMR-3-18596	3
chr10	93666944	93667424	MajorDMR-3-18597	2
chr10	93685698	93685898	MajorDMR-3-18598	2
chr10	93737018	93737575	MajorDMR-3-18599	5
chr10	93745143	93745205	MajorDMR-3-18600	2
chr10	93755474	93755662	MajorDMR-3-18601	2
chr10	93757775	93758274	MajorDMR-3-18602	2
chr10	93779328	93779352	MajorDMR-3-18603	2
chr10	93798074	93798085	MajorDMR-3-18604	2
chr10	93801971	93802752	MajorDMR-3-18605	5
chr10	93804115	93804601	MajorDMR-3-18606	8
chr10	93831861	93831916	MajorDMR-3-18607	2
chr10	93862016	93862351	MajorDMR-3-18608	3
chr10	93863033	93863258	MajorDMR-3-18609	2
chr10	93866942	93866996	MajorDMR-3-18610	2
chr10	93869069	93869211	MajorDMR-3-18611	2
chr10	93887169	93887199	MajorDMR-3-18612	2
chr10	93905213	93905347	MajorDMR-3-18613	6
chr10	93906737	93906818	MajorDMR-3-18614	2
chr10	93915370	93915552	MajorDMR-3-18615	2
chr10	93931088	93931217	MajorDMR-3-18616	5
chr10	93947045	93947526	MajorDMR-3-18617	4
chr10	93948048	93948149	MajorDMR-3-18618	2
chr10	93959388	93959404	MajorDMR-3-18619	2
chr10	93960665	93961051	MajorDMR-3-18620	3
chr10	93963054	93963157	MajorDMR-3-18621	2
chr10	93976599	93976609	MajorDMR-3-18622	2
chr10	93983945	93984021	MajorDMR-3-18623	2
chr10	93992715	93993115	MajorDMR-3-18624	4
chr10	94083124	94083339	MajorDMR-3-18625	2
chr10	94149499	94149943	MajorDMR-3-18626	3
chr10	94164206	94165547	MajorDMR-3-18627	9
chr10	94194580	94194757	MajorDMR-3-18628	2
chr10	94202532	94203596	MajorDMR-3-18629	16
chr10	94241326	94241559	MajorDMR-3-18630	2
chr10	94250585	94250866	MajorDMR-3-18631	4
chr10	94257403	94258102	MajorDMR-3-18632	4
chr10	94266308	94266798	MajorDMR-3-18633	3
chr10	94300254	94301041	MajorDMR-3-18634	3
chr10	94380297	94381462	MajorDMR-3-18635	20
chr10	94489868	94490011	MajorDMR-3-18636	2
chr10	94502360	94503191	MajorDMR-3-18637	11
chr10	94558243	94558296	MajorDMR-3-18638	2
chr10	94610192	94610290	MajorDMR-3-18639	2
chr10	94612672	94612720	MajorDMR-3-18640	2
chr10	94627909	94628223	MajorDMR-3-18641	4
chr10	94631010	94631095	MajorDMR-3-18642	3
chr10	94639873	94639882	MajorDMR-3-18643	2
chr10	94645048	94645328	MajorDMR-3-18644	2
chr10	94672575	94672783	MajorDMR-3-18645	3
chr10	94713126	94713370	MajorDMR-3-18646	2
chr10	94719620	94719729	MajorDMR-3-18647	2
chr10	94731883	94732045	MajorDMR-3-18648	3
chr10	94736549	94736996	MajorDMR-3-18649	2
chr10	94791423	94791560	MajorDMR-3-18650	2
chr10	94792078	94792111	MajorDMR-3-18651	2
chr10	94823154	94823615	MajorDMR-3-18652	3
chr10	94835959	94837005	MajorDMR-3-18653	4
chr10	94839977	94839991	MajorDMR-3-18654	2
chr10	94854832	94854978	MajorDMR-3-18655	3
chr10	94865147	94865357	MajorDMR-3-18656	8
chr10	94869987	94870049	MajorDMR-3-18657	2
chr10	94884500	94884917	MajorDMR-3-18658	3
chr10	94934457	94934544	MajorDMR-3-18659	2
chr10	94940532	94940866	MajorDMR-3-18660	3
chr10	94950271	94950541	MajorDMR-3-18661	2
chr10	94966591	94966688	MajorDMR-3-18662	6
chr10	94981479	94981868	MajorDMR-3-18663	5
chr10	95007222	95007251	MajorDMR-3-18664	2
chr10	95013631	95015917	MajorDMR-3-18665	15
chr10	95029052	95029784	MajorDMR-3-18666	4
chr10	95039444	95039663	MajorDMR-3-18667	4
chr10	95047190	95047605	MajorDMR-3-18668	6
chr10	95048655	95048802	MajorDMR-3-18669	4
chr10	95050666	95050876	MajorDMR-3-18670	2
chr10	95059210	95059593	MajorDMR-3-18671	6
chr10	95076823	95076939	MajorDMR-3-18672	2
chr10	95089513	95089992	MajorDMR-3-18673	4
chr10	95148019	95148256	MajorDMR-3-18674	2
chr10	95150045	95150409	MajorDMR-3-18675	2
chr10	95165113	95165260	MajorDMR-3-18676	3
chr10	95179653	95179760	MajorDMR-3-18677	3
chr10	95180896	95180953	MajorDMR-3-18678	3
chr10	95181673	95182112	MajorDMR-3-18679	6
chr10	95192121	95192543	MajorDMR-3-18680	4
chr10	95196383	95196454	MajorDMR-3-18681	2
chr10	95197335	95198865	MajorDMR-3-18682	29
chr10	95200145	95200278	MajorDMR-3-18683	4
chr10	95201094	95201178	MajorDMR-3-18684	3
chr10	95201990	95202745	MajorDMR-3-18685	7
chr10	95221175	95221343	MajorDMR-3-18686	2
chr10	95224191	95224571	MajorDMR-3-18687	5
chr10	95270611	95271396	MajorDMR-3-18688	5
chr10	95283412	95283771	MajorDMR-3-18689	2
chr10	95326032	95326179	MajorDMR-3-18690	6
chr10	95328230	95328252	MajorDMR-3-18691	2
chr10	95329302	95329632	MajorDMR-3-18692	2
chr10	95330320	95331099	MajorDMR-3-18693	6
chr10	95332986	95333246	MajorDMR-3-18694	2
chr10	95334794	95334902	MajorDMR-3-18695	2
chr10	95340371	95340511	MajorDMR-3-18696	2
chr10	95341015	95341568	MajorDMR-3-18697	8
chr10	95342728	95343799	MajorDMR-3-18698	10
chr10	95346135	95346555	MajorDMR-3-18699	7
chr10	95349753	95350126	MajorDMR-3-18700	9
chr10	95361657	95361781	MajorDMR-3-18701	3
chr10	95396216	95396788	MajorDMR-3-18702	3
chr10	95398915	95399189	MajorDMR-3-18703	6
chr10	95455801	95456186	MajorDMR-3-18704	2
chr10	95459134	95459360	MajorDMR-3-18705	5
chr10	95471007	95472689	MajorDMR-3-18706	10
chr10	95473924	95474195	MajorDMR-3-18707	2
chr10	95482916	95483508	MajorDMR-3-18708	5
chr10	95490483	95491118	MajorDMR-3-18709	6
chr10	95495058	95495417	MajorDMR-3-18710	2
chr10	95502578	95502886	MajorDMR-3-18711	6
chr10	95519340	95519390	MajorDMR-3-18712	2
chr10	95521628	95521813	MajorDMR-3-18713	3
chr10	95533393	95534871	MajorDMR-3-18714	9
chr10	95542002	95542873	MajorDMR-3-18715	10
chr10	95547146	95547302	MajorDMR-3-18716	2
chr10	95580074	95581054	MajorDMR-3-18717	7
chr10	95632404	95632558	MajorDMR-3-18718	2
chr10	95633222	95633261	MajorDMR-3-18719	2
chr10	95646489	95646720	MajorDMR-3-18720	2
chr10	95690313	95690401	MajorDMR-3-18721	2
chr10	95700907	95701024	MajorDMR-3-18722	6
chr10	95716063	95716232	MajorDMR-3-18723	4
chr10	95754519	95754602	MajorDMR-3-18724	5
chr10	95779776	95780028	MajorDMR-3-18725	2
chr10	95783794	95783884	MajorDMR-3-18726	3
chr10	95915723	95915958	MajorDMR-3-18727	2
chr10	95991440	95991569	MajorDMR-3-18728	3
chr10	95995710	95995891	MajorDMR-3-18729	3
chr10	96020772	96021385	MajorDMR-3-18730	5
chr10	96026594	96026751	MajorDMR-3-18731	2
chr10	96039769	96040012	MajorDMR-3-18732	6
chr10	96089277	96089887	MajorDMR-3-18733	12
chr10	96157429	96157885	MajorDMR-3-18734	9
chr10	96172236	96173004	MajorDMR-3-18735	4
chr10	96267058	96267182	MajorDMR-3-18736	2
chr10	96281256	96281778	MajorDMR-3-18737	4
chr10	96282387	96282420	MajorDMR-3-18738	2
chr10	96290804	96290817	MajorDMR-3-18739	2
chr10	96366901	96367505	MajorDMR-3-18740	3
chr10	96468897	96468986	MajorDMR-3-18741	2
chr10	96509430	96509605	MajorDMR-3-18742	2
chr10	96629443	96630246	MajorDMR-3-18743	16
chr10	96714271	96714331	MajorDMR-3-18744	2
chr10	96750163	96750493	MajorDMR-3-18745	2
chr10	96751845	96751987	MajorDMR-3-18746	3
chr10	96870685	96870914	MajorDMR-3-18747	6
chr10	96931285	96931498	MajorDMR-3-18748	4
chr10	96943916	96945528	MajorDMR-3-18749	13
chr10	96974684	96974726	MajorDMR-3-18750	2
chr10	96976960	96977642	MajorDMR-3-18751	8
chr10	97055568	97055679	MajorDMR-3-18752	4
chr10	97063112	97064299	MajorDMR-3-18753	10
chr10	97065728	97065764	MajorDMR-3-18754	2
chr10	97068605	97068956	MajorDMR-3-18755	3
chr10	97071025	97071400	MajorDMR-3-18756	3
chr10	97076363	97076417	MajorDMR-3-18757	2
chr10	97080851	97082008	MajorDMR-3-18758	11
chr10	97087181	97087906	MajorDMR-3-18759	7
chr10	97088435	97089356	MajorDMR-3-18760	11
chr10	97094378	97094703	MajorDMR-3-18761	9
chr10	97097335	97097351	MajorDMR-3-18762	2
chr10	97110316	97111103	MajorDMR-3-18763	7
chr10	97113417	97113758	MajorDMR-3-18764	3
chr10	97119240	97119510	MajorDMR-3-18765	5
chr10	97126118	97126147	MajorDMR-3-18766	2
chr10	97130032	97130093	MajorDMR-3-18767	2
chr10	97130784	97131256	MajorDMR-3-18768	4
chr10	97139375	97139514	MajorDMR-3-18769	3
chr10	97143846	97144204	MajorDMR-3-18770	5
chr10	97144708	97144839	MajorDMR-3-18771	6
chr10	97152466	97152474	MajorDMR-3-18772	2
chr10	97153973	97154894	MajorDMR-3-18773	8
chr10	97157453	97159298	MajorDMR-3-18774	14
chr10	97160439	97161483	MajorDMR-3-18775	8
chr10	97167235	97167249	MajorDMR-3-18776	2
chr10	97167921	97168140	MajorDMR-3-18777	6
chr10	97179112	97179382	MajorDMR-3-18778	5
chr10	97183377	97184198	MajorDMR-3-18779	7
chr10	97186241	97186735	MajorDMR-3-18780	6
chr10	97190132	97190142	MajorDMR-3-18781	2
chr10	97192168	97192218	MajorDMR-3-18782	2
chr10	97194983	97195478	MajorDMR-3-18783	2
chr10	97202151	97202234	MajorDMR-3-18784	2
chr10	97204574	97204585	MajorDMR-3-18785	2
chr10	97224320	97225142	MajorDMR-3-18786	9
chr10	97225979	97226123	MajorDMR-3-18787	2
chr10	97228758	97228880	MajorDMR-3-18788	4
chr10	97232408	97232514	MajorDMR-3-18789	3
chr10	97240846	97241198	MajorDMR-3-18790	3
chr10	97242762	97242824	MajorDMR-3-18791	3
chr10	97245891	97246166	MajorDMR-3-18792	3
chr10	97247075	97247314	MajorDMR-3-18793	3
chr10	97248245	97248454	MajorDMR-3-18794	3
chr10	97250726	97251004	MajorDMR-3-18795	2
chr10	97253399	97253433	MajorDMR-3-18796	3
chr10	97254831	97256694	MajorDMR-3-18797	17
chr10	97259774	97260167	MajorDMR-3-18798	5
chr10	97263924	97265067	MajorDMR-3-18799	12
chr10	97271899	97272850	MajorDMR-3-18800	7
chr10	97279841	97281712	MajorDMR-3-18801	7
chr10	97291394	97291419	MajorDMR-3-18802	3
chr10	97293392	97293410	MajorDMR-3-18803	2
chr10	97296623	97296836	MajorDMR-3-18804	4
chr10	97303444	97303498	MajorDMR-3-18805	3
chr10	97304571	97304837	MajorDMR-3-18806	6
chr10	97317294	97318274	MajorDMR-3-18807	11
chr10	97325632	97325809	MajorDMR-3-18808	3
chr10	97331433	97331503	MajorDMR-3-18809	3
chr10	97334094	97334599	MajorDMR-3-18810	3
chr10	97340809	97340890	MajorDMR-3-18811	2
chr10	97366377	97366903	MajorDMR-3-18812	9
chr10	97419014	97419054	MajorDMR-3-18813	2
chr10	97443458	97443607	MajorDMR-3-18814	2
chr10	97445052	97445402	MajorDMR-3-18815	2
chr10	97476446	97476814	MajorDMR-3-18816	4
chr10	97488328	97488340	MajorDMR-3-18817	2
chr10	97528496	97529973	MajorDMR-3-18818	10
chr10	97548623	97549087	MajorDMR-3-18819	3
chr10	97552564	97553250	MajorDMR-3-18820	4
chr10	97555589	97555880	MajorDMR-3-18821	2
chr10	97560436	97560508	MajorDMR-3-18822	2
chr10	97570255	97570640	MajorDMR-3-18823	5
chr10	97597413	97598164	MajorDMR-3-18824	5
chr10	97620209	97620881	MajorDMR-3-18825	3
chr10	97666333	97666510	MajorDMR-3-18826	3
chr10	97702818	97703859	MajorDMR-3-18827	6
chr10	97707326	97707759	MajorDMR-3-18828	5
chr10	97752851	97753060	MajorDMR-3-18829	2
chr10	97753771	97753974	MajorDMR-3-18830	4
chr10	97816802	97816995	MajorDMR-3-18831	4
chr10	97818569	97818937	MajorDMR-3-18832	3
chr10	97819461	97819606	MajorDMR-3-18833	3
chr10	97821749	97823608	MajorDMR-3-18834	11
chr10	97909753	97909984	MajorDMR-3-18835	5
chr10	97945638	97945792	MajorDMR-3-18836	5
chr10	97948125	97948769	MajorDMR-3-18837	4
chr10	98039246	98039265	MajorDMR-3-18838	2
chr10	98043325	98044314	MajorDMR-3-18839	5
chr10	98045080	98045558	MajorDMR-3-18840	9
chr10	98046196	98048201	MajorDMR-3-18841	9
chr10	98049263	98049357	MajorDMR-3-18842	2
chr10	98050309	98051608	MajorDMR-3-18843	7
chr10	98052543	98053509	MajorDMR-3-18844	4
chr10	98059462	98059504	MajorDMR-3-18845	2
chr10	98125515	98125704	MajorDMR-3-18846	3
chr10	98129465	98130387	MajorDMR-3-18847	42
chr10	98135793	98136250	MajorDMR-3-18848	2
chr10	98156108	98156186	MajorDMR-3-18849	4
chr10	98167317	98167700	MajorDMR-3-18850	11
chr10	98172934	98173395	MajorDMR-3-18851	4
chr10	98189199	98189508	MajorDMR-3-18852	4
chr10	98199442	98199897	MajorDMR-3-18853	3
chr10	98226170	98226535	MajorDMR-3-18854	2
chr10	98244631	98244766	MajorDMR-3-18855	2
chr10	98340122	98340404	MajorDMR-3-18856	5
chr10	98347866	98347901	MajorDMR-3-18857	3
chr10	98400607	98400904	MajorDMR-3-18858	5
chr10	98425109	98426069	MajorDMR-3-18859	11
chr10	98545505	98545988	MajorDMR-3-18860	3
chr10	98546900	98547089	MajorDMR-3-18861	6
chr10	98569958	98570664	MajorDMR-3-18862	5
chr10	98577470	98577510	MajorDMR-3-18863	3
chr10	98584958	98585281	MajorDMR-3-18864	3
chr10	98591089	98591174	MajorDMR-3-18865	4
chr10	98608123	98608272	MajorDMR-3-18866	2
chr10	98620760	98620841	MajorDMR-3-18867	2
chr10	98624528	98625430	MajorDMR-3-18868	5
chr10	98642060	98642340	MajorDMR-3-18869	2
chr10	98743204	98743265	MajorDMR-3-18870	2
chr10	98745714	98746309	MajorDMR-3-18871	4
chr10	98749897	98750064	MajorDMR-3-18872	3
chr10	98751044	98751588	MajorDMR-3-18873	5
chr10	98752252	98752405	MajorDMR-3-18874	4
chr10	98754062	98755601	MajorDMR-3-18875	9
chr10	98756104	98756183	MajorDMR-3-18876	2
chr10	98757282	98757330	MajorDMR-3-18877	2
chr10	98757955	98757964	MajorDMR-3-18878	2
chr10	98759456	98759499	MajorDMR-3-18879	2
chr10	98763804	98763971	MajorDMR-3-18880	6
chr10	98765328	98765629	MajorDMR-3-18881	2
chr10	98769789	98770374	MajorDMR-3-18882	5
chr10	98773706	98773900	MajorDMR-3-18883	4
chr10	98775756	98775923	MajorDMR-3-18884	3
chr10	98776803	98776850	MajorDMR-3-18885	3
chr10	98778961	98778991	MajorDMR-3-18886	2
chr10	98781470	98781509	MajorDMR-3-18887	2
chr10	98782589	98784651	MajorDMR-3-18888	17
chr10	98786631	98787014	MajorDMR-3-18889	2
chr10	98792197	98792749	MajorDMR-3-18890	12
chr10	98793303	98793783	MajorDMR-3-18891	7
chr10	98794900	98795930	MajorDMR-3-18892	17
chr10	98796872	98797105	MajorDMR-3-18893	8
chr10	98797884	98798585	MajorDMR-3-18894	12
chr10	98799252	98799894	MajorDMR-3-18895	12
chr10	98803419	98803488	MajorDMR-3-18896	2
chr10	98805818	98805846	MajorDMR-3-18897	2
chr10	98806507	98806731	MajorDMR-3-18898	4
chr10	98807454	98808800	MajorDMR-3-18899	23
chr10	98809639	98810173	MajorDMR-3-18900	4
chr10	98810768	98811795	MajorDMR-3-18901	16
chr10	98813250	98814048	MajorDMR-3-18902	8
chr10	98815991	98818074	MajorDMR-3-18903	22
chr10	98818722	98819233	MajorDMR-3-18904	3
chr10	98819797	98820652	MajorDMR-3-18905	14
chr10	98822745	98824071	MajorDMR-3-18906	19
chr10	98824585	98829669	MajorDMR-3-18907	42
chr10	98831373	98831774	MajorDMR-3-18908	7
chr10	98832308	98832399	MajorDMR-3-18909	2
chr10	98833018	98834806	MajorDMR-3-18910	21
chr10	98835380	98837574	MajorDMR-3-18911	25
chr10	98838079	98838489	MajorDMR-3-18912	3
chr10	98839889	98840408	MajorDMR-3-18913	3
chr10	98843244	98843250	MajorDMR-3-18914	2
chr10	98845712	98846065	MajorDMR-3-18915	4
chr10	98848301	98850839	MajorDMR-3-18916	31
chr10	98851424	98851836	MajorDMR-3-18917	4
chr10	98856692	98857465	MajorDMR-3-18918	13
chr10	98861288	98864801	MajorDMR-3-18919	32
chr10	98867045	98867669	MajorDMR-3-18920	6
chr10	98871541	98871846	MajorDMR-3-18921	6
chr10	98875868	98877852	MajorDMR-3-18922	14
chr10	98878620	98879549	MajorDMR-3-18923	20
chr10	98880128	98882280	MajorDMR-3-18924	31
chr10	98883205	98884166	MajorDMR-3-18925	9
chr10	98885017	98886101	MajorDMR-3-18926	16
chr10	98886873	98888211	MajorDMR-3-18927	15
chr10	98888858	98890716	MajorDMR-3-18928	23
chr10	98892717	98892871	MajorDMR-3-18929	3
chr10	98893642	98895035	MajorDMR-3-18930	11
chr10	98896003	98896467	MajorDMR-3-18931	5
chr10	98900239	98901252	MajorDMR-3-18932	14
chr10	98903077	98903467	MajorDMR-3-18933	2
chr10	98910464	98911593	MajorDMR-3-18934	10
chr10	98912222	98912450	MajorDMR-3-18935	7
chr10	98913027	98914052	MajorDMR-3-18936	6
chr10	98917148	98917645	MajorDMR-3-18937	2
chr10	98919634	98920134	MajorDMR-3-18938	2
chr10	98921084	98921199	MajorDMR-3-18939	4
chr10	98922093	98925260	MajorDMR-3-18940	41
chr10	98926449	98926758	MajorDMR-3-18941	2
chr10	98927296	98927544	MajorDMR-3-18942	5
chr10	98928792	98931818	MajorDMR-3-18943	39
chr10	98935249	98939293	MajorDMR-3-18944	52
chr10	98939939	98942072	MajorDMR-3-18945	37
chr10	98942619	98945010	MajorDMR-3-18946	23
chr10	98946232	98947096	MajorDMR-3-18947	19
chr10	98948149	98948260	MajorDMR-3-18948	3
chr10	98950950	98952301	MajorDMR-3-18949	9
chr10	98953108	98953373	MajorDMR-3-18950	4
chr10	98953885	98954838	MajorDMR-3-18951	12
chr10	98955393	98955775	MajorDMR-3-18952	8
chr10	98956565	98957011	MajorDMR-3-18953	13
chr10	98965723	98965806	MajorDMR-3-18954	3
chr10	98968908	98968958	MajorDMR-3-18955	3
chr10	98969793	98970227	MajorDMR-3-18956	3
chr10	98970780	98970875	MajorDMR-3-18957	2
chr10	98973069	98973428	MajorDMR-3-18958	4
chr10	98973965	98974736	MajorDMR-3-18959	13
chr10	98976159	98976345	MajorDMR-3-18960	5
chr10	98980393	98980662	MajorDMR-3-18961	3
chr10	98993835	98994057	MajorDMR-3-18962	4
chr10	99095504	99096431	MajorDMR-3-18963	15
chr10	99109231	99109741	MajorDMR-3-18964	5
chr10	99114732	99114764	MajorDMR-3-18965	2
chr10	99122647	99122716	MajorDMR-3-18966	2
chr10	99123497	99124176	MajorDMR-3-18967	7
chr10	99155915	99156022	MajorDMR-3-18968	4
chr10	99173523	99173833	MajorDMR-3-18969	4
chr10	99174438	99175859	MajorDMR-3-18970	14
chr10	99176394	99176720	MajorDMR-3-18971	5
chr10	99178028	99179504	MajorDMR-3-18972	24
chr10	99193337	99193729	MajorDMR-3-18973	8
chr10	99203849	99203946	MajorDMR-3-18974	2
chr10	99221297	99221825	MajorDMR-3-18975	5
chr10	99237914	99237995	MajorDMR-3-18976	2
chr10	99250788	99251626	MajorDMR-3-18977	9
chr10	99253663	99253896	MajorDMR-3-18978	3
chr10	99255235	99256164	MajorDMR-3-18979	12
chr10	99269186	99269209	MajorDMR-3-18980	2
chr10	99277715	99278364	MajorDMR-3-18981	8
chr10	99298323	99298365	MajorDMR-3-18982	2
chr10	99300085	99300598	MajorDMR-3-18983	5
chr10	99301615	99302032	MajorDMR-3-18984	11
chr10	99302621	99303738	MajorDMR-3-18985	10
chr10	99305077	99305291	MajorDMR-3-18986	5
chr10	99308827	99309486	MajorDMR-3-18987	7
chr10	99338465	99338522	MajorDMR-3-18988	2
chr10	99346539	99346650	MajorDMR-3-18989	3
chr10	99381300	99381515	MajorDMR-3-18990	5
chr10	99392252	99392451	MajorDMR-3-18991	6
chr10	99393570	99393887	MajorDMR-3-18992	3
chr10	99412957	99413412	MajorDMR-3-18993	6
chr10	99433387	99434810	MajorDMR-3-18994	15
chr10	99444298	99444316	MajorDMR-3-18995	2
chr10	99445519	99445778	MajorDMR-3-18996	3
chr10	99447969	99447991	MajorDMR-3-18997	3
chr10	99456341	99456783	MajorDMR-3-18998	6
chr10	99472973	99473157	MajorDMR-3-18999	4
chr10	99501252	99501616	MajorDMR-3-19000	2
chr10	99505589	99505916	MajorDMR-3-19001	3
chr10	99511157	99511213	MajorDMR-3-19002	3
chr10	99518329	99518359	MajorDMR-3-19003	2
chr10	99521166	99522034	MajorDMR-3-19004	14
chr10	99535576	99536027	MajorDMR-3-19005	2
chr10	99582048	99582638	MajorDMR-3-19006	10
chr10	99583518	99583777	MajorDMR-3-19007	9
chr10	99589974	99590066	MajorDMR-3-19008	2
chr10	99611682	99611709	MajorDMR-3-19009	2
chr10	99617490	99617507	MajorDMR-3-19010	2
chr10	99646133	99646557	MajorDMR-3-19011	6
chr10	99665573	99665659	MajorDMR-3-19012	3
chr10	99674159	99674197	MajorDMR-3-19013	2
chr10	99681708	99682489	MajorDMR-3-19014	10
chr10	99684336	99685224	MajorDMR-3-19015	8
chr10	99720803	99720890	MajorDMR-3-19016	2
chr10	99721558	99721917	MajorDMR-3-19017	8
chr10	99731358	99731555	MajorDMR-3-19018	2
chr10	99733698	99733785	MajorDMR-3-19019	2
chr10	99763229	99763251	MajorDMR-3-19020	2
chr10	99786364	99786703	MajorDMR-3-19021	9
chr10	99806200	99806366	MajorDMR-3-19022	2
chr10	99840366	99840510	MajorDMR-3-19023	6
chr10	100004036	100004268	MajorDMR-3-19024	5
chr10	100006681	100007185	MajorDMR-3-19025	3
chr10	100013337	100013564	MajorDMR-3-19026	16
chr10	100014408	100014474	MajorDMR-3-19027	2
chr10	100018557	100018882	MajorDMR-3-19028	8
chr10	100020223	100020280	MajorDMR-3-19029	3
chr10	100024588	100024928	MajorDMR-3-19030	3
chr10	100032101	100032106	MajorDMR-3-19031	2
chr10	100055917	100056002	MajorDMR-3-19032	2
chr10	100088216	100088350	MajorDMR-3-19033	3
chr10	100096669	100097337	MajorDMR-3-19034	5
chr10	100098124	100098328	MajorDMR-3-19035	4
chr10	100101113	100102030	MajorDMR-3-19036	5
chr10	100106914	100107173	MajorDMR-3-19037	5
chr10	100108889	100109651	MajorDMR-3-19038	6
chr10	100112349	100112428	MajorDMR-3-19039	2
chr10	100132719	100135021	MajorDMR-3-19040	24
chr10	100196510	100196684	MajorDMR-3-19041	3
chr10	100207052	100207152	MajorDMR-3-19042	2
chr10	100217073	100217177	MajorDMR-3-19043	7
chr10	100227026	100227062	MajorDMR-3-19044	2
chr10	100245183	100246553	MajorDMR-3-19045	8
chr10	100267377	100267416	MajorDMR-3-19046	2
chr10	100276836	100277232	MajorDMR-3-19047	4
chr10	100288561	100288791	MajorDMR-3-19048	2
chr10	100294199	100294895	MajorDMR-3-19049	5
chr10	100301186	100301457	MajorDMR-3-19050	9
chr10	100328446	100328884	MajorDMR-3-19051	4
chr10	100368571	100368597	MajorDMR-3-19052	2
chr10	100370019	100371362	MajorDMR-3-19053	10
chr10	100375901	100376259	MajorDMR-3-19054	5
chr10	100499076	100499100	MajorDMR-3-19055	2
chr10	100555096	100555103	MajorDMR-3-19056	2
chr10	100798433	100798638	MajorDMR-3-19057	2
chr10	100817546	100817894	MajorDMR-3-19058	4
chr10	100819092	100819417	MajorDMR-3-19059	2
chr10	100842385	100842452	MajorDMR-3-19060	2
chr10	100843955	100843964	MajorDMR-3-19061	2
chr10	101020102	101020151	MajorDMR-3-19062	3
chr10	101066591	101067256	MajorDMR-3-19063	9
chr10	101067861	101068018	MajorDMR-3-19064	5
chr10	101068549	101068627	MajorDMR-3-19065	2
chr10	101095578	101096581	MajorDMR-3-19066	8
chr10	101098090	101098288	MajorDMR-3-19067	10
chr10	101100090	101100232	MajorDMR-3-19068	2
chr10	101102760	101103010	MajorDMR-3-19069	4
chr10	101104082	101104362	MajorDMR-3-19070	2
chr10	101105578	101105958	MajorDMR-3-19071	4
chr10	101106508	101107615	MajorDMR-3-19072	12
chr10	101109097	101109122	MajorDMR-3-19073	2
chr10	101119437	101119993	MajorDMR-3-19074	3
chr10	101127933	101128459	MajorDMR-3-19075	7
chr10	101134837	101135125	MajorDMR-3-19076	2
chr10	101135641	101136958	MajorDMR-3-19077	12
chr10	101143877	101144386	MajorDMR-3-19078	4
chr10	101146340	101146572	MajorDMR-3-19079	2
chr10	101149712	101150501	MajorDMR-3-19080	9
chr10	101151436	101151452	MajorDMR-3-19081	2
chr10	101154121	101154210	MajorDMR-3-19082	2
chr10	101156362	101157129	MajorDMR-3-19083	5
chr10	101158644	101159035	MajorDMR-3-19084	4
chr10	101171061	101171584	MajorDMR-3-19085	3
chr10	101173664	101173765	MajorDMR-3-19086	3
chr10	101174610	101175254	MajorDMR-3-19087	5
chr10	101291550	101291847	MajorDMR-3-19088	3
chr10	101358529	101358767	MajorDMR-3-19089	4
chr10	101371523	101371748	MajorDMR-3-19090	2
chr10	101373515	101373678	MajorDMR-3-19091	6
chr10	101418225	101418314	MajorDMR-3-19092	2
chr10	101457868	101458077	MajorDMR-3-19093	4
chr10	101479435	101480000	MajorDMR-3-19094	3
chr10	101481911	101482318	MajorDMR-3-19095	2
chr10	101520992	101521059	MajorDMR-3-19096	3
chr10	101521681	101521838	MajorDMR-3-19097	3
chr10	101526022	101526360	MajorDMR-3-19098	7
chr10	101539388	101539476	MajorDMR-3-19099	2
chr10	101544142	101544482	MajorDMR-3-19100	4
chr10	101547711	101548528	MajorDMR-3-19101	8
chr10	101569753	101569767	MajorDMR-3-19102	2
chr10	101594255	101594991	MajorDMR-3-19103	9
chr10	101606166	101606261	MajorDMR-3-19104	3
chr10	101623817	101623861	MajorDMR-3-19105	2
chr10	101629578	101630371	MajorDMR-3-19106	9
chr10	101709441	101709813	MajorDMR-3-19107	2
chr10	101734843	101735747	MajorDMR-3-19108	9
chr10	101736625	101736968	MajorDMR-3-19109	2
chr10	101737759	101738192	MajorDMR-3-19110	5
chr10	101741740	101741867	MajorDMR-3-19111	2
chr10	101770884	101771158	MajorDMR-3-19112	2
chr10	101779925	101780666	MajorDMR-3-19113	5
chr10	101849163	101849256	MajorDMR-3-19114	4
chr10	101851121	101851279	MajorDMR-3-19115	3
chr10	101873892	101875208	MajorDMR-3-19116	20
chr10	101904380	101906360	MajorDMR-3-19117	28
chr10	101908471	101908777	MajorDMR-3-19118	2
chr10	101946642	101946648	MajorDMR-3-19119	2
chr10	102030608	102030621	MajorDMR-3-19120	2
chr10	102035077	102035083	MajorDMR-3-19121	2
chr10	102041332	102041537	MajorDMR-3-19122	3
chr10	102045174	102045302	MajorDMR-3-19123	6
chr10	102048136	102048250	MajorDMR-3-19124	4
chr10	102063363	102063864	MajorDMR-3-19125	2
chr10	102068107	102068946	MajorDMR-3-19126	6
chr10	102073858	102074653	MajorDMR-3-19127	10
chr10	102075724	102075751	MajorDMR-3-19128	2
chr10	102087790	102089040	MajorDMR-3-19129	13
chr10	102089680	102090590	MajorDMR-3-19130	15
chr10	102091383	102092139	MajorDMR-3-19131	6
chr10	102092647	102093106	MajorDMR-3-19132	4
chr10	102093627	102093662	MajorDMR-3-19133	2
chr10	102097705	102098194	MajorDMR-3-19134	9
chr10	102188821	102188898	MajorDMR-3-19135	3
chr10	102228206	102228227	MajorDMR-3-19136	2
chr10	102229472	102230230	MajorDMR-3-19137	6
chr10	102309635	102309904	MajorDMR-3-19138	5
chr10	102322622	102323341	MajorDMR-3-19139	7
chr10	102327912	102327971	MajorDMR-3-19140	2
chr10	102329855	102330248	MajorDMR-3-19141	7
chr10	102375828	102375981	MajorDMR-3-19142	3
chr10	102378731	102378777	MajorDMR-3-19143	3
chr10	102381747	102381793	MajorDMR-3-19144	2
chr10	102385560	102385657	MajorDMR-3-19145	2
chr10	102392041	102392246	MajorDMR-3-19146	2
chr10	102419741	102419789	MajorDMR-3-19147	2
chr10	102421391	102421473	MajorDMR-3-19148	2
chr10	102438231	102438240	MajorDMR-3-19149	2
chr10	102472966	102473014	MajorDMR-3-19150	2
chr10	102566970	102567656	MajorDMR-3-19151	23
chr10	102571876	102572193	MajorDMR-3-19152	10
chr10	102618503	102618742	MajorDMR-3-19153	11
chr10	102624381	102624481	MajorDMR-3-19154	2
chr10	102649301	102650061	MajorDMR-3-19155	9
chr10	102685626	102685746	MajorDMR-3-19156	2
chr10	102692277	102692321	MajorDMR-3-19157	2
chr10	102705365	102705423	MajorDMR-3-19158	2
chr10	102706185	102706555	MajorDMR-3-19159	3
chr10	102720653	102720836	MajorDMR-3-19160	2
chr10	102738336	102738341	MajorDMR-3-19161	2
chr10	102745130	102745179	MajorDMR-3-19162	3
chr10	102750335	102750851	MajorDMR-3-19163	3
chr10	102754001	102756166	MajorDMR-3-19164	21
chr10	102760723	102761170	MajorDMR-3-19165	2
chr10	102763749	102764154	MajorDMR-3-19166	2
chr10	102764977	102765443	MajorDMR-3-19167	16
chr10	102771129	102771184	MajorDMR-3-19168	4
chr10	102774451	102775473	MajorDMR-3-19169	12
chr10	102777416	102777514	MajorDMR-3-19170	6
chr10	102788882	102789489	MajorDMR-3-19171	6
chr10	102793409	102793913	MajorDMR-3-19172	10
chr10	102800300	102800757	MajorDMR-3-19173	2
chr10	102821564	102822202	MajorDMR-3-19174	21
chr10	102822737	102823552	MajorDMR-3-19175	9
chr10	102824532	102825094	MajorDMR-3-19176	3
chr10	102825940	102825958	MajorDMR-3-19177	2
chr10	102828126	102828278	MajorDMR-3-19178	2
chr10	102830096	102830534	MajorDMR-3-19179	5
chr10	102831286	102831455	MajorDMR-3-19180	3
chr10	102832814	102832953	MajorDMR-3-19181	5
chr10	102845716	102845850	MajorDMR-3-19182	3
chr10	102872400	102872641	MajorDMR-3-19183	4
chr10	102883786	102883912	MajorDMR-3-19184	3
chr10	102902952	102903042	MajorDMR-3-19185	3
chr10	102974225	102974404	MajorDMR-3-19186	2
chr10	102990359	102991245	MajorDMR-3-19187	6
chr10	103004436	103004519	MajorDMR-3-19188	2
chr10	103022978	103023430	MajorDMR-3-19189	9
chr10	103029639	103029691	MajorDMR-3-19190	2
chr10	103049670	103050075	MajorDMR-3-19191	9
chr10	103070048	103070393	MajorDMR-3-19192	5
chr10	103071008	103071617	MajorDMR-3-19193	5
chr10	103078145	103078160	MajorDMR-3-19194	2
chr10	103079484	103079590	MajorDMR-3-19195	2
chr10	103110395	103110999	MajorDMR-3-19196	4
chr10	103113279	103113308	MajorDMR-3-19197	2
chr10	103128037	103128483	MajorDMR-3-19198	2
chr10	103134819	103135186	MajorDMR-3-19199	7
chr10	103158962	103158992	MajorDMR-3-19200	2
chr10	103164130	103164993	MajorDMR-3-19201	4
chr10	103168294	103168302	MajorDMR-3-19202	2
chr10	103169755	103170039	MajorDMR-3-19203	2
chr10	103200274	103200372	MajorDMR-3-19204	2
chr10	103201357	103201875	MajorDMR-3-19205	13
chr10	103232584	103233331	MajorDMR-3-19206	9
chr10	103236147	103236947	MajorDMR-3-19207	6
chr10	103324592	103324601	MajorDMR-3-19208	3
chr10	103326678	103326852	MajorDMR-3-19209	3
chr10	103330839	103330882	MajorDMR-3-19210	3
chr10	103340012	103341022	MajorDMR-3-19211	16
chr10	103359354	103360043	MajorDMR-3-19212	6
chr10	103364369	103364824	MajorDMR-3-19213	5
chr10	103371298	103371616	MajorDMR-3-19214	8
chr10	103372484	103372491	MajorDMR-3-19215	2
chr10	103375672	103375739	MajorDMR-3-19216	2
chr10	103377360	103377515	MajorDMR-3-19217	3
chr10	103420386	103420576	MajorDMR-3-19218	3
chr10	103441004	103441038	MajorDMR-3-19219	2
chr10	103462951	103463146	MajorDMR-3-19220	3
chr10	103497543	103497704	MajorDMR-3-19221	3
chr10	103503332	103503483	MajorDMR-3-19222	4
chr10	103504384	103504501	MajorDMR-3-19223	2
chr10	103523262	103523420	MajorDMR-3-19224	3
chr10	103525229	103525641	MajorDMR-3-19225	7
chr10	103532341	103533203	MajorDMR-3-19226	15
chr10	103534828	103535125	MajorDMR-3-19227	2
chr10	103538718	103539973	MajorDMR-3-19228	34
chr10	103543785	103543875	MajorDMR-3-19229	6
chr10	103547552	103547583	MajorDMR-3-19230	3
chr10	103548375	103548385	MajorDMR-3-19231	2
chr10	103566658	103566882	MajorDMR-3-19232	3
chr10	103589590	103590159	MajorDMR-3-19233	7
chr10	103610557	103610861	MajorDMR-3-19234	2
chr10	103628135	103628557	MajorDMR-3-19235	2
chr10	103718808	103719070	MajorDMR-3-19236	2
chr10	103745424	103745450	MajorDMR-3-19237	2
chr10	103755877	103756270	MajorDMR-3-19238	2
chr10	103823604	103824643	MajorDMR-3-19239	8
chr10	103826303	103827309	MajorDMR-3-19240	23
chr10	103859925	103860070	MajorDMR-3-19241	2
chr10	103866439	103866598	MajorDMR-3-19242	3
chr10	103867962	103868207	MajorDMR-3-19243	5
chr10	103868894	103870086	MajorDMR-3-19244	16
chr10	103875998	103876162	MajorDMR-3-19245	3
chr10	103895809	103896069	MajorDMR-3-19246	4
chr10	103902015	103902094	MajorDMR-3-19247	3
chr10	103903568	103904161	MajorDMR-3-19248	7
chr10	103911535	103911596	MajorDMR-3-19249	2
chr10	103932701	103932713	MajorDMR-3-19250	2
chr10	103934730	103935775	MajorDMR-3-19251	20
chr10	104009221	104009683	MajorDMR-3-19252	2
chr10	104010538	104010607	MajorDMR-3-19253	2
chr10	104012517	104012952	MajorDMR-3-19254	3
chr10	104102082	104102090	MajorDMR-3-19255	2
chr10	104118573	104119263	MajorDMR-3-19256	3
chr10	104133254	104133410	MajorDMR-3-19257	2
chr10	104158553	104158799	MajorDMR-3-19258	6
chr10	104159786	104160037	MajorDMR-3-19259	4
chr10	104160714	104160778	MajorDMR-3-19260	2
chr10	104161670	104163321	MajorDMR-3-19261	15
chr10	104164017	104164734	MajorDMR-3-19262	6
chr10	104165432	104166562	MajorDMR-3-19263	9
chr10	104167431	104168275	MajorDMR-3-19264	8
chr10	104172185	104172556	MajorDMR-3-19265	3
chr10	104174565	104174853	MajorDMR-3-19266	10
chr10	104177494	104177848	MajorDMR-3-19267	4
chr10	104185489	104185700	MajorDMR-3-19268	3
chr10	104186708	104186716	MajorDMR-3-19269	2
chr10	104193951	104195171	MajorDMR-3-19270	8
chr10	104211748	104211762	MajorDMR-3-19271	2
chr10	104217206	104217893	MajorDMR-3-19272	11
chr10	104222252	104222591	MajorDMR-3-19273	4
chr10	104225037	104225556	MajorDMR-3-19274	5
chr10	104235948	104236742	MajorDMR-3-19275	7
chr10	104238193	104238537	MajorDMR-3-19276	3
chr10	104239850	104239936	MajorDMR-3-19277	2
chr10	104244978	104245063	MajorDMR-3-19278	2
chr10	104252495	104252530	MajorDMR-3-19279	3
chr10	104260499	104260558	MajorDMR-3-19280	3
chr10	104298028	104298797	MajorDMR-3-19281	6
chr10	104300445	104301543	MajorDMR-3-19282	25
chr10	104302670	104302933	MajorDMR-3-19283	2
chr10	104306475	104307271	MajorDMR-3-19284	13
chr10	104315018	104316455	MajorDMR-3-19285	17
chr10	104320238	104320800	MajorDMR-3-19286	13
chr10	104329891	104331243	MajorDMR-3-19287	5
chr10	104338441	104339271	MajorDMR-3-19288	10
chr10	104339979	104341410	MajorDMR-3-19289	15
chr10	104363828	104364323	MajorDMR-3-19290	11
chr10	104381127	104381652	MajorDMR-3-19291	7
chr10	104384396	104384441	MajorDMR-3-19292	2
chr10	104393265	104393344	MajorDMR-3-19293	2
chr10	104416950	104417084	MajorDMR-3-19294	2
chr10	104421634	104421802	MajorDMR-3-19295	2
chr10	104428846	104428884	MajorDMR-3-19296	2
chr10	104439730	104439895	MajorDMR-3-19297	3
chr10	104488826	104489375	MajorDMR-3-19298	8
chr10	104522412	104523150	MajorDMR-3-19299	7
chr10	104582353	104582870	MajorDMR-3-19300	9
chr10	104591363	104591798	MajorDMR-3-19301	10
chr10	104707088	104707121	MajorDMR-3-19302	2
chr10	104731528	104732380	MajorDMR-3-19303	14
chr10	104732890	104733065	MajorDMR-3-19304	2
chr10	104790479	104790855	MajorDMR-3-19305	2
chr10	104825189	104825195	MajorDMR-3-19306	2
chr10	104828677	104829062	MajorDMR-3-19307	3
chr10	104845302	104845397	MajorDMR-3-19308	2
chr10	104857616	104857718	MajorDMR-3-19309	4
chr10	104860545	104860612	MajorDMR-3-19310	2
chr10	104881993	104882503	MajorDMR-3-19311	3
chr10	104892585	104892864	MajorDMR-3-19312	7
chr10	104953713	104953844	MajorDMR-3-19313	4
chr10	105000078	105000193	MajorDMR-3-19314	4
chr10	105001214	105001439	MajorDMR-3-19315	3
chr10	105033384	105033520	MajorDMR-3-19316	2
chr10	105035698	105036073	MajorDMR-3-19317	2
chr10	105103191	105103334	MajorDMR-3-19318	3
chr10	105108551	105108930	MajorDMR-3-19319	6
chr10	105119666	105119712	MajorDMR-3-19320	4
chr10	105158024	105158212	MajorDMR-3-19321	4
chr10	105172892	105172931	MajorDMR-3-19322	3
chr10	105174429	105175100	MajorDMR-3-19323	7
chr10	105176629	105176677	MajorDMR-3-19324	3
chr10	105201522	105202309	MajorDMR-3-19325	9
chr10	105205876	105206273	MajorDMR-3-19326	4
chr10	105206934	105211225	MajorDMR-3-19327	38
chr10	105212489	105212814	MajorDMR-3-19328	6
chr10	105214884	105215268	MajorDMR-3-19329	18
chr10	105216844	105217627	MajorDMR-3-19330	8
chr10	105218491	105219173	MajorDMR-3-19331	14
chr10	105223417	105223493	MajorDMR-3-19332	3
chr10	105242080	105242450	MajorDMR-3-19333	5
chr10	105245234	105245449	MajorDMR-3-19334	4
chr10	105250083	105250610	MajorDMR-3-19335	12
chr10	105251627	105251764	MajorDMR-3-19336	2
chr10	105252948	105253052	MajorDMR-3-19337	2
chr10	105259540	105260439	MajorDMR-3-19338	13
chr10	105274876	105275674	MajorDMR-3-19339	10
chr10	105297273	105297454	MajorDMR-3-19340	6
chr10	105297960	105298012	MajorDMR-3-19341	2
chr10	105307415	105307724	MajorDMR-3-19342	11
chr10	105312977	105314046	MajorDMR-3-19343	22
chr10	105317433	105318201	MajorDMR-3-19344	4
chr10	105322526	105322532	MajorDMR-3-19345	2
chr10	105326035	105326559	MajorDMR-3-19346	6
chr10	105329027	105329089	MajorDMR-3-19347	3
chr10	105330397	105330501	MajorDMR-3-19348	2
chr10	105343219	105343947	MajorDMR-3-19349	8
chr10	105345037	105345484	MajorDMR-3-19350	2
chr10	105352159	105352357	MajorDMR-3-19351	5
chr10	105356695	105357007	MajorDMR-3-19352	3
chr10	105360510	105361507	MajorDMR-3-19353	6
chr10	105367880	105368646	MajorDMR-3-19354	13
chr10	105374530	105374734	MajorDMR-3-19355	5
chr10	105378343	105378568	MajorDMR-3-19356	4
chr10	105380554	105381037	MajorDMR-3-19357	8
chr10	105384904	105385081	MajorDMR-3-19358	6
chr10	105394729	105394860	MajorDMR-3-19359	2
chr10	105397287	105397931	MajorDMR-3-19360	5
chr10	105404787	105405395	MajorDMR-3-19361	6
chr10	105407707	105407895	MajorDMR-3-19362	7
chr10	105411973	105412729	MajorDMR-3-19363	11
chr10	105413600	105413771	MajorDMR-3-19364	6
chr10	105418271	105418458	MajorDMR-3-19365	2
chr10	105420740	105421973	MajorDMR-3-19366	37
chr10	105424051	105424448	MajorDMR-3-19367	2
chr10	105428093	105428990	MajorDMR-3-19368	27
chr10	105431103	105431366	MajorDMR-3-19369	3
chr10	105436352	105437059	MajorDMR-3-19370	9
chr10	105440581	105440819	MajorDMR-3-19371	8
chr10	105441455	105441976	MajorDMR-3-19372	16
chr10	105447069	105447303	MajorDMR-3-19373	4
chr10	105447815	105448381	MajorDMR-3-19374	5
chr10	105449856	105449952	MajorDMR-3-19375	2
chr10	105450720	105451332	MajorDMR-3-19376	5
chr10	105474971	105475630	MajorDMR-3-19377	13
chr10	105476310	105476391	MajorDMR-3-19378	2
chr10	105476931	105477505	MajorDMR-3-19379	10
chr10	105483006	105483701	MajorDMR-3-19380	3
chr10	105495865	105496121	MajorDMR-3-19381	5
chr10	105507091	105507108	MajorDMR-3-19382	2
chr10	105517862	105518026	MajorDMR-3-19383	3
chr10	105542228	105542278	MajorDMR-3-19384	2
chr10	105544078	105544090	MajorDMR-3-19385	2
chr10	105546942	105547424	MajorDMR-3-19386	5
chr10	105548345	105548396	MajorDMR-3-19387	5
chr10	105560532	105560879	MajorDMR-3-19388	8
chr10	105562112	105562194	MajorDMR-3-19389	3
chr10	105661147	105661194	MajorDMR-3-19390	2
chr10	105678653	105678858	MajorDMR-3-19391	3
chr10	105720007	105720368	MajorDMR-3-19392	3
chr10	105728887	105728979	MajorDMR-3-19393	3
chr10	105784918	105785209	MajorDMR-3-19394	2
chr10	105787807	105787934	MajorDMR-3-19395	3
chr10	105797828	105797893	MajorDMR-3-19396	3
chr10	105803328	105803950	MajorDMR-3-19397	6
chr10	105827408	105827454	MajorDMR-3-19398	2
chr10	105871934	105872473	MajorDMR-3-19399	4
chr10	105954251	105954964	MajorDMR-3-19400	6
chr10	106020637	106020910	MajorDMR-3-19401	2
chr10	106042419	106042990	MajorDMR-3-19402	6
chr10	106059814	106060299	MajorDMR-3-19403	8
chr10	106065735	106065750	MajorDMR-3-19404	2
chr10	106077116	106077169	MajorDMR-3-19405	2
chr10	106087781	106089650	MajorDMR-3-19406	24
chr10	106096763	106097047	MajorDMR-3-19407	2
chr10	106109756	106110233	MajorDMR-3-19408	4
chr10	106112593	106112600	MajorDMR-3-19409	2
chr10	106125592	106125882	MajorDMR-3-19410	6
chr10	106139799	106139972	MajorDMR-3-19411	4
chr10	106161137	106161272	MajorDMR-3-19412	2
chr10	106163029	106164267	MajorDMR-3-19413	13
chr10	106178631	106179610	MajorDMR-3-19414	6
chr10	106195357	106196252	MajorDMR-3-19415	7
chr10	106216955	106217020	MajorDMR-3-19416	2
chr10	106306301	106306315	MajorDMR-3-19417	2
chr10	106319748	106320200	MajorDMR-3-19418	8
chr10	106323784	106324446	MajorDMR-3-19419	8
chr10	106339771	106340507	MajorDMR-3-19420	18
chr10	106446225	106446230	MajorDMR-3-19421	2
chr10	106468698	106469008	MajorDMR-3-19422	5
chr10	106522745	106522866	MajorDMR-3-19423	2
chr10	106529103	106529172	MajorDMR-3-19424	2
chr10	106552187	106552498	MajorDMR-3-19425	4
chr10	106561472	106561932	MajorDMR-3-19426	4
chr10	106567332	106567748	MajorDMR-3-19427	6
chr10	106569428	106570068	MajorDMR-3-19428	7
chr10	106570641	106571450	MajorDMR-3-19429	4
chr10	106573373	106573796	MajorDMR-3-19430	5
chr10	106579253	106579691	MajorDMR-3-19431	2
chr10	106622724	106622833	MajorDMR-3-19432	3
chr10	106632419	106632556	MajorDMR-3-19433	2
chr10	106655102	106655233	MajorDMR-3-19434	2
chr10	106657356	106658168	MajorDMR-3-19435	8
chr10	106668532	106668790	MajorDMR-3-19436	3
chr10	106677415	106678200	MajorDMR-3-19437	6
chr10	106717674	106717790	MajorDMR-3-19438	3
chr10	106877663	106878343	MajorDMR-3-19439	6
chr10	107038286	107038677	MajorDMR-3-19440	7
chr10	107067158	107067166	MajorDMR-3-19441	2
chr10	107081620	107081819	MajorDMR-3-19442	3
chr10	107088136	107088193	MajorDMR-3-19443	2
chr10	107088878	107089104	MajorDMR-3-19444	3
chr10	107100927	107100946	MajorDMR-3-19445	2
chr10	107123515	107123805	MajorDMR-3-19446	3
chr10	107147816	107147884	MajorDMR-3-19447	2
chr10	107173741	107174242	MajorDMR-3-19448	7
chr10	107189924	107191093	MajorDMR-3-19449	9
chr10	107194825	107195181	MajorDMR-3-19450	2
chr10	107294041	107294589	MajorDMR-3-19451	7
chr10	107310266	107310281	MajorDMR-3-19452	2
chr10	107343142	107343184	MajorDMR-3-19453	2
chr10	107346253	107346794	MajorDMR-3-19454	4
chr10	107419094	107419271	MajorDMR-3-19455	3
chr10	107465382	107465504	MajorDMR-3-19456	3
chr10	107551968	107552045	MajorDMR-3-19457	3
chr10	107552959	107553460	MajorDMR-3-19458	3
chr10	107564125	107564268	MajorDMR-3-19459	2
chr10	107594586	107594866	MajorDMR-3-19460	3
chr10	107595409	107595988	MajorDMR-3-19461	5
chr10	107600052	107600241	MajorDMR-3-19462	4
chr10	107601422	107601890	MajorDMR-3-19463	2
chr10	107638193	107638383	MajorDMR-3-19464	3
chr10	107639298	107640483	MajorDMR-3-19465	6
chr10	107641135	107641163	MajorDMR-3-19466	2
chr10	107710218	107710602	MajorDMR-3-19467	2
chr10	107712415	107712511	MajorDMR-3-19468	2
chr10	107732679	107732859	MajorDMR-3-19469	3
chr10	107733751	107733869	MajorDMR-3-19470	5
chr10	107765358	107765526	MajorDMR-3-19471	2
chr10	107804436	107805173	MajorDMR-3-19472	5
chr10	107823214	107824436	MajorDMR-3-19473	6
chr10	107842654	107842951	MajorDMR-3-19474	2
chr10	107854026	107854898	MajorDMR-3-19475	7
chr10	107883706	107883947	MajorDMR-3-19476	3
chr10	107920208	107920772	MajorDMR-3-19477	5
chr10	107921306	107921545	MajorDMR-3-19478	2
chr10	107935976	107935990	MajorDMR-3-19479	2
chr10	107941258	107941376	MajorDMR-3-19480	3
chr10	108014829	108015198	MajorDMR-3-19481	5
chr10	108065507	108065727	MajorDMR-3-19482	2
chr10	108083886	108084042	MajorDMR-3-19483	2
chr10	108085962	108086116	MajorDMR-3-19484	2
chr10	108117360	108117913	MajorDMR-3-19485	7
chr10	108183670	108183789	MajorDMR-3-19486	3
chr10	108201927	108202328	MajorDMR-3-19487	3
chr10	108266835	108266845	MajorDMR-3-19488	2
chr10	108337216	108337392	MajorDMR-3-19489	4
chr10	108396590	108397252	MajorDMR-3-19490	5
chr10	108403465	108403674	MajorDMR-3-19491	2
chr10	108520194	108520367	MajorDMR-3-19492	2
chr10	108571329	108572208	MajorDMR-3-19493	14
chr10	108573883	108574075	MajorDMR-3-19494	4
chr10	108575446	108575748	MajorDMR-3-19495	3
chr10	108579252	108579770	MajorDMR-3-19496	5
chr10	108585929	108586095	MajorDMR-3-19497	4
chr10	108626324	108627074	MajorDMR-3-19498	6
chr10	108631029	108631051	MajorDMR-3-19499	2
chr10	108637381	108637743	MajorDMR-3-19500	6
chr10	108658125	108658377	MajorDMR-3-19501	5
chr10	108675190	108675388	MajorDMR-3-19502	2
chr10	108679773	108680803	MajorDMR-3-19503	12
chr10	108726977	108727961	MajorDMR-3-19504	4
chr10	108728892	108729544	MajorDMR-3-19505	3
chr10	108741432	108741611	MajorDMR-3-19506	3
chr10	108756369	108757017	MajorDMR-3-19507	4
chr10	108757631	108758883	MajorDMR-3-19508	10
chr10	108764561	108764807	MajorDMR-3-19509	3
chr10	108805850	108805982	MajorDMR-3-19510	4
chr10	108852067	108852894	MajorDMR-3-19511	4
chr10	108908841	108909374	MajorDMR-3-19512	7
chr10	108917218	108917533	MajorDMR-3-19513	7
chr10	108919411	108922584	MajorDMR-3-19514	18
chr10	108925210	108925284	MajorDMR-3-19515	3
chr10	108952141	108953123	MajorDMR-3-19516	13
chr10	109059827	109060053	MajorDMR-3-19517	2
chr10	109102417	109102999	MajorDMR-3-19518	3
chr10	109109448	109109700	MajorDMR-3-19519	3
chr10	109117907	109118769	MajorDMR-3-19520	7
chr10	109144504	109144689	MajorDMR-3-19521	2
chr10	109230707	109230814	MajorDMR-3-19522	3
chr10	109236253	109236954	MajorDMR-3-19523	3
chr10	109237464	109237585	MajorDMR-3-19524	2
chr10	109241152	109241915	MajorDMR-3-19525	9
chr10	109245148	109245183	MajorDMR-3-19526	3
chr10	109253285	109254579	MajorDMR-3-19527	7
chr10	109279989	109280252	MajorDMR-3-19528	4
chr10	109290804	109291034	MajorDMR-3-19529	4
chr10	109293265	109293413	MajorDMR-3-19530	2
chr10	109297780	109298126	MajorDMR-3-19531	3
chr10	109307376	109309063	MajorDMR-3-19532	7
chr10	109309582	109309665	MajorDMR-3-19533	2
chr10	109337380	109337708	MajorDMR-3-19534	2
chr10	109414223	109414348	MajorDMR-3-19535	4
chr10	109414857	109415368	MajorDMR-3-19536	4
chr10	109425903	109426151	MajorDMR-3-19537	3
chr10	109521805	109521818	MajorDMR-3-19538	2
chr10	109571956	109572255	MajorDMR-3-19539	5
chr10	109604072	109604627	MajorDMR-3-19540	4
chr10	109607609	109608043	MajorDMR-3-19541	5
chr10	109608589	109609114	MajorDMR-3-19542	6
chr10	109613285	109614075	MajorDMR-3-19543	6
chr10	109631444	109631590	MajorDMR-3-19544	3
chr10	109646592	109646655	MajorDMR-3-19545	2
chr10	109650216	109651306	MajorDMR-3-19546	4
chr10	109652467	109652657	MajorDMR-3-19547	2
chr10	109672160	109672274	MajorDMR-3-19548	3
chr10	109672860	109673254	MajorDMR-3-19549	5
chr10	109675283	109675790	MajorDMR-3-19550	8
chr10	109692332	109693271	MajorDMR-3-19551	8
chr10	109703321	109703460	MajorDMR-3-19552	2
chr10	109705383	109705404	MajorDMR-3-19553	2
chr10	109706028	109707865	MajorDMR-3-19554	11
chr10	109737314	109737387	MajorDMR-3-19555	2
chr10	109761075	109761467	MajorDMR-3-19556	4
chr10	109796332	109796499	MajorDMR-3-19557	2
chr10	109885710	109886296	MajorDMR-3-19558	5
chr10	109964629	109965108	MajorDMR-3-19559	6
chr10	110007376	110007475	MajorDMR-3-19560	2
chr10	110052254	110052493	MajorDMR-3-19561	4
chr10	110116578	110117104	MajorDMR-3-19562	6
chr10	110133863	110133912	MajorDMR-3-19563	2
chr10	110174624	110174919	MajorDMR-3-19564	3
chr10	110184711	110184928	MajorDMR-3-19565	4
chr10	110185760	110185961	MajorDMR-3-19566	2
chr10	110187607	110189311	MajorDMR-3-19567	13
chr10	110195817	110196153	MajorDMR-3-19568	4
chr10	110214184	110214460	MajorDMR-3-19569	4
chr10	110224815	110225749	MajorDMR-3-19570	7
chr10	110263229	110263257	MajorDMR-3-19571	3
chr10	110304236	110304738	MajorDMR-3-19572	8
chr10	110318805	110318868	MajorDMR-3-19573	2
chr10	110356514	110356571	MajorDMR-3-19574	2
chr10	110392597	110393393	MajorDMR-3-19575	4
chr10	110440902	110440964	MajorDMR-3-19576	3
chr10	110484571	110484618	MajorDMR-3-19577	2
chr10	110581253	110581349	MajorDMR-3-19578	2
chr10	110714212	110714282	MajorDMR-3-19579	2
chr10	110789732	110789899	MajorDMR-3-19580	2
chr10	110809422	110809677	MajorDMR-3-19581	2
chr10	110831273	110831311	MajorDMR-3-19582	2
chr10	110886388	110886586	MajorDMR-3-19583	3
chr10	111013950	111014086	MajorDMR-3-19584	4
chr10	111076720	111077802	MajorDMR-3-19585	7
chr10	111111944	111112080	MajorDMR-3-19586	2
chr10	111376267	111376795	MajorDMR-3-19587	6
chr10	111421481	111421656	MajorDMR-3-19588	6
chr10	111430000	111430016	MajorDMR-3-19589	2
chr10	111506566	111506590	MajorDMR-3-19590	3
chr10	111507228	111507311	MajorDMR-3-19591	4
chr10	111533526	111533558	MajorDMR-3-19592	2
chr10	111617644	111617814	MajorDMR-3-19593	2
chr10	111620344	111620565	MajorDMR-3-19594	3
chr10	111621388	111621500	MajorDMR-3-19595	3
chr10	111635679	111635986	MajorDMR-3-19596	3
chr10	111636690	111637020	MajorDMR-3-19597	3
chr10	111640598	111640683	MajorDMR-3-19598	3
chr10	111642323	111642855	MajorDMR-3-19599	5
chr10	111647247	111647352	MajorDMR-3-19600	2
chr10	111649801	111649873	MajorDMR-3-19601	2
chr10	111681877	111682259	MajorDMR-3-19602	2
chr10	111683737	111684044	MajorDMR-3-19603	3
chr10	111704173	111704469	MajorDMR-3-19604	2
chr10	111706619	111707184	MajorDMR-3-19605	4
chr10	111725251	111725623	MajorDMR-3-19606	13
chr10	111728578	111728799	MajorDMR-3-19607	3
chr10	111729530	111729660	MajorDMR-3-19608	3
chr10	111761415	111761692	MajorDMR-3-19609	3
chr10	111872540	111872758	MajorDMR-3-19610	3
chr10	111905795	111905838	MajorDMR-3-19611	2
chr10	111927939	111928577	MajorDMR-3-19612	14
chr10	111930299	111930651	MajorDMR-3-19613	2
chr10	111963009	111963298	MajorDMR-3-19614	5
chr10	111973012	111973355	MajorDMR-3-19615	3
chr10	111987791	111988031	MajorDMR-3-19616	9
chr10	112033131	112033475	MajorDMR-3-19617	2
chr10	112034692	112034885	MajorDMR-3-19618	6
chr10	112035807	112036256	MajorDMR-3-19619	3
chr10	112042081	112042862	MajorDMR-3-19620	3
chr10	112049330	112049391	MajorDMR-3-19621	2
chr10	112065424	112065880	MajorDMR-3-19622	12
chr10	112090420	112090592	MajorDMR-3-19623	3
chr10	112117119	112117580	MajorDMR-3-19624	17
chr10	112121999	112122010	MajorDMR-3-19625	2
chr10	112123938	112124912	MajorDMR-3-19626	14
chr10	112147658	112148047	MajorDMR-3-19627	6
chr10	112153130	112153614	MajorDMR-3-19628	11
chr10	112154610	112154776	MajorDMR-3-19629	2
chr10	112164184	112164926	MajorDMR-3-19630	11
chr10	112174385	112174750	MajorDMR-3-19631	6
chr10	112186171	112186349	MajorDMR-3-19632	2
chr10	112220306	112220810	MajorDMR-3-19633	10
chr10	112224506	112225277	MajorDMR-3-19634	5
chr10	112245581	112245642	MajorDMR-3-19635	2
chr10	112246649	112247419	MajorDMR-3-19636	13
chr10	112253769	112254153	MajorDMR-3-19637	9
chr10	112255034	112256369	MajorDMR-3-19638	20
chr10	112258885	112259532	MajorDMR-3-19639	8
chr10	112260245	112261110	MajorDMR-3-19640	9
chr10	112266800	112267770	MajorDMR-3-19641	9
chr10	112271853	112271896	MajorDMR-3-19642	2
chr10	112272506	112272760	MajorDMR-3-19643	3
chr10	112302187	112302328	MajorDMR-3-19644	6
chr10	112305822	112306655	MajorDMR-3-19645	7
chr10	112336139	112336289	MajorDMR-3-19646	3
chr10	112340596	112340619	MajorDMR-3-19647	2
chr10	112366846	112367006	MajorDMR-3-19648	5
chr10	112368779	112368955	MajorDMR-3-19649	6
chr10	112378096	112378189	MajorDMR-3-19650	2
chr10	112383012	112383257	MajorDMR-3-19651	4
chr10	112402144	112402755	MajorDMR-3-19652	7
chr10	112406461	112406466	MajorDMR-3-19653	2
chr10	112446593	112446784	MajorDMR-3-19654	5
chr10	112477367	112477384	MajorDMR-3-19655	2
chr10	112529908	112530285	MajorDMR-3-19656	3
chr10	112536849	112536968	MajorDMR-3-19657	3
chr10	112543423	112543602	MajorDMR-3-19658	3
chr10	112563267	112563280	MajorDMR-3-19659	2
chr10	112571705	112572225	MajorDMR-3-19660	13
chr10	112578071	112578289	MajorDMR-3-19661	6
chr10	112581398	112581725	MajorDMR-3-19662	4
chr10	112601994	112602167	MajorDMR-3-19663	6
chr10	112620164	112620453	MajorDMR-3-19664	2
chr10	112676695	112676717	MajorDMR-3-19665	3
chr10	112686900	112687841	MajorDMR-3-19666	5
chr10	112785636	112786326	MajorDMR-3-19667	9
chr10	112805779	112805923	MajorDMR-3-19668	3
chr10	112825929	112825959	MajorDMR-3-19669	2
chr10	112835152	112835511	MajorDMR-3-19670	5
chr10	112838885	112838949	MajorDMR-3-19671	2
chr10	112877991	112878283	MajorDMR-3-19672	3
chr10	112891266	112891393	MajorDMR-3-19673	3
chr10	112901962	112902676	MajorDMR-3-19674	7
chr10	112918427	112918642	MajorDMR-3-19675	2
chr10	112991684	112991932	MajorDMR-3-19676	3
chr10	112994416	112995116	MajorDMR-3-19677	8
chr10	113041136	113041260	MajorDMR-3-19678	2
chr10	113097530	113098826	MajorDMR-3-19679	9
chr10	113107909	113108137	MajorDMR-3-19680	4
chr10	113187972	113188081	MajorDMR-3-19681	5
chr10	113234685	113235280	MajorDMR-3-19682	12
chr10	113267948	113268903	MajorDMR-3-19683	6
chr10	113303662	113303854	MajorDMR-3-19684	2
chr10	113306260	113306284	MajorDMR-3-19685	2
chr10	113310517	113310529	MajorDMR-3-19686	2
chr10	113331645	113331734	MajorDMR-3-19687	4
chr10	113407930	113407954	MajorDMR-3-19688	2
chr10	113461102	113461314	MajorDMR-3-19689	2
chr10	113461910	113462590	MajorDMR-3-19690	9
chr10	113463511	113464006	MajorDMR-3-19691	2
chr10	113464782	113465082	MajorDMR-3-19692	2
chr10	113477967	113478052	MajorDMR-3-19693	2
chr10	113483113	113484558	MajorDMR-3-19694	5
chr10	113485300	113485605	MajorDMR-3-19695	6
chr10	113499261	113499275	MajorDMR-3-19696	2
chr10	113576337	113576464	MajorDMR-3-19697	3
chr10	113596817	113597445	MajorDMR-3-19698	5
chr10	113648350	113648679	MajorDMR-3-19699	7
chr10	113655743	113655910	MajorDMR-3-19700	2
chr10	113699032	113699815	MajorDMR-3-19701	8
chr10	113718090	113718214	MajorDMR-3-19702	2
chr10	113748480	113748543	MajorDMR-3-19703	3
chr10	113809138	113810237	MajorDMR-3-19704	14
chr10	113830922	113831189	MajorDMR-3-19705	7
chr10	113880935	113881125	MajorDMR-3-19706	6
chr10	113896931	113897117	MajorDMR-3-19707	4
chr10	113897702	113897711	MajorDMR-3-19708	2
chr10	113915063	113915166	MajorDMR-3-19709	3
chr10	114074214	114074396	MajorDMR-3-19710	2
chr10	114090941	114091259	MajorDMR-3-19711	2
chr10	114108101	114109582	MajorDMR-3-19712	24
chr10	114143253	114143297	MajorDMR-3-19713	2
chr10	114145510	114145540	MajorDMR-3-19714	2
chr10	114148924	114149006	MajorDMR-3-19715	2
chr10	114155414	114155484	MajorDMR-3-19716	2
chr10	114230928	114231018	MajorDMR-3-19717	2
chr10	114242255	114243155	MajorDMR-3-19718	7
chr10	114245737	114245880	MajorDMR-3-19719	3
chr10	114261870	114262085	MajorDMR-3-19720	5
chr10	114267659	114268022	MajorDMR-3-19721	4
chr10	114270372	114271859	MajorDMR-3-19722	8
chr10	114282867	114283352	MajorDMR-3-19723	2
chr10	114285897	114286352	MajorDMR-3-19724	4
chr10	114291134	114291229	MajorDMR-3-19725	2
chr10	114325354	114325500	MajorDMR-3-19726	2
chr10	114393063	114393977	MajorDMR-3-19727	5
chr10	114471564	114471858	MajorDMR-3-19728	2
chr10	114504160	114504600	MajorDMR-3-19729	10
chr10	114518939	114519642	MajorDMR-3-19730	12
chr10	114538820	114539834	MajorDMR-3-19731	9
chr10	114544315	114544660	MajorDMR-3-19732	4
chr10	114575265	114575360	MajorDMR-3-19733	2
chr10	114673006	114673279	MajorDMR-3-19734	3
chr10	114691369	114691925	MajorDMR-3-19735	7
chr10	114699788	114700875	MajorDMR-3-19736	8
chr10	114703444	114704312	MajorDMR-3-19737	7
chr10	114705035	114706295	MajorDMR-3-19738	19
chr10	114706796	114707045	MajorDMR-3-19739	5
chr10	114708972	114709465	MajorDMR-3-19740	4
chr10	114718748	114719114	MajorDMR-3-19741	3
chr10	114721348	114722192	MajorDMR-3-19742	11
chr10	114809864	114809895	MajorDMR-3-19743	2
chr10	114886979	114887305	MajorDMR-3-19744	4
chr10	114888541	114888608	MajorDMR-3-19745	2
chr10	114899398	114899760	MajorDMR-3-19746	2
chr10	114908010	114909193	MajorDMR-3-19747	19
chr10	114910881	114911339	MajorDMR-3-19748	6
chr10	114913517	114915515	MajorDMR-3-19749	19
chr10	114917064	114918176	MajorDMR-3-19750	9
chr10	114920780	114921464	MajorDMR-3-19751	8
chr10	114924642	114925742	MajorDMR-3-19752	14
chr10	114928528	114928725	MajorDMR-3-19753	2
chr10	114935849	114936707	MajorDMR-3-19754	15
chr10	114937601	114939783	MajorDMR-3-19755	27
chr10	114948113	114948546	MajorDMR-3-19756	5
chr10	114975962	114975974	MajorDMR-3-19757	2
chr10	114981602	114982110	MajorDMR-3-19758	8
chr10	115009521	115009612	MajorDMR-3-19759	6
chr10	115031616	115031964	MajorDMR-3-19760	3
chr10	115033596	115034344	MajorDMR-3-19761	12
chr10	115059310	115059387	MajorDMR-3-19762	3
chr10	115085779	115086169	MajorDMR-3-19763	4
chr10	115088929	115089728	MajorDMR-3-19764	4
chr10	115111813	115112372	MajorDMR-3-19765	10
chr10	115129029	115129290	MajorDMR-3-19766	5
chr10	115156932	115157004	MajorDMR-3-19767	3
chr10	115174997	115175445	MajorDMR-3-19768	4
chr10	115212507	115212840	MajorDMR-3-19769	2
chr10	115235592	115238065	MajorDMR-3-19770	19
chr10	115240765	115241142	MajorDMR-3-19771	5
chr10	115256081	115256256	MajorDMR-3-19772	4
chr10	115282778	115283470	MajorDMR-3-19773	6
chr10	115299210	115299715	MajorDMR-3-19774	5
chr10	115318430	115318675	MajorDMR-3-19775	8
chr10	115374179	115374270	MajorDMR-3-19776	3
chr10	115407761	115407882	MajorDMR-3-19777	2
chr10	115408565	115408934	MajorDMR-3-19778	2
chr10	115444508	115444546	MajorDMR-3-19779	2
chr10	115460572	115460714	MajorDMR-3-19780	4
chr10	115466166	115467636	MajorDMR-3-19781	23
chr10	115498976	115499835	MajorDMR-3-19782	7
chr10	115504410	115505692	MajorDMR-3-19783	7
chr10	115507723	115508038	MajorDMR-3-19784	2
chr10	115514463	115515289	MajorDMR-3-19785	15
chr10	115541684	115542425	MajorDMR-3-19786	16
chr10	115543333	115543669	MajorDMR-3-19787	7
chr10	115545419	115545676	MajorDMR-3-19788	2
chr10	115547054	115547147	MajorDMR-3-19789	2
chr10	115547907	115548892	MajorDMR-3-19790	7
chr10	115555549	115555749	MajorDMR-3-19791	3
chr10	115563410	115563855	MajorDMR-3-19792	5
chr10	115565820	115565878	MajorDMR-3-19793	4
chr10	115567398	115568629	MajorDMR-3-19794	12
chr10	115580071	115580182	MajorDMR-3-19795	4
chr10	115611369	115611519	MajorDMR-3-19796	3
chr10	115612778	115612924	MajorDMR-3-19797	3
chr10	115649752	115650036	MajorDMR-3-19798	2
chr10	115650828	115650863	MajorDMR-3-19799	2
chr10	115653396	115653510	MajorDMR-3-19800	2
chr10	115665154	115665611	MajorDMR-3-19801	3
chr10	115716599	115717465	MajorDMR-3-19802	10
chr10	115773220	115773296	MajorDMR-3-19803	3
chr10	115776596	115777953	MajorDMR-3-19804	11
chr10	115778747	115779115	MajorDMR-3-19805	2
chr10	115789247	115790167	MajorDMR-3-19806	10
chr10	115790752	115793292	MajorDMR-3-19807	13
chr10	115809855	115809969	MajorDMR-3-19808	3
chr10	115811433	115811592	MajorDMR-3-19809	2
chr10	115826879	115827219	MajorDMR-3-19810	5
chr10	115833280	115833872	MajorDMR-3-19811	13
chr10	115835536	115838471	MajorDMR-3-19812	29
chr10	115845270	115845353	MajorDMR-3-19813	2
chr10	115852594	115852826	MajorDMR-3-19814	8
chr10	115859591	115859890	MajorDMR-3-19815	10
chr10	115862589	115862888	MajorDMR-3-19816	2
chr10	115868112	115868801	MajorDMR-3-19817	10
chr10	115938728	115939853	MajorDMR-3-19818	43
chr10	115952187	115952345	MajorDMR-3-19819	6
chr10	116015231	116015599	MajorDMR-3-19820	2
chr10	116037522	116037603	MajorDMR-3-19821	2
chr10	116065599	116066288	MajorDMR-3-19822	3
chr10	116066992	116068404	MajorDMR-3-19823	21
chr10	116070697	116070704	MajorDMR-3-19824	2
chr10	116071715	116071840	MajorDMR-3-19825	2
chr10	116073091	116073159	MajorDMR-3-19826	6
chr10	116080532	116080744	MajorDMR-3-19827	5
chr10	116084304	116084434	MajorDMR-3-19828	4
chr10	116089712	116089812	MajorDMR-3-19829	3
chr10	116096753	116096841	MajorDMR-3-19830	2
chr10	116097497	116098681	MajorDMR-3-19831	20
chr10	116107774	116108479	MajorDMR-3-19832	8
chr10	116130329	116130539	MajorDMR-3-19833	3
chr10	116148252	116148293	MajorDMR-3-19834	2
chr10	116153084	116153638	MajorDMR-3-19835	13
chr10	116160684	116161328	MajorDMR-3-19836	6
chr10	116161881	116162398	MajorDMR-3-19837	5
chr10	116164923	116165308	MajorDMR-3-19838	4
chr10	116173114	116173424	MajorDMR-3-19839	3
chr10	116178947	116179816	MajorDMR-3-19840	11
chr10	116180566	116180812	MajorDMR-3-19841	5
chr10	116218181	116218798	MajorDMR-3-19842	10
chr10	116257165	116257373	MajorDMR-3-19843	12
chr10	116319332	116319747	MajorDMR-3-19844	2
chr10	116340623	116340646	MajorDMR-3-19845	2
chr10	116351367	116351441	MajorDMR-3-19846	3
chr10	116393077	116393304	MajorDMR-3-19847	3
chr10	116393836	116394187	MajorDMR-3-19848	13
chr10	116405787	116405859	MajorDMR-3-19849	2
chr10	116419786	116419810	MajorDMR-3-19850	2
chr10	116429567	116430676	MajorDMR-3-19851	5
chr10	116442932	116443393	MajorDMR-3-19852	6
chr10	116444039	116444281	MajorDMR-3-19853	3
chr10	116456817	116457300	MajorDMR-3-19854	6
chr10	116520875	116521023	MajorDMR-3-19855	2
chr10	116636510	116636621	MajorDMR-3-19856	3
chr10	116637144	116638046	MajorDMR-3-19857	4
chr10	116641765	116642026	MajorDMR-3-19858	6
chr10	116648910	116649090	MajorDMR-3-19859	2
chr10	116664809	116664858	MajorDMR-3-19860	2
chr10	116673525	116673857	MajorDMR-3-19861	3
chr10	116691031	116691091	MajorDMR-3-19862	2
chr10	116692611	116693754	MajorDMR-3-19863	9
chr10	116695586	116696079	MajorDMR-3-19864	8
chr10	116701514	116702491	MajorDMR-3-19865	11
chr10	116703013	116703403	MajorDMR-3-19866	4
chr10	116713054	116713103	MajorDMR-3-19867	2
chr10	116717245	116717703	MajorDMR-3-19868	4
chr10	116723684	116724156	MajorDMR-3-19869	4
chr10	116730275	116731303	MajorDMR-3-19870	6
chr10	116731928	116733323	MajorDMR-3-19871	11
chr10	116748013	116748366	MajorDMR-3-19872	2
chr10	116754099	116754544	MajorDMR-3-19873	7
chr10	116764920	116765759	MajorDMR-3-19874	13
chr10	116779821	116779939	MajorDMR-3-19875	2
chr10	116782888	116784399	MajorDMR-3-19876	25
chr10	116789230	116789292	MajorDMR-3-19877	3
chr10	116794626	116794757	MajorDMR-3-19878	2
chr10	116813515	116814393	MajorDMR-3-19879	5
chr10	116818063	116818162	MajorDMR-3-19880	2
chr10	116818798	116821356	MajorDMR-3-19881	24
chr10	116823918	116824234	MajorDMR-3-19882	3
chr10	116825620	116826053	MajorDMR-3-19883	6
chr10	116827089	116829892	MajorDMR-3-19884	15
chr10	116833204	116833312	MajorDMR-3-19885	2
chr10	116850763	116851140	MajorDMR-3-19886	7
chr10	116856407	116857552	MajorDMR-3-19887	6
chr10	116859263	116859914	MajorDMR-3-19888	4
chr10	116866343	116866391	MajorDMR-3-19889	3
chr10	116877526	116877742	MajorDMR-3-19890	2
chr10	116879559	116879851	MajorDMR-3-19891	4
chr10	116883870	116884366	MajorDMR-3-19892	2
chr10	116885516	116885977	MajorDMR-3-19893	3
chr10	116888482	116889379	MajorDMR-3-19894	9
chr10	116891082	116891433	MajorDMR-3-19895	2
chr10	116899329	116899396	MajorDMR-3-19896	2
chr10	116899958	116900595	MajorDMR-3-19897	3
chr10	116913920	116913954	MajorDMR-3-19898	2
chr10	116919855	116920056	MajorDMR-3-19899	4
chr10	116923414	116923646	MajorDMR-3-19900	2
chr10	116924179	116924276	MajorDMR-3-19901	2
chr10	116927731	116927754	MajorDMR-3-19902	2
chr10	116929212	116929219	MajorDMR-3-19903	2
chr10	116932308	116932558	MajorDMR-3-19904	2
chr10	116937262	116937482	MajorDMR-3-19905	2
chr10	116965798	116965853	MajorDMR-3-19906	3
chr10	116976867	116977008	MajorDMR-3-19907	5
chr10	116983014	116983340	MajorDMR-3-19908	2
chr10	116991773	116991779	MajorDMR-3-19909	2
chr10	116999253	117000164	MajorDMR-3-19910	10
chr10	117031473	117031696	MajorDMR-3-19911	3
chr10	117060665	117061033	MajorDMR-3-19912	2
chr10	117091856	117091906	MajorDMR-3-19913	2
chr10	117094762	117094806	MajorDMR-3-19914	2
chr10	117096385	117096425	MajorDMR-3-19915	2
chr10	117132030	117132331	MajorDMR-3-19916	2
chr10	117136745	117136795	MajorDMR-3-19917	3
chr10	117161223	117161361	MajorDMR-3-19918	2
chr10	117167058	117167397	MajorDMR-3-19919	4
chr10	117221812	117221846	MajorDMR-3-19920	2
chr10	117288231	117288519	MajorDMR-3-19921	2
chr10	117294211	117294256	MajorDMR-3-19922	2
chr10	117295919	117296113	MajorDMR-3-19923	7
chr10	117346966	117347002	MajorDMR-3-19924	5
chr10	117478199	117478224	MajorDMR-3-19925	2
chr10	117481141	117481198	MajorDMR-3-19926	2
chr10	117486476	117486852	MajorDMR-3-19927	6
chr10	117555350	117555368	MajorDMR-3-19928	2
chr10	117564459	117564530	MajorDMR-3-19929	2
chr10	117584959	117586706	MajorDMR-3-19930	16
chr10	117589061	117589334	MajorDMR-3-19931	2
chr10	117612322	117612420	MajorDMR-3-19932	4
chr10	117612959	117613260	MajorDMR-3-19933	2
chr10	117662821	117663532	MajorDMR-3-19934	3
chr10	117675622	117676089	MajorDMR-3-19935	2
chr10	117694587	117695145	MajorDMR-3-19936	4
chr10	117709911	117709930	MajorDMR-3-19937	2
chr10	117723436	117723804	MajorDMR-3-19938	6
chr10	117734522	117734661	MajorDMR-3-19939	4
chr10	117766641	117768078	MajorDMR-3-19940	15
chr10	117809109	117809333	MajorDMR-3-19941	5
chr10	117819863	117820808	MajorDMR-3-19942	12
chr10	117826922	117826973	MajorDMR-3-19943	2
chr10	117828912	117829553	MajorDMR-3-19944	10
chr10	117891514	117892091	MajorDMR-3-19945	5
chr10	117903059	117903210	MajorDMR-3-19946	3
chr10	117907237	117907535	MajorDMR-3-19947	11
chr10	117920424	117920615	MajorDMR-3-19948	2
chr10	117961497	117962037	MajorDMR-3-19949	7
chr10	117967313	117967625	MajorDMR-3-19950	8
chr10	118004348	118005134	MajorDMR-3-19951	4
chr10	118015403	118015609	MajorDMR-3-19952	5
chr10	118041726	118041731	MajorDMR-3-19953	2
chr10	118068479	118068638	MajorDMR-3-19954	3
chr10	118154610	118154713	MajorDMR-3-19955	3
chr10	118172379	118172419	MajorDMR-3-19956	2
chr10	118214950	118215193	MajorDMR-3-19957	2
chr10	118237520	118238097	MajorDMR-3-19958	9
chr10	118238827	118238902	MajorDMR-3-19959	2
chr10	118248240	118248775	MajorDMR-3-19960	25
chr10	118281482	118281584	MajorDMR-3-19961	2
chr10	118288891	118289014	MajorDMR-3-19962	2
chr10	118301447	118301455	MajorDMR-3-19963	2
chr10	118321182	118321579	MajorDMR-3-19964	5
chr10	118322717	118323150	MajorDMR-3-19965	3
chr10	118353422	118354365	MajorDMR-3-19966	11
chr10	118432184	118432314	MajorDMR-3-19967	2
chr10	118433027	118433163	MajorDMR-3-19968	3
chr10	118433665	118434016	MajorDMR-3-19969	3
chr10	118434620	118435126	MajorDMR-3-19970	15
chr10	118435881	118435939	MajorDMR-3-19971	3
chr10	118442233	118442373	MajorDMR-3-19972	5
chr10	118446177	118446555	MajorDMR-3-19973	3
chr10	118447078	118447681	MajorDMR-3-19974	7
chr10	118448555	118448834	MajorDMR-3-19975	2
chr10	118451086	118451635	MajorDMR-3-19976	5
chr10	118454730	118454780	MajorDMR-3-19977	2
chr10	118461134	118461575	MajorDMR-3-19978	5
chr10	118464734	118464772	MajorDMR-3-19979	3
chr10	118465565	118465829	MajorDMR-3-19980	8
chr10	118466734	118467224	MajorDMR-3-19981	4
chr10	118468682	118468908	MajorDMR-3-19982	6
chr10	118470868	118471330	MajorDMR-3-19983	8
chr10	118479726	118479753	MajorDMR-3-19984	2
chr10	118480384	118480424	MajorDMR-3-19985	2
chr10	118481232	118481931	MajorDMR-3-19986	9
chr10	118484466	118487051	MajorDMR-3-19987	21
chr10	118490730	118490909	MajorDMR-3-19988	2
chr10	118493076	118493566	MajorDMR-3-19989	2
chr10	118494319	118495423	MajorDMR-3-19990	9
chr10	118500147	118500209	MajorDMR-3-19991	2
chr10	118503074	118503756	MajorDMR-3-19992	12
chr10	118511490	118511648	MajorDMR-3-19993	4
chr10	118542877	118543061	MajorDMR-3-19994	5
chr10	118546674	118547357	MajorDMR-3-19995	8
chr10	118557071	118557103	MajorDMR-3-19996	2
chr10	118572309	118572826	MajorDMR-3-19997	7
chr10	118594324	118595608	MajorDMR-3-19998	27
chr10	118607788	118608159	MajorDMR-3-19999	3
chr10	118610551	118611286	MajorDMR-3-20000	12
chr10	118623266	118623270	MajorDMR-3-20001	2
chr10	118676787	118676972	MajorDMR-3-20002	8
chr10	118691548	118692019	MajorDMR-3-20003	13
chr10	118795405	118795496	MajorDMR-3-20004	3
chr10	118798436	118798491	MajorDMR-3-20005	3
chr10	118799179	118799321	MajorDMR-3-20006	6
chr10	118900693	118901029	MajorDMR-3-20007	4
chr10	118903059	118903306	MajorDMR-3-20008	3
chr10	118919154	118919338	MajorDMR-3-20009	2
chr10	118928395	118929053	MajorDMR-3-20010	12
chr10	118953623	118953690	MajorDMR-3-20011	2
chr10	118955114	118955169	MajorDMR-3-20012	2
chr10	118957537	118958064	MajorDMR-3-20013	6
chr10	118969092	118969691	MajorDMR-3-20014	9
chr10	119005062	119005334	MajorDMR-3-20015	5
chr10	119038462	119038609	MajorDMR-3-20016	2
chr10	119050476	119050933	MajorDMR-3-20017	15
chr10	119132984	119133035	MajorDMR-3-20018	5
chr10	119169514	119169540	MajorDMR-3-20019	2
chr10	119179431	119179737	MajorDMR-3-20020	5
chr10	119196870	119197214	MajorDMR-3-20021	4
chr10	119198657	119199305	MajorDMR-3-20022	3
chr10	119202230	119202249	MajorDMR-3-20023	2
chr10	119235769	119236346	MajorDMR-3-20024	4
chr10	119261757	119261911	MajorDMR-3-20025	5
chr10	119300411	119300704	MajorDMR-3-20026	4
chr10	119322849	119323326	MajorDMR-3-20027	4
chr10	119333057	119333072	MajorDMR-3-20028	2
chr10	119333937	119335234	MajorDMR-3-20029	18
chr10	119375266	119376075	MajorDMR-3-20030	11
chr10	119394551	119395011	MajorDMR-3-20031	6
chr10	119416410	119416420	MajorDMR-3-20032	2
chr10	119440796	119440842	MajorDMR-3-20033	2
chr10	119506492	119506510	MajorDMR-3-20034	2
chr10	119514839	119515324	MajorDMR-3-20035	5
chr10	119518800	119518919	MajorDMR-3-20036	3
chr10	119521367	119521800	MajorDMR-3-20037	13
chr10	119523392	119524692	MajorDMR-3-20038	10
chr10	119530345	119530407	MajorDMR-3-20039	2
chr10	119535650	119535844	MajorDMR-3-20040	2
chr10	119598252	119598259	MajorDMR-3-20041	2
chr10	119660008	119660117	MajorDMR-3-20042	2
chr10	119664192	119664254	MajorDMR-3-20043	2
chr10	119678188	119678233	MajorDMR-3-20044	2
chr10	119687582	119688924	MajorDMR-3-20045	14
chr10	119715510	119715620	MajorDMR-3-20046	2
chr10	119739157	119739236	MajorDMR-3-20047	2
chr10	119795860	119796159	MajorDMR-3-20048	4
chr10	119824068	119824117	MajorDMR-3-20049	2
chr10	119860911	119861540	MajorDMR-3-20050	3
chr10	119873935	119874380	MajorDMR-3-20051	4
chr10	119898761	119899524	MajorDMR-3-20052	7
chr10	119981122	119981779	MajorDMR-3-20053	5
chr10	119992154	119992854	MajorDMR-3-20054	5
chr10	119994025	119994198	MajorDMR-3-20055	3
chr10	120016017	120016133	MajorDMR-3-20056	2
chr10	120154397	120154842	MajorDMR-3-20057	7
chr10	120166151	120166236	MajorDMR-3-20058	2
chr10	120207761	120208468	MajorDMR-3-20059	6
chr10	120226375	120226757	MajorDMR-3-20060	2
chr10	120233506	120233534	MajorDMR-3-20061	3
chr10	120256881	120256975	MajorDMR-3-20062	3
chr10	120308035	120308378	MajorDMR-3-20063	4
chr10	120343932	120343994	MajorDMR-3-20064	2
chr10	120458063	120458167	MajorDMR-3-20065	2
chr10	120492468	120492872	MajorDMR-3-20066	4
chr10	120501024	120501248	MajorDMR-3-20067	2
chr10	120529722	120529934	MajorDMR-3-20068	2
chr10	120567247	120567659	MajorDMR-3-20069	9
chr10	120572227	120572437	MajorDMR-3-20070	4
chr10	120579397	120579657	MajorDMR-3-20071	7
chr10	120580318	120581021	MajorDMR-3-20072	8
chr10	120585766	120586512	MajorDMR-3-20073	7
chr10	120587171	120587217	MajorDMR-3-20074	2
chr10	120629757	120629786	MajorDMR-3-20075	2
chr10	120639825	120640019	MajorDMR-3-20076	2
chr10	120673925	120675032	MajorDMR-3-20077	14
chr10	120740469	120740569	MajorDMR-3-20078	3
chr10	120764943	120765145	MajorDMR-3-20079	4
chr10	120765870	120767412	MajorDMR-3-20080	22
chr10	120772308	120772397	MajorDMR-3-20081	2
chr10	120782511	120783202	MajorDMR-3-20082	9
chr10	120785314	120785332	MajorDMR-3-20083	2
chr10	120792535	120792565	MajorDMR-3-20084	2
chr10	120804175	120804749	MajorDMR-3-20085	8
chr10	120829209	120829357	MajorDMR-3-20086	2
chr10	120860589	120862616	MajorDMR-3-20087	28
chr10	120867474	120867529	MajorDMR-3-20088	2
chr10	120874679	120874740	MajorDMR-3-20089	2
chr10	120885758	120885972	MajorDMR-3-20090	3
chr10	120893583	120893649	MajorDMR-3-20091	3
chr10	120894714	120894788	MajorDMR-3-20092	2
chr10	120897731	120897953	MajorDMR-3-20093	2
chr10	120898905	120899119	MajorDMR-3-20094	4
chr10	120903375	120903765	MajorDMR-3-20095	10
chr10	120921839	120921910	MajorDMR-3-20096	4
chr10	120924359	120924370	MajorDMR-3-20097	2
chr10	120991772	120992117	MajorDMR-3-20098	4
chr10	120993835	120994274	MajorDMR-3-20099	3
chr10	120995462	120995536	MajorDMR-3-20100	2
chr10	121001748	121001930	MajorDMR-3-20101	4
chr10	121021634	121021912	MajorDMR-3-20102	2
chr10	121023216	121023435	MajorDMR-3-20103	9
chr10	121023981	121024365	MajorDMR-3-20104	6
chr10	121039237	121039391	MajorDMR-3-20105	3
chr10	121075105	121075351	MajorDMR-3-20106	5
chr10	121085692	121086112	MajorDMR-3-20107	9
chr10	121109133	121110106	MajorDMR-3-20108	16
chr10	121119862	121120195	MajorDMR-3-20109	3
chr10	121133300	121133435	MajorDMR-3-20110	2
chr10	121153418	121154355	MajorDMR-3-20111	13
chr10	121176735	121176746	MajorDMR-3-20112	2
chr10	121202969	121203712	MajorDMR-3-20113	7
chr10	121281514	121281820	MajorDMR-3-20114	3
chr10	121283503	121283873	MajorDMR-3-20115	9
chr10	121286080	121287030	MajorDMR-3-20116	16
chr10	121324212	121324563	MajorDMR-3-20117	3
chr10	121328184	121329111	MajorDMR-3-20118	7
chr10	121387064	121387073	MajorDMR-3-20119	2
chr10	121440290	121442188	MajorDMR-3-20120	23
chr10	121451957	121452467	MajorDMR-3-20121	9
chr10	121454168	121454260	MajorDMR-3-20122	3
chr10	121484188	121484402	MajorDMR-3-20123	3
chr10	121521488	121521521	MajorDMR-3-20124	2
chr10	121522701	121522857	MajorDMR-3-20125	3
chr10	121527910	121528367	MajorDMR-3-20126	3
chr10	121528933	121529279	MajorDMR-3-20127	4
chr10	121581280	121581700	MajorDMR-3-20128	12
chr10	121588707	121588934	MajorDMR-3-20129	2
chr10	121590597	121590606	MajorDMR-3-20130	2
chr10	121595109	121595140	MajorDMR-3-20131	2
chr10	121626310	121627604	MajorDMR-3-20132	26
chr10	121628802	121628809	MajorDMR-3-20133	2
chr10	121682080	121682095	MajorDMR-3-20134	2
chr10	121723840	121724170	MajorDMR-3-20135	2
chr10	121728436	121729029	MajorDMR-3-20136	19
chr10	121765120	121765389	MajorDMR-3-20137	3
chr10	121779560	121779724	MajorDMR-3-20138	3
chr10	121908914	121909630	MajorDMR-3-20139	5
chr10	121912829	121913156	MajorDMR-3-20140	2
chr10	121920460	121920524	MajorDMR-3-20141	2
chr10	121981860	121981947	MajorDMR-3-20142	2
chr10	121992384	121993072	MajorDMR-3-20143	5
chr10	122011553	122011601	MajorDMR-3-20144	6
chr10	122017491	122017590	MajorDMR-3-20145	2
chr10	122023376	122023687	MajorDMR-3-20146	3
chr10	122024207	122024456	MajorDMR-3-20147	6
chr10	122029826	122030053	MajorDMR-3-20148	5
chr10	122085918	122086390	MajorDMR-3-20149	4
chr10	122185631	122186150	MajorDMR-3-20150	5
chr10	122206535	122206629	MajorDMR-3-20151	4
chr10	122212671	122212700	MajorDMR-3-20152	2
chr10	122226612	122226692	MajorDMR-3-20153	4
chr10	122245423	122247364	MajorDMR-3-20154	15
chr10	122302219	122302559	MajorDMR-3-20155	8
chr10	122348836	122348923	MajorDMR-3-20156	3
chr10	122393183	122393287	MajorDMR-3-20157	2
chr10	122495572	122495660	MajorDMR-3-20158	2
chr10	122521625	122521785	MajorDMR-3-20159	3
chr10	122536342	122537085	MajorDMR-3-20160	5
chr10	122584636	122584714	MajorDMR-3-20161	2
chr10	122702067	122702247	MajorDMR-3-20162	2
chr10	122709184	122709465	MajorDMR-3-20163	4
chr10	122738434	122738500	MajorDMR-3-20164	2
chr10	122739613	122740697	MajorDMR-3-20165	12
chr10	122746590	122746721	MajorDMR-3-20166	2
chr10	122761996	122762296	MajorDMR-3-20167	4
chr10	122770623	122771133	MajorDMR-3-20168	4
chr10	122841503	122841768	MajorDMR-3-20169	5
chr10	122893447	122894824	MajorDMR-3-20170	12
chr10	122917579	122918211	MajorDMR-3-20171	4
chr10	122918790	122918811	MajorDMR-3-20172	2
chr10	122937981	122938110	MajorDMR-3-20173	4
chr10	122969568	122970549	MajorDMR-3-20174	10
chr10	122974979	122975159	MajorDMR-3-20175	2
chr10	122976048	122977208	MajorDMR-3-20176	16
chr10	122994242	122994246	MajorDMR-3-20177	2
chr10	123048655	123048766	MajorDMR-3-20178	3
chr10	123050382	123052757	MajorDMR-3-20179	29
chr10	123055672	123055962	MajorDMR-3-20180	2
chr10	123056528	123056594	MajorDMR-3-20181	2
chr10	123060446	123060718	MajorDMR-3-20182	4
chr10	123068231	123069578	MajorDMR-3-20183	10
chr10	123160221	123160251	MajorDMR-3-20184	3
chr10	123161287	123162063	MajorDMR-3-20185	4
chr10	123179635	123179967	MajorDMR-3-20186	2
chr10	123207753	123208971	MajorDMR-3-20187	10
chr10	123218388	123219938	MajorDMR-3-20188	23
chr10	123226174	123226239	MajorDMR-3-20189	2
chr10	123227076	123227303	MajorDMR-3-20190	2
chr10	123257329	123258267	MajorDMR-3-20191	6
chr10	123260184	123260552	MajorDMR-3-20192	3
chr10	123270178	123270194	MajorDMR-3-20193	3
chr10	123276893	123277849	MajorDMR-3-20194	7
chr10	123280825	123280835	MajorDMR-3-20195	2
chr10	123283604	123284204	MajorDMR-3-20196	8
chr10	123308448	123308630	MajorDMR-3-20197	2
chr10	123332603	123332754	MajorDMR-3-20198	4
chr10	123395560	123395717	MajorDMR-3-20199	3
chr10	123413505	123414077	MajorDMR-3-20200	9
chr10	123428374	123428621	MajorDMR-3-20201	5
chr10	123448793	123449573	MajorDMR-3-20202	6
chr10	123450597	123450712	MajorDMR-3-20203	3
chr10	123457950	123458609	MajorDMR-3-20204	6
chr10	123469289	123469592	MajorDMR-3-20205	5
chr10	123477479	123477696	MajorDMR-3-20206	3
chr10	123494432	123494935	MajorDMR-3-20207	11
chr10	123497477	123497680	MajorDMR-3-20208	2
chr10	123594215	123594604	MajorDMR-3-20209	4
chr10	123645924	123645986	MajorDMR-3-20210	3
chr10	123666364	123666698	MajorDMR-3-20211	4
chr10	123671219	123671331	MajorDMR-3-20212	3
chr10	123677059	123677130	MajorDMR-3-20213	2
chr10	123683871	123683944	MajorDMR-3-20214	2
chr10	123688683	123688760	MajorDMR-3-20215	2
chr10	123702734	123702978	MajorDMR-3-20216	3
chr10	123756539	123756552	MajorDMR-3-20217	2
chr10	123778617	123779548	MajorDMR-3-20218	36
chr10	123781017	123781029	MajorDMR-3-20219	2
chr10	123786047	123786497	MajorDMR-3-20220	4
chr10	123803649	123804061	MajorDMR-3-20221	7
chr10	123814471	123814544	MajorDMR-3-20222	2
chr10	123858305	123858819	MajorDMR-3-20223	11
chr10	123862314	123862354	MajorDMR-3-20224	2
chr10	123887393	123888388	MajorDMR-3-20225	15
chr10	123902661	123903381	MajorDMR-3-20226	4
chr10	123905677	123905722	MajorDMR-3-20227	2
chr10	123909569	123910036	MajorDMR-3-20228	17
chr10	123912578	123912597	MajorDMR-3-20229	2
chr10	123918986	123919199	MajorDMR-3-20230	2
chr10	123940314	123940551	MajorDMR-3-20231	6
chr10	123948091	123948271	MajorDMR-3-20232	3
chr10	123953877	123954077	MajorDMR-3-20233	8
chr10	123957127	123957830	MajorDMR-3-20234	14
chr10	123966220	123966496	MajorDMR-3-20235	3
chr10	123989777	123989797	MajorDMR-3-20236	3
chr10	123990898	123992242	MajorDMR-3-20237	13
chr10	123992893	123993165	MajorDMR-3-20238	2
chr10	123996065	123996273	MajorDMR-3-20239	2
chr10	124002758	124002823	MajorDMR-3-20240	2
chr10	124028098	124028178	MajorDMR-3-20241	2
chr10	124046267	124046642	MajorDMR-3-20242	9
chr10	124047338	124047356	MajorDMR-3-20243	2
chr10	124067346	124067667	MajorDMR-3-20244	7
chr10	124137641	124138854	MajorDMR-3-20245	10
chr10	124150001	124150587	MajorDMR-3-20246	4
chr10	124158470	124158801	MajorDMR-3-20247	3
chr10	124180124	124180333	MajorDMR-3-20248	2
chr10	124246861	124247404	MajorDMR-3-20249	17
chr10	124272706	124272716	MajorDMR-3-20250	2
chr10	124279505	124279636	MajorDMR-3-20251	6
chr10	124303763	124303855	MajorDMR-3-20252	2
chr10	124315226	124315926	MajorDMR-3-20253	8
chr10	124488776	124488998	MajorDMR-3-20254	4
chr10	124493635	124494122	MajorDMR-3-20255	11
chr10	124496234	124496242	MajorDMR-3-20256	2
chr10	124514137	124514816	MajorDMR-3-20257	11
chr10	124560427	124560937	MajorDMR-3-20258	5
chr10	124614081	124614821	MajorDMR-3-20259	10
chr10	124748986	124748996	MajorDMR-3-20260	3
chr10	124754106	124754499	MajorDMR-3-20261	3
chr10	124755034	124755290	MajorDMR-3-20262	5
chr10	124756911	124757078	MajorDMR-3-20263	2
chr10	124760645	124761693	MajorDMR-3-20264	6
chr10	124778319	124778353	MajorDMR-3-20265	2
chr10	124797910	124799047	MajorDMR-3-20266	22
chr10	124817330	124817528	MajorDMR-3-20267	3
chr10	124861763	124861780	MajorDMR-3-20268	2
chr10	124989490	124989868	MajorDMR-3-20269	5
chr10	125018971	125019681	MajorDMR-3-20270	12
chr10	125078447	125078932	MajorDMR-3-20271	3
chr10	125079504	125079697	MajorDMR-3-20272	2
chr10	125083307	125083534	MajorDMR-3-20273	3
chr10	125111147	125111475	MajorDMR-3-20274	14
chr10	125150381	125152036	MajorDMR-3-20275	13
chr10	125171550	125171621	MajorDMR-3-20276	2
chr10	125185788	125186101	MajorDMR-3-20277	6
chr10	125191144	125191507	MajorDMR-3-20278	8
chr10	125222556	125222891	MajorDMR-3-20279	3
chr10	125259829	125261375	MajorDMR-3-20280	13
chr10	125262404	125263530	MajorDMR-3-20281	12
chr10	125302822	125302964	MajorDMR-3-20282	2
chr10	125318556	125318723	MajorDMR-3-20283	3
chr10	125343765	125344609	MajorDMR-3-20284	10
chr10	125345139	125345889	MajorDMR-3-20285	11
chr10	125350106	125350375	MajorDMR-3-20286	5
chr10	125365640	125365651	MajorDMR-3-20287	2
chr10	125372937	125373500	MajorDMR-3-20288	9
chr10	125386319	125386551	MajorDMR-3-20289	2
chr10	125391635	125391812	MajorDMR-3-20290	4
chr10	125396600	125397512	MajorDMR-3-20291	10
chr10	125405319	125405720	MajorDMR-3-20292	3
chr10	125407042	125407687	MajorDMR-3-20293	9
chr10	125408775	125408821	MajorDMR-3-20294	2
chr10	125415738	125416420	MajorDMR-3-20295	8
chr10	125418949	125419861	MajorDMR-3-20296	10
chr10	125423239	125423379	MajorDMR-3-20297	2
chr10	125424903	125425064	MajorDMR-3-20298	4
chr10	125426323	125429381	MajorDMR-3-20299	68
chr10	125430054	125431087	MajorDMR-3-20300	12
chr10	125433674	125435032	MajorDMR-3-20301	14
chr10	125436747	125437123	MajorDMR-3-20302	8
chr10	125440857	125441071	MajorDMR-3-20303	4
chr10	125447464	125447530	MajorDMR-3-20304	3
chr10	125454529	125454628	MajorDMR-3-20305	2
chr10	125468674	125469911	MajorDMR-3-20306	22
chr10	125475631	125475645	MajorDMR-3-20307	2
chr10	125479482	125479751	MajorDMR-3-20308	3
chr10	125496859	125497087	MajorDMR-3-20309	3
chr10	125521271	125523551	MajorDMR-3-20310	43
chr10	125530595	125530815	MajorDMR-3-20311	7
chr10	125537240	125538805	MajorDMR-3-20312	9
chr10	125541235	125541252	MajorDMR-3-20313	2
chr10	125554890	125555020	MajorDMR-3-20314	6
chr10	125608630	125608696	MajorDMR-3-20315	2
chr10	125617579	125617952	MajorDMR-3-20316	2
chr10	125639558	125639770	MajorDMR-3-20317	8
chr10	125651306	125651513	MajorDMR-3-20318	2
chr10	125652257	125652430	MajorDMR-3-20319	2
chr10	125673027	125673513	MajorDMR-3-20320	3
chr10	125699933	125700515	MajorDMR-3-20321	14
chr10	125704968	125705400	MajorDMR-3-20322	4
chr10	125712029	125712276	MajorDMR-3-20323	3
chr10	125722408	125723259	MajorDMR-3-20324	11
chr10	125726226	125726913	MajorDMR-3-20325	9
chr10	125730235	125730538	MajorDMR-3-20326	6
chr10	125731485	125731720	MajorDMR-3-20327	3
chr10	125747185	125747396	MajorDMR-3-20328	2
chr10	125755577	125755628	MajorDMR-3-20329	2
chr10	125758831	125758872	MajorDMR-3-20330	2
chr10	125765477	125766089	MajorDMR-3-20331	14
chr10	125767075	125767133	MajorDMR-3-20332	2
chr10	125767855	125769207	MajorDMR-3-20333	27
chr10	125769871	125770281	MajorDMR-3-20334	6
chr10	125774087	125774116	MajorDMR-3-20335	2
chr10	125777496	125777508	MajorDMR-3-20336	2
chr10	125780803	125781928	MajorDMR-3-20337	22
chr10	125782861	125783203	MajorDMR-3-20338	4
chr10	125786123	125787472	MajorDMR-3-20339	21
chr10	125789040	125789359	MajorDMR-3-20340	8
chr10	125790025	125792117	MajorDMR-3-20341	20
chr10	125792743	125793812	MajorDMR-3-20342	16
chr10	125795411	125795540	MajorDMR-3-20343	3
chr10	125796690	125797599	MajorDMR-3-20344	12
chr10	125798820	125799032	MajorDMR-3-20345	4
chr10	125806387	125806391	MajorDMR-3-20346	2
chr10	125806957	125807518	MajorDMR-3-20347	5
chr10	125808199	125809554	MajorDMR-3-20348	15
chr10	125819721	125819839	MajorDMR-3-20349	2
chr10	125820565	125820855	MajorDMR-3-20350	5
chr10	125846041	125846150	MajorDMR-3-20351	3
chr10	125847581	125848277	MajorDMR-3-20352	13
chr10	125849927	125850063	MajorDMR-3-20353	4
chr10	125850873	125851004	MajorDMR-3-20354	3
chr10	125858214	125858236	MajorDMR-3-20355	3
chr10	125859160	125859396	MajorDMR-3-20356	3
chr10	125973624	125975144	MajorDMR-3-20357	19
chr10	125993730	125993957	MajorDMR-3-20358	3
chr10	125997473	125998016	MajorDMR-3-20359	10
chr10	126004268	126006332	MajorDMR-3-20360	18
chr10	126009510	126009866	MajorDMR-3-20361	4
chr10	126010721	126011430	MajorDMR-3-20362	13
chr10	126013209	126013841	MajorDMR-3-20363	18
chr10	126019250	126019314	MajorDMR-3-20364	3
chr10	126077461	126077473	MajorDMR-3-20365	3
chr10	126078578	126078770	MajorDMR-3-20366	4
chr10	126105999	126106097	MajorDMR-3-20367	2
chr10	126119551	126119826	MajorDMR-3-20368	5
chr10	126135404	126135558	MajorDMR-3-20369	5
chr10	126138944	126139162	MajorDMR-3-20370	3
chr10	126140714	126141391	MajorDMR-3-20371	7
chr10	126142009	126143053	MajorDMR-3-20372	12
chr10	126148841	126148849	MajorDMR-3-20373	2
chr10	126154096	126154200	MajorDMR-3-20374	2
chr10	126156922	126158443	MajorDMR-3-20375	41
chr10	126173327	126173888	MajorDMR-3-20376	4
chr10	126177256	126177898	MajorDMR-3-20377	5
chr10	126178444	126179310	MajorDMR-3-20378	8
chr10	126186014	126186935	MajorDMR-3-20379	16
chr10	126189394	126189492	MajorDMR-3-20380	2
chr10	126199062	126199242	MajorDMR-3-20381	4
chr10	126200063	126200159	MajorDMR-3-20382	3
chr10	126209114	126209690	MajorDMR-3-20383	12
chr10	126212013	126213633	MajorDMR-3-20384	21
chr10	126217560	126219243	MajorDMR-3-20385	20
chr10	126222954	126223015	MajorDMR-3-20386	4
chr10	126229167	126230294	MajorDMR-3-20387	22
chr10	126232776	126234568	MajorDMR-3-20388	54
chr10	126251162	126251812	MajorDMR-3-20389	9
chr10	126253245	126253681	MajorDMR-3-20390	8
chr10	126262565	126263117	MajorDMR-3-20391	26
chr10	126291705	126291825	MajorDMR-3-20392	6
chr10	126292959	126293286	MajorDMR-3-20393	5
chr10	126295978	126296088	MajorDMR-3-20394	5
chr10	126301874	126302547	MajorDMR-3-20395	7
chr10	126303794	126304725	MajorDMR-3-20396	45
chr10	126306917	126308775	MajorDMR-3-20397	37
chr10	126309478	126310066	MajorDMR-3-20398	7
chr10	126315548	126315793	MajorDMR-3-20399	6
chr10	126320426	126321139	MajorDMR-3-20400	7
chr10	126325002	126325702	MajorDMR-3-20401	15
chr10	126332914	126333449	MajorDMR-3-20402	6
chr10	126344792	126344865	MajorDMR-3-20403	2
chr10	126346725	126347189	MajorDMR-3-20404	6
chr10	126359592	126360267	MajorDMR-3-20405	9
chr10	126373764	126375054	MajorDMR-3-20406	14
chr10	126385328	126385779	MajorDMR-3-20407	7
chr10	126389436	126389497	MajorDMR-3-20408	7
chr10	126398243	126398988	MajorDMR-3-20409	13
chr10	126402624	126403056	MajorDMR-3-20410	6
chr10	126414083	126414452	MajorDMR-3-20411	3
chr10	126416317	126416935	MajorDMR-3-20412	11
chr10	126417580	126417986	MajorDMR-3-20413	6
chr10	126419176	126419534	MajorDMR-3-20414	4
chr10	126420173	126420820	MajorDMR-3-20415	7
chr10	126421629	126422146	MajorDMR-3-20416	12
chr10	126425299	126425345	MajorDMR-3-20417	2
chr10	126427130	126427220	MajorDMR-3-20418	3
chr10	126429717	126430638	MajorDMR-3-20419	7
chr10	126442923	126443087	MajorDMR-3-20420	4
chr10	126443949	126444447	MajorDMR-3-20421	2
chr10	126514744	126515556	MajorDMR-3-20422	16
chr10	126518151	126518637	MajorDMR-3-20423	8
chr10	126556283	126556776	MajorDMR-3-20424	6
chr10	126557372	126557503	MajorDMR-3-20425	4
chr10	126563471	126563903	MajorDMR-3-20426	5
chr10	126566280	126566461	MajorDMR-3-20427	4
chr10	126567731	126567871	MajorDMR-3-20428	5
chr10	126570943	126571553	MajorDMR-3-20429	7
chr10	126574685	126575501	MajorDMR-3-20430	5
chr10	126583119	126583141	MajorDMR-3-20431	2
chr10	126589484	126589492	MajorDMR-3-20432	2
chr10	126649694	126650103	MajorDMR-3-20433	4
chr10	126656046	126656531	MajorDMR-3-20434	3
chr10	126657403	126658401	MajorDMR-3-20435	6
chr10	126680237	126680303	MajorDMR-3-20436	4
chr10	126682348	126683080	MajorDMR-3-20437	21
chr10	126686647	126687319	MajorDMR-3-20438	17
chr10	126690481	126690935	MajorDMR-3-20439	16
chr10	126693886	126695105	MajorDMR-3-20440	32
chr10	126704231	126704238	MajorDMR-3-20441	2
chr10	126705219	126705263	MajorDMR-3-20442	4
chr10	126707305	126708105	MajorDMR-3-20443	15
chr10	126748542	126749399	MajorDMR-3-20444	6
chr10	126782043	126783018	MajorDMR-3-20445	18
chr10	126816754	126817507	MajorDMR-3-20446	7
chr10	126819460	126819774	MajorDMR-3-20447	11
chr10	126820426	126820484	MajorDMR-3-20448	2
chr10	126830696	126830784	MajorDMR-3-20449	4
chr10	126864304	126865062	MajorDMR-3-20450	3
chr10	126878835	126879233	MajorDMR-3-20451	2
chr10	126963733	126964043	MajorDMR-3-20452	8
chr10	126966727	126968557	MajorDMR-3-20453	25
chr10	126980611	126981603	MajorDMR-3-20454	18
chr10	126999418	126999828	MajorDMR-3-20455	2
chr10	127140001	127140062	MajorDMR-3-20456	3
chr10	127150264	127150701	MajorDMR-3-20457	10
chr10	127156603	127157035	MajorDMR-3-20458	3
chr10	127219398	127219988	MajorDMR-3-20459	10
chr10	127220494	127220682	MajorDMR-3-20460	4
chr10	127222594	127222692	MajorDMR-3-20461	2
chr10	127223492	127223575	MajorDMR-3-20462	2
chr10	127224297	127224461	MajorDMR-3-20463	8
chr10	127266195	127266447	MajorDMR-3-20464	4
chr10	127267542	127267726	MajorDMR-3-20465	2
chr10	127318962	127319084	MajorDMR-3-20466	3
chr10	127328928	127329896	MajorDMR-3-20467	10
chr10	127384218	127384453	MajorDMR-3-20468	6
chr10	127398427	127399469	MajorDMR-3-20469	15
chr10	127409099	127410079	MajorDMR-3-20470	14
chr10	127424779	127424916	MajorDMR-3-20471	2
chr10	127432213	127432410	MajorDMR-3-20472	3
chr10	127475320	127476324	MajorDMR-3-20473	24
chr10	127487162	127487273	MajorDMR-3-20474	2
chr10	127494349	127494764	MajorDMR-3-20475	12
chr10	127495329	127496130	MajorDMR-3-20476	6
chr10	127506061	127506689	MajorDMR-3-20477	8
chr10	127532036	127532620	MajorDMR-3-20478	14
chr10	127534529	127534737	MajorDMR-3-20479	2
chr10	127708807	127708861	MajorDMR-3-20480	2
chr10	127738327	127738846	MajorDMR-3-20481	4
chr10	127740889	127740970	MajorDMR-3-20482	2
chr10	127750853	127750971	MajorDMR-3-20483	2
chr10	127759897	127760131	MajorDMR-3-20484	4
chr10	127760818	127761193	MajorDMR-3-20485	5
chr10	127774039	127774056	MajorDMR-3-20486	2
chr10	127799077	127799839	MajorDMR-3-20487	6
chr10	127803637	127804053	MajorDMR-3-20488	4
chr10	127833184	127833530	MajorDMR-3-20489	9
chr10	127844037	127844516	MajorDMR-3-20490	6
chr10	127847297	127847421	MajorDMR-3-20491	6
chr10	127886914	127887076	MajorDMR-3-20492	4
chr10	127900301	127900702	MajorDMR-3-20493	7
chr10	127913463	127914454	MajorDMR-3-20494	28
chr10	127922060	127922251	MajorDMR-3-20495	3
chr10	127924134	127924472	MajorDMR-3-20496	4
chr10	127953156	127953371	MajorDMR-3-20497	7
chr10	127985026	127985132	MajorDMR-3-20498	2
chr10	128008583	128008975	MajorDMR-3-20499	7
chr10	128038955	128039366	MajorDMR-3-20500	6
chr10	128120486	128121424	MajorDMR-3-20501	12
chr10	128136628	128136959	MajorDMR-3-20502	4
chr10	128148066	128148281	MajorDMR-3-20503	5
chr10	128151308	128152248	MajorDMR-3-20504	17
chr10	128153567	128153623	MajorDMR-3-20505	2
chr10	128159674	128159704	MajorDMR-3-20506	2
chr10	128243296	128243349	MajorDMR-3-20507	2
chr10	128274325	128275088	MajorDMR-3-20508	10
chr10	128363352	128363640	MajorDMR-3-20509	3
chr10	128472306	128473060	MajorDMR-3-20510	8
chr10	128475284	128475574	MajorDMR-3-20511	2
chr10	128594805	128595042	MajorDMR-3-20512	9
chr10	128599650	128599784	MajorDMR-3-20513	2
chr10	128615192	128615351	MajorDMR-3-20514	4
chr10	128785693	128786012	MajorDMR-3-20515	9
chr10	128790071	128790340	MajorDMR-3-20516	3
chr10	128807700	128807748	MajorDMR-3-20517	3
chr10	128818121	128818317	MajorDMR-3-20518	5
chr10	128848834	128848924	MajorDMR-3-20519	3
chr10	128915593	128915983	MajorDMR-3-20520	4
chr10	128919200	128919851	MajorDMR-3-20521	5
chr10	128940218	128941043	MajorDMR-3-20522	9
chr10	128995632	128997700	MajorDMR-3-20523	14
chr10	129003508	129003910	MajorDMR-3-20524	9
chr10	129045387	129045676	MajorDMR-3-20525	8
chr10	129124034	129124042	MajorDMR-3-20526	2
chr10	129144872	129145059	MajorDMR-3-20527	8
chr10	129157189	129157261	MajorDMR-3-20528	3
chr10	129171628	129171701	MajorDMR-3-20529	2
chr10	129183240	129183912	MajorDMR-3-20530	8
chr10	129225228	129225714	MajorDMR-3-20531	12
chr10	129245397	129245942	MajorDMR-3-20532	22
chr10	129281611	129281622	MajorDMR-3-20533	2
chr10	129282527	129282552	MajorDMR-3-20534	2
chr10	129313095	129313152	MajorDMR-3-20535	2
chr10	129313742	129314164	MajorDMR-3-20536	4
chr10	129348985	129349020	MajorDMR-3-20537	2
chr10	129349598	129349650	MajorDMR-3-20538	5
chr10	129350846	129350956	MajorDMR-3-20539	2
chr10	129367207	129368356	MajorDMR-3-20540	9
chr10	129376015	129377309	MajorDMR-3-20541	15
chr10	129413246	129413517	MajorDMR-3-20542	4
chr10	129415386	129416344	MajorDMR-3-20543	17
chr10	129465822	129465919	MajorDMR-3-20544	2
chr10	129493711	129493888	MajorDMR-3-20545	3
chr10	129495496	129496020	MajorDMR-3-20546	4
chr10	129533230	129533293	MajorDMR-3-20547	2
chr10	129537315	129537712	MajorDMR-3-20548	13
chr10	129578125	129578187	MajorDMR-3-20549	3
chr10	129652029	129652039	MajorDMR-3-20550	2
chr10	129664481	129664900	MajorDMR-3-20551	9
chr10	129665637	129665720	MajorDMR-3-20552	4
chr10	129669852	129670933	MajorDMR-3-20553	23
chr10	129687975	129688164	MajorDMR-3-20554	4
chr10	129703210	129703903	MajorDMR-3-20555	7
chr10	129742988	129743188	MajorDMR-3-20556	2
chr10	129815873	129816169	MajorDMR-3-20557	2
chr10	129841640	129841717	MajorDMR-3-20558	5
chr10	129857651	129857739	MajorDMR-3-20559	2
chr10	129898066	129898409	MajorDMR-3-20560	14
chr10	129905179	129905283	MajorDMR-3-20561	4
chr10	129935601	129935617	MajorDMR-3-20562	3
chr10	129945504	129945701	MajorDMR-3-20563	2
chr10	129947606	129947665	MajorDMR-3-20564	2
chr10	129949222	129949562	MajorDMR-3-20565	4
chr10	129981764	129981878	MajorDMR-3-20566	2
chr10	129989909	129990663	MajorDMR-3-20567	11
chr10	130007108	130007232	MajorDMR-3-20568	3
chr10	130015367	130015721	MajorDMR-3-20569	3
chr10	130017472	130017592	MajorDMR-3-20570	2
chr10	130020840	130020937	MajorDMR-3-20571	4
chr10	130124370	130124854	MajorDMR-3-20572	5
chr10	130129237	130129372	MajorDMR-3-20573	2
chr10	130163569	130164039	MajorDMR-3-20574	14
chr10	130186348	130186357	MajorDMR-3-20575	2
chr10	130217961	130218188	MajorDMR-3-20576	4
chr10	130242612	130242639	MajorDMR-3-20577	2
chr10	130247069	130247419	MajorDMR-3-20578	4
chr10	130261230	130261916	MajorDMR-3-20579	3
chr10	130272247	130272766	MajorDMR-3-20580	9
chr10	130340057	130340601	MajorDMR-3-20581	4
chr10	130347069	130347972	MajorDMR-3-20582	11
chr10	130364265	130364389	MajorDMR-3-20583	4
chr10	130372271	130372336	MajorDMR-3-20584	3
chr10	130409721	130409784	MajorDMR-3-20585	2
chr10	130440428	130440575	MajorDMR-3-20586	3
chr10	130455291	130455351	MajorDMR-3-20587	2
chr10	130493007	130493221	MajorDMR-3-20588	5
chr10	130494207	130494335	MajorDMR-3-20589	3
chr10	130508374	130508636	MajorDMR-3-20590	10
chr10	130527773	130528338	MajorDMR-3-20591	6
chr10	130532031	130533152	MajorDMR-3-20592	16
chr10	130556527	130558047	MajorDMR-3-20593	23
chr10	130566153	130566351	MajorDMR-3-20594	3
chr10	130577720	130577995	MajorDMR-3-20595	14
chr10	130613342	130613659	MajorDMR-3-20596	2
chr10	130642362	130642449	MajorDMR-3-20597	4
chr10	130647292	130647318	MajorDMR-3-20598	3
chr10	130656952	130657309	MajorDMR-3-20599	7
chr10	130658512	130660812	MajorDMR-3-20600	28
chr10	130664388	130665963	MajorDMR-3-20601	18
chr10	130677112	130678205	MajorDMR-3-20602	6
chr10	130678781	130679075	MajorDMR-3-20603	7
chr10	130680647	130680688	MajorDMR-3-20604	2
chr10	130685241	130685282	MajorDMR-3-20605	2
chr10	130690350	130690389	MajorDMR-3-20606	3
chr10	130694428	130695431	MajorDMR-3-20607	13
chr10	130696031	130696073	MajorDMR-3-20608	3
chr10	130697123	130697260	MajorDMR-3-20609	4
chr10	130710638	130710692	MajorDMR-3-20610	2
chr10	130711564	130712065	MajorDMR-3-20611	3
chr10	130715941	130716090	MajorDMR-3-20612	3
chr10	130727259	130727314	MajorDMR-3-20613	3
chr10	130732305	130732411	MajorDMR-3-20614	2
chr10	130757684	130757812	MajorDMR-3-20615	4
chr10	130826173	130826527	MajorDMR-3-20616	5
chr10	130827396	130827419	MajorDMR-3-20617	2
chr10	130829432	130829791	MajorDMR-3-20618	2
chr10	130831675	130831772	MajorDMR-3-20619	3
chr10	130841034	130841489	MajorDMR-3-20620	6
chr10	130852220	130852352	MajorDMR-3-20621	3
chr10	130895456	130895772	MajorDMR-3-20622	5
chr10	130901636	130901935	MajorDMR-3-20623	4
chr10	130919454	130919739	MajorDMR-3-20624	6
chr10	130991283	130991896	MajorDMR-3-20625	16
chr10	130993091	130993142	MajorDMR-3-20626	3
chr10	131011510	131011594	MajorDMR-3-20627	2
chr10	131021634	131022681	MajorDMR-3-20628	9
chr10	131031686	131032292	MajorDMR-3-20629	15
chr10	131034795	131034888	MajorDMR-3-20630	4
chr10	131069364	131069538	MajorDMR-3-20631	7
chr10	131087387	131087475	MajorDMR-3-20632	2
chr10	131121902	131122078	MajorDMR-3-20633	4
chr10	131122583	131122775	MajorDMR-3-20634	2
chr10	131131001	131131573	MajorDMR-3-20635	4
chr10	131132656	131132927	MajorDMR-3-20636	11
chr10	131204399	131204560	MajorDMR-3-20637	3
chr10	131213947	131214287	MajorDMR-3-20638	8
chr10	131215499	131215880	MajorDMR-3-20639	2
chr10	131217014	131217214	MajorDMR-3-20640	3
chr10	131243203	131244258	MajorDMR-3-20641	8
chr10	131266556	131266600	MajorDMR-3-20642	2
chr10	131277811	131277927	MajorDMR-3-20643	2
chr10	131282607	131282668	MajorDMR-3-20644	2
chr10	131305618	131306078	MajorDMR-3-20645	5
chr10	131348408	131348665	MajorDMR-3-20646	15
chr10	131353850	131354241	MajorDMR-3-20647	8
chr10	131356605	131357358	MajorDMR-3-20648	23
chr10	131360979	131361252	MajorDMR-3-20649	10
chr10	131400008	131400096	MajorDMR-3-20650	3
chr10	131407638	131408220	MajorDMR-3-20651	13
chr10	131424595	131426031	MajorDMR-3-20652	36
chr10	131427237	131427306	MajorDMR-3-20653	3
chr10	131480333	131480344	MajorDMR-3-20654	2
chr10	131501609	131501721	MajorDMR-3-20655	5
chr10	131503069	131503888	MajorDMR-3-20656	8
chr10	131506461	131506466	MajorDMR-3-20657	2
chr10	131514099	131514882	MajorDMR-3-20658	24
chr10	131543568	131543660	MajorDMR-3-20659	2
chr10	131557677	131557726	MajorDMR-3-20660	3
chr10	131563356	131563409	MajorDMR-3-20661	3
chr10	131643216	131643946	MajorDMR-3-20662	6
chr10	131670428	131670812	MajorDMR-3-20663	8
chr10	131675698	131676273	MajorDMR-3-20664	3
chr10	131687603	131687715	MajorDMR-3-20665	3
chr10	131691058	131692616	MajorDMR-3-20666	16
chr10	131694147	131694198	MajorDMR-3-20667	2
chr10	131695064	131695361	MajorDMR-3-20668	9
chr10	131697506	131698234	MajorDMR-3-20669	9
chr10	131706783	131706918	MajorDMR-3-20670	2
chr10	131708302	131708306	MajorDMR-3-20671	2
chr10	131713714	131714175	MajorDMR-3-20672	21
chr10	131722800	131722883	MajorDMR-3-20673	2
chr10	131751842	131751927	MajorDMR-3-20674	10
chr10	131752514	131752865	MajorDMR-3-20675	2
chr10	131776409	131776517	MajorDMR-3-20676	2
chr10	131812949	131813431	MajorDMR-3-20677	24
chr10	131819492	131819854	MajorDMR-3-20678	2
chr10	131850043	131850493	MajorDMR-3-20679	4
chr10	131904218	131905167	MajorDMR-3-20680	9
chr10	131906051	131906499	MajorDMR-3-20681	3
chr10	131975295	131975755	MajorDMR-3-20682	10
chr10	131989182	131990136	MajorDMR-3-20683	36
chr10	132001091	132002171	MajorDMR-3-20684	35
chr10	132004638	132004763	MajorDMR-3-20685	7
chr10	132014483	132015100	MajorDMR-3-20686	13
chr10	132030812	132031456	MajorDMR-3-20687	21
chr10	132119546	132119556	MajorDMR-3-20688	2
chr10	132128733	132128822	MajorDMR-3-20689	3
chr10	132131577	132131934	MajorDMR-3-20690	2
chr10	132141851	132141941	MajorDMR-3-20691	3
chr10	132155715	132156666	MajorDMR-3-20692	20
chr10	132157199	132157719	MajorDMR-3-20693	4
chr10	132169968	132170304	MajorDMR-3-20694	13
chr10	132176614	132177868	MajorDMR-3-20695	21
chr10	132241451	132241682	MajorDMR-3-20696	2
chr10	132246793	132246916	MajorDMR-3-20697	2
chr10	132264473	132265001	MajorDMR-3-20698	7
chr10	132283748	132284447	MajorDMR-3-20699	19
chr10	132288667	132288672	MajorDMR-3-20700	2
chr10	132308732	132308850	MajorDMR-3-20701	5
chr10	132347364	132347438	MajorDMR-3-20702	4
chr10	132373045	132373898	MajorDMR-3-20703	13
chr10	132474445	132474544	MajorDMR-3-20704	2
chr10	132476732	132476910	MajorDMR-3-20705	6
chr10	132489322	132490142	MajorDMR-3-20706	5
chr10	132492144	132492152	MajorDMR-3-20707	2
chr10	132498579	132499219	MajorDMR-3-20708	7
chr10	132501940	132502272	MajorDMR-3-20709	9
chr10	132506820	132506882	MajorDMR-3-20710	2
chr10	132513079	132513558	MajorDMR-3-20711	15
chr10	132515770	132517624	MajorDMR-3-20712	13
chr10	132550825	132551014	MajorDMR-3-20713	5
chr10	132575160	132575267	MajorDMR-3-20714	4
chr10	132578404	132579228	MajorDMR-3-20715	10
chr10	132608503	132608566	MajorDMR-3-20716	2
chr10	132615003	132615760	MajorDMR-3-20717	14
chr10	132683670	132683925	MajorDMR-3-20718	6
chr10	132708136	132708912	MajorDMR-3-20719	9
chr10	132721804	132722603	MajorDMR-3-20720	13
chr10	132724973	132725618	MajorDMR-3-20721	4
chr10	132728910	132729127	MajorDMR-3-20722	4
chr10	132740010	132740058	MajorDMR-3-20723	2
chr10	132771924	132772740	MajorDMR-3-20724	18
chr10	132813033	132813338	MajorDMR-3-20725	2
chr10	132820070	132820362	MajorDMR-3-20726	2
chr10	132863754	132864258	MajorDMR-3-20727	3
chr10	132868883	132869196	MajorDMR-3-20728	4
chr10	132872508	132872766	MajorDMR-3-20729	5
chr10	132875015	132875773	MajorDMR-3-20730	8
chr10	132878409	132879789	MajorDMR-3-20731	22
chr10	132899267	132899313	MajorDMR-3-20732	2
chr10	132900618	132901468	MajorDMR-3-20733	22
chr10	132907771	132909017	MajorDMR-3-20734	18
chr10	132914885	132915433	MajorDMR-3-20735	15
chr10	132930982	132931355	MajorDMR-3-20736	7
chr10	132973607	132974591	MajorDMR-3-20737	21
chr10	132976135	132976357	MajorDMR-3-20738	7
chr10	133012660	133013361	MajorDMR-3-20739	15
chr10	133043788	133043846	MajorDMR-3-20740	5
chr10	133049296	133049468	MajorDMR-3-20741	4
chr10	133054548	133054945	MajorDMR-3-20742	4
chr10	133068033	133069879	MajorDMR-3-20743	39
chr10	133083880	133084468	MajorDMR-3-20744	4
chr10	133111108	133111680	MajorDMR-3-20745	10
chr10	133116572	133117281	MajorDMR-3-20746	18
chr10	133124717	133124803	MajorDMR-3-20747	2
chr10	133144054	133144403	MajorDMR-3-20748	10
chr10	133171316	133171904	MajorDMR-3-20749	10
chr10	133173939	133174709	MajorDMR-3-20750	22
chr10	133198632	133198720	MajorDMR-3-20751	2
chr10	133229840	133230092	MajorDMR-3-20752	2
chr10	133246228	133246648	MajorDMR-3-20753	15
chr10	133252050	133252371	MajorDMR-3-20754	4
chr10	133309869	133309946	MajorDMR-3-20755	5
chr10	133365634	133366573	MajorDMR-3-20756	16
chr10	133379392	133379404	MajorDMR-3-20757	2
chr10	133381223	133381233	MajorDMR-3-20758	2
chr10	133435123	133435196	MajorDMR-3-20759	2
chr10	133436020	133436063	MajorDMR-3-20760	2
chr10	133449599	133450351	MajorDMR-3-20761	13
chr10	133468110	133468475	MajorDMR-3-20762	4
chr10	133495131	133495829	MajorDMR-3-20763	14
chr10	133521114	133521392	MajorDMR-3-20764	7
chr10	133565803	133565970	MajorDMR-3-20765	5
chr10	133570667	133572001	MajorDMR-3-20766	35
chr10	133574696	133575296	MajorDMR-3-20767	4
chr10	133575976	133576068	MajorDMR-3-20768	3
chr10	133581195	133582666	MajorDMR-3-20769	35
chr10	133586753	133587290	MajorDMR-3-20770	19
chr10	133595306	133596480	MajorDMR-3-20771	13
chr10	133597002	133597018	MajorDMR-3-20772	2
chr10	133604067	133604265	MajorDMR-3-20773	10
chr10	133606099	133607937	MajorDMR-3-20774	32
chr10	133608463	133608494	MajorDMR-3-20775	3
chr10	133609723	133609904	MajorDMR-3-20776	2
chr10	133634971	133635379	MajorDMR-3-20777	3
chr10	133641042	133641220	MajorDMR-3-20778	7
chr10	133649768	133650270	MajorDMR-3-20779	11
chr10	133655135	133659318	MajorDMR-3-20780	66
chr10	133727634	133728532	MajorDMR-3-20781	5
chr10	133731799	133731959	MajorDMR-3-20782	2
chr10	133732886	133733077	MajorDMR-3-20783	4
chr10	133733591	133735709	MajorDMR-3-20784	26
chr10	133739351	133739364	MajorDMR-3-20785	2
chr10	133741510	133743201	MajorDMR-3-20786	29
chr10	133745432	133745811	MajorDMR-3-20787	8
chr10	133752159	133753369	MajorDMR-3-20788	34
chr10	133754203	133754250	MajorDMR-3-20789	2
chr10	133766360	133766612	MajorDMR-3-20790	2
chr10	133770367	133770675	MajorDMR-3-20791	6
chr10	133773453	133773919	MajorDMR-3-20792	4
chr10	133774655	133775884	MajorDMR-3-20793	20
chr10	133776405	133779700	MajorDMR-3-20794	71
chr10	133781018	133781156	MajorDMR-3-20795	2
chr10	133782289	133782831	MajorDMR-3-20796	11
chr10	133783917	133788164	MajorDMR-3-20797	78
chr10	133790985	133792940	MajorDMR-3-20798	16
chr10	133799419	133800136	MajorDMR-3-20799	5
chr10	133827361	133828095	MajorDMR-3-20800	7
chr10	133842690	133842743	MajorDMR-3-20801	4
chr10	133848995	133849203	MajorDMR-3-20802	5
chr10	133854440	133854936	MajorDMR-3-20803	4
chr10	133872063	133872154	MajorDMR-3-20804	3
chr10	133875463	133876735	MajorDMR-3-20805	26
chr10	133877429	133878959	MajorDMR-3-20806	34
chr10	133880109	133880319	MajorDMR-3-20807	2
chr10	133890580	133890676	MajorDMR-3-20808	3
chr10	133908462	133909151	MajorDMR-3-20809	4
chr10	133916485	133916571	MajorDMR-3-20810	2
chr10	133919635	133920047	MajorDMR-3-20811	3
chr10	133931056	133931198	MajorDMR-3-20812	9
chr10	133932670	133933335	MajorDMR-3-20813	11
chr10	133936623	133937125	MajorDMR-3-20814	5
chr10	133940166	133940511	MajorDMR-3-20815	3
chr10	133943927	133943969	MajorDMR-3-20816	2
chr10	133947133	133948710	MajorDMR-3-20817	64
chr10	133949601	133949621	MajorDMR-3-20818	3
chr10	133960192	133960442	MajorDMR-3-20819	12
chr10	133961796	133962362	MajorDMR-3-20820	26
chr10	133962995	133963024	MajorDMR-3-20821	4
chr10	133967691	133968073	MajorDMR-3-20822	8
chr10	133972486	133972930	MajorDMR-3-20823	8
chr10	133982059	133982906	MajorDMR-3-20824	16
chr10	133997794	133999817	MajorDMR-3-20825	72
chr10	134002700	134003079	MajorDMR-3-20826	16
chr10	134003644	134004320	MajorDMR-3-20827	19
chr10	134006182	134006241	MajorDMR-3-20828	2
chr10	134012129	134012233	MajorDMR-3-20829	4
chr10	134013143	134013244	MajorDMR-3-20830	2
chr10	134016655	134017281	MajorDMR-3-20831	6
chr10	134018750	134020047	MajorDMR-3-20832	30
chr10	134022556	134022579	MajorDMR-3-20833	2
chr10	134049896	134050613	MajorDMR-3-20834	10
chr10	134061446	134061800	MajorDMR-3-20835	14
chr10	134066135	134067423	MajorDMR-3-20836	40
chr10	134068380	134068514	MajorDMR-3-20837	6
chr10	134070725	134071134	MajorDMR-3-20838	9
chr10	134077910	134078298	MajorDMR-3-20839	4
chr10	134079740	134080510	MajorDMR-3-20840	4
chr10	134083212	134083635	MajorDMR-3-20841	10
chr10	134085247	134088708	MajorDMR-3-20842	73
chr10	134089797	134092213	MajorDMR-3-20843	33
chr10	134094668	134097744	MajorDMR-3-20844	94
chr10	134098526	134098891	MajorDMR-3-20845	4
chr10	134100448	134100658	MajorDMR-3-20846	3
chr10	134101713	134101796	MajorDMR-3-20847	3
chr10	134107549	134108069	MajorDMR-3-20848	10
chr10	134113135	134115619	MajorDMR-3-20849	43
chr10	134116650	134117139	MajorDMR-3-20850	12
chr10	134119182	134119674	MajorDMR-3-20851	2
chr10	134120245	134120388	MajorDMR-3-20852	4
chr10	134129843	134130016	MajorDMR-3-20853	4
chr10	134132612	134134052	MajorDMR-3-20854	16
chr10	134135319	134135813	MajorDMR-3-20855	8
chr10	134140621	134140641	MajorDMR-3-20856	2
chr10	134146635	134147392	MajorDMR-3-20857	13
chr10	134155021	134155970	MajorDMR-3-20858	11
chr10	134166697	134166847	MajorDMR-3-20859	7
chr10	134168387	134169727	MajorDMR-3-20860	48
chr10	134170613	134171173	MajorDMR-3-20861	5
chr10	134172308	134172752	MajorDMR-3-20862	7
chr10	134174868	134175339	MajorDMR-3-20863	7
chr10	134177712	134178731	MajorDMR-3-20864	8
chr10	134179456	134179737	MajorDMR-3-20865	3
chr10	134182069	134182194	MajorDMR-3-20866	4
chr10	134183195	134183245	MajorDMR-3-20867	2
chr10	134185476	134185488	MajorDMR-3-20868	2
chr10	134202411	134202688	MajorDMR-3-20869	7
chr10	134203671	134204445	MajorDMR-3-20870	7
chr10	134207908	134209369	MajorDMR-3-20871	25
chr10	134211921	134213261	MajorDMR-3-20872	43
chr10	134221260	134222242	MajorDMR-3-20873	34
chr10	134223017	134223340	MajorDMR-3-20874	3
chr10	134228100	134229041	MajorDMR-3-20875	15
chr10	134233535	134233646	MajorDMR-3-20876	5
chr10	134236906	134237581	MajorDMR-3-20877	15
chr10	134243402	134243881	MajorDMR-3-20878	8
chr10	134265297	134266389	MajorDMR-3-20879	21
chr10	134284284	134284618	MajorDMR-3-20880	12
chr10	134291080	134291426	MajorDMR-3-20881	6
chr10	134295117	134296406	MajorDMR-3-20882	14
chr10	134306503	134306568	MajorDMR-3-20883	2
chr10	134340302	134340509	MajorDMR-3-20884	11
chr10	134349199	134349768	MajorDMR-3-20885	4
chr10	134384135	134384619	MajorDMR-3-20886	16
chr10	134392664	134392918	MajorDMR-3-20887	2
chr10	134402751	134402804	MajorDMR-3-20888	3
chr10	134407941	134407963	MajorDMR-3-20889	2
chr10	134429688	134430050	MajorDMR-3-20890	20
chr10	134431198	134431399	MajorDMR-3-20891	3
chr10	134446065	134447511	MajorDMR-3-20892	13
chr10	134450973	134451259	MajorDMR-3-20893	7
chr10	134451858	134453544	MajorDMR-3-20894	16
chr10	134457373	134458085	MajorDMR-3-20895	28
chr10	134460326	134460418	MajorDMR-3-20896	7
chr10	134468837	134468869	MajorDMR-3-20897	2
chr10	134475700	134475756	MajorDMR-3-20898	2
chr10	134479426	134480386	MajorDMR-3-20899	23
chr10	134516846	134517551	MajorDMR-3-20900	29
chr10	134518157	134518628	MajorDMR-3-20901	18
chr10	134525080	134525214	MajorDMR-3-20902	13
chr10	134526364	134526583	MajorDMR-3-20903	3
chr10	134538464	134539109	MajorDMR-3-20904	21
chr10	134540673	134540701	MajorDMR-3-20905	2
chr10	134541378	134541782	MajorDMR-3-20906	9
chr10	134542689	134544263	MajorDMR-3-20907	39
chr10	134556674	134556850	MajorDMR-3-20908	4
chr10	134561671	134562004	MajorDMR-3-20909	13
chr10	134563675	134565673	MajorDMR-3-20910	62
chr10	134568884	134569160	MajorDMR-3-20911	8
chr10	134574606	134577029	MajorDMR-3-20912	30
chr10	134577973	134579231	MajorDMR-3-20913	29
chr10	134579859	134581169	MajorDMR-3-20914	19
chr10	134602982	134603679	MajorDMR-3-20915	13
chr10	134604443	134604699	MajorDMR-3-20916	17
chr10	134605461	134605873	MajorDMR-3-20917	7
chr10	134695564	134695865	MajorDMR-3-20918	2
chr10	134718110	134718574	MajorDMR-3-20919	4
chr10	134723916	134724245	MajorDMR-3-20920	4
chr10	134725003	134725495	MajorDMR-3-20921	18
chr10	134726138	134726246	MajorDMR-3-20922	8
chr10	134732140	134732154	MajorDMR-3-20923	2
chr10	134738568	134738883	MajorDMR-3-20924	6
chr10	134741810	134741999	MajorDMR-3-20925	6
chr10	134744050	134746698	MajorDMR-3-20926	33
chr10	134747896	134748216	MajorDMR-3-20927	5
chr10	134751799	134752341	MajorDMR-3-20928	16
chr10	134756821	134756830	MajorDMR-3-20929	2
chr10	134774396	134774562	MajorDMR-3-20930	11
chr10	134783450	134783954	MajorDMR-3-20931	4
chr10	134787474	134788312	MajorDMR-3-20932	32
chr10	134789381	134789524	MajorDMR-3-20933	3
chr10	134792182	134792512	MajorDMR-3-20934	3
chr10	134794773	134795562	MajorDMR-3-20935	13
chr10	134796101	134798291	MajorDMR-3-20936	98
chr10	134799181	134799201	MajorDMR-3-20937	2
chr10	134800930	134801071	MajorDMR-3-20938	5
chr10	134802872	134803689	MajorDMR-3-20939	24
chr10	134819118	134819170	MajorDMR-3-20940	3
chr10	134844406	134844747	MajorDMR-3-20941	13
chr10	134847638	134848489	MajorDMR-3-20942	18
chr10	134875220	134878599	MajorDMR-3-20943	192
chr10	134880431	134880694	MajorDMR-3-20944	7
chr10	134881227	134881488	MajorDMR-3-20945	7
chr10	134883911	134884456	MajorDMR-3-20946	14
chr10	134885473	134886085	MajorDMR-3-20947	19
chr10	134886647	134887052	MajorDMR-3-20948	22
chr10	134888796	134889577	MajorDMR-3-20949	3
chr10	134893539	134895109	MajorDMR-3-20950	40
chr10	134897110	134898813	MajorDMR-3-20951	45
chr10	134899433	134900039	MajorDMR-3-20952	10
chr10	134903350	134908601	MajorDMR-3-20953	134
chr10	134910169	134910595	MajorDMR-3-20954	9
chr10	134913506	134915489	MajorDMR-3-20955	31
chr10	134918598	134918958	MajorDMR-3-20956	6
chr10	134922672	134922936	MajorDMR-3-20957	2
chr10	134927272	134928223	MajorDMR-3-20958	10
chr10	134929588	134930127	MajorDMR-3-20959	5
chr10	134935941	134937506	MajorDMR-3-20960	33
chr10	134941248	134941402	MajorDMR-3-20961	7
chr10	134942022	134942736	MajorDMR-3-20962	24
chr10	134943245	134943599	MajorDMR-3-20963	3
chr10	134944445	134944513	MajorDMR-3-20964	2
chr10	134945230	134946249	MajorDMR-3-20965	44
chr10	134953264	134953421	MajorDMR-3-20966	6
chr10	134957277	134957300	MajorDMR-3-20967	3
chr10	134972530	134973140	MajorDMR-3-20968	12
chr10	134975482	134975654	MajorDMR-3-20969	6
chr10	134977424	134978116	MajorDMR-3-20970	5
chr10	134980124	134980509	MajorDMR-3-20971	10
chr10	134981990	134982200	MajorDMR-3-20972	5
chr10	134983388	134983765	MajorDMR-3-20973	11
chr10	134988295	134988338	MajorDMR-3-20974	2
chr10	134994178	134994672	MajorDMR-3-20975	11
chr10	134996327	134997385	MajorDMR-3-20976	51
chr10	134999056	134999287	MajorDMR-3-20977	4
chr10	135002464	135002490	MajorDMR-3-20978	3
chr10	135007574	135008775	MajorDMR-3-20979	16
chr10	135010027	135011142	MajorDMR-3-20980	36
chr10	135012335	135012406	MajorDMR-3-20981	4
chr10	135013869	135013886	MajorDMR-3-20982	4
chr10	135038395	135038848	MajorDMR-3-20983	14
chr10	135045181	135045275	MajorDMR-3-20984	3
chr10	135048393	135048824	MajorDMR-3-20985	4
chr10	135052003	135052638	MajorDMR-3-20986	12
chr10	135056416	135056931	MajorDMR-3-20987	15
chr10	135070707	135071486	MajorDMR-3-20988	24
chr10	135072975	135073297	MajorDMR-3-20989	3
chr10	135074637	135074810	MajorDMR-3-20990	8
chr10	135075856	135076466	MajorDMR-3-20991	11
chr10	135088164	135088524	MajorDMR-3-20992	2
chr10	135092263	135092296	MajorDMR-3-20993	2
chr10	135096325	135096762	MajorDMR-3-20994	20
chr10	135099984	135100098	MajorDMR-3-20995	3
chr10	135101728	135101771	MajorDMR-3-20996	2
chr10	135109072	135109234	MajorDMR-3-20997	5
chr10	135118130	135118140	MajorDMR-3-20998	2
chr10	135122908	135123555	MajorDMR-3-20999	24
chr10	135124840	135124945	MajorDMR-3-21000	3
chr10	135127142	135128062	MajorDMR-3-21001	16
chr10	135129564	135129736	MajorDMR-3-21002	2
chr10	135132756	135133407	MajorDMR-3-21003	15
chr10	135136919	135137308	MajorDMR-3-21004	2
chr10	135146628	135146817	MajorDMR-3-21005	5
chr10	135148015	135148216	MajorDMR-3-21006	7
chr10	135162921	135162929	MajorDMR-3-21007	2
chr10	135175387	135175798	MajorDMR-3-21008	8
chr10	135187847	135188032	MajorDMR-3-21009	11
chr10	135202739	135203177	MajorDMR-3-21010	5
chr10	135214283	135214309	MajorDMR-3-21011	2
chr10	135220595	135220705	MajorDMR-3-21012	3
chr10	135229730	135229751	MajorDMR-3-21013	2
chr10	135232546	135232767	MajorDMR-3-21014	8
chr10	135233878	135234129	MajorDMR-3-21015	4
chr10	135235465	135236696	MajorDMR-3-21016	27
chr10	135238856	135239121	MajorDMR-3-21017	3
chr10	135240186	135240269	MajorDMR-3-21018	2
chr10	135251534	135251551	MajorDMR-3-21019	2
chr10	135278737	135279061	MajorDMR-3-21020	6
chr10	135310852	135310983	MajorDMR-3-21021	3
chr10	135331894	135332096	MajorDMR-3-21022	6
chr10	135332930	135333587	MajorDMR-3-21023	10
chr10	135340319	135340328	MajorDMR-3-21024	2
chr10	135340910	135340921	MajorDMR-3-21025	2
chr10	135343487	135344918	MajorDMR-3-21026	16
chr10	135352032	135352179	MajorDMR-3-21027	3
chr10	135355704	135355714	MajorDMR-3-21028	2
chr10	135356353	135357033	MajorDMR-3-21029	12
chr10	135366890	135367131	MajorDMR-3-21030	3
chr10	135378700	135379470	MajorDMR-3-21031	7
chr10	135385067	135385615	MajorDMR-3-21032	4
chr10	135406108	135406654	MajorDMR-3-21033	5
chr10	135417621	135417759	MajorDMR-3-21034	3
chr10	135503521	135503858	MajorDMR-3-21035	4
chr11	169591	169653	MajorDMR-3-21036	3
chr11	187601	190718	MajorDMR-3-21037	86
chr11	194497	195684	MajorDMR-3-21038	21
chr11	209688	209871	MajorDMR-3-21039	7
chr11	212184	212303	MajorDMR-3-21040	3
chr11	216331	216360	MajorDMR-3-21041	2
chr11	221298	222335	MajorDMR-3-21042	13
chr11	223122	223999	MajorDMR-3-21043	17
chr11	225821	226037	MajorDMR-3-21044	4
chr11	227900	228327	MajorDMR-3-21045	5
chr11	230136	230162	MajorDMR-3-21046	2
chr11	251735	251877	MajorDMR-3-21047	4
chr11	291616	291958	MajorDMR-3-21048	18
chr11	297277	297946	MajorDMR-3-21049	13
chr11	355170	355886	MajorDMR-3-21050	12
chr11	358276	358596	MajorDMR-3-21051	2
chr11	361853	361877	MajorDMR-3-21052	3
chr11	364525	364671	MajorDMR-3-21053	8
chr11	371688	372876	MajorDMR-3-21054	16
chr11	375455	377380	MajorDMR-3-21055	95
chr11	377979	378041	MajorDMR-3-21056	2
chr11	379327	379985	MajorDMR-3-21057	68
chr11	381377	381829	MajorDMR-3-21058	4
chr11	387482	387682	MajorDMR-3-21059	2
chr11	391476	391552	MajorDMR-3-21060	2
chr11	394866	395098	MajorDMR-3-21061	2
chr11	430818	431745	MajorDMR-3-21062	17
chr11	442532	442843	MajorDMR-3-21063	9
chr11	444645	444663	MajorDMR-3-21064	2
chr11	447446	447855	MajorDMR-3-21065	18
chr11	451579	451871	MajorDMR-3-21066	7
chr11	456802	457856	MajorDMR-3-21067	24
chr11	461218	461276	MajorDMR-3-21068	2
chr11	466697	466864	MajorDMR-3-21069	6
chr11	472797	473008	MajorDMR-3-21070	16
chr11	477180	477616	MajorDMR-3-21071	8
chr11	487956	488313	MajorDMR-3-21072	14
chr11	490863	491374	MajorDMR-3-21073	20
chr11	492968	493081	MajorDMR-3-21074	7
chr11	495229	495501	MajorDMR-3-21075	9
chr11	501763	501930	MajorDMR-3-21076	5
chr11	503545	504071	MajorDMR-3-21077	4
chr11	505560	506041	MajorDMR-3-21078	3
chr11	510006	510013	MajorDMR-3-21079	2
chr11	518460	518619	MajorDMR-3-21080	7
chr11	520388	521197	MajorDMR-3-21081	35
chr11	527316	527657	MajorDMR-3-21082	9
chr11	528661	528944	MajorDMR-3-21083	11
chr11	534231	534471	MajorDMR-3-21084	3
chr11	536494	536751	MajorDMR-3-21085	9
chr11	554713	554725	MajorDMR-3-21086	2
chr11	561738	561824	MajorDMR-3-21087	3
chr11	573902	574825	MajorDMR-3-21088	9
chr11	581155	582650	MajorDMR-3-21089	42
chr11	605361	605535	MajorDMR-3-21090	12
chr11	606208	606684	MajorDMR-3-21091	17
chr11	624520	624575	MajorDMR-3-21092	2
chr11	628322	628434	MajorDMR-3-21093	2
chr11	632777	633823	MajorDMR-3-21094	10
chr11	636747	636819	MajorDMR-3-21095	5
chr11	637630	639931	MajorDMR-3-21096	57
chr11	641580	642063	MajorDMR-3-21097	3
chr11	645761	646469	MajorDMR-3-21098	11
chr11	647694	648264	MajorDMR-3-21099	14
chr11	663102	663122	MajorDMR-3-21100	2
chr11	679171	679623	MajorDMR-3-21101	9
chr11	680670	681393	MajorDMR-3-21102	19
chr11	689411	689876	MajorDMR-3-21103	3
chr11	690465	692651	MajorDMR-3-21104	35
chr11	696503	697438	MajorDMR-3-21105	8
chr11	698620	699054	MajorDMR-3-21106	13
chr11	702908	703362	MajorDMR-3-21107	10
chr11	704504	704536	MajorDMR-3-21108	2
chr11	719357	720634	MajorDMR-3-21109	31
chr11	721832	722573	MajorDMR-3-21110	13
chr11	726709	727079	MajorDMR-3-21111	7
chr11	737527	737595	MajorDMR-3-21112	4
chr11	744173	744970	MajorDMR-3-21113	15
chr11	762088	764496	MajorDMR-3-21114	33
chr11	765580	765699	MajorDMR-3-21115	6
chr11	771932	772056	MajorDMR-3-21116	2
chr11	775872	776261	MajorDMR-3-21117	7
chr11	778828	779603	MajorDMR-3-21118	7
chr11	784215	785132	MajorDMR-3-21119	12
chr11	785914	788032	MajorDMR-3-21120	14
chr11	793044	795059	MajorDMR-3-21121	55
chr11	796448	796608	MajorDMR-3-21122	2
chr11	805799	805956	MajorDMR-3-21123	7
chr11	812144	812403	MajorDMR-3-21124	2
chr11	814494	814601	MajorDMR-3-21125	2
chr11	817284	817388	MajorDMR-3-21126	2
chr11	818263	818362	MajorDMR-3-21127	2
chr11	821847	822390	MajorDMR-3-21128	10
chr11	824792	824827	MajorDMR-3-21129	2
chr11	829441	830004	MajorDMR-3-21130	8
chr11	830625	832407	MajorDMR-3-21131	44
chr11	837379	837782	MajorDMR-3-21132	8
chr11	840613	841495	MajorDMR-3-21133	15
chr11	843725	844023	MajorDMR-3-21134	4
chr11	848880	848891	MajorDMR-3-21135	3
chr11	852587	853041	MajorDMR-3-21136	5
chr11	855280	857699	MajorDMR-3-21137	38
chr11	858240	859483	MajorDMR-3-21138	22
chr11	860903	860908	MajorDMR-3-21139	2
chr11	861704	862313	MajorDMR-3-21140	4
chr11	865610	865615	MajorDMR-3-21141	2
chr11	866623	866855	MajorDMR-3-21142	10
chr11	869330	869493	MajorDMR-3-21143	5
chr11	875972	876453	MajorDMR-3-21144	5
chr11	877748	877814	MajorDMR-3-21145	2
chr11	880148	880321	MajorDMR-3-21146	10
chr11	888114	888225	MajorDMR-3-21147	6
chr11	888758	889345	MajorDMR-3-21148	7
chr11	896881	897266	MajorDMR-3-21149	12
chr11	898315	899390	MajorDMR-3-21150	6
chr11	901623	902140	MajorDMR-3-21151	7
chr11	925183	925191	MajorDMR-3-21152	2
chr11	933026	933139	MajorDMR-3-21153	3
chr11	945368	945459	MajorDMR-3-21154	2
chr11	961174	962078	MajorDMR-3-21155	25
chr11	964822	965344	MajorDMR-3-21156	12
chr11	970310	970504	MajorDMR-3-21157	6
chr11	971360	972111	MajorDMR-3-21158	27
chr11	972876	973107	MajorDMR-3-21159	14
chr11	975833	976247	MajorDMR-3-21160	10
chr11	977350	978121	MajorDMR-3-21161	12
chr11	980934	982482	MajorDMR-3-21162	28
chr11	985975	986843	MajorDMR-3-21163	19
chr11	987602	988036	MajorDMR-3-21164	18
chr11	989155	989282	MajorDMR-3-21165	4
chr11	991190	991991	MajorDMR-3-21166	14
chr11	993259	993373	MajorDMR-3-21167	4
chr11	996031	998883	MajorDMR-3-21168	46
chr11	1000094	1000098	MajorDMR-3-21169	2
chr11	1000631	1001350	MajorDMR-3-21170	10
chr11	1002240	1002279	MajorDMR-3-21171	2
chr11	1003105	1003531	MajorDMR-3-21172	13
chr11	1006302	1006605	MajorDMR-3-21173	2
chr11	1010932	1011393	MajorDMR-3-21174	6
chr11	1016053	1017240	MajorDMR-3-21175	11
chr11	1017844	1018623	MajorDMR-3-21176	6
chr11	1020206	1020252	MajorDMR-3-21177	2
chr11	1023945	1024083	MajorDMR-3-21178	6
chr11	1024746	1025272	MajorDMR-3-21179	16
chr11	1028463	1029999	MajorDMR-3-21180	37
chr11	1034878	1035146	MajorDMR-3-21181	17
chr11	1043713	1044586	MajorDMR-3-21182	19
chr11	1052681	1052734	MajorDMR-3-21183	5
chr11	1071644	1072691	MajorDMR-3-21184	21
chr11	1076638	1076792	MajorDMR-3-21185	4
chr11	1086572	1086752	MajorDMR-3-21186	5
chr11	1088816	1088862	MajorDMR-3-21187	2
chr11	1108725	1109063	MajorDMR-3-21188	6
chr11	1131867	1132166	MajorDMR-3-21189	6
chr11	1137525	1137604	MajorDMR-3-21190	2
chr11	1138157	1138449	MajorDMR-3-21191	4
chr11	1146675	1146855	MajorDMR-3-21192	6
chr11	1148444	1148458	MajorDMR-3-21193	2
chr11	1154943	1155072	MajorDMR-3-21194	6
chr11	1162645	1162730	MajorDMR-3-21195	4
chr11	1219459	1219517	MajorDMR-3-21196	3
chr11	1220929	1220965	MajorDMR-3-21197	4
chr11	1223792	1224078	MajorDMR-3-21198	7
chr11	1228868	1229024	MajorDMR-3-21199	10
chr11	1238327	1238427	MajorDMR-3-21200	3
chr11	1239658	1239701	MajorDMR-3-21201	2
chr11	1242415	1242434	MajorDMR-3-21202	2
chr11	1244831	1245842	MajorDMR-3-21203	11
chr11	1247440	1247605	MajorDMR-3-21204	4
chr11	1248593	1248748	MajorDMR-3-21205	8
chr11	1250983	1251245	MajorDMR-3-21206	7
chr11	1253772	1254944	MajorDMR-3-21207	28
chr11	1264046	1264854	MajorDMR-3-21208	14
chr11	1265404	1266508	MajorDMR-3-21209	16
chr11	1267817	1268625	MajorDMR-3-21210	15
chr11	1269235	1270249	MajorDMR-3-21211	17
chr11	1271467	1272018	MajorDMR-3-21212	18
chr11	1285006	1285972	MajorDMR-3-21213	14
chr11	1291271	1291308	MajorDMR-3-21214	2
chr11	1292373	1293242	MajorDMR-3-21215	18
chr11	1293818	1293824	MajorDMR-3-21216	2
chr11	1296141	1297515	MajorDMR-3-21217	29
chr11	1298072	1302360	MajorDMR-3-21218	136
chr11	1302883	1303391	MajorDMR-3-21219	12
chr11	1304130	1306059	MajorDMR-3-21220	31
chr11	1306603	1307056	MajorDMR-3-21221	5
chr11	1308415	1309249	MajorDMR-3-21222	22
chr11	1310897	1315294	MajorDMR-3-21223	87
chr11	1316273	1317564	MajorDMR-3-21224	54
chr11	1318345	1318838	MajorDMR-3-21225	7
chr11	1319492	1320126	MajorDMR-3-21226	14
chr11	1321008	1324013	MajorDMR-3-21227	64
chr11	1324807	1329680	MajorDMR-3-21228	129
chr11	1349105	1349223	MajorDMR-3-21229	3
chr11	1349758	1350284	MajorDMR-3-21230	4
chr11	1351810	1352525	MajorDMR-3-21231	8
chr11	1359786	1360406	MajorDMR-3-21232	29
chr11	1363279	1363339	MajorDMR-3-21233	3
chr11	1377242	1377447	MajorDMR-3-21234	8
chr11	1382172	1382689	MajorDMR-3-21235	4
chr11	1405032	1407046	MajorDMR-3-21236	42
chr11	1409370	1409887	MajorDMR-3-21237	14
chr11	1413638	1414731	MajorDMR-3-21238	34
chr11	1416750	1420909	MajorDMR-3-21239	83
chr11	1421469	1422652	MajorDMR-3-21240	23
chr11	1423334	1432031	MajorDMR-3-21241	201
chr11	1432673	1436705	MajorDMR-3-21242	90
chr11	1437713	1437780	MajorDMR-3-21243	7
chr11	1440599	1445482	MajorDMR-3-21244	54
chr11	1446130	1448239	MajorDMR-3-21245	67
chr11	1449159	1449592	MajorDMR-3-21246	8
chr11	1450169	1450646	MajorDMR-3-21247	14
chr11	1454855	1455488	MajorDMR-3-21248	31
chr11	1456238	1456251	MajorDMR-3-21249	2
chr11	1457052	1459672	MajorDMR-3-21250	36
chr11	1460219	1462213	MajorDMR-3-21251	30
chr11	1463404	1466858	MajorDMR-3-21252	71
chr11	1467472	1468160	MajorDMR-3-21253	8
chr11	1468862	1476545	MajorDMR-3-21254	182
chr11	1477422	1483834	MajorDMR-3-21255	199
chr11	1484482	1484755	MajorDMR-3-21256	11
chr11	1485412	1485743	MajorDMR-3-21257	7
chr11	1486730	1487134	MajorDMR-3-21258	9
chr11	1487882	1489130	MajorDMR-3-21259	20
chr11	1490269	1490675	MajorDMR-3-21260	2
chr11	1493455	1493821	MajorDMR-3-21261	11
chr11	1498543	1498714	MajorDMR-3-21262	4
chr11	1504618	1504752	MajorDMR-3-21263	2
chr11	1506594	1507160	MajorDMR-3-21264	21
chr11	1508971	1509082	MajorDMR-3-21265	3
chr11	1509740	1509769	MajorDMR-3-21266	2
chr11	1510543	1510998	MajorDMR-3-21267	26
chr11	1517165	1517221	MajorDMR-3-21268	2
chr11	1523158	1523288	MajorDMR-3-21269	4
chr11	1523821	1524141	MajorDMR-3-21270	5
chr11	1525556	1525952	MajorDMR-3-21271	9
chr11	1531862	1532695	MajorDMR-3-21272	15
chr11	1535399	1535441	MajorDMR-3-21273	4
chr11	1536154	1536567	MajorDMR-3-21274	4
chr11	1538530	1539064	MajorDMR-3-21275	9
chr11	1548172	1548251	MajorDMR-3-21276	3
chr11	1552042	1552450	MajorDMR-3-21277	9
chr11	1553065	1553284	MajorDMR-3-21278	8
chr11	1553974	1554244	MajorDMR-3-21279	9
chr11	1555427	1557028	MajorDMR-3-21280	24
chr11	1569940	1570163	MajorDMR-3-21281	4
chr11	1571644	1572040	MajorDMR-3-21282	3
chr11	1573027	1573420	MajorDMR-3-21283	2
chr11	1575266	1576307	MajorDMR-3-21284	17
chr11	1577032	1577053	MajorDMR-3-21285	2
chr11	1577705	1579520	MajorDMR-3-21286	63
chr11	1580046	1580606	MajorDMR-3-21287	10
chr11	1581724	1585469	MajorDMR-3-21288	36
chr11	1586343	1588281	MajorDMR-3-21289	24
chr11	1588815	1589460	MajorDMR-3-21290	6
chr11	1590543	1590719	MajorDMR-3-21291	5
chr11	1591287	1591686	MajorDMR-3-21292	2
chr11	1609967	1610210	MajorDMR-3-21293	3
chr11	1611284	1612098	MajorDMR-3-21294	4
chr11	1616990	1617911	MajorDMR-3-21295	9
chr11	1620116	1620226	MajorDMR-3-21296	2
chr11	1623571	1624065	MajorDMR-3-21297	6
chr11	1627357	1627752	MajorDMR-3-21298	4
chr11	1640867	1640980	MajorDMR-3-21299	4
chr11	1643202	1643267	MajorDMR-3-21300	3
chr11	1651118	1651221	MajorDMR-3-21301	4
chr11	1685471	1685478	MajorDMR-3-21302	2
chr11	1687763	1687891	MajorDMR-3-21303	6
chr11	1689428	1689462	MajorDMR-3-21304	2
chr11	1690520	1690985	MajorDMR-3-21305	2
chr11	1692138	1692472	MajorDMR-3-21306	8
chr11	1693069	1693320	MajorDMR-3-21307	3
chr11	1705348	1705433	MajorDMR-3-21308	4
chr11	1714158	1714344	MajorDMR-3-21309	5
chr11	1720610	1720649	MajorDMR-3-21310	3
chr11	1722307	1722614	MajorDMR-3-21311	9
chr11	1750469	1750528	MajorDMR-3-21312	4
chr11	1759640	1761270	MajorDMR-3-21313	21
chr11	1766400	1766467	MajorDMR-3-21314	2
chr11	1771021	1772128	MajorDMR-3-21315	13
chr11	1773218	1773339	MajorDMR-3-21316	2
chr11	1774438	1775012	MajorDMR-3-21317	18
chr11	1776884	1777322	MajorDMR-3-21318	5
chr11	1778035	1778637	MajorDMR-3-21319	12
chr11	1779294	1779843	MajorDMR-3-21320	5
chr11	1780814	1781077	MajorDMR-3-21321	6
chr11	1783752	1784060	MajorDMR-3-21322	6
chr11	1786049	1786168	MajorDMR-3-21323	4
chr11	1789645	1789733	MajorDMR-3-21324	2
chr11	1791714	1791738	MajorDMR-3-21325	2
chr11	1792380	1794019	MajorDMR-3-21326	33
chr11	1797680	1798162	MajorDMR-3-21327	11
chr11	1802172	1802329	MajorDMR-3-21328	3
chr11	1804931	1805577	MajorDMR-3-21329	13
chr11	1807121	1807725	MajorDMR-3-21330	14
chr11	1810447	1811737	MajorDMR-3-21331	28
chr11	1838444	1838510	MajorDMR-3-21332	4
chr11	1842367	1842393	MajorDMR-3-21333	2
chr11	1847226	1847349	MajorDMR-3-21334	5
chr11	1848271	1848290	MajorDMR-3-21335	2
chr11	1854367	1854555	MajorDMR-3-21336	3
chr11	1878356	1878655	MajorDMR-3-21337	8
chr11	1884340	1884448	MajorDMR-3-21338	2
chr11	1885643	1887018	MajorDMR-3-21339	39
chr11	1890593	1891723	MajorDMR-3-21340	35
chr11	1892292	1892376	MajorDMR-3-21341	3
chr11	1912578	1912670	MajorDMR-3-21342	2
chr11	1915329	1917511	MajorDMR-3-21343	37
chr11	1918077	1918082	MajorDMR-3-21344	2
chr11	1919070	1919745	MajorDMR-3-21345	20
chr11	1929383	1929932	MajorDMR-3-21346	12
chr11	1940559	1940750	MajorDMR-3-21347	5
chr11	1943798	1944159	MajorDMR-3-21348	7
chr11	1945533	1945608	MajorDMR-3-21349	7
chr11	1969713	1969944	MajorDMR-3-21350	5
chr11	1971024	1971503	MajorDMR-3-21351	18
chr11	1990499	1990946	MajorDMR-3-21352	4
chr11	2027699	2028563	MajorDMR-3-21353	13
chr11	2033467	2033709	MajorDMR-3-21354	4
chr11	2058661	2059735	MajorDMR-3-21355	12
chr11	2092985	2093011	MajorDMR-3-21356	3
chr11	2120486	2121017	MajorDMR-3-21357	3
chr11	2131444	2131995	MajorDMR-3-21358	14
chr11	2145953	2146807	MajorDMR-3-21359	10
chr11	2147441	2147761	MajorDMR-3-21360	3
chr11	2155375	2155428	MajorDMR-3-21361	2
chr11	2158060	2158307	MajorDMR-3-21362	6
chr11	2167650	2167660	MajorDMR-3-21363	2
chr11	2170285	2170298	MajorDMR-3-21364	2
chr11	2176756	2177108	MajorDMR-3-21365	25
chr11	2183419	2183506	MajorDMR-3-21366	4
chr11	2187888	2188036	MajorDMR-3-21367	3
chr11	2193085	2193404	MajorDMR-3-21368	7
chr11	2199417	2199930	MajorDMR-3-21369	10
chr11	2207659	2208257	MajorDMR-3-21370	9
chr11	2216354	2216369	MajorDMR-3-21371	2
chr11	2218925	2218960	MajorDMR-3-21372	2
chr11	2222035	2222100	MajorDMR-3-21373	3
chr11	2274829	2275516	MajorDMR-3-21374	5
chr11	2287035	2287422	MajorDMR-3-21375	7
chr11	2288823	2289042	MajorDMR-3-21376	8
chr11	2328487	2328967	MajorDMR-3-21377	3
chr11	2373666	2374547	MajorDMR-3-21378	16
chr11	2401629	2401726	MajorDMR-3-21379	2
chr11	2406668	2407342	MajorDMR-3-21380	20
chr11	2408932	2409176	MajorDMR-3-21381	6
chr11	2414564	2415694	MajorDMR-3-21382	16
chr11	2419313	2419749	MajorDMR-3-21383	4
chr11	2427840	2428096	MajorDMR-3-21384	4
chr11	2441854	2441897	MajorDMR-3-21385	2
chr11	2456281	2457359	MajorDMR-3-21386	18
chr11	2459466	2460029	MajorDMR-3-21387	3
chr11	2470918	2470999	MajorDMR-3-21388	4
chr11	2473558	2474464	MajorDMR-3-21389	17
chr11	2482530	2482866	MajorDMR-3-21390	12
chr11	2489613	2490536	MajorDMR-3-21391	21
chr11	2492273	2492277	MajorDMR-3-21392	2
chr11	2505946	2506025	MajorDMR-3-21393	6
chr11	2513764	2514273	MajorDMR-3-21394	6
chr11	2553651	2553667	MajorDMR-3-21395	3
chr11	2570910	2571702	MajorDMR-3-21396	16
chr11	2596405	2596417	MajorDMR-3-21397	2
chr11	2627893	2628077	MajorDMR-3-21398	2
chr11	2722538	2722626	MajorDMR-3-21399	2
chr11	2735750	2736016	MajorDMR-3-21400	8
chr11	2737546	2737878	MajorDMR-3-21401	6
chr11	2742525	2742554	MajorDMR-3-21402	2
chr11	2755107	2755427	MajorDMR-3-21403	14
chr11	2779725	2779805	MajorDMR-3-21404	2
chr11	2809468	2809785	MajorDMR-3-21405	2
chr11	2810689	2810746	MajorDMR-3-21406	3
chr11	2812847	2813376	MajorDMR-3-21407	3
chr11	2816663	2816896	MajorDMR-3-21408	2
chr11	2828163	2829242	MajorDMR-3-21409	8
chr11	2830552	2830675	MajorDMR-3-21410	9
chr11	2867422	2867565	MajorDMR-3-21411	8
chr11	2869864	2870070	MajorDMR-3-21412	8
chr11	2871418	2871893	MajorDMR-3-21413	6
chr11	2884294	2885288	MajorDMR-3-21414	18
chr11	2886301	2887457	MajorDMR-3-21415	10
chr11	2887961	2887981	MajorDMR-3-21416	2
chr11	2888538	2889036	MajorDMR-3-21417	4
chr11	2907753	2907820	MajorDMR-3-21418	2
chr11	2909496	2909530	MajorDMR-3-21419	4
chr11	2911925	2912647	MajorDMR-3-21420	19
chr11	2923909	2924193	MajorDMR-3-21421	2
chr11	2925438	2925595	MajorDMR-3-21422	3
chr11	2929964	2930903	MajorDMR-3-21423	6
chr11	2932832	2932850	MajorDMR-3-21424	2
chr11	2935625	2936173	MajorDMR-3-21425	9
chr11	2941338	2941483	MajorDMR-3-21426	4
chr11	2942276	2942711	MajorDMR-3-21427	19
chr11	2958743	2958838	MajorDMR-3-21428	2
chr11	2964988	2965301	MajorDMR-3-21429	8
chr11	2974089	2974342	MajorDMR-3-21430	3
chr11	2989864	2989998	MajorDMR-3-21431	3
chr11	2995407	2995676	MajorDMR-3-21432	3
chr11	3020735	3020903	MajorDMR-3-21433	7
chr11	3028278	3029109	MajorDMR-3-21434	13
chr11	3032247	3032265	MajorDMR-3-21435	2
chr11	3034807	3034909	MajorDMR-3-21436	2
chr11	3036884	3037231	MajorDMR-3-21437	11
chr11	3046676	3046890	MajorDMR-3-21438	7
chr11	3054124	3054211	MajorDMR-3-21439	5
chr11	3057482	3057580	MajorDMR-3-21440	4
chr11	3058319	3058484	MajorDMR-3-21441	9
chr11	3059203	3059517	MajorDMR-3-21442	8
chr11	3071667	3072173	MajorDMR-3-21443	11
chr11	3083257	3083383	MajorDMR-3-21444	2
chr11	3103187	3103210	MajorDMR-3-21445	2
chr11	3108784	3109028	MajorDMR-3-21446	3
chr11	3110217	3110426	MajorDMR-3-21447	3
chr11	3114522	3114527	MajorDMR-3-21448	2
chr11	3129381	3129571	MajorDMR-3-21449	4
chr11	3147255	3147957	MajorDMR-3-21450	4
chr11	3151951	3152206	MajorDMR-3-21451	7
chr11	3153761	3154190	MajorDMR-3-21452	11
chr11	3160142	3160288	MajorDMR-3-21453	2
chr11	3162476	3163236	MajorDMR-3-21454	13
chr11	3175189	3175613	MajorDMR-3-21455	2
chr11	3187525	3187804	MajorDMR-3-21456	4
chr11	3188741	3189167	MajorDMR-3-21457	7
chr11	3191140	3191584	MajorDMR-3-21458	7
chr11	3194469	3194541	MajorDMR-3-21459	2
chr11	3196881	3197040	MajorDMR-3-21460	3
chr11	3214289	3214444	MajorDMR-3-21461	2
chr11	3238756	3238778	MajorDMR-3-21462	2
chr11	3252815	3253660	MajorDMR-3-21463	16
chr11	3260331	3260548	MajorDMR-3-21464	10
chr11	3346927	3347004	MajorDMR-3-21465	3
chr11	3364202	3364523	MajorDMR-3-21466	4
chr11	3377644	3377749	MajorDMR-3-21467	2
chr11	3379320	3379990	MajorDMR-3-21468	3
chr11	3412555	3413300	MajorDMR-3-21469	14
chr11	3441241	3441557	MajorDMR-3-21470	6
chr11	3497531	3498038	MajorDMR-3-21471	8
chr11	3511034	3511267	MajorDMR-3-21472	5
chr11	3575953	3576059	MajorDMR-3-21473	3
chr11	3586773	3587261	MajorDMR-3-21474	6
chr11	3610054	3610074	MajorDMR-3-21475	2
chr11	3664260	3664415	MajorDMR-3-21476	2
chr11	3720193	3720275	MajorDMR-3-21477	4
chr11	3803834	3804141	MajorDMR-3-21478	7
chr11	3825001	3825450	MajorDMR-3-21479	4
chr11	3831095	3831297	MajorDMR-3-21480	2
chr11	3860809	3861229	MajorDMR-3-21481	3
chr11	3870992	3871054	MajorDMR-3-21482	4
chr11	3875822	3875844	MajorDMR-3-21483	2
chr11	3881848	3881872	MajorDMR-3-21484	2
chr11	3926537	3926763	MajorDMR-3-21485	2
chr11	3930835	3931158	MajorDMR-3-21486	3
chr11	3940851	3940889	MajorDMR-3-21487	2
chr11	3975929	3975981	MajorDMR-3-21488	2
chr11	3998014	3998317	MajorDMR-3-21489	3
chr11	3999267	3999409	MajorDMR-3-21490	3
chr11	4008650	4008791	MajorDMR-3-21491	2
chr11	4010581	4010822	MajorDMR-3-21492	6
chr11	4029893	4030099	MajorDMR-3-21493	2
chr11	4088358	4088546	MajorDMR-3-21494	3
chr11	4185680	4185747	MajorDMR-3-21495	2
chr11	4208158	4208210	MajorDMR-3-21496	2
chr11	4209508	4209523	MajorDMR-3-21497	3
chr11	4214270	4214674	MajorDMR-3-21498	6
chr11	4215248	4215285	MajorDMR-3-21499	3
chr11	4307033	4307277	MajorDMR-3-21500	3
chr11	4353099	4353523	MajorDMR-3-21501	6
chr11	4393099	4393238	MajorDMR-3-21502	2
chr11	4401599	4402275	MajorDMR-3-21503	3
chr11	4404669	4405014	MajorDMR-3-21504	6
chr11	4414200	4414269	MajorDMR-3-21505	3
chr11	4442594	4442780	MajorDMR-3-21506	3
chr11	4514383	4514568	MajorDMR-3-21507	3
chr11	4549372	4549383	MajorDMR-3-21508	2
chr11	4560392	4561617	MajorDMR-3-21509	5
chr11	4621439	4621714	MajorDMR-3-21510	5
chr11	4691085	4691220	MajorDMR-3-21511	2
chr11	4805741	4805839	MajorDMR-3-21512	2
chr11	4830505	4830514	MajorDMR-3-21513	2
chr11	5047846	5048054	MajorDMR-3-21514	2
chr11	5159120	5159462	MajorDMR-3-21515	4
chr11	5160263	5160629	MajorDMR-3-21516	3
chr11	5172910	5173606	MajorDMR-3-21517	6
chr11	5209601	5209776	MajorDMR-3-21518	2
chr11	5220111	5220119	MajorDMR-3-21519	2
chr11	5262989	5263129	MajorDMR-3-21520	3
chr11	5272662	5272986	MajorDMR-3-21521	2
chr11	5279238	5279485	MajorDMR-3-21522	4
chr11	5301843	5302077	MajorDMR-3-21523	2
chr11	5330637	5330863	MajorDMR-3-21524	5
chr11	5332267	5332515	MajorDMR-3-21525	2
chr11	5352856	5352955	MajorDMR-3-21526	3
chr11	5433816	5433838	MajorDMR-3-21527	3
chr11	5578201	5578321	MajorDMR-3-21528	3
chr11	5591139	5591270	MajorDMR-3-21529	3
chr11	5597866	5598220	MajorDMR-3-21530	5
chr11	5604125	5604253	MajorDMR-3-21531	2
chr11	5640271	5641917	MajorDMR-3-21532	21
chr11	5712526	5712545	MajorDMR-3-21533	3
chr11	5746454	5746529	MajorDMR-3-21534	2
chr11	5763299	5763735	MajorDMR-3-21535	2
chr11	5811183	5811213	MajorDMR-3-21536	2
chr11	5811965	5812628	MajorDMR-3-21537	3
chr11	5829017	5829025	MajorDMR-3-21538	2
chr11	5830385	5830715	MajorDMR-3-21539	4
chr11	5853783	5854549	MajorDMR-3-21540	6
chr11	5859286	5859291	MajorDMR-3-21541	2
chr11	5864604	5864852	MajorDMR-3-21542	3
chr11	6051406	6051863	MajorDMR-3-21543	4
chr11	6052619	6053470	MajorDMR-3-21544	10
chr11	6061967	6062918	MajorDMR-3-21545	5
chr11	6088627	6088854	MajorDMR-3-21546	5
chr11	6090561	6090733	MajorDMR-3-21547	2
chr11	6124120	6124209	MajorDMR-3-21548	3
chr11	6155540	6155569	MajorDMR-3-21549	2
chr11	6162539	6163547	MajorDMR-3-21550	8
chr11	6164895	6165217	MajorDMR-3-21551	12
chr11	6177970	6178328	MajorDMR-3-21552	6
chr11	6224814	6225890	MajorDMR-3-21553	10
chr11	6226950	6227169	MajorDMR-3-21554	4
chr11	6228129	6228191	MajorDMR-3-21555	2
chr11	6233563	6234151	MajorDMR-3-21556	5
chr11	6236195	6236280	MajorDMR-3-21557	2
chr11	6239598	6239923	MajorDMR-3-21558	3
chr11	6240730	6241780	MajorDMR-3-21559	6
chr11	6243189	6243761	MajorDMR-3-21560	8
chr11	6249080	6249237	MajorDMR-3-21561	2
chr11	6257261	6257462	MajorDMR-3-21562	2
chr11	6265789	6265964	MajorDMR-3-21563	2
chr11	6270479	6270977	MajorDMR-3-21564	2
chr11	6272509	6274610	MajorDMR-3-21565	12
chr11	6282479	6283502	MajorDMR-3-21566	6
chr11	6284029	6284177	MajorDMR-3-21567	6
chr11	6285659	6285824	MajorDMR-3-21568	2
chr11	6290480	6291850	MajorDMR-3-21569	12
chr11	6294023	6294257	MajorDMR-3-21570	2
chr11	6295264	6295446	MajorDMR-3-21571	4
chr11	6316923	6317545	MajorDMR-3-21572	16
chr11	6323197	6323542	MajorDMR-3-21573	9
chr11	6329112	6329189	MajorDMR-3-21574	3
chr11	6337126	6337460	MajorDMR-3-21575	3
chr11	6340847	6341868	MajorDMR-3-21576	19
chr11	6348422	6348899	MajorDMR-3-21577	6
chr11	6373020	6373546	MajorDMR-3-21578	5
chr11	6377904	6379206	MajorDMR-3-21579	14
chr11	6381613	6382324	MajorDMR-3-21580	5
chr11	6412596	6412744	MajorDMR-3-21581	6
chr11	6415432	6415746	MajorDMR-3-21582	13
chr11	6416785	6417685	MajorDMR-3-21583	16
chr11	6422988	6423343	MajorDMR-3-21584	4
chr11	6423893	6424059	MajorDMR-3-21585	6
chr11	6425005	6425118	MajorDMR-3-21586	6
chr11	6427363	6427444	MajorDMR-3-21587	4
chr11	6432105	6432116	MajorDMR-3-21588	2
chr11	6433570	6433617	MajorDMR-3-21589	2
chr11	6434772	6434948	MajorDMR-3-21590	3
chr11	6436866	6438397	MajorDMR-3-21591	10
chr11	6445174	6445379	MajorDMR-3-21592	2
chr11	6493784	6493812	MajorDMR-3-21593	2
chr11	6495825	6496092	MajorDMR-3-21594	2
chr11	6518546	6518758	MajorDMR-3-21595	7
chr11	6519418	6519729	MajorDMR-3-21596	6
chr11	6520943	6521092	MajorDMR-3-21597	4
chr11	6559895	6560038	MajorDMR-3-21598	3
chr11	6585018	6585402	MajorDMR-3-21599	10
chr11	6592065	6593520	MajorDMR-3-21600	37
chr11	6637571	6637732	MajorDMR-3-21601	5
chr11	6651413	6652107	MajorDMR-3-21602	13
chr11	6667256	6667515	MajorDMR-3-21603	4
chr11	6714335	6714430	MajorDMR-3-21604	9
chr11	6723508	6723661	MajorDMR-3-21605	2
chr11	6830845	6830893	MajorDMR-3-21606	2
chr11	6836484	6836715	MajorDMR-3-21607	3
chr11	6846203	6846878	MajorDMR-3-21608	3
chr11	6884012	6884287	MajorDMR-3-21609	2
chr11	6948927	6948969	MajorDMR-3-21610	2
chr11	7014093	7014428	MajorDMR-3-21611	4
chr11	7040194	7040529	MajorDMR-3-21612	3
chr11	7113775	7114089	MajorDMR-3-21613	3
chr11	7143760	7146043	MajorDMR-3-21614	13
chr11	7179929	7180208	MajorDMR-3-21615	4
chr11	7248818	7248881	MajorDMR-3-21616	7
chr11	7287052	7287488	MajorDMR-3-21617	3
chr11	7313874	7314329	MajorDMR-3-21618	3
chr11	7333169	7333358	MajorDMR-3-21619	2
chr11	7354269	7354623	MajorDMR-3-21620	3
chr11	7358060	7358373	MajorDMR-3-21621	2
chr11	7359199	7359378	MajorDMR-3-21622	2
chr11	7360537	7360932	MajorDMR-3-21623	4
chr11	7362456	7362722	MajorDMR-3-21624	3
chr11	7367303	7367906	MajorDMR-3-21625	6
chr11	7369028	7370419	MajorDMR-3-21626	12
chr11	7372616	7372714	MajorDMR-3-21627	3
chr11	7390939	7391313	MajorDMR-3-21628	3
chr11	7395398	7395892	MajorDMR-3-21629	3
chr11	7399434	7399590	MajorDMR-3-21630	2
chr11	7436707	7436732	MajorDMR-3-21631	2
chr11	7463524	7463747	MajorDMR-3-21632	3
chr11	7487140	7487750	MajorDMR-3-21633	7
chr11	7542343	7542797	MajorDMR-3-21634	2
chr11	7678636	7678672	MajorDMR-3-21635	2
chr11	7780687	7780697	MajorDMR-3-21636	2
chr11	7869552	7870044	MajorDMR-3-21637	4
chr11	7876971	7877392	MajorDMR-3-21638	4
chr11	7920386	7920430	MajorDMR-3-21639	3
chr11	7934626	7935112	MajorDMR-3-21640	2
chr11	7973492	7973509	MajorDMR-3-21641	2
chr11	7981532	7981597	MajorDMR-3-21642	2
chr11	7985182	7986298	MajorDMR-3-21643	10
chr11	7990450	7990732	MajorDMR-3-21644	3
chr11	8004935	8005783	MajorDMR-3-21645	11
chr11	8012912	8013755	MajorDMR-3-21646	10
chr11	8019611	8019624	MajorDMR-3-21647	2
chr11	8025086	8025156	MajorDMR-3-21648	2
chr11	8032086	8032238	MajorDMR-3-21649	3
chr11	8042018	8042191	MajorDMR-3-21650	3
chr11	8055176	8055192	MajorDMR-3-21651	2
chr11	8076517	8078492	MajorDMR-3-21652	21
chr11	8081125	8083595	MajorDMR-3-21653	24
chr11	8084380	8085042	MajorDMR-3-21654	8
chr11	8087930	8088794	MajorDMR-3-21655	7
chr11	8091519	8091649	MajorDMR-3-21656	6
chr11	8092259	8092850	MajorDMR-3-21657	7
chr11	8093516	8094277	MajorDMR-3-21658	12
chr11	8104461	8104824	MajorDMR-3-21659	8
chr11	8106446	8108832	MajorDMR-3-21660	23
chr11	8109980	8110103	MajorDMR-3-21661	3
chr11	8111068	8111303	MajorDMR-3-21662	2
chr11	8111805	8112210	MajorDMR-3-21663	4
chr11	8112866	8112895	MajorDMR-3-21664	2
chr11	8114796	8116415	MajorDMR-3-21665	8
chr11	8117138	8117199	MajorDMR-3-21666	3
chr11	8118007	8120798	MajorDMR-3-21667	17
chr11	8121311	8122577	MajorDMR-3-21668	20
chr11	8123361	8123548	MajorDMR-3-21669	5
chr11	8124893	8125138	MajorDMR-3-21670	4
chr11	8125965	8127196	MajorDMR-3-21671	10
chr11	8129162	8129537	MajorDMR-3-21672	4
chr11	8159307	8159586	MajorDMR-3-21673	2
chr11	8198756	8198924	MajorDMR-3-21674	2
chr11	8205721	8205847	MajorDMR-3-21675	2
chr11	8229068	8229869	MajorDMR-3-21676	10
chr11	8244749	8244850	MajorDMR-3-21677	2
chr11	8260754	8260819	MajorDMR-3-21678	2
chr11	8272854	8273696	MajorDMR-3-21679	16
chr11	8290839	8291412	MajorDMR-3-21680	9
chr11	8299404	8299466	MajorDMR-3-21681	2
chr11	8350779	8350916	MajorDMR-3-21682	4
chr11	8395373	8395928	MajorDMR-3-21683	5
chr11	8403625	8403675	MajorDMR-3-21684	2
chr11	8430360	8431831	MajorDMR-3-21685	11
chr11	8433271	8434207	MajorDMR-3-21686	8
chr11	8450851	8451852	MajorDMR-3-21687	8
chr11	8496409	8497109	MajorDMR-3-21688	5
chr11	8497969	8498358	MajorDMR-3-21689	3
chr11	8527137	8527221	MajorDMR-3-21690	2
chr11	8589157	8589473	MajorDMR-3-21691	2
chr11	8626076	8626121	MajorDMR-3-21692	2
chr11	8631913	8633071	MajorDMR-3-21693	16
chr11	8634923	8635215	MajorDMR-3-21694	2
chr11	8648232	8648323	MajorDMR-3-21695	4
chr11	8659794	8660544	MajorDMR-3-21696	8
chr11	8661543	8662257	MajorDMR-3-21697	4
chr11	8663322	8663358	MajorDMR-3-21698	2
chr11	8711116	8711487	MajorDMR-3-21699	6
chr11	8729676	8729828	MajorDMR-3-21700	2
chr11	8730421	8730447	MajorDMR-3-21701	2
chr11	8733413	8734271	MajorDMR-3-21702	19
chr11	8736653	8737107	MajorDMR-3-21703	2
chr11	8740439	8741123	MajorDMR-3-21704	4
chr11	8745081	8745659	MajorDMR-3-21705	9
chr11	8800352	8801129	MajorDMR-3-21706	5
chr11	8815903	8815955	MajorDMR-3-21707	3
chr11	8826113	8826431	MajorDMR-3-21708	9
chr11	8828254	8830412	MajorDMR-3-21709	16
chr11	8836443	8837328	MajorDMR-3-21710	7
chr11	8852092	8852242	MajorDMR-3-21711	2
chr11	8853504	8853985	MajorDMR-3-21712	12
chr11	8856932	8857992	MajorDMR-3-21713	10
chr11	8859501	8859605	MajorDMR-3-21714	4
chr11	8884299	8884692	MajorDMR-3-21715	2
chr11	8917980	8918513	MajorDMR-3-21716	6
chr11	8954794	8954834	MajorDMR-3-21717	2
chr11	8974546	8974699	MajorDMR-3-21718	2
chr11	8975234	8975565	MajorDMR-3-21719	3
chr11	8992917	8993165	MajorDMR-3-21720	2
chr11	9067020	9068082	MajorDMR-3-21721	5
chr11	9075091	9075281	MajorDMR-3-21722	4
chr11	9113558	9114681	MajorDMR-3-21723	6
chr11	9142893	9142918	MajorDMR-3-21724	2
chr11	9153711	9153980	MajorDMR-3-21725	5
chr11	9154504	9154552	MajorDMR-3-21726	2
chr11	9189786	9189816	MajorDMR-3-21727	2
chr11	9224302	9224327	MajorDMR-3-21728	2
chr11	9287558	9287655	MajorDMR-3-21729	2
chr11	9320891	9321022	MajorDMR-3-21730	4
chr11	9385272	9385621	MajorDMR-3-21731	3
chr11	9386528	9386669	MajorDMR-3-21732	4
chr11	9415863	9415883	MajorDMR-3-21733	2
chr11	9421818	9422557	MajorDMR-3-21734	21
chr11	9428275	9428899	MajorDMR-3-21735	6
chr11	9440611	9440835	MajorDMR-3-21736	4
chr11	9459079	9459097	MajorDMR-3-21737	2
chr11	9473808	9473924	MajorDMR-3-21738	2
chr11	9480058	9480072	MajorDMR-3-21739	2
chr11	9480802	9480925	MajorDMR-3-21740	6
chr11	9485320	9485621	MajorDMR-3-21741	2
chr11	9493629	9493839	MajorDMR-3-21742	3
chr11	9587294	9587744	MajorDMR-3-21743	2
chr11	9596445	9596476	MajorDMR-3-21744	2
chr11	9700384	9700837	MajorDMR-3-21745	5
chr11	9749626	9749969	MajorDMR-3-21746	3
chr11	9751764	9751865	MajorDMR-3-21747	3
chr11	9754268	9755525	MajorDMR-3-21748	9
chr11	9757529	9757918	MajorDMR-3-21749	3
chr11	9758895	9759203	MajorDMR-3-21750	2
chr11	9780642	9781873	MajorDMR-3-21751	30
chr11	9783191	9783789	MajorDMR-3-21752	9
chr11	9802173	9802817	MajorDMR-3-21753	5
chr11	9805283	9805324	MajorDMR-3-21754	2
chr11	9807743	9807755	MajorDMR-3-21755	2
chr11	9837555	9837614	MajorDMR-3-21756	2
chr11	9853886	9853949	MajorDMR-3-21757	4
chr11	9919585	9919701	MajorDMR-3-21758	2
chr11	9972776	9972967	MajorDMR-3-21759	2
chr11	10004643	10004746	MajorDMR-3-21760	3
chr11	10071344	10071445	MajorDMR-3-21761	2
chr11	10151862	10152842	MajorDMR-3-21762	7
chr11	10229940	10230108	MajorDMR-3-21763	2
chr11	10256229	10256631	MajorDMR-3-21764	4
chr11	10265799	10266163	MajorDMR-3-21765	2
chr11	10283071	10283118	MajorDMR-3-21766	2
chr11	10290269	10290350	MajorDMR-3-21767	2
chr11	10316800	10317346	MajorDMR-3-21768	5
chr11	10325540	10325563	MajorDMR-3-21769	2
chr11	10330913	10331682	MajorDMR-3-21770	4
chr11	10408639	10408682	MajorDMR-3-21771	3
chr11	10435615	10436704	MajorDMR-3-21772	20
chr11	10462743	10462992	MajorDMR-3-21773	4
chr11	10471619	10471881	MajorDMR-3-21774	6
chr11	10472691	10473430	MajorDMR-3-21775	6
chr11	10476241	10476248	MajorDMR-3-21776	2
chr11	10476955	10478374	MajorDMR-3-21777	17
chr11	10519036	10519052	MajorDMR-3-21778	2
chr11	10544511	10544665	MajorDMR-3-21779	2
chr11	10548306	10548324	MajorDMR-3-21780	2
chr11	10553391	10553450	MajorDMR-3-21781	3
chr11	10555536	10555798	MajorDMR-3-21782	3
chr11	10561287	10561468	MajorDMR-3-21783	3
chr11	10563368	10563392	MajorDMR-3-21784	2
chr11	10565835	10566182	MajorDMR-3-21785	4
chr11	10590281	10590488	MajorDMR-3-21786	2
chr11	10591998	10592216	MajorDMR-3-21787	6
chr11	10593235	10595386	MajorDMR-3-21788	9
chr11	10596058	10596573	MajorDMR-3-21789	3
chr11	10597740	10597811	MajorDMR-3-21790	2
chr11	10605138	10605925	MajorDMR-3-21791	4
chr11	10616094	10616535	MajorDMR-3-21792	4
chr11	10624019	10624648	MajorDMR-3-21793	7
chr11	10658836	10659047	MajorDMR-3-21794	2
chr11	10660553	10660747	MajorDMR-3-21795	3
chr11	10661896	10663188	MajorDMR-3-21796	8
chr11	10664613	10664676	MajorDMR-3-21797	2
chr11	10680534	10681496	MajorDMR-3-21798	11
chr11	10691045	10691181	MajorDMR-3-21799	2
chr11	10715032	10715254	MajorDMR-3-21800	8
chr11	10731907	10732011	MajorDMR-3-21801	2
chr11	10748991	10750283	MajorDMR-3-21802	12
chr11	10750815	10751132	MajorDMR-3-21803	4
chr11	10755524	10756022	MajorDMR-3-21804	4
chr11	10771914	10772022	MajorDMR-3-21805	5
chr11	10814075	10814484	MajorDMR-3-21806	6
chr11	10817673	10818113	MajorDMR-3-21807	3
chr11	10820218	10820271	MajorDMR-3-21808	2
chr11	10821043	10821092	MajorDMR-3-21809	2
chr11	10823689	10823697	MajorDMR-3-21810	2
chr11	10824407	10824442	MajorDMR-3-21811	2
chr11	10825021	10825586	MajorDMR-3-21812	4
chr11	10826958	10827869	MajorDMR-3-21813	9
chr11	10860584	10860588	MajorDMR-3-21814	2
chr11	10920809	10921187	MajorDMR-3-21815	4
chr11	10922771	10922816	MajorDMR-3-21816	3
chr11	10931158	10931423	MajorDMR-3-21817	3
chr11	10932313	10932582	MajorDMR-3-21818	3
chr11	10933165	10933694	MajorDMR-3-21819	11
chr11	10940974	10941119	MajorDMR-3-21820	5
chr11	10953953	10954586	MajorDMR-3-21821	7
chr11	10956162	10956184	MajorDMR-3-21822	2
chr11	10970214	10970520	MajorDMR-3-21823	4
chr11	10971989	10972005	MajorDMR-3-21824	2
chr11	10973800	10974594	MajorDMR-3-21825	8
chr11	10975685	10976379	MajorDMR-3-21826	6
chr11	10977236	10977580	MajorDMR-3-21827	2
chr11	10993491	10994646	MajorDMR-3-21828	6
chr11	10995428	10995583	MajorDMR-3-21829	2
chr11	10996496	10996627	MajorDMR-3-21830	4
chr11	10997357	10997747	MajorDMR-3-21831	5
chr11	11001863	11001943	MajorDMR-3-21832	3
chr11	11006137	11006418	MajorDMR-3-21833	8
chr11	11015553	11015579	MajorDMR-3-21834	3
chr11	11057575	11057848	MajorDMR-3-21835	3
chr11	11060178	11060527	MajorDMR-3-21836	4
chr11	11066360	11066384	MajorDMR-3-21837	2
chr11	11095472	11095654	MajorDMR-3-21838	3
chr11	11100509	11100758	MajorDMR-3-21839	2
chr11	11102102	11102840	MajorDMR-3-21840	10
chr11	11144176	11144468	MajorDMR-3-21841	3
chr11	11165852	11166105	MajorDMR-3-21842	3
chr11	11168060	11168400	MajorDMR-3-21843	5
chr11	11172008	11174524	MajorDMR-3-21844	16
chr11	11176930	11177117	MajorDMR-3-21845	2
chr11	11177632	11178926	MajorDMR-3-21846	23
chr11	11184683	11185182	MajorDMR-3-21847	6
chr11	11185696	11185734	MajorDMR-3-21848	3
chr11	11190277	11190928	MajorDMR-3-21849	4
chr11	11192713	11193607	MajorDMR-3-21850	6
chr11	11194177	11194967	MajorDMR-3-21851	7
chr11	11195806	11196225	MajorDMR-3-21852	2
chr11	11196774	11197240	MajorDMR-3-21853	2
chr11	11199087	11199985	MajorDMR-3-21854	7
chr11	11202567	11202712	MajorDMR-3-21855	4
chr11	11272722	11272812	MajorDMR-3-21856	2
chr11	11275614	11275679	MajorDMR-3-21857	4
chr11	11283560	11283583	MajorDMR-3-21858	2
chr11	11289918	11290461	MajorDMR-3-21859	3
chr11	11303346	11303816	MajorDMR-3-21860	4
chr11	11314685	11314788	MajorDMR-3-21861	4
chr11	11315762	11315844	MajorDMR-3-21862	3
chr11	11390171	11391026	MajorDMR-3-21863	5
chr11	11391568	11391975	MajorDMR-3-21864	4
chr11	11392838	11393186	MajorDMR-3-21865	5
chr11	11396621	11396736	MajorDMR-3-21866	2
chr11	11413428	11413985	MajorDMR-3-21867	7
chr11	11415149	11415686	MajorDMR-3-21868	8
chr11	11417377	11417441	MajorDMR-3-21869	2
chr11	11418786	11419314	MajorDMR-3-21870	5
chr11	11426829	11427556	MajorDMR-3-21871	7
chr11	11429449	11432270	MajorDMR-3-21872	33
chr11	11433623	11433711	MajorDMR-3-21873	2
chr11	11436841	11437385	MajorDMR-3-21874	6
chr11	11438167	11438209	MajorDMR-3-21875	2
chr11	11441458	11441976	MajorDMR-3-21876	6
chr11	11442683	11442979	MajorDMR-3-21877	6
chr11	11447834	11448118	MajorDMR-3-21878	3
chr11	11448781	11449234	MajorDMR-3-21879	2
chr11	11450420	11451345	MajorDMR-3-21880	16
chr11	11454223	11454771	MajorDMR-3-21881	4
chr11	11456824	11458767	MajorDMR-3-21882	28
chr11	11461125	11461909	MajorDMR-3-21883	6
chr11	11464677	11465102	MajorDMR-3-21884	6
chr11	11465669	11468273	MajorDMR-3-21885	31
chr11	11469244	11469639	MajorDMR-3-21886	4
chr11	11472551	11472891	MajorDMR-3-21887	4
chr11	11482622	11482801	MajorDMR-3-21888	2
chr11	11483681	11483985	MajorDMR-3-21889	6
chr11	11484801	11486084	MajorDMR-3-21890	9
chr11	11488688	11488728	MajorDMR-3-21891	3
chr11	11490649	11490791	MajorDMR-3-21892	3
chr11	11495013	11495100	MajorDMR-3-21893	3
chr11	11498224	11498577	MajorDMR-3-21894	4
chr11	11505356	11505521	MajorDMR-3-21895	6
chr11	11514785	11515530	MajorDMR-3-21896	9
chr11	11520021	11520164	MajorDMR-3-21897	2
chr11	11522052	11522075	MajorDMR-3-21898	2
chr11	11542875	11543370	MajorDMR-3-21899	10
chr11	11544297	11544332	MajorDMR-3-21900	3
chr11	11546274	11546804	MajorDMR-3-21901	5
chr11	11549875	11549890	MajorDMR-3-21902	2
chr11	11552681	11553363	MajorDMR-3-21903	9
chr11	11554970	11555603	MajorDMR-3-21904	8
chr11	11558294	11560753	MajorDMR-3-21905	16
chr11	11561647	11562312	MajorDMR-3-21906	7
chr11	11563744	11564094	MajorDMR-3-21907	4
chr11	11567797	11567856	MajorDMR-3-21908	2
chr11	11572092	11572118	MajorDMR-3-21909	2
chr11	11572625	11572890	MajorDMR-3-21910	2
chr11	11576955	11576995	MajorDMR-3-21911	2
chr11	11583727	11584277	MajorDMR-3-21912	5
chr11	11587331	11587709	MajorDMR-3-21913	2
chr11	11589460	11590475	MajorDMR-3-21914	8
chr11	11591475	11592335	MajorDMR-3-21915	12
chr11	11600610	11600730	MajorDMR-3-21916	2
chr11	11603195	11603215	MajorDMR-3-21917	2
chr11	11609938	11610013	MajorDMR-3-21918	2
chr11	11639036	11640140	MajorDMR-3-21919	5
chr11	11689897	11689968	MajorDMR-3-21920	2
chr11	11713345	11713395	MajorDMR-3-21921	3
chr11	11736050	11736147	MajorDMR-3-21922	2
chr11	11746724	11746772	MajorDMR-3-21923	2
chr11	11753323	11753988	MajorDMR-3-21924	5
chr11	11801442	11802853	MajorDMR-3-21925	16
chr11	11827602	11827769	MajorDMR-3-21926	2
chr11	11829378	11829828	MajorDMR-3-21927	7
chr11	11862075	11862612	MajorDMR-3-21928	5
chr11	11917953	11918639	MajorDMR-3-21929	5
chr11	11975908	11976217	MajorDMR-3-21930	5
chr11	11990178	11990402	MajorDMR-3-21931	4
chr11	12013992	12014059	MajorDMR-3-21932	2
chr11	12039172	12039188	MajorDMR-3-21933	2
chr11	12042284	12042765	MajorDMR-3-21934	8
chr11	12057487	12058131	MajorDMR-3-21935	4
chr11	12066197	12066785	MajorDMR-3-21936	11
chr11	12067549	12068471	MajorDMR-3-21937	7
chr11	12072565	12073508	MajorDMR-3-21938	8
chr11	12074170	12074667	MajorDMR-3-21939	13
chr11	12079920	12080095	MajorDMR-3-21940	4
chr11	12081381	12082662	MajorDMR-3-21941	8
chr11	12083664	12083933	MajorDMR-3-21942	4
chr11	12084437	12084517	MajorDMR-3-21943	4
chr11	12085059	12085356	MajorDMR-3-21944	4
chr11	12086074	12086118	MajorDMR-3-21945	2
chr11	12088145	12088420	MajorDMR-3-21946	2
chr11	12089276	12089715	MajorDMR-3-21947	5
chr11	12090266	12090332	MajorDMR-3-21948	4
chr11	12097849	12099249	MajorDMR-3-21949	12
chr11	12103949	12104251	MajorDMR-3-21950	2
chr11	12104816	12105677	MajorDMR-3-21951	5
chr11	12106554	12108104	MajorDMR-3-21952	11
chr11	12108660	12110083	MajorDMR-3-21953	13
chr11	12124911	12124992	MajorDMR-3-21954	3
chr11	12127502	12128018	MajorDMR-3-21955	7
chr11	12128640	12129345	MajorDMR-3-21956	8
chr11	12130022	12130304	MajorDMR-3-21957	4
chr11	12130830	12131616	MajorDMR-3-21958	4
chr11	12135987	12136036	MajorDMR-3-21959	2
chr11	12136700	12138434	MajorDMR-3-21960	20
chr11	12139551	12140442	MajorDMR-3-21961	6
chr11	12141181	12142426	MajorDMR-3-21962	8
chr11	12143749	12144319	MajorDMR-3-21963	8
chr11	12146718	12147395	MajorDMR-3-21964	15
chr11	12148287	12148578	MajorDMR-3-21965	4
chr11	12149094	12150146	MajorDMR-3-21966	4
chr11	12150987	12151606	MajorDMR-3-21967	3
chr11	12152218	12152497	MajorDMR-3-21968	2
chr11	12153379	12155197	MajorDMR-3-21969	12
chr11	12155937	12156415	MajorDMR-3-21970	3
chr11	12157619	12161059	MajorDMR-3-21971	31
chr11	12163526	12163684	MajorDMR-3-21972	2
chr11	12164631	12164752	MajorDMR-3-21973	2
chr11	12165926	12166183	MajorDMR-3-21974	6
chr11	12169471	12174061	MajorDMR-3-21975	38
chr11	12175006	12175684	MajorDMR-3-21976	4
chr11	12177277	12178388	MajorDMR-3-21977	8
chr11	12179912	12180691	MajorDMR-3-21978	6
chr11	12181528	12182595	MajorDMR-3-21979	13
chr11	12183587	12184159	MajorDMR-3-21980	12
chr11	12184674	12185312	MajorDMR-3-21981	15
chr11	12186152	12186420	MajorDMR-3-21982	5
chr11	12187128	12187633	MajorDMR-3-21983	10
chr11	12188358	12190409	MajorDMR-3-21984	22
chr11	12191076	12191826	MajorDMR-3-21985	9
chr11	12193741	12194788	MajorDMR-3-21986	9
chr11	12196195	12196761	MajorDMR-3-21987	5
chr11	12199750	12200955	MajorDMR-3-21988	10
chr11	12201527	12202067	MajorDMR-3-21989	3
chr11	12202779	12202911	MajorDMR-3-21990	2
chr11	12203916	12204880	MajorDMR-3-21991	11
chr11	12206516	12210032	MajorDMR-3-21992	25
chr11	12210691	12211863	MajorDMR-3-21993	8
chr11	12216385	12218331	MajorDMR-3-21994	11
chr11	12218904	12221372	MajorDMR-3-21995	17
chr11	12221889	12222410	MajorDMR-3-21996	6
chr11	12223031	12224996	MajorDMR-3-21997	17
chr11	12226726	12226796	MajorDMR-3-21998	2
chr11	12227500	12228563	MajorDMR-3-21999	11
chr11	12229144	12230194	MajorDMR-3-22000	5
chr11	12230977	12232371	MajorDMR-3-22001	7
chr11	12234230	12235057	MajorDMR-3-22002	5
chr11	12235862	12235967	MajorDMR-3-22003	5
chr11	12236735	12238078	MajorDMR-3-22004	17
chr11	12238887	12239098	MajorDMR-3-22005	7
chr11	12240497	12241123	MajorDMR-3-22006	4
chr11	12242774	12242947	MajorDMR-3-22007	4
chr11	12244176	12244468	MajorDMR-3-22008	4
chr11	12246820	12247504	MajorDMR-3-22009	3
chr11	12253035	12254130	MajorDMR-3-22010	11
chr11	12254698	12255072	MajorDMR-3-22011	2
chr11	12256710	12258939	MajorDMR-3-22012	17
chr11	12259567	12259976	MajorDMR-3-22013	6
chr11	12261073	12262594	MajorDMR-3-22014	16
chr11	12263139	12264594	MajorDMR-3-22015	15
chr11	12267121	12267458	MajorDMR-3-22016	3
chr11	12270975	12271072	MajorDMR-3-22017	2
chr11	12273166	12273190	MajorDMR-3-22018	2
chr11	12275813	12275837	MajorDMR-3-22019	2
chr11	12276405	12277067	MajorDMR-3-22020	8
chr11	12278228	12278512	MajorDMR-3-22021	12
chr11	12279185	12279223	MajorDMR-3-22022	2
chr11	12279739	12280134	MajorDMR-3-22023	7
chr11	12281000	12281005	MajorDMR-3-22024	2
chr11	12283907	12284013	MajorDMR-3-22025	2
chr11	12286423	12286596	MajorDMR-3-22026	2
chr11	12287479	12288747	MajorDMR-3-22027	13
chr11	12289272	12289360	MajorDMR-3-22028	2
chr11	12290254	12290478	MajorDMR-3-22029	6
chr11	12291043	12291395	MajorDMR-3-22030	3
chr11	12296141	12296777	MajorDMR-3-22031	8
chr11	12301305	12301989	MajorDMR-3-22032	5
chr11	12302562	12302579	MajorDMR-3-22033	2
chr11	12308644	12309631	MajorDMR-3-22034	8
chr11	12311868	12312651	MajorDMR-3-22035	19
chr11	12362052	12362109	MajorDMR-3-22036	2
chr11	12362707	12362917	MajorDMR-3-22037	3
chr11	12397710	12398770	MajorDMR-3-22038	12
chr11	12400014	12400112	MajorDMR-3-22039	2
chr11	12418253	12419785	MajorDMR-3-22040	9
chr11	12432381	12432539	MajorDMR-3-22041	2
chr11	12439927	12440140	MajorDMR-3-22042	6
chr11	12481001	12481176	MajorDMR-3-22043	5
chr11	12482889	12482937	MajorDMR-3-22044	2
chr11	12484534	12484660	MajorDMR-3-22045	3
chr11	12577769	12577844	MajorDMR-3-22046	2
chr11	12603166	12603194	MajorDMR-3-22047	2
chr11	12715464	12715504	MajorDMR-3-22048	3
chr11	12745360	12745371	MajorDMR-3-22049	2
chr11	12749174	12749293	MajorDMR-3-22050	2
chr11	12770136	12770347	MajorDMR-3-22051	3
chr11	12782220	12782279	MajorDMR-3-22052	3
chr11	12788287	12789319	MajorDMR-3-22053	10
chr11	12840285	12840335	MajorDMR-3-22054	2
chr11	12887536	12887643	MajorDMR-3-22055	2
chr11	12905495	12906095	MajorDMR-3-22056	12
chr11	12910832	12911220	MajorDMR-3-22057	6
chr11	12915113	12915273	MajorDMR-3-22058	5
chr11	12926605	12927525	MajorDMR-3-22059	10
chr11	12930949	12930990	MajorDMR-3-22060	2
chr11	12965743	12965791	MajorDMR-3-22061	2
chr11	12984651	12986402	MajorDMR-3-22062	13
chr11	13020317	13020706	MajorDMR-3-22063	7
chr11	13059935	13061475	MajorDMR-3-22064	10
chr11	13076905	13077051	MajorDMR-3-22065	2
chr11	13124565	13124682	MajorDMR-3-22066	2
chr11	13129161	13129219	MajorDMR-3-22067	2
chr11	13132651	13132906	MajorDMR-3-22068	4
chr11	13139892	13140187	MajorDMR-3-22069	5
chr11	13255230	13255304	MajorDMR-3-22070	2
chr11	13301520	13301531	MajorDMR-3-22071	2
chr11	13302189	13304523	MajorDMR-3-22072	16
chr11	13305151	13306257	MajorDMR-3-22073	8
chr11	13307720	13308096	MajorDMR-3-22074	2
chr11	13308666	13308903	MajorDMR-3-22075	3
chr11	13310385	13310495	MajorDMR-3-22076	2
chr11	13317940	13317964	MajorDMR-3-22077	2
chr11	13323569	13324273	MajorDMR-3-22078	5
chr11	13327744	13328503	MajorDMR-3-22079	4
chr11	13329172	13330336	MajorDMR-3-22080	13
chr11	13331555	13332488	MajorDMR-3-22081	12
chr11	13333351	13335285	MajorDMR-3-22082	21
chr11	13338341	13338435	MajorDMR-3-22083	3
chr11	13343695	13343757	MajorDMR-3-22084	2
chr11	13345977	13346117	MajorDMR-3-22085	6
chr11	13346793	13348569	MajorDMR-3-22086	15
chr11	13351326	13351333	MajorDMR-3-22087	2
chr11	13354278	13354334	MajorDMR-3-22088	2
chr11	13355309	13355690	MajorDMR-3-22089	2
chr11	13356252	13356584	MajorDMR-3-22090	3
chr11	13357863	13358764	MajorDMR-3-22091	10
chr11	13365675	13366052	MajorDMR-3-22092	3
chr11	13369344	13371543	MajorDMR-3-22093	29
chr11	13372769	13372992	MajorDMR-3-22094	2
chr11	13373557	13374150	MajorDMR-3-22095	8
chr11	13375479	13376552	MajorDMR-3-22096	5
chr11	13379071	13379597	MajorDMR-3-22097	10
chr11	13380490	13380894	MajorDMR-3-22098	6
chr11	13382901	13383164	MajorDMR-3-22099	4
chr11	13386090	13386154	MajorDMR-3-22100	2
chr11	13388004	13390200	MajorDMR-3-22101	19
chr11	13393794	13394173	MajorDMR-3-22102	2
chr11	13398594	13398808	MajorDMR-3-22103	2
chr11	13399933	13400771	MajorDMR-3-22104	4
chr11	13402489	13402889	MajorDMR-3-22105	3
chr11	13403619	13404046	MajorDMR-3-22106	3
chr11	13405637	13406191	MajorDMR-3-22107	3
chr11	13408710	13408907	MajorDMR-3-22108	2
chr11	13411308	13411369	MajorDMR-3-22109	2
chr11	13426357	13427166	MajorDMR-3-22110	3
chr11	13428067	13428241	MajorDMR-3-22111	3
chr11	13432540	13433020	MajorDMR-3-22112	2
chr11	13441095	13441251	MajorDMR-3-22113	2
chr11	13445847	13445932	MajorDMR-3-22114	2
chr11	13455874	13455937	MajorDMR-3-22115	2
chr11	13458571	13458622	MajorDMR-3-22116	4
chr11	13460009	13460508	MajorDMR-3-22117	2
chr11	13468472	13468822	MajorDMR-3-22118	3
chr11	13481170	13481497	MajorDMR-3-22119	2
chr11	13627646	13627872	MajorDMR-3-22120	2
chr11	13629099	13629243	MajorDMR-3-22121	3
chr11	13682353	13682820	MajorDMR-3-22122	2
chr11	13687595	13687620	MajorDMR-3-22123	2
chr11	13688715	13688839	MajorDMR-3-22124	2
chr11	13738374	13738387	MajorDMR-3-22125	2
chr11	13744987	13745033	MajorDMR-3-22126	2
chr11	13769162	13769345	MajorDMR-3-22127	3
chr11	13792621	13792702	MajorDMR-3-22128	3
chr11	13830147	13830462	MajorDMR-3-22129	2
chr11	13871971	13872064	MajorDMR-3-22130	2
chr11	13904841	13905228	MajorDMR-3-22131	7
chr11	13905795	13905913	MajorDMR-3-22132	3
chr11	13949236	13949556	MajorDMR-3-22133	2
chr11	13976520	13976779	MajorDMR-3-22134	2
chr11	14019282	14019507	MajorDMR-3-22135	5
chr11	14044364	14044638	MajorDMR-3-22136	5
chr11	14051813	14052272	MajorDMR-3-22137	10
chr11	14058181	14058611	MajorDMR-3-22138	2
chr11	14062591	14063191	MajorDMR-3-22139	8
chr11	14076364	14076551	MajorDMR-3-22140	4
chr11	14086843	14087228	MajorDMR-3-22141	3
chr11	14103112	14104032	MajorDMR-3-22142	7
chr11	14112775	14113671	MajorDMR-3-22143	24
chr11	14116402	14116533	MajorDMR-3-22144	3
chr11	14160173	14160369	MajorDMR-3-22145	3
chr11	14253768	14253785	MajorDMR-3-22146	2
chr11	14262505	14262701	MajorDMR-3-22147	4
chr11	14269196	14270880	MajorDMR-3-22148	9
chr11	14280812	14281130	MajorDMR-3-22149	14
chr11	14292396	14293097	MajorDMR-3-22150	6
chr11	14300856	14301092	MajorDMR-3-22151	3
chr11	14330098	14330413	MajorDMR-3-22152	2
chr11	14346687	14347067	MajorDMR-3-22153	11
chr11	14416267	14417023	MajorDMR-3-22154	13
chr11	14418293	14418382	MajorDMR-3-22155	3
chr11	14422402	14422820	MajorDMR-3-22156	6
chr11	14432562	14432800	MajorDMR-3-22157	5
chr11	14434822	14435441	MajorDMR-3-22158	4
chr11	14476449	14476476	MajorDMR-3-22159	2
chr11	14493462	14493512	MajorDMR-3-22160	2
chr11	14540429	14540468	MajorDMR-3-22161	2
chr11	14568075	14568204	MajorDMR-3-22162	5
chr11	14730879	14731298	MajorDMR-3-22163	5
chr11	14872442	14873000	MajorDMR-3-22164	10
chr11	14927498	14927537	MajorDMR-3-22165	2
chr11	14997636	14997762	MajorDMR-3-22166	2
chr11	15042385	15042570	MajorDMR-3-22167	2
chr11	15098170	15098245	MajorDMR-3-22168	3
chr11	15124324	15124443	MajorDMR-3-22169	2
chr11	15136687	15137379	MajorDMR-3-22170	6
chr11	15141076	15142114	MajorDMR-3-22171	6
chr11	15213961	15214206	MajorDMR-3-22172	2
chr11	15232230	15232535	MajorDMR-3-22173	2
chr11	15415714	15415863	MajorDMR-3-22174	4
chr11	15429203	15429749	MajorDMR-3-22175	4
chr11	15440175	15440924	MajorDMR-3-22176	5
chr11	15478755	15478956	MajorDMR-3-22177	2
chr11	15483946	15484130	MajorDMR-3-22178	2
chr11	15495560	15495880	MajorDMR-3-22179	2
chr11	15529238	15531188	MajorDMR-3-22180	32
chr11	15576530	15577235	MajorDMR-3-22181	3
chr11	15591320	15591641	MajorDMR-3-22182	2
chr11	15592666	15592754	MajorDMR-3-22183	3
chr11	15610864	15611300	MajorDMR-3-22184	4
chr11	15616456	15617266	MajorDMR-3-22185	11
chr11	15672314	15672935	MajorDMR-3-22186	15
chr11	15732836	15733579	MajorDMR-3-22187	4
chr11	15778714	15779118	MajorDMR-3-22188	2
chr11	15911792	15911827	MajorDMR-3-22189	2
chr11	15918007	15918030	MajorDMR-3-22190	2
chr11	15963026	15963120	MajorDMR-3-22191	6
chr11	15991623	15991654	MajorDMR-3-22192	3
chr11	15992619	15992682	MajorDMR-3-22193	2
chr11	16133416	16133704	MajorDMR-3-22194	6
chr11	16378698	16378994	MajorDMR-3-22195	6
chr11	16762706	16763152	MajorDMR-3-22196	5
chr11	16769697	16769704	MajorDMR-3-22197	2
chr11	16782351	16782379	MajorDMR-3-22198	2
chr11	16786867	16787201	MajorDMR-3-22199	3
chr11	16798839	16799369	MajorDMR-3-22200	3
chr11	16803704	16803732	MajorDMR-3-22201	2
chr11	16807445	16807601	MajorDMR-3-22202	3
chr11	16813033	16813493	MajorDMR-3-22203	6
chr11	16816140	16816345	MajorDMR-3-22204	3
chr11	16849332	16850099	MajorDMR-3-22205	8
chr11	16850603	16850620	MajorDMR-3-22206	2
chr11	16853453	16853995	MajorDMR-3-22207	4
chr11	16870642	16871091	MajorDMR-3-22208	3
chr11	16883368	16883874	MajorDMR-3-22209	6
chr11	16893069	16893281	MajorDMR-3-22210	3
chr11	16902847	16902853	MajorDMR-3-22211	2
chr11	16970148	16970490	MajorDMR-3-22212	4
chr11	16971637	16971645	MajorDMR-3-22213	2
chr11	16984551	16985151	MajorDMR-3-22214	4
chr11	17027263	17027376	MajorDMR-3-22215	2
chr11	17034483	17034933	MajorDMR-3-22216	3
chr11	17100163	17100405	MajorDMR-3-22217	3
chr11	17132655	17132675	MajorDMR-3-22218	2
chr11	17134682	17135060	MajorDMR-3-22219	3
chr11	17178117	17178485	MajorDMR-3-22220	2
chr11	17227734	17227853	MajorDMR-3-22221	3
chr11	17287968	17288718	MajorDMR-3-22222	8
chr11	17385285	17385289	MajorDMR-3-22223	2
chr11	17389775	17390191	MajorDMR-3-22224	4
chr11	17406079	17406571	MajorDMR-3-22225	4
chr11	17407277	17407500	MajorDMR-3-22226	5
chr11	17408603	17408670	MajorDMR-3-22227	3
chr11	17409982	17410183	MajorDMR-3-22228	3
chr11	17416718	17416762	MajorDMR-3-22229	2
chr11	17434443	17434513	MajorDMR-3-22230	2
chr11	17445542	17445709	MajorDMR-3-22231	3
chr11	17450638	17451227	MajorDMR-3-22232	6
chr11	17451996	17452792	MajorDMR-3-22233	6
chr11	17453993	17454318	MajorDMR-3-22234	6
chr11	17457260	17457686	MajorDMR-3-22235	3
chr11	17458233	17458956	MajorDMR-3-22236	10
chr11	17464822	17466008	MajorDMR-3-22237	6
chr11	17466586	17467702	MajorDMR-3-22238	18
chr11	17494374	17495415	MajorDMR-3-22239	11
chr11	17498783	17498820	MajorDMR-3-22240	3
chr11	17556406	17557070	MajorDMR-3-22241	6
chr11	17566162	17566239	MajorDMR-3-22242	4
chr11	17591195	17592663	MajorDMR-3-22243	30
chr11	17593478	17594823	MajorDMR-3-22244	27
chr11	17620857	17620975	MajorDMR-3-22245	3
chr11	17622327	17623026	MajorDMR-3-22246	9
chr11	17624794	17624882	MajorDMR-3-22247	2
chr11	17629101	17629129	MajorDMR-3-22248	2
chr11	17644336	17644759	MajorDMR-3-22249	5
chr11	17717279	17717381	MajorDMR-3-22250	2
chr11	17743879	17743885	MajorDMR-3-22251	2
chr11	17771968	17773046	MajorDMR-3-22252	7
chr11	17774616	17775494	MajorDMR-3-22253	12
chr11	17777484	17777653	MajorDMR-3-22254	3
chr11	17781284	17781596	MajorDMR-3-22255	7
chr11	17784956	17786188	MajorDMR-3-22256	11
chr11	17787527	17787799	MajorDMR-3-22257	3
chr11	17796899	17797996	MajorDMR-3-22258	13
chr11	17799344	17799453	MajorDMR-3-22259	4
chr11	17802602	17804145	MajorDMR-3-22260	17
chr11	17847755	17848074	MajorDMR-3-22261	3
chr11	17849155	17849754	MajorDMR-3-22262	7
chr11	17861571	17862023	MajorDMR-3-22263	2
chr11	17882728	17882920	MajorDMR-3-22264	3
chr11	17894244	17894707	MajorDMR-3-22265	2
chr11	17911783	17912206	MajorDMR-3-22266	2
chr11	17920448	17920517	MajorDMR-3-22267	3
chr11	17937208	17937242	MajorDMR-3-22268	2
chr11	17981155	17981482	MajorDMR-3-22269	2
chr11	18127910	18128304	MajorDMR-3-22270	2
chr11	18161888	18162318	MajorDMR-3-22271	5
chr11	18193359	18193423	MajorDMR-3-22272	2
chr11	18198270	18198326	MajorDMR-3-22273	3
chr11	18200081	18200096	MajorDMR-3-22274	2
chr11	18433555	18433763	MajorDMR-3-22275	3
chr11	18500054	18500102	MajorDMR-3-22276	3
chr11	18512449	18513443	MajorDMR-3-22277	13
chr11	18635744	18635761	MajorDMR-3-22278	2
chr11	18637191	18637681	MajorDMR-3-22279	4
chr11	18638219	18638237	MajorDMR-3-22280	2
chr11	18639696	18640170	MajorDMR-3-22281	3
chr11	18686667	18686679	MajorDMR-3-22282	2
chr11	18719307	18719674	MajorDMR-3-22283	7
chr11	18731644	18731800	MajorDMR-3-22284	3
chr11	18739540	18739554	MajorDMR-3-22285	2
chr11	18745939	18747316	MajorDMR-3-22286	21
chr11	18748166	18748509	MajorDMR-3-22287	3
chr11	18750512	18750609	MajorDMR-3-22288	6
chr11	18751766	18751866	MajorDMR-3-22289	3
chr11	18754171	18754241	MajorDMR-3-22290	4
chr11	18757896	18758957	MajorDMR-3-22291	9
chr11	18765569	18765913	MajorDMR-3-22292	7
chr11	18766979	18767184	MajorDMR-3-22293	2
chr11	18770476	18770744	MajorDMR-3-22294	7
chr11	18771566	18771984	MajorDMR-3-22295	4
chr11	18772582	18773155	MajorDMR-3-22296	7
chr11	18782724	18783826	MajorDMR-3-22297	20
chr11	18784766	18784897	MajorDMR-3-22298	2
chr11	18787214	18787412	MajorDMR-3-22299	4
chr11	18789268	18789988	MajorDMR-3-22300	6
chr11	18790649	18793629	MajorDMR-3-22301	37
chr11	18794151	18795030	MajorDMR-3-22302	17
chr11	18797703	18798565	MajorDMR-3-22303	8
chr11	18805322	18805473	MajorDMR-3-22304	2
chr11	18807226	18808045	MajorDMR-3-22305	17
chr11	18809374	18810427	MajorDMR-3-22306	7
chr11	18811197	18812231	MajorDMR-3-22307	13
chr11	18899841	18899993	MajorDMR-3-22308	5
chr11	18919116	18919206	MajorDMR-3-22309	4
chr11	18963950	18964061	MajorDMR-3-22310	3
chr11	18988918	18989003	MajorDMR-3-22311	2
chr11	19098227	19098252	MajorDMR-3-22312	2
chr11	19120389	19121201	MajorDMR-3-22313	10
chr11	19152173	19152554	MajorDMR-3-22314	2
chr11	19230729	19231374	MajorDMR-3-22315	4
chr11	19254520	19254726	MajorDMR-3-22316	5
chr11	19309945	19310047	MajorDMR-3-22317	3
chr11	19360043	19360302	MajorDMR-3-22318	3
chr11	19369291	19369737	MajorDMR-3-22319	7
chr11	19372465	19372508	MajorDMR-3-22320	2
chr11	19390443	19390844	MajorDMR-3-22321	6
chr11	19421387	19421988	MajorDMR-3-22322	9
chr11	19567976	19568287	MajorDMR-3-22323	3
chr11	19571893	19575629	MajorDMR-3-22324	29
chr11	19579228	19579232	MajorDMR-3-22325	2
chr11	19600392	19601176	MajorDMR-3-22326	4
chr11	19611051	19611461	MajorDMR-3-22327	3
chr11	19646039	19646643	MajorDMR-3-22328	5
chr11	19647201	19647721	MajorDMR-3-22329	3
chr11	19661193	19661600	MajorDMR-3-22330	6
chr11	19664757	19664765	MajorDMR-3-22331	2
chr11	19673545	19674997	MajorDMR-3-22332	10
chr11	19687705	19688036	MajorDMR-3-22333	2
chr11	19692254	19692312	MajorDMR-3-22334	2
chr11	19719677	19720402	MajorDMR-3-22335	6
chr11	19740796	19740934	MajorDMR-3-22336	3
chr11	19746876	19747550	MajorDMR-3-22337	3
chr11	19842755	19842928	MajorDMR-3-22338	4
chr11	19843884	19843993	MajorDMR-3-22339	2
chr11	19875568	19875826	MajorDMR-3-22340	3
chr11	19882540	19882913	MajorDMR-3-22341	2
chr11	19883917	19884116	MajorDMR-3-22342	6
chr11	19887873	19888357	MajorDMR-3-22343	4
chr11	19893171	19893329	MajorDMR-3-22344	4
chr11	19940826	19941018	MajorDMR-3-22345	4
chr11	19952782	19953090	MajorDMR-3-22346	2
chr11	19974661	19975401	MajorDMR-3-22347	5
chr11	19979130	19979909	MajorDMR-3-22348	10
chr11	19980873	19981846	MajorDMR-3-22349	11
chr11	19982790	19982799	MajorDMR-3-22350	2
chr11	19984917	19986312	MajorDMR-3-22351	15
chr11	19997257	19997910	MajorDMR-3-22352	12
chr11	20000805	20001136	MajorDMR-3-22353	7
chr11	20036754	20036794	MajorDMR-3-22354	3
chr11	20054063	20055691	MajorDMR-3-22355	12
chr11	20065084	20065113	MajorDMR-3-22356	2
chr11	20070467	20070548	MajorDMR-3-22357	4
chr11	20101613	20101669	MajorDMR-3-22358	3
chr11	20107579	20107692	MajorDMR-3-22359	5
chr11	20108400	20109257	MajorDMR-3-22360	13
chr11	20112443	20112769	MajorDMR-3-22361	8
chr11	20124986	20125067	MajorDMR-3-22362	3
chr11	20126661	20127302	MajorDMR-3-22363	15
chr11	20134807	20134916	MajorDMR-3-22364	2
chr11	20154359	20154431	MajorDMR-3-22365	3
chr11	20177350	20177755	MajorDMR-3-22366	5
chr11	20198142	20198765	MajorDMR-3-22367	11
chr11	20243963	20244109	MajorDMR-3-22368	3
chr11	20270761	20271956	MajorDMR-3-22369	10
chr11	20442036	20442086	MajorDMR-3-22370	2
chr11	20484081	20484134	MajorDMR-3-22371	2
chr11	20489348	20489896	MajorDMR-3-22372	4
chr11	20495660	20495725	MajorDMR-3-22373	2
chr11	20533312	20533553	MajorDMR-3-22374	3
chr11	20585828	20585932	MajorDMR-3-22375	2
chr11	20631402	20631595	MajorDMR-3-22376	2
chr11	20689348	20689905	MajorDMR-3-22377	5
chr11	20695956	20696006	MajorDMR-3-22378	2
chr11	20702279	20703108	MajorDMR-3-22379	3
chr11	20704604	20705562	MajorDMR-3-22380	8
chr11	20707196	20708209	MajorDMR-3-22381	10
chr11	20714927	20715147	MajorDMR-3-22382	2
chr11	20724788	20725311	MajorDMR-3-22383	5
chr11	20729554	20729840	MajorDMR-3-22384	4
chr11	20753207	20753343	MajorDMR-3-22385	2
chr11	20760078	20760745	MajorDMR-3-22386	3
chr11	20776629	20776682	MajorDMR-3-22387	2
chr11	20797004	20797125	MajorDMR-3-22388	2
chr11	20799623	20800916	MajorDMR-3-22389	10
chr11	20816726	20816823	MajorDMR-3-22390	2
chr11	20818925	20819164	MajorDMR-3-22391	2
chr11	20822293	20822310	MajorDMR-3-22392	2
chr11	20834804	20835062	MajorDMR-3-22393	3
chr11	20835686	20835704	MajorDMR-3-22394	2
chr11	20842746	20842780	MajorDMR-3-22395	2
chr11	20866169	20866197	MajorDMR-3-22396	3
chr11	20907775	20909433	MajorDMR-3-22397	10
chr11	20932021	20932103	MajorDMR-3-22398	2
chr11	20938167	20938218	MajorDMR-3-22399	2
chr11	20939316	20939347	MajorDMR-3-22400	2
chr11	20940720	20940976	MajorDMR-3-22401	2
chr11	20954480	20954989	MajorDMR-3-22402	4
chr11	20955982	20956180	MajorDMR-3-22403	2
chr11	20958327	20959018	MajorDMR-3-22404	4
chr11	20962999	20963290	MajorDMR-3-22405	4
chr11	20971301	20972450	MajorDMR-3-22406	7
chr11	20978223	20978612	MajorDMR-3-22407	2
chr11	20979728	20981307	MajorDMR-3-22408	16
chr11	20982728	20982887	MajorDMR-3-22409	4
chr11	20985520	20986353	MajorDMR-3-22410	5
chr11	20987358	20987668	MajorDMR-3-22411	3
chr11	20988385	20988410	MajorDMR-3-22412	3
chr11	20992984	20993144	MajorDMR-3-22413	2
chr11	20993645	20994217	MajorDMR-3-22414	5
chr11	20994722	20995985	MajorDMR-3-22415	10
chr11	21028967	21029320	MajorDMR-3-22416	4
chr11	21039583	21039613	MajorDMR-3-22417	2
chr11	21058658	21059389	MajorDMR-3-22418	4
chr11	21063375	21063714	MajorDMR-3-22419	5
chr11	21088837	21089150	MajorDMR-3-22420	3
chr11	21091310	21091641	MajorDMR-3-22421	6
chr11	21094476	21094551	MajorDMR-3-22422	2
chr11	21102949	21103692	MajorDMR-3-22423	6
chr11	21105469	21105605	MajorDMR-3-22424	2
chr11	21112907	21112947	MajorDMR-3-22425	3
chr11	21117726	21117738	MajorDMR-3-22426	2
chr11	21136389	21136922	MajorDMR-3-22427	6
chr11	21181772	21181796	MajorDMR-3-22428	2
chr11	21193642	21194148	MajorDMR-3-22429	5
chr11	21194771	21194778	MajorDMR-3-22430	2
chr11	21196513	21196673	MajorDMR-3-22431	2
chr11	21203776	21203837	MajorDMR-3-22432	4
chr11	21219788	21220175	MajorDMR-3-22433	4
chr11	21270208	21270268	MajorDMR-3-22434	4
chr11	21283437	21283527	MajorDMR-3-22435	2
chr11	21289290	21289794	MajorDMR-3-22436	3
chr11	21296144	21296552	MajorDMR-3-22437	6
chr11	21329613	21329618	MajorDMR-3-22438	2
chr11	21355144	21356199	MajorDMR-3-22439	5
chr11	21392342	21393329	MajorDMR-3-22440	11
chr11	21395329	21395542	MajorDMR-3-22441	2
chr11	21396075	21396162	MajorDMR-3-22442	3
chr11	21396767	21397057	MajorDMR-3-22443	2
chr11	21398086	21398398	MajorDMR-3-22444	2
chr11	21419883	21419935	MajorDMR-3-22445	2
chr11	21448347	21448714	MajorDMR-3-22446	5
chr11	21503237	21503422	MajorDMR-3-22447	3
chr11	21506595	21507388	MajorDMR-3-22448	6
chr11	21511123	21511423	MajorDMR-3-22449	2
chr11	21514399	21514777	MajorDMR-3-22450	2
chr11	21541258	21541293	MajorDMR-3-22451	2
chr11	21553672	21553868	MajorDMR-3-22452	2
chr11	21604707	21605051	MajorDMR-3-22453	4
chr11	21624157	21624970	MajorDMR-3-22454	5
chr11	21647548	21647653	MajorDMR-3-22455	4
chr11	21696285	21696313	MajorDMR-3-22456	4
chr11	21704603	21705410	MajorDMR-3-22457	7
chr11	21721557	21721674	MajorDMR-3-22458	2
chr11	21889639	21890058	MajorDMR-3-22459	3
chr11	22098005	22098031	MajorDMR-3-22460	2
chr11	22174014	22174203	MajorDMR-3-22461	4
chr11	22176949	22177727	MajorDMR-3-22462	7
chr11	22184959	22185293	MajorDMR-3-22463	3
chr11	22242681	22242756	MajorDMR-3-22464	4
chr11	22280404	22280418	MajorDMR-3-22465	2
chr11	22326461	22327109	MajorDMR-3-22466	4
chr11	22359049	22359065	MajorDMR-3-22467	2
chr11	22369871	22369889	MajorDMR-3-22468	2
chr11	22392333	22393152	MajorDMR-3-22469	6
chr11	22452513	22452860	MajorDMR-3-22470	4
chr11	22481236	22482028	MajorDMR-3-22471	5
chr11	22574526	22574566	MajorDMR-3-22472	2
chr11	22592075	22592263	MajorDMR-3-22473	2
chr11	22604513	22604740	MajorDMR-3-22474	2
chr11	22605450	22607022	MajorDMR-3-22475	13
chr11	22631379	22631439	MajorDMR-3-22476	2
chr11	22656448	22656602	MajorDMR-3-22477	2
chr11	22668182	22668298	MajorDMR-3-22478	2
chr11	22674114	22674239	MajorDMR-3-22479	7
chr11	22701759	22702308	MajorDMR-3-22480	3
chr11	22785205	22785297	MajorDMR-3-22481	2
chr11	22806234	22807388	MajorDMR-3-22482	6
chr11	22864559	22864628	MajorDMR-3-22483	2
chr11	23030149	23030190	MajorDMR-3-22484	2
chr11	23156312	23156357	MajorDMR-3-22485	3
chr11	23202459	23202621	MajorDMR-3-22486	3
chr11	23378783	23378916	MajorDMR-3-22487	2
chr11	23543484	23543616	MajorDMR-3-22488	2
chr11	23706634	23707032	MajorDMR-3-22489	5
chr11	23758965	23759026	MajorDMR-3-22490	2
chr11	23811335	23812126	MajorDMR-3-22491	10
chr11	23819791	23819865	MajorDMR-3-22492	2
chr11	23833498	23833826	MajorDMR-3-22493	2
chr11	23971705	23971808	MajorDMR-3-22494	3
chr11	23975203	23976069	MajorDMR-3-22495	3
chr11	24001973	24002194	MajorDMR-3-22496	4
chr11	24075365	24075635	MajorDMR-3-22497	3
chr11	24108005	24108048	MajorDMR-3-22498	2
chr11	24308493	24309037	MajorDMR-3-22499	5
chr11	24309808	24310266	MajorDMR-3-22500	4
chr11	24442806	24443427	MajorDMR-3-22501	7
chr11	24481871	24482966	MajorDMR-3-22502	9
chr11	24510676	24511304	MajorDMR-3-22503	5
chr11	24512175	24512386	MajorDMR-3-22504	4
chr11	24543426	24543517	MajorDMR-3-22505	4
chr11	24549324	24549620	MajorDMR-3-22506	2
chr11	24575285	24575752	MajorDMR-3-22507	9
chr11	24630676	24631169	MajorDMR-3-22508	3
chr11	24726930	24726977	MajorDMR-3-22509	2
chr11	24727816	24727840	MajorDMR-3-22510	2
chr11	24821619	24821859	MajorDMR-3-22511	5
chr11	24836137	24836431	MajorDMR-3-22512	8
chr11	24913680	24913874	MajorDMR-3-22513	2
chr11	24916235	24917492	MajorDMR-3-22514	6
chr11	25049807	25050181	MajorDMR-3-22515	2
chr11	25131509	25131523	MajorDMR-3-22516	2
chr11	25152770	25153106	MajorDMR-3-22517	2
chr11	25302210	25303043	MajorDMR-3-22518	14
chr11	25361165	25361393	MajorDMR-3-22519	3
chr11	25362683	25362780	MajorDMR-3-22520	2
chr11	25429052	25429211	MajorDMR-3-22521	2
chr11	25461120	25461906	MajorDMR-3-22522	4
chr11	25462438	25462534	MajorDMR-3-22523	2
chr11	25569904	25570088	MajorDMR-3-22524	2
chr11	25589008	25589522	MajorDMR-3-22525	4
chr11	25670964	25671163	MajorDMR-3-22526	10
chr11	25696014	25696311	MajorDMR-3-22527	4
chr11	25705265	25706398	MajorDMR-3-22528	10
chr11	25709726	25709957	MajorDMR-3-22529	3
chr11	25725384	25725475	MajorDMR-3-22530	2
chr11	25916422	25916643	MajorDMR-3-22531	2
chr11	25983499	25983704	MajorDMR-3-22532	2
chr11	26092215	26092661	MajorDMR-3-22533	4
chr11	26099687	26100177	MajorDMR-3-22534	3
chr11	26117583	26117594	MajorDMR-3-22535	2
chr11	26152907	26153580	MajorDMR-3-22536	4
chr11	26156770	26157574	MajorDMR-3-22537	4
chr11	26226130	26226569	MajorDMR-3-22538	4
chr11	26247069	26248084	MajorDMR-3-22539	4
chr11	26262542	26262611	MajorDMR-3-22540	2
chr11	26266021	26266075	MajorDMR-3-22541	2
chr11	26305365	26306384	MajorDMR-3-22542	10
chr11	26351381	26353102	MajorDMR-3-22543	26
chr11	26354149	26357393	MajorDMR-3-22544	28
chr11	26361384	26361666	MajorDMR-3-22545	3
chr11	26364951	26366964	MajorDMR-3-22546	24
chr11	26374630	26375410	MajorDMR-3-22547	23
chr11	26376709	26377846	MajorDMR-3-22548	6
chr11	26379757	26380385	MajorDMR-3-22549	4
chr11	26381728	26382472	MajorDMR-3-22550	5
chr11	26472944	26472996	MajorDMR-3-22551	4
chr11	26501102	26501132	MajorDMR-3-22552	3
chr11	26512164	26512318	MajorDMR-3-22553	2
chr11	26523235	26523743	MajorDMR-3-22554	4
chr11	26527455	26527723	MajorDMR-3-22555	3
chr11	26530134	26530392	MajorDMR-3-22556	2
chr11	26555281	26555356	MajorDMR-3-22557	2
chr11	26570577	26571016	MajorDMR-3-22558	2
chr11	26571957	26572763	MajorDMR-3-22559	3
chr11	26576661	26576996	MajorDMR-3-22560	2
chr11	26591072	26592744	MajorDMR-3-22561	8
chr11	26593657	26593699	MajorDMR-3-22562	2
chr11	26627080	26627184	MajorDMR-3-22563	2
chr11	26636590	26637216	MajorDMR-3-22564	4
chr11	26639794	26639871	MajorDMR-3-22565	2
chr11	26669734	26670466	MajorDMR-3-22566	7
chr11	26671175	26674364	MajorDMR-3-22567	28
chr11	26675154	26675224	MajorDMR-3-22568	2
chr11	26685569	26685588	MajorDMR-3-22569	2
chr11	26686138	26686683	MajorDMR-3-22570	8
chr11	26696550	26696971	MajorDMR-3-22571	2
chr11	26752334	26752879	MajorDMR-3-22572	4
chr11	26873181	26874055	MajorDMR-3-22573	11
chr11	26881642	26882328	MajorDMR-3-22574	8
chr11	26964079	26964537	MajorDMR-3-22575	4
chr11	26975837	26976019	MajorDMR-3-22576	4
chr11	27022881	27022902	MajorDMR-3-22577	2
chr11	27042523	27042881	MajorDMR-3-22578	4
chr11	27049270	27050138	MajorDMR-3-22579	3
chr11	27061898	27061984	MajorDMR-3-22580	2
chr11	27074379	27074852	MajorDMR-3-22581	2
chr11	27128586	27128823	MajorDMR-3-22582	2
chr11	27290002	27290189	MajorDMR-3-22583	3
chr11	27326038	27326147	MajorDMR-3-22584	3
chr11	27337890	27338315	MajorDMR-3-22585	6
chr11	27437198	27437316	MajorDMR-3-22586	2
chr11	27459111	27459564	MajorDMR-3-22587	5
chr11	27461121	27461932	MajorDMR-3-22588	16
chr11	27495062	27495167	MajorDMR-3-22589	2
chr11	27521068	27521587	MajorDMR-3-22590	7
chr11	27523577	27523980	MajorDMR-3-22591	2
chr11	27535087	27535108	MajorDMR-3-22592	2
chr11	27574167	27574198	MajorDMR-3-22593	2
chr11	27604207	27604513	MajorDMR-3-22594	3
chr11	27606093	27606501	MajorDMR-3-22595	4
chr11	27625134	27625870	MajorDMR-3-22596	4
chr11	27627376	27627436	MajorDMR-3-22597	2
chr11	27630518	27631661	MajorDMR-3-22598	6
chr11	27643126	27643798	MajorDMR-3-22599	3
chr11	27646524	27646743	MajorDMR-3-22600	2
chr11	27671590	27671622	MajorDMR-3-22601	2
chr11	27675494	27676119	MajorDMR-3-22602	8
chr11	27681198	27681216	MajorDMR-3-22603	7
chr11	27681864	27682016	MajorDMR-3-22604	2
chr11	27689518	27689729	MajorDMR-3-22605	2
chr11	27708082	27708169	MajorDMR-3-22606	2
chr11	27724684	27725403	MajorDMR-3-22607	5
chr11	27729426	27729463	MajorDMR-3-22608	2
chr11	27737889	27738553	MajorDMR-3-22609	4
chr11	27781610	27783316	MajorDMR-3-22610	23
chr11	27908608	27909177	MajorDMR-3-22611	8
chr11	27924660	27924903	MajorDMR-3-22612	2
chr11	27935204	27935398	MajorDMR-3-22613	3
chr11	27947868	27948983	MajorDMR-3-22614	6
chr11	27993785	27993820	MajorDMR-3-22615	3
chr11	28241317	28241555	MajorDMR-3-22616	3
chr11	28251895	28252208	MajorDMR-3-22617	3
chr11	28459882	28459939	MajorDMR-3-22618	4
chr11	28460795	28461311	MajorDMR-3-22619	5
chr11	28487943	28488292	MajorDMR-3-22620	8
chr11	28488906	28488960	MajorDMR-3-22621	2
chr11	28580268	28581449	MajorDMR-3-22622	10
chr11	28590647	28590851	MajorDMR-3-22623	3
chr11	28602698	28603393	MajorDMR-3-22624	11
chr11	28604117	28605837	MajorDMR-3-22625	15
chr11	28617621	28617643	MajorDMR-3-22626	3
chr11	28625084	28625478	MajorDMR-3-22627	5
chr11	28628569	28628763	MajorDMR-3-22628	7
chr11	28631371	28631528	MajorDMR-3-22629	4
chr11	28640594	28640638	MajorDMR-3-22630	2
chr11	28643333	28644134	MajorDMR-3-22631	10
chr11	28668724	28668812	MajorDMR-3-22632	2
chr11	28669342	28670472	MajorDMR-3-22633	13
chr11	28678654	28679499	MajorDMR-3-22634	4
chr11	28688233	28688523	MajorDMR-3-22635	6
chr11	28702930	28703106	MajorDMR-3-22636	3
chr11	28824634	28824679	MajorDMR-3-22637	3
chr11	28828952	28829003	MajorDMR-3-22638	3
chr11	28831267	28831489	MajorDMR-3-22639	3
chr11	28837704	28837840	MajorDMR-3-22640	2
chr11	28838463	28838871	MajorDMR-3-22641	5
chr11	28840216	28841338	MajorDMR-3-22642	7
chr11	28844297	28844460	MajorDMR-3-22643	4
chr11	28865017	28865051	MajorDMR-3-22644	2
chr11	28879577	28879760	MajorDMR-3-22645	2
chr11	28919605	28920020	MajorDMR-3-22646	3
chr11	28976977	28977252	MajorDMR-3-22647	3
chr11	29044216	29044283	MajorDMR-3-22648	2
chr11	29045913	29046732	MajorDMR-3-22649	7
chr11	29047448	29048277	MajorDMR-3-22650	8
chr11	29057078	29057105	MajorDMR-3-22651	2
chr11	29062796	29063417	MajorDMR-3-22652	3
chr11	29082079	29082543	MajorDMR-3-22653	4
chr11	29190605	29190974	MajorDMR-3-22654	2
chr11	29289657	29289835	MajorDMR-3-22655	2
chr11	29350494	29350513	MajorDMR-3-22656	2
chr11	29418548	29418675	MajorDMR-3-22657	2
chr11	29476642	29477174	MajorDMR-3-22658	4
chr11	29485560	29486776	MajorDMR-3-22659	13
chr11	29487463	29487524	MajorDMR-3-22660	3
chr11	29489320	29489799	MajorDMR-3-22661	3
chr11	29570106	29570248	MajorDMR-3-22662	7
chr11	29581832	29581961	MajorDMR-3-22663	4
chr11	29584915	29585371	MajorDMR-3-22664	3
chr11	29590086	29590619	MajorDMR-3-22665	4
chr11	29624018	29624807	MajorDMR-3-22666	9
chr11	29627029	29627455	MajorDMR-3-22667	5
chr11	29658553	29658737	MajorDMR-3-22668	3
chr11	29678049	29678317	MajorDMR-3-22669	4
chr11	29696520	29696526	MajorDMR-3-22670	2
chr11	29699079	29699163	MajorDMR-3-22671	2
chr11	29703961	29704451	MajorDMR-3-22672	6
chr11	29705157	29705617	MajorDMR-3-22673	2
chr11	29712163	29712337	MajorDMR-3-22674	3
chr11	29762437	29763881	MajorDMR-3-22675	8
chr11	29771846	29772109	MajorDMR-3-22676	6
chr11	29790305	29790407	MajorDMR-3-22677	2
chr11	29795297	29795605	MajorDMR-3-22678	4
chr11	29800091	29800141	MajorDMR-3-22679	2
chr11	29801208	29802656	MajorDMR-3-22680	11
chr11	29816021	29816206	MajorDMR-3-22681	2
chr11	29827213	29827227	MajorDMR-3-22682	2
chr11	29843026	29843038	MajorDMR-3-22683	2
chr11	29851094	29851141	MajorDMR-3-22684	2
chr11	29880600	29880675	MajorDMR-3-22685	3
chr11	29936221	29936322	MajorDMR-3-22686	2
chr11	29936872	29938050	MajorDMR-3-22687	14
chr11	29943710	29944207	MajorDMR-3-22688	8
chr11	29945102	29945551	MajorDMR-3-22689	4
chr11	29946113	29946300	MajorDMR-3-22690	3
chr11	29947453	29947467	MajorDMR-3-22691	2
chr11	29948137	29948247	MajorDMR-3-22692	3
chr11	29962026	29962298	MajorDMR-3-22693	3
chr11	29984806	29985367	MajorDMR-3-22694	4
chr11	29986489	29986574	MajorDMR-3-22695	2
chr11	29987095	29987637	MajorDMR-3-22696	5
chr11	29989952	29989960	MajorDMR-3-22697	2
chr11	29998583	29998836	MajorDMR-3-22698	4
chr11	30004702	30004990	MajorDMR-3-22699	3
chr11	30005643	30006296	MajorDMR-3-22700	5
chr11	30021316	30021653	MajorDMR-3-22701	2
chr11	30023625	30024445	MajorDMR-3-22702	6
chr11	30028613	30028792	MajorDMR-3-22703	2
chr11	30030188	30030227	MajorDMR-3-22704	2
chr11	30030872	30031101	MajorDMR-3-22705	2
chr11	30031817	30034739	MajorDMR-3-22706	41
chr11	30035778	30036190	MajorDMR-3-22707	3
chr11	30036804	30036841	MajorDMR-3-22708	2
chr11	30039220	30039969	MajorDMR-3-22709	9
chr11	30040684	30040762	MajorDMR-3-22710	4
chr11	30111131	30111296	MajorDMR-3-22711	2
chr11	30208903	30209039	MajorDMR-3-22712	2
chr11	30243752	30243796	MajorDMR-3-22713	2
chr11	30249809	30250218	MajorDMR-3-22714	2
chr11	30266568	30266886	MajorDMR-3-22715	2
chr11	30341579	30341832	MajorDMR-3-22716	5
chr11	30342530	30343155	MajorDMR-3-22717	5
chr11	30343845	30343880	MajorDMR-3-22718	2
chr11	30347237	30347379	MajorDMR-3-22719	2
chr11	30348307	30348528	MajorDMR-3-22720	3
chr11	30350824	30350956	MajorDMR-3-22721	3
chr11	30357392	30357422	MajorDMR-3-22722	2
chr11	30358535	30359161	MajorDMR-3-22723	3
chr11	30361438	30361892	MajorDMR-3-22724	3
chr11	30434432	30435563	MajorDMR-3-22725	9
chr11	30475966	30476421	MajorDMR-3-22726	2
chr11	30481518	30481807	MajorDMR-3-22727	4
chr11	30482535	30483110	MajorDMR-3-22728	8
chr11	30503542	30503743	MajorDMR-3-22729	5
chr11	30508838	30509535	MajorDMR-3-22730	5
chr11	30511220	30511812	MajorDMR-3-22731	4
chr11	30560273	30560381	MajorDMR-3-22732	3
chr11	30573767	30574782	MajorDMR-3-22733	10
chr11	30582506	30582559	MajorDMR-3-22734	2
chr11	30583521	30584308	MajorDMR-3-22735	5
chr11	30599666	30600593	MajorDMR-3-22736	5
chr11	30601782	30602337	MajorDMR-3-22737	8
chr11	30608799	30609204	MajorDMR-3-22738	2
chr11	30610091	30610555	MajorDMR-3-22739	3
chr11	30616404	30616755	MajorDMR-3-22740	5
chr11	30647569	30647641	MajorDMR-3-22741	2
chr11	30669157	30669557	MajorDMR-3-22742	2
chr11	30672251	30672508	MajorDMR-3-22743	4
chr11	30687949	30688977	MajorDMR-3-22744	8
chr11	30690089	30690190	MajorDMR-3-22745	2
chr11	30703705	30703821	MajorDMR-3-22746	3
chr11	30704850	30705646	MajorDMR-3-22747	6
chr11	30707634	30707638	MajorDMR-3-22748	2
chr11	30772760	30773128	MajorDMR-3-22749	2
chr11	30795437	30795739	MajorDMR-3-22750	4
chr11	30797045	30797224	MajorDMR-3-22751	3
chr11	30811090	30811213	MajorDMR-3-22752	2
chr11	30814361	30814982	MajorDMR-3-22753	8
chr11	30842885	30843033	MajorDMR-3-22754	2
chr11	30855480	30855513	MajorDMR-3-22755	2
chr11	30877263	30877339	MajorDMR-3-22756	2
chr11	30910684	30911556	MajorDMR-3-22757	8
chr11	30932219	30932493	MajorDMR-3-22758	3
chr11	30966537	30966705	MajorDMR-3-22759	3
chr11	30967503	30967851	MajorDMR-3-22760	3
chr11	30971317	30971516	MajorDMR-3-22761	4
chr11	31066852	31067105	MajorDMR-3-22762	5
chr11	31172537	31172614	MajorDMR-3-22763	2
chr11	31185291	31185343	MajorDMR-3-22764	2
chr11	31261835	31262258	MajorDMR-3-22765	2
chr11	31263800	31264209	MajorDMR-3-22766	4
chr11	31354211	31354297	MajorDMR-3-22767	2
chr11	31366068	31366265	MajorDMR-3-22768	2
chr11	31434329	31434533	MajorDMR-3-22769	2
chr11	31437136	31437342	MajorDMR-3-22770	2
chr11	31458269	31458282	MajorDMR-3-22771	2
chr11	31512408	31513118	MajorDMR-3-22772	6
chr11	31567554	31567883	MajorDMR-3-22773	3
chr11	31711912	31712165	MajorDMR-3-22774	2
chr11	31717687	31720086	MajorDMR-3-22775	12
chr11	31720929	31721187	MajorDMR-3-22776	3
chr11	31808373	31809166	MajorDMR-3-22777	15
chr11	31907151	31907155	MajorDMR-3-22778	2
chr11	31959250	31959348	MajorDMR-3-22779	2
chr11	31990554	31990865	MajorDMR-3-22780	5
chr11	32045564	32045899	MajorDMR-3-22781	3
chr11	32083884	32084294	MajorDMR-3-22782	3
chr11	32109959	32110881	MajorDMR-3-22783	9
chr11	32125592	32125739	MajorDMR-3-22784	5
chr11	32134899	32135431	MajorDMR-3-22785	8
chr11	32180660	32181199	MajorDMR-3-22786	4
chr11	32197542	32197561	MajorDMR-3-22787	2
chr11	32240265	32241142	MajorDMR-3-22788	15
chr11	32288879	32290123	MajorDMR-3-22789	5
chr11	32328126	32328233	MajorDMR-3-22790	3
chr11	32334457	32334691	MajorDMR-3-22791	5
chr11	32346475	32347154	MajorDMR-3-22792	11
chr11	32354517	32354523	MajorDMR-3-22793	2
chr11	32384627	32384734	MajorDMR-3-22794	4
chr11	32422285	32422430	MajorDMR-3-22795	2
chr11	32533857	32534025	MajorDMR-3-22796	2
chr11	32568589	32568604	MajorDMR-3-22797	2
chr11	32754998	32755814	MajorDMR-3-22798	6
chr11	32919841	32919889	MajorDMR-3-22799	2
chr11	32956701	32956724	MajorDMR-3-22800	2
chr11	33062655	33063153	MajorDMR-3-22801	3
chr11	33086686	33087499	MajorDMR-3-22802	9
chr11	33098911	33098972	MajorDMR-3-22803	2
chr11	33104558	33104736	MajorDMR-3-22804	3
chr11	33163682	33164020	MajorDMR-3-22805	5
chr11	33171558	33171686	MajorDMR-3-22806	2
chr11	33174088	33174229	MajorDMR-3-22807	2
chr11	33202206	33202851	MajorDMR-3-22808	12
chr11	33209916	33210031	MajorDMR-3-22809	2
chr11	33227817	33228194	MajorDMR-3-22810	6
chr11	33303729	33304026	MajorDMR-3-22811	4
chr11	33315903	33316010	MajorDMR-3-22812	2
chr11	33319741	33319754	MajorDMR-3-22813	2
chr11	33342602	33342763	MajorDMR-3-22814	5
chr11	33355606	33355641	MajorDMR-3-22815	2
chr11	33378531	33379020	MajorDMR-3-22816	2
chr11	33379937	33380430	MajorDMR-3-22817	4
chr11	33396574	33396632	MajorDMR-3-22818	4
chr11	33399977	33402739	MajorDMR-3-22819	28
chr11	33403848	33403908	MajorDMR-3-22820	2
chr11	33405845	33406034	MajorDMR-3-22821	2
chr11	33406889	33407309	MajorDMR-3-22822	4
chr11	33409663	33410795	MajorDMR-3-22823	9
chr11	33411312	33412523	MajorDMR-3-22824	9
chr11	33414600	33415080	MajorDMR-3-22825	3
chr11	33415727	33416339	MajorDMR-3-22826	4
chr11	33420793	33421363	MajorDMR-3-22827	4
chr11	33424511	33424556	MajorDMR-3-22828	2
chr11	33425878	33425985	MajorDMR-3-22829	5
chr11	33427795	33430389	MajorDMR-3-22830	41
chr11	33433276	33434223	MajorDMR-3-22831	5
chr11	33437892	33439322	MajorDMR-3-22832	12
chr11	33449835	33450517	MajorDMR-3-22833	3
chr11	33452075	33452829	MajorDMR-3-22834	13
chr11	33466356	33466709	MajorDMR-3-22835	4
chr11	33467211	33468577	MajorDMR-3-22836	11
chr11	33469730	33470516	MajorDMR-3-22837	6
chr11	33481055	33481502	MajorDMR-3-22838	5
chr11	33484372	33486665	MajorDMR-3-22839	18
chr11	33495216	33496027	MajorDMR-3-22840	5
chr11	33498775	33499043	MajorDMR-3-22841	3
chr11	33504050	33504153	MajorDMR-3-22842	3
chr11	33516004	33516284	MajorDMR-3-22843	2
chr11	33523907	33523963	MajorDMR-3-22844	2
chr11	33528235	33528724	MajorDMR-3-22845	2
chr11	33535870	33536397	MajorDMR-3-22846	3
chr11	33552354	33553610	MajorDMR-3-22847	9
chr11	33554322	33554816	MajorDMR-3-22848	2
chr11	33555375	33556184	MajorDMR-3-22849	4
chr11	33560402	33560491	MajorDMR-3-22850	2
chr11	33562886	33562942	MajorDMR-3-22851	2
chr11	33564574	33564843	MajorDMR-3-22852	5
chr11	33568293	33569411	MajorDMR-3-22853	12
chr11	33572671	33572703	MajorDMR-3-22854	2
chr11	33574794	33574847	MajorDMR-3-22855	4
chr11	33577719	33577779	MajorDMR-3-22856	2
chr11	33579831	33579999	MajorDMR-3-22857	7
chr11	33580579	33580723	MajorDMR-3-22858	5
chr11	33581921	33582000	MajorDMR-3-22859	2
chr11	33583549	33584294	MajorDMR-3-22860	10
chr11	33584825	33584938	MajorDMR-3-22861	3
chr11	33585470	33585482	MajorDMR-3-22862	2
chr11	33589931	33590267	MajorDMR-3-22863	4
chr11	33591838	33592153	MajorDMR-3-22864	2
chr11	33595774	33596134	MajorDMR-3-22865	5
chr11	33596925	33597017	MajorDMR-3-22866	2
chr11	33599184	33599245	MajorDMR-3-22867	2
chr11	33600244	33600554	MajorDMR-3-22868	3
chr11	33604348	33604417	MajorDMR-3-22869	2
chr11	33609449	33610139	MajorDMR-3-22870	8
chr11	33614403	33614456	MajorDMR-3-22871	3
chr11	33617599	33618049	MajorDMR-3-22872	9
chr11	33618654	33619651	MajorDMR-3-22873	7
chr11	33620705	33622062	MajorDMR-3-22874	12
chr11	33627603	33628069	MajorDMR-3-22875	5
chr11	33630470	33631499	MajorDMR-3-22876	11
chr11	33635137	33635693	MajorDMR-3-22877	4
chr11	33637189	33637273	MajorDMR-3-22878	3
chr11	33638396	33638810	MajorDMR-3-22879	7
chr11	33639403	33640200	MajorDMR-3-22880	12
chr11	33641482	33641672	MajorDMR-3-22881	2
chr11	33646102	33646263	MajorDMR-3-22882	2
chr11	33650426	33650692	MajorDMR-3-22883	3
chr11	33651973	33653665	MajorDMR-3-22884	28
chr11	33654890	33655359	MajorDMR-3-22885	11
chr11	33656145	33657561	MajorDMR-3-22886	11
chr11	33658343	33658465	MajorDMR-3-22887	2
chr11	33662019	33662810	MajorDMR-3-22888	9
chr11	33666379	33666716	MajorDMR-3-22889	10
chr11	33667538	33668000	MajorDMR-3-22890	8
chr11	33671266	33672401	MajorDMR-3-22891	16
chr11	33675996	33676396	MajorDMR-3-22892	5
chr11	33678156	33679228	MajorDMR-3-22893	10
chr11	33680143	33681508	MajorDMR-3-22894	13
chr11	33685782	33686498	MajorDMR-3-22895	9
chr11	33687662	33688309	MajorDMR-3-22896	5
chr11	33692005	33692409	MajorDMR-3-22897	2
chr11	33702085	33702221	MajorDMR-3-22898	2
chr11	33703867	33704243	MajorDMR-3-22899	2
chr11	33717173	33717802	MajorDMR-3-22900	6
chr11	33731070	33731254	MajorDMR-3-22901	3
chr11	33746175	33746542	MajorDMR-3-22902	3
chr11	33750645	33751062	MajorDMR-3-22903	2
chr11	33753020	33753800	MajorDMR-3-22904	3
chr11	33755922	33756208	MajorDMR-3-22905	2
chr11	33758674	33759271	MajorDMR-3-22906	3
chr11	33763463	33763975	MajorDMR-3-22907	7
chr11	33764521	33765301	MajorDMR-3-22908	5
chr11	33774309	33774465	MajorDMR-3-22909	2
chr11	33775207	33776475	MajorDMR-3-22910	6
chr11	33786884	33786928	MajorDMR-3-22911	2
chr11	33787837	33788093	MajorDMR-3-22912	2
chr11	33794039	33794298	MajorDMR-3-22913	6
chr11	33821711	33822680	MajorDMR-3-22914	6
chr11	33840939	33841138	MajorDMR-3-22915	5
chr11	33896690	33897017	MajorDMR-3-22916	12
chr11	33915358	33915374	MajorDMR-3-22917	2
chr11	33994338	33994349	MajorDMR-3-22918	2
chr11	34093065	34093094	MajorDMR-3-22919	2
chr11	34139050	34139243	MajorDMR-3-22920	3
chr11	34142316	34142753	MajorDMR-3-22921	3
chr11	34159744	34159785	MajorDMR-3-22922	2
chr11	34169404	34169411	MajorDMR-3-22923	2
chr11	34172216	34172372	MajorDMR-3-22924	3
chr11	34257550	34257600	MajorDMR-3-22925	2
chr11	34273110	34273386	MajorDMR-3-22926	3
chr11	34401080	34401092	MajorDMR-3-22927	2
chr11	34453800	34454003	MajorDMR-3-22928	7
chr11	34471680	34471908	MajorDMR-3-22929	3
chr11	34474004	34474129	MajorDMR-3-22930	5
chr11	34486093	34487345	MajorDMR-3-22931	9
chr11	34502062	34502151	MajorDMR-3-22932	3
chr11	34523065	34523173	MajorDMR-3-22933	3
chr11	34579494	34580713	MajorDMR-3-22934	6
chr11	34656208	34656356	MajorDMR-3-22935	3
chr11	34656876	34657628	MajorDMR-3-22936	9
chr11	34663680	34665148	MajorDMR-3-22937	18
chr11	34666738	34666750	MajorDMR-3-22938	2
chr11	34672104	34672365	MajorDMR-3-22939	5
chr11	34676682	34677016	MajorDMR-3-22940	3
chr11	34678843	34679011	MajorDMR-3-22941	2
chr11	34700434	34700888	MajorDMR-3-22942	6
chr11	34777237	34777541	MajorDMR-3-22943	7
chr11	34833466	34833893	MajorDMR-3-22944	4
chr11	34851635	34851900	MajorDMR-3-22945	3
chr11	34877115	34877558	MajorDMR-3-22946	4
chr11	34878771	34878973	MajorDMR-3-22947	2
chr11	34892015	34892644	MajorDMR-3-22948	5
chr11	34953933	34954018	MajorDMR-3-22949	2
chr11	34959700	34960288	MajorDMR-3-22950	3
chr11	34961062	34961071	MajorDMR-3-22951	3
chr11	34962473	34962602	MajorDMR-3-22952	2
chr11	34964588	34965047	MajorDMR-3-22953	3
chr11	34984815	34985145	MajorDMR-3-22954	2
chr11	34997156	34997331	MajorDMR-3-22955	2
chr11	35009166	35009671	MajorDMR-3-22956	6
chr11	35051635	35051765	MajorDMR-3-22957	4
chr11	35061763	35062666	MajorDMR-3-22958	15
chr11	35123757	35124138	MajorDMR-3-22959	3
chr11	35165798	35166231	MajorDMR-3-22960	10
chr11	35167623	35167960	MajorDMR-3-22961	6
chr11	35226141	35226242	MajorDMR-3-22962	3
chr11	35254709	35254920	MajorDMR-3-22963	3
chr11	35268270	35268374	MajorDMR-3-22964	2
chr11	35278324	35278526	MajorDMR-3-22965	2
chr11	35283944	35284066	MajorDMR-3-22966	2
chr11	35310780	35310904	MajorDMR-3-22967	2
chr11	35325087	35325498	MajorDMR-3-22968	3
chr11	35326002	35326065	MajorDMR-3-22969	2
chr11	35326745	35326843	MajorDMR-3-22970	2
chr11	35328371	35328377	MajorDMR-3-22971	2
chr11	35328960	35329173	MajorDMR-3-22972	4
chr11	35329894	35329996	MajorDMR-3-22973	4
chr11	35352842	35353206	MajorDMR-3-22974	2
chr11	35384629	35384908	MajorDMR-3-22975	2
chr11	35488868	35489701	MajorDMR-3-22976	9
chr11	35493286	35493843	MajorDMR-3-22977	3
chr11	35500103	35500845	MajorDMR-3-22978	5
chr11	35516081	35517555	MajorDMR-3-22979	9
chr11	35535086	35535859	MajorDMR-3-22980	8
chr11	35536668	35537133	MajorDMR-3-22981	4
chr11	35576614	35576874	MajorDMR-3-22982	2
chr11	35592059	35592207	MajorDMR-3-22983	2
chr11	35609231	35609427	MajorDMR-3-22984	2
chr11	35609942	35610449	MajorDMR-3-22985	4
chr11	35622207	35622351	MajorDMR-3-22986	3
chr11	35693835	35693945	MajorDMR-3-22987	2
chr11	35697257	35697400	MajorDMR-3-22988	5
chr11	35723843	35723886	MajorDMR-3-22989	3
chr11	35736341	35736808	MajorDMR-3-22990	4
chr11	35744401	35744775	MajorDMR-3-22991	2
chr11	35749492	35749640	MajorDMR-3-22992	2
chr11	35760303	35760358	MajorDMR-3-22993	2
chr11	35761429	35761878	MajorDMR-3-22994	7
chr11	35762577	35762629	MajorDMR-3-22995	2
chr11	35808320	35808956	MajorDMR-3-22996	8
chr11	35813030	35813248	MajorDMR-3-22997	5
chr11	35823875	35823965	MajorDMR-3-22998	2
chr11	35837269	35837862	MajorDMR-3-22999	4
chr11	35873249	35874000	MajorDMR-3-23000	8
chr11	35874905	35875999	MajorDMR-3-23001	13
chr11	35889237	35890263	MajorDMR-3-23002	9
chr11	35893964	35894277	MajorDMR-3-23003	4
chr11	35896001	35896786	MajorDMR-3-23004	9
chr11	35897322	35897699	MajorDMR-3-23005	4
chr11	35939052	35939332	MajorDMR-3-23006	5
chr11	35945571	35945915	MajorDMR-3-23007	2
chr11	35946537	35946916	MajorDMR-3-23008	3
chr11	35948074	35948223	MajorDMR-3-23009	5
chr11	35949340	35949802	MajorDMR-3-23010	6
chr11	35961739	35962057	MajorDMR-3-23011	5
chr11	35990548	35990648	MajorDMR-3-23012	5
chr11	36010383	36010706	MajorDMR-3-23013	4
chr11	36033675	36033968	MajorDMR-3-23014	3
chr11	36051430	36052182	MajorDMR-3-23015	4
chr11	36053248	36053259	MajorDMR-3-23016	2
chr11	36089264	36090039	MajorDMR-3-23017	5
chr11	36101839	36103373	MajorDMR-3-23018	17
chr11	36106430	36107069	MajorDMR-3-23019	8
chr11	36130689	36130869	MajorDMR-3-23020	6
chr11	36136545	36136580	MajorDMR-3-23021	3
chr11	36137963	36137984	MajorDMR-3-23022	2
chr11	36138696	36138991	MajorDMR-3-23023	3
chr11	36140676	36140682	MajorDMR-3-23024	2
chr11	36141571	36141622	MajorDMR-3-23025	2
chr11	36152197	36152440	MajorDMR-3-23026	4
chr11	36155381	36155400	MajorDMR-3-23027	2
chr11	36157939	36158170	MajorDMR-3-23028	2
chr11	36163626	36164252	MajorDMR-3-23029	6
chr11	36169915	36172020	MajorDMR-3-23030	22
chr11	36173164	36174079	MajorDMR-3-23031	9
chr11	36185711	36186141	MajorDMR-3-23032	5
chr11	36191275	36192174	MajorDMR-3-23033	7
chr11	36214956	36215068	MajorDMR-3-23034	5
chr11	36244047	36244136	MajorDMR-3-23035	3
chr11	36261630	36261818	MajorDMR-3-23036	2
chr11	36264980	36266166	MajorDMR-3-23037	9
chr11	36286062	36286088	MajorDMR-3-23038	2
chr11	36288327	36289309	MajorDMR-3-23039	5
chr11	36311643	36311901	MajorDMR-3-23040	2
chr11	36333701	36333923	MajorDMR-3-23041	3
chr11	36371500	36372336	MajorDMR-3-23042	6
chr11	36429856	36431090	MajorDMR-3-23043	14
chr11	36432056	36432238	MajorDMR-3-23044	3
chr11	36433056	36433541	MajorDMR-3-23045	7
chr11	36477423	36477458	MajorDMR-3-23046	3
chr11	36521096	36521822	MajorDMR-3-23047	7
chr11	36522764	36522818	MajorDMR-3-23048	2
chr11	36529651	36529878	MajorDMR-3-23049	3
chr11	36532557	36532630	MajorDMR-3-23050	2
chr11	36541356	36541745	MajorDMR-3-23051	3
chr11	36581483	36581633	MajorDMR-3-23052	4
chr11	36588402	36588433	MajorDMR-3-23053	3
chr11	36598185	36598575	MajorDMR-3-23054	2
chr11	36599085	36599111	MajorDMR-3-23055	2
chr11	36640351	36640497	MajorDMR-3-23056	2
chr11	36666868	36667346	MajorDMR-3-23057	4
chr11	36678212	36678734	MajorDMR-3-23058	3
chr11	36679312	36679627	MajorDMR-3-23059	3
chr11	36687014	36687097	MajorDMR-3-23060	2
chr11	36718274	36718518	MajorDMR-3-23061	6
chr11	36719080	36719390	MajorDMR-3-23062	4
chr11	36719962	36720471	MajorDMR-3-23063	3
chr11	36766351	36766564	MajorDMR-3-23064	3
chr11	36780037	36780085	MajorDMR-3-23065	2
chr11	36846314	36847213	MajorDMR-3-23066	15
chr11	36850260	36850711	MajorDMR-3-23067	4
chr11	36852816	36853795	MajorDMR-3-23068	6
chr11	36857430	36857680	MajorDMR-3-23069	2
chr11	36858573	36858715	MajorDMR-3-23070	3
chr11	36875286	36875422	MajorDMR-3-23071	2
chr11	36891985	36892071	MajorDMR-3-23072	2
chr11	36899390	36899468	MajorDMR-3-23073	5
chr11	36909016	36910227	MajorDMR-3-23074	9
chr11	36917375	36917573	MajorDMR-3-23075	2
chr11	36939551	36939971	MajorDMR-3-23076	4
chr11	36955105	36955121	MajorDMR-3-23077	2
chr11	36987549	36988323	MajorDMR-3-23078	6
chr11	36996838	36996908	MajorDMR-3-23079	3
chr11	37023910	37024292	MajorDMR-3-23080	2
chr11	37027629	37027860	MajorDMR-3-23081	3
chr11	37028694	37028815	MajorDMR-3-23082	2
chr11	37029361	37029802	MajorDMR-3-23083	4
chr11	37060804	37060841	MajorDMR-3-23084	2
chr11	37072787	37072810	MajorDMR-3-23085	2
chr11	37077772	37078191	MajorDMR-3-23086	3
chr11	37119600	37120724	MajorDMR-3-23087	8
chr11	37123585	37123785	MajorDMR-3-23088	3
chr11	37126610	37127186	MajorDMR-3-23089	4
chr11	37128794	37129928	MajorDMR-3-23090	8
chr11	37201366	37201867	MajorDMR-3-23091	2
chr11	37205071	37205167	MajorDMR-3-23092	2
chr11	37208155	37208198	MajorDMR-3-23093	2
chr11	37226410	37226425	MajorDMR-3-23094	2
chr11	37269573	37270810	MajorDMR-3-23095	7
chr11	37286233	37286587	MajorDMR-3-23096	5
chr11	37301143	37302389	MajorDMR-3-23097	10
chr11	37332802	37333127	MajorDMR-3-23098	2
chr11	37403722	37403944	MajorDMR-3-23099	2
chr11	37425234	37425562	MajorDMR-3-23100	6
chr11	37638295	37638645	MajorDMR-3-23101	2
chr11	37684745	37685492	MajorDMR-3-23102	6
chr11	37694832	37695135	MajorDMR-3-23103	4
chr11	37702641	37702677	MajorDMR-3-23104	2
chr11	37725991	37726203	MajorDMR-3-23105	2
chr11	37927345	37927512	MajorDMR-3-23106	5
chr11	37928843	37930161	MajorDMR-3-23107	32
chr11	38107847	38108356	MajorDMR-3-23108	7
chr11	38195277	38195374	MajorDMR-3-23109	4
chr11	38395005	38395286	MajorDMR-3-23110	6
chr11	38437712	38437762	MajorDMR-3-23111	2
chr11	38438597	38438888	MajorDMR-3-23112	3
chr11	38452119	38452274	MajorDMR-3-23113	3
chr11	38482362	38482401	MajorDMR-3-23114	3
chr11	38493475	38493495	MajorDMR-3-23115	2
chr11	38520946	38521017	MajorDMR-3-23116	2
chr11	38538152	38538176	MajorDMR-3-23117	2
chr11	38562381	38562480	MajorDMR-3-23118	2
chr11	38620147	38620316	MajorDMR-3-23119	3
chr11	38655190	38655225	MajorDMR-3-23120	3
chr11	38682705	38682745	MajorDMR-3-23121	2
chr11	38754893	38754920	MajorDMR-3-23122	2
chr11	38871568	38871725	MajorDMR-3-23123	3
chr11	38919087	38919612	MajorDMR-3-23124	4
chr11	38972201	38972355	MajorDMR-3-23125	3
chr11	39077244	39077978	MajorDMR-3-23126	6
chr11	39168992	39169988	MajorDMR-3-23127	10
chr11	39327665	39327833	MajorDMR-3-23128	2
chr11	39358643	39358793	MajorDMR-3-23129	3
chr11	39367229	39367248	MajorDMR-3-23130	2
chr11	39387817	39387944	MajorDMR-3-23131	2
chr11	39396540	39396672	MajorDMR-3-23132	2
chr11	39433541	39434268	MajorDMR-3-23133	4
chr11	39436234	39437149	MajorDMR-3-23134	7
chr11	39455923	39456145	MajorDMR-3-23135	2
chr11	39482590	39482598	MajorDMR-3-23136	2
chr11	39533570	39533849	MajorDMR-3-23137	2
chr11	39535725	39535809	MajorDMR-3-23138	2
chr11	39575990	39576078	MajorDMR-3-23139	3
chr11	39576879	39577062	MajorDMR-3-23140	2
chr11	39593421	39593623	MajorDMR-3-23141	5
chr11	39606225	39606305	MajorDMR-3-23142	2
chr11	39624047	39624096	MajorDMR-3-23143	2
chr11	39670804	39670971	MajorDMR-3-23144	2
chr11	39696390	39697125	MajorDMR-3-23145	3
chr11	39707051	39707167	MajorDMR-3-23146	2
chr11	39779478	39779524	MajorDMR-3-23147	2
chr11	39789051	39789457	MajorDMR-3-23148	6
chr11	39796724	39796908	MajorDMR-3-23149	2
chr11	39843014	39843042	MajorDMR-3-23150	2
chr11	39895013	39895114	MajorDMR-3-23151	2
chr11	39905347	39905424	MajorDMR-3-23152	2
chr11	39925145	39926120	MajorDMR-3-23153	8
chr11	39926867	39926872	MajorDMR-3-23154	2
chr11	39939022	39939343	MajorDMR-3-23155	5
chr11	39952195	39952486	MajorDMR-3-23156	2
chr11	39959822	39960824	MajorDMR-3-23157	4
chr11	39971071	39971077	MajorDMR-3-23158	2
chr11	39975638	39976245	MajorDMR-3-23159	3
chr11	39979932	39979967	MajorDMR-3-23160	3
chr11	39981276	39982491	MajorDMR-3-23161	14
chr11	39989635	39990244	MajorDMR-3-23162	9
chr11	40006808	40006819	MajorDMR-3-23163	2
chr11	40016595	40016665	MajorDMR-3-23164	4
chr11	40031609	40031831	MajorDMR-3-23165	2
chr11	40049280	40049711	MajorDMR-3-23166	6
chr11	40066645	40066736	MajorDMR-3-23167	2
chr11	40074490	40075588	MajorDMR-3-23168	6
chr11	40081912	40081991	MajorDMR-3-23169	2
chr11	40082685	40083651	MajorDMR-3-23170	6
chr11	40084216	40084586	MajorDMR-3-23171	3
chr11	40088821	40089279	MajorDMR-3-23172	2
chr11	40091995	40092017	MajorDMR-3-23173	2
chr11	40094734	40094797	MajorDMR-3-23174	3
chr11	40109178	40109363	MajorDMR-3-23175	2
chr11	40112028	40113062	MajorDMR-3-23176	9
chr11	40127019	40127144	MajorDMR-3-23177	3
chr11	40152346	40152576	MajorDMR-3-23178	3
chr11	40155652	40155668	MajorDMR-3-23179	2
chr11	40157274	40157978	MajorDMR-3-23180	7
chr11	40173594	40174171	MajorDMR-3-23181	9
chr11	40178495	40179048	MajorDMR-3-23182	4
chr11	40181551	40181918	MajorDMR-3-23183	4
chr11	40182464	40182484	MajorDMR-3-23184	2
chr11	40193251	40193663	MajorDMR-3-23185	3
chr11	40201803	40202335	MajorDMR-3-23186	4
chr11	40207380	40208192	MajorDMR-3-23187	6
chr11	40209027	40209111	MajorDMR-3-23188	2
chr11	40211013	40211341	MajorDMR-3-23189	5
chr11	40223009	40223427	MajorDMR-3-23190	4
chr11	40237915	40238233	MajorDMR-3-23191	4
chr11	40269572	40269581	MajorDMR-3-23192	2
chr11	40272948	40273084	MajorDMR-3-23193	2
chr11	40273942	40274171	MajorDMR-3-23194	3
chr11	40285765	40286864	MajorDMR-3-23195	6
chr11	40287519	40287711	MajorDMR-3-23196	3
chr11	40288458	40288714	MajorDMR-3-23197	2
chr11	40289495	40289613	MajorDMR-3-23198	3
chr11	40305784	40306175	MajorDMR-3-23199	3
chr11	40307423	40307914	MajorDMR-3-23200	4
chr11	40360039	40360895	MajorDMR-3-23201	8
chr11	40397952	40398356	MajorDMR-3-23202	4
chr11	40429874	40429905	MajorDMR-3-23203	2
chr11	40519820	40519967	MajorDMR-3-23204	3
chr11	40550085	40550112	MajorDMR-3-23205	2
chr11	40617457	40617883	MajorDMR-3-23206	6
chr11	40619979	40620894	MajorDMR-3-23207	4
chr11	40641334	40641386	MajorDMR-3-23208	2
chr11	40668194	40668226	MajorDMR-3-23209	3
chr11	40756159	40756211	MajorDMR-3-23210	2
chr11	40774254	40774345	MajorDMR-3-23211	2
chr11	40848525	40848681	MajorDMR-3-23212	4
chr11	40850418	40850607	MajorDMR-3-23213	2
chr11	40877937	40878047	MajorDMR-3-23214	2
chr11	40886749	40886806	MajorDMR-3-23215	2
chr11	40896142	40896290	MajorDMR-3-23216	2
chr11	40897640	40898142	MajorDMR-3-23217	4
chr11	40899720	40899743	MajorDMR-3-23218	2
chr11	40903851	40903970	MajorDMR-3-23219	3
chr11	40926436	40926550	MajorDMR-3-23220	3
chr11	41000331	41000434	MajorDMR-3-23221	2
chr11	41062470	41062660	MajorDMR-3-23222	2
chr11	41064095	41064589	MajorDMR-3-23223	4
chr11	41074029	41074069	MajorDMR-3-23224	2
chr11	41177503	41177812	MajorDMR-3-23225	4
chr11	41197433	41197555	MajorDMR-3-23226	3
chr11	41199518	41199687	MajorDMR-3-23227	3
chr11	41259003	41259012	MajorDMR-3-23228	2
chr11	41279656	41279735	MajorDMR-3-23229	3
chr11	41293767	41294236	MajorDMR-3-23230	6
chr11	41303668	41303761	MajorDMR-3-23231	2
chr11	41327980	41328070	MajorDMR-3-23232	2
chr11	41330446	41330756	MajorDMR-3-23233	6
chr11	41401374	41401725	MajorDMR-3-23234	2
chr11	41420860	41420938	MajorDMR-3-23235	2
chr11	41432887	41433609	MajorDMR-3-23236	7
chr11	41453663	41453836	MajorDMR-3-23237	2
chr11	41466966	41467248	MajorDMR-3-23238	2
chr11	41505445	41505749	MajorDMR-3-23239	3
chr11	41520845	41521177	MajorDMR-3-23240	2
chr11	41554054	41555396	MajorDMR-3-23241	7
chr11	41555971	41556273	MajorDMR-3-23242	4
chr11	41558512	41558577	MajorDMR-3-23243	3
chr11	41647747	41648092	MajorDMR-3-23244	3
chr11	41681842	41682017	MajorDMR-3-23245	2
chr11	41711262	41711429	MajorDMR-3-23246	4
chr11	41714656	41714690	MajorDMR-3-23247	2
chr11	41716035	41716515	MajorDMR-3-23248	3
chr11	41751817	41751926	MajorDMR-3-23249	2
chr11	41788317	41788604	MajorDMR-3-23250	3
chr11	41830603	41830796	MajorDMR-3-23251	2
chr11	41857999	41858254	MajorDMR-3-23252	2
chr11	41907851	41908595	MajorDMR-3-23253	5
chr11	41911565	41911833	MajorDMR-3-23254	2
chr11	41978912	41979077	MajorDMR-3-23255	3
chr11	42003894	42004891	MajorDMR-3-23256	8
chr11	42010571	42010694	MajorDMR-3-23257	3
chr11	42013559	42013567	MajorDMR-3-23258	2
chr11	42031310	42031967	MajorDMR-3-23259	5
chr11	42039569	42039746	MajorDMR-3-23260	5
chr11	42041040	42041387	MajorDMR-3-23261	2
chr11	42076404	42076443	MajorDMR-3-23262	2
chr11	42087628	42088351	MajorDMR-3-23263	25
chr11	42092388	42092706	MajorDMR-3-23264	7
chr11	42192915	42193111	MajorDMR-3-23265	5
chr11	42194213	42194244	MajorDMR-3-23266	2
chr11	42196080	42196551	MajorDMR-3-23267	2
chr11	42197793	42198283	MajorDMR-3-23268	3
chr11	42255548	42255836	MajorDMR-3-23269	4
chr11	42256415	42256822	MajorDMR-3-23270	5
chr11	42259474	42259701	MajorDMR-3-23271	3
chr11	42261413	42261474	MajorDMR-3-23272	2
chr11	42430541	42430560	MajorDMR-3-23273	2
chr11	42450419	42450675	MajorDMR-3-23274	3
chr11	42484492	42484837	MajorDMR-3-23275	8
chr11	42618262	42618641	MajorDMR-3-23276	2
chr11	42624412	42624630	MajorDMR-3-23277	4
chr11	42665761	42666774	MajorDMR-3-23278	6
chr11	42678799	42678966	MajorDMR-3-23279	3
chr11	42728976	42729311	MajorDMR-3-23280	4
chr11	42730316	42731469	MajorDMR-3-23281	8
chr11	42808216	42808572	MajorDMR-3-23282	3
chr11	42809317	42809486	MajorDMR-3-23283	2
chr11	42821690	42822072	MajorDMR-3-23284	6
chr11	42947944	42948405	MajorDMR-3-23285	7
chr11	42981969	42982377	MajorDMR-3-23286	2
chr11	42989374	42989477	MajorDMR-3-23287	2
chr11	43066444	43066538	MajorDMR-3-23288	3
chr11	43110711	43110992	MajorDMR-3-23289	5
chr11	43160221	43160260	MajorDMR-3-23290	2
chr11	43256692	43257011	MajorDMR-3-23291	6
chr11	43282969	43283227	MajorDMR-3-23292	4
chr11	43304069	43304356	MajorDMR-3-23293	3
chr11	43375865	43376163	MajorDMR-3-23294	3
chr11	43377115	43377731	MajorDMR-3-23295	9
chr11	43379367	43379689	MajorDMR-3-23296	3
chr11	43381788	43381835	MajorDMR-3-23297	2
chr11	43388409	43388484	MajorDMR-3-23298	2
chr11	43392418	43392561	MajorDMR-3-23299	3
chr11	43461266	43461693	MajorDMR-3-23300	7
chr11	43520049	43520604	MajorDMR-3-23301	5
chr11	43559660	43559845	MajorDMR-3-23302	4
chr11	43568649	43568925	MajorDMR-3-23303	9
chr11	43569848	43570697	MajorDMR-3-23304	10
chr11	43572082	43573023	MajorDMR-3-23305	7
chr11	43659668	43659899	MajorDMR-3-23306	4
chr11	43701082	43701769	MajorDMR-3-23307	6
chr11	43813964	43814190	MajorDMR-3-23308	2
chr11	43832463	43832951	MajorDMR-3-23309	2
chr11	43890188	43890794	MajorDMR-3-23310	5
chr11	43892548	43893590	MajorDMR-3-23311	9
chr11	43895930	43895989	MajorDMR-3-23312	2
chr11	43932737	43933036	MajorDMR-3-23313	3
chr11	43959033	43959435	MajorDMR-3-23314	3
chr11	44001077	44001356	MajorDMR-3-23315	2
chr11	44008874	44009487	MajorDMR-3-23316	15
chr11	44010588	44010926	MajorDMR-3-23317	4
chr11	44013792	44014307	MajorDMR-3-23318	6
chr11	44015002	44015617	MajorDMR-3-23319	10
chr11	44018760	44019158	MajorDMR-3-23320	8
chr11	44022703	44023398	MajorDMR-3-23321	14
chr11	44037736	44037967	MajorDMR-3-23322	4
chr11	44081395	44081716	MajorDMR-3-23323	2
chr11	44088512	44088631	MajorDMR-3-23324	2
chr11	44096111	44096167	MajorDMR-3-23325	2
chr11	44121508	44121540	MajorDMR-3-23326	2
chr11	44129904	44130117	MajorDMR-3-23327	6
chr11	44142665	44142777	MajorDMR-3-23328	2
chr11	44153057	44153066	MajorDMR-3-23329	2
chr11	44186466	44186724	MajorDMR-3-23330	8
chr11	44192350	44192484	MajorDMR-3-23331	2
chr11	44193476	44193582	MajorDMR-3-23332	2
chr11	44215479	44216463	MajorDMR-3-23333	8
chr11	44286106	44286143	MajorDMR-3-23334	2
chr11	44291406	44291911	MajorDMR-3-23335	14
chr11	44302761	44303091	MajorDMR-3-23336	5
chr11	44380861	44380884	MajorDMR-3-23337	2
chr11	44383753	44384258	MajorDMR-3-23338	11
chr11	44403683	44404687	MajorDMR-3-23339	10
chr11	44410390	44410457	MajorDMR-3-23340	2
chr11	44415015	44415702	MajorDMR-3-23341	3
chr11	44425421	44426100	MajorDMR-3-23342	6
chr11	44481343	44481562	MajorDMR-3-23343	3
chr11	44520446	44520661	MajorDMR-3-23344	4
chr11	44525470	44525882	MajorDMR-3-23345	8
chr11	44552713	44553342	MajorDMR-3-23346	13
chr11	44576056	44576114	MajorDMR-3-23347	2
chr11	44593631	44593835	MajorDMR-3-23348	4
chr11	44628204	44628482	MajorDMR-3-23349	7
chr11	44633577	44633747	MajorDMR-3-23350	3
chr11	44639930	44640271	MajorDMR-3-23351	6
chr11	44643062	44643130	MajorDMR-3-23352	3
chr11	44659726	44659842	MajorDMR-3-23353	2
chr11	44661369	44661558	MajorDMR-3-23354	3
chr11	44679933	44680179	MajorDMR-3-23355	2
chr11	44700359	44700404	MajorDMR-3-23356	2
chr11	44723398	44724554	MajorDMR-3-23357	9
chr11	44731350	44732209	MajorDMR-3-23358	11
chr11	44733971	44734113	MajorDMR-3-23359	3
chr11	44801651	44801663	MajorDMR-3-23360	2
chr11	44826423	44826655	MajorDMR-3-23361	2
chr11	44833493	44833628	MajorDMR-3-23362	4
chr11	44879354	44879591	MajorDMR-3-23363	7
chr11	44883746	44884023	MajorDMR-3-23364	10
chr11	44944745	44945008	MajorDMR-3-23365	2
chr11	44958694	44958721	MajorDMR-3-23366	2
chr11	44961135	44961678	MajorDMR-3-23367	3
chr11	44972835	44973005	MajorDMR-3-23368	4
chr11	44981739	44982272	MajorDMR-3-23369	4
chr11	44984925	44984953	MajorDMR-3-23370	2
chr11	44991175	44991328	MajorDMR-3-23371	4
chr11	44995133	44995156	MajorDMR-3-23372	2
chr11	44999201	44999276	MajorDMR-3-23373	3
chr11	45067618	45067717	MajorDMR-3-23374	5
chr11	45070430	45070434	MajorDMR-3-23375	2
chr11	45071008	45072011	MajorDMR-3-23376	12
chr11	45099966	45102482	MajorDMR-3-23377	40
chr11	45108099	45108129	MajorDMR-3-23378	3
chr11	45109343	45109937	MajorDMR-3-23379	3
chr11	45111377	45111571	MajorDMR-3-23380	3
chr11	45114077	45115820	MajorDMR-3-23381	16
chr11	45124099	45124632	MajorDMR-3-23382	4
chr11	45127482	45128348	MajorDMR-3-23383	15
chr11	45128853	45128881	MajorDMR-3-23384	2
chr11	45130063	45131921	MajorDMR-3-23385	13
chr11	45169595	45169834	MajorDMR-3-23386	2
chr11	45172080	45172261	MajorDMR-3-23387	3
chr11	45176592	45183106	MajorDMR-3-23388	60
chr11	45184578	45185096	MajorDMR-3-23389	6
chr11	45186251	45187455	MajorDMR-3-23390	10
chr11	45189004	45189363	MajorDMR-3-23391	3
chr11	45191375	45191723	MajorDMR-3-23392	5
chr11	45195169	45195201	MajorDMR-3-23393	2
chr11	45199391	45199798	MajorDMR-3-23394	4
chr11	45201140	45201586	MajorDMR-3-23395	3
chr11	45203410	45203704	MajorDMR-3-23396	6
chr11	45206326	45206409	MajorDMR-3-23397	2
chr11	45207999	45208376	MajorDMR-3-23398	3
chr11	45211142	45211682	MajorDMR-3-23399	10
chr11	45213146	45213247	MajorDMR-3-23400	2
chr11	45226440	45226696	MajorDMR-3-23401	7
chr11	45227270	45227831	MajorDMR-3-23402	5
chr11	45229684	45231284	MajorDMR-3-23403	29
chr11	45231976	45232662	MajorDMR-3-23404	12
chr11	45233291	45236060	MajorDMR-3-23405	30
chr11	45238599	45239037	MajorDMR-3-23406	3
chr11	45250688	45251505	MajorDMR-3-23407	6
chr11	45253983	45257324	MajorDMR-3-23408	54
chr11	45259156	45259928	MajorDMR-3-23409	3
chr11	45260561	45260585	MajorDMR-3-23410	2
chr11	45264115	45265562	MajorDMR-3-23411	6
chr11	45266625	45268934	MajorDMR-3-23412	15
chr11	45271101	45271660	MajorDMR-3-23413	3
chr11	45273595	45273724	MajorDMR-3-23414	3
chr11	45274234	45274481	MajorDMR-3-23415	6
chr11	45275968	45275976	MajorDMR-3-23416	2
chr11	45277014	45277121	MajorDMR-3-23417	4
chr11	45280318	45280414	MajorDMR-3-23418	3
chr11	45283133	45283195	MajorDMR-3-23419	3
chr11	45284431	45284705	MajorDMR-3-23420	5
chr11	45285877	45286040	MajorDMR-3-23421	2
chr11	45289258	45289730	MajorDMR-3-23422	10
chr11	45296361	45296900	MajorDMR-3-23423	3
chr11	45297970	45298395	MajorDMR-3-23424	2
chr11	45299915	45300073	MajorDMR-3-23425	3
chr11	45302602	45302943	MajorDMR-3-23426	2
chr11	45304568	45304648	MajorDMR-3-23427	2
chr11	45306291	45306303	MajorDMR-3-23428	3
chr11	45308097	45308565	MajorDMR-3-23429	2
chr11	45337859	45338150	MajorDMR-3-23430	4
chr11	45351419	45351663	MajorDMR-3-23431	10
chr11	45354392	45355383	MajorDMR-3-23432	10
chr11	45391324	45392663	MajorDMR-3-23433	11
chr11	45414500	45414518	MajorDMR-3-23434	2
chr11	45417615	45417739	MajorDMR-3-23435	3
chr11	45422049	45422552	MajorDMR-3-23436	8
chr11	45431194	45431318	MajorDMR-3-23437	5
chr11	45432459	45433094	MajorDMR-3-23438	9
chr11	45433763	45434321	MajorDMR-3-23439	5
chr11	45440256	45440444	MajorDMR-3-23440	2
chr11	45450366	45450507	MajorDMR-3-23441	5
chr11	45459201	45459339	MajorDMR-3-23442	3
chr11	45462836	45463280	MajorDMR-3-23443	5
chr11	45470062	45471259	MajorDMR-3-23444	5
```
